## Supplementary material for "Competitive performance and superior noise robustness of a non-negative deep convolutional spiking network": Source Code: log_2023_04_02_10_53_13_0.0.txt (part 1 of 8)

```
2023-04-02 10:53:13,265 Config(network_structure=Network(layer_type=['OnOff', 'Input Spike Image', 'CONV2D', 'RELU', 'MAX POOLING', 'CONV2D', 'RELU', 'MAX POOLING', 'CONV2D', 'RELU', 'CONV2D'], forward_neuron_numbers=[[], [], [2, 32], [], [], [32, 64], [], [], [64, 96], [], [96, 10]], forward_kernel_size=[[], [], [5, 5], [], [2, 2], [5, 5], [], [2, 2], [3, 3], [], [1, 1]], strides=[[], [], [1, 1], [], [2, 2], [1, 1], [], [2, 2], [1, 1], [], [1, 1]], dilation=[], padding=[], number_of_output_neurons=10), learning_parameters=LearningParameters(learning_active=True, loss_mode=1, loss_coeffs_mse=0.5, loss_coeffs_kldiv=1.0, optimizer_name='Adam', learning_rate_gamma_w=0.001, learning_rate_threshold_w=1e-05, lr_schedule_name='ReduceLROnPlateau', lr_scheduler_use_performance=False, lr_scheduler_factor_w=0.75, lr_scheduler_patience_w=-1, lr_scheduler_tau_w=10, number_of_batches_for_one_update=20, overload_path='Previous', weight_noise_range=[], eps_xy_intitial=1.0, disable_scale_grade=False, kepp_last_grad_scale=True, sbs_skip_gradient_calculation=[], adapt_learning_rate_after_minibatch=False, w_trainable=[True], supervised_cluster=False), augmentation=Augmentation(crop_width_in_pixel=2, flip_p=0.5, jitter_brightness=0.5, jitter_contrast=0.1, jitter_saturation=0.1, jitter_hue=0.15), image_statistics=ImageStatistics(mean=[], the_size=[]), approximation_setting=ApproximationSetting(approximation_enable=[], number_of_trunc_bits=[], number_of_frac_bits=[]), extract_noisy_pictures=False, simulation_id=0, stage_id=0, batch_size=24, data_mode='MNIST', data_path='./DATA_MNIST_MB/', epoch_id=0, epoch_id_max=100, number_of_cpu_processes=32, enable_cpu_thread_balacing=False, weight_path='Parameters', log_path='Log', number_of_spikes=[0], cooldown_after_number_of_spikes=-1, reduction_cooldown=25.0, epsilon_0=1.0, forgetting_offset=-1.0, force_forward_h_dynamic_on_cpu=True, spike_full_layer_input_distribution=[])
2023-04-02 10:53:13,266 Number of spikes: [0]
2023-04-02 10:53:13,266 Cooldown after spikes: -1
2023-04-02 10:53:13,266 Reduction cooldown: 25.0
2023-04-02 10:53:13,266 
2023-04-02 10:53:13,266 Epsilon 0: 1.0
2023-04-02 10:53:13,266 Batch size: 24
2023-04-02 10:53:13,266 Data mode: MNIST
2023-04-02 10:53:13,266 
2023-04-02 10:53:13,266 *** Config loaded.
2023-04-02 10:53:13,266 
2023-04-02 10:53:13,270 Using cpu device
2023-04-02 10:53:17,390 *** Data loaded.
2023-04-02 10:53:17,391 
2023-04-02 10:53:17,391 Layer ID: 0
2023-04-02 10:53:17,391 Layer type: OnOff
2023-04-02 10:53:17,391 Input channels: -1
2023-04-02 10:53:17,391 Output channels: -1
2023-04-02 10:53:17,391 Kernel size: []
2023-04-02 10:53:17,391 Stride: [1, 1]
2023-04-02 10:53:17,391 Dilation: [1, 1]
2023-04-02 10:53:17,391 Padding: [0, 0]
2023-04-02 10:53:17,391 W trainable?: True
2023-04-02 10:53:17,391 Layer: 0 -> Split On Off Layer
2023-04-02 10:53:17,392 
2023-04-02 10:53:17,392 Layer ID: 1
2023-04-02 10:53:17,392 Layer type: Input Spike Image
2023-04-02 10:53:17,392 Input channels: -1
2023-04-02 10:53:17,392 Output channels: -1
2023-04-02 10:53:17,392 Kernel size: []
2023-04-02 10:53:17,392 Stride: [1, 1]
2023-04-02 10:53:17,392 Dilation: [1, 1]
2023-04-02 10:53:17,392 Padding: [0, 0]
2023-04-02 10:53:17,392 W trainable?: True
2023-04-02 10:53:17,392 Layer: 1 -> Input Spike Image Layer
2023-04-02 10:53:17,393 
2023-04-02 10:53:17,393 Layer ID: 2
2023-04-02 10:53:17,394 Layer type: CONV2D
2023-04-02 10:53:17,394 Input channels: 2
2023-04-02 10:53:17,394 Output channels: 32
2023-04-02 10:53:17,394 Kernel size: [5, 5]
2023-04-02 10:53:17,394 Stride: [1, 1]
2023-04-02 10:53:17,394 Dilation: [1, 1]
2023-04-02 10:53:17,394 Padding: [0, 0]
2023-04-02 10:53:17,394 W trainable?: True
2023-04-02 10:53:17,394 Layer: 2 -> CONV2D Layer
2023-04-02 10:53:17,401 
2023-04-02 10:53:17,401 Layer ID: 3
2023-04-02 10:53:17,401 Layer type: RELU
2023-04-02 10:53:17,401 Input channels: -1
2023-04-02 10:53:17,401 Output channels: -1
2023-04-02 10:53:17,401 Kernel size: []
2023-04-02 10:53:17,401 Stride: [1, 1]
2023-04-02 10:53:17,401 Dilation: [1, 1]
2023-04-02 10:53:17,402 Padding: [0, 0]
2023-04-02 10:53:17,402 W trainable?: True
2023-04-02 10:53:17,402 Layer: 3 -> RELU Layer
2023-04-02 10:53:17,402 
2023-04-02 10:53:17,402 Layer ID: 4
2023-04-02 10:53:17,402 Layer type: MAX POOLING
2023-04-02 10:53:17,402 Input channels: -1
2023-04-02 10:53:17,402 Output channels: -1
2023-04-02 10:53:17,403 Kernel size: [2, 2]
2023-04-02 10:53:17,403 Stride: [2, 2]
2023-04-02 10:53:17,403 Dilation: [1, 1]
2023-04-02 10:53:17,403 Padding: [0, 0]
2023-04-02 10:53:17,403 W trainable?: True
2023-04-02 10:53:17,403 Layer: 4 -> MAX POOLING Layer
2023-04-02 10:53:17,404 
2023-04-02 10:53:17,404 Layer ID: 5
2023-04-02 10:53:17,404 Layer type: CONV2D
2023-04-02 10:53:17,404 Input channels: 32
2023-04-02 10:53:17,404 Output channels: 64
2023-04-02 10:53:17,404 Kernel size: [5, 5]
2023-04-02 10:53:17,404 Stride: [1, 1]
2023-04-02 10:53:17,404 Dilation: [1, 1]
2023-04-02 10:53:17,404 Padding: [0, 0]
2023-04-02 10:53:17,405 W trainable?: True
2023-04-02 10:53:17,405 Layer: 5 -> CONV2D Layer
2023-04-02 10:53:17,406 
2023-04-02 10:53:17,407 Layer ID: 6
2023-04-02 10:53:17,407 Layer type: RELU
2023-04-02 10:53:17,407 Input channels: -1
2023-04-02 10:53:17,407 Output channels: -1
2023-04-02 10:53:17,407 Kernel size: []
2023-04-02 10:53:17,407 Stride: [1, 1]
2023-04-02 10:53:17,407 Dilation: [1, 1]
2023-04-02 10:53:17,407 Padding: [0, 0]
2023-04-02 10:53:17,407 W trainable?: True
2023-04-02 10:53:17,407 Layer: 6 -> RELU Layer
2023-04-02 10:53:17,408 
2023-04-02 10:53:17,408 Layer ID: 7
2023-04-02 10:53:17,408 Layer type: MAX POOLING
2023-04-02 10:53:17,408 Input channels: -1
2023-04-02 10:53:17,408 Output channels: -1
2023-04-02 10:53:17,408 Kernel size: [2, 2]
2023-04-02 10:53:17,408 Stride: [2, 2]
2023-04-02 10:53:17,408 Dilation: [1, 1]
2023-04-02 10:53:17,408 Padding: [0, 0]
2023-04-02 10:53:17,408 W trainable?: True
2023-04-02 10:53:17,409 Layer: 7 -> MAX POOLING Layer
2023-04-02 10:53:17,409 
2023-04-02 10:53:17,409 Layer ID: 8
2023-04-02 10:53:17,409 Layer type: CONV2D
2023-04-02 10:53:17,409 Input channels: 64
2023-04-02 10:53:17,410 Output channels: 96
2023-04-02 10:53:17,410 Kernel size: [3, 3]
2023-04-02 10:53:17,410 Stride: [1, 1]
2023-04-02 10:53:17,410 Dilation: [1, 1]
2023-04-02 10:53:17,410 Padding: [0, 0]
2023-04-02 10:53:17,410 W trainable?: True
2023-04-02 10:53:17,410 Layer: 8 -> CONV2D Layer
2023-04-02 10:53:17,412 
2023-04-02 10:53:17,412 Layer ID: 9
2023-04-02 10:53:17,412 Layer type: RELU
2023-04-02 10:53:17,412 Input channels: -1
2023-04-02 10:53:17,412 Output channels: -1
2023-04-02 10:53:17,412 Kernel size: []
2023-04-02 10:53:17,412 Stride: [1, 1]
2023-04-02 10:53:17,412 Dilation: [1, 1]
2023-04-02 10:53:17,413 Padding: [0, 0]
2023-04-02 10:53:17,413 W trainable?: True
2023-04-02 10:53:17,413 Layer: 9 -> RELU Layer
2023-04-02 10:53:17,413 
2023-04-02 10:53:17,413 Layer ID: 10
2023-04-02 10:53:17,413 Layer type: CONV2D
2023-04-02 10:53:17,413 Input channels: 96
2023-04-02 10:53:17,413 Output channels: 10
2023-04-02 10:53:17,413 Kernel size: [1, 1]
2023-04-02 10:53:17,413 Stride: [1, 1]
2023-04-02 10:53:17,414 Dilation: [1, 1]
2023-04-02 10:53:17,414 Padding: [0, 0]
2023-04-02 10:53:17,414 W trainable?: True
2023-04-02 10:53:17,414 Layer: 10 -> CONV2D Layer
2023-04-02 10:53:17,414 
2023-04-02 10:53:17,415 Number of parameters found to optimize: 8
2023-04-02 10:53:17,415 Using optimizer: Adam
2023-04-02 10:53:17,415 Using lr scheduler for optimizer 0: ReduceLROnPlateau
2023-04-02 10:53:17,415 *** Network generated.
2023-04-02 10:53:17,418 
2023-04-02 10:53:17,425 			Learning rate: weights:   1.000e-03    
2023-04-02 10:53:17,425 
2023-04-02 10:53:17,425 ----------------
2023-04-02 10:53:17,964   0   =>  0    		Training 486 pattern with 12.50% 	Forward time: 	 0.42 sec
2023-04-02 10:53:17,964 			Loss:    9.603e-02    			Backward time: 	 0.10 sec 
2023-04-02 10:53:18,068 			Learning rate: weights:   1.000e-03    
2023-04-02 10:53:18,068 
2023-04-02 10:53:18,069 ----------------
2023-04-02 10:53:18,367   0   =>  1    		Training 486 pattern with 18.33% 	Forward time: 	 0.23 sec
2023-04-02 10:53:18,367 			Loss:    9.483e-02    			Backward time: 	 0.06 sec 
2023-04-02 10:53:18,507 			Learning rate: weights:   1.000e-03    
2023-04-02 10:53:18,507 
2023-04-02 10:53:18,507 ----------------
2023-04-02 10:53:18,781   0   =>  2    		Training 486 pattern with 25.21% 	Forward time: 	 0.19 sec
2023-04-02 10:53:18,781 			Loss:    9.343e-02    			Backward time: 	 0.07 sec 
2023-04-02 10:53:18,897 			Learning rate: weights:   1.000e-03    
2023-04-02 10:53:18,897 
2023-04-02 10:53:18,897 ----------------
2023-04-02 10:53:19,137   0   =>  3    		Training 486 pattern with 38.54% 	Forward time: 	 0.17 sec
2023-04-02 10:53:19,137 			Loss:    9.159e-02    			Backward time: 	 0.05 sec 
2023-04-02 10:53:19,226 			Learning rate: weights:   1.000e-03    
2023-04-02 10:53:19,226 
2023-04-02 10:53:19,226 ----------------
2023-04-02 10:53:19,517   0   =>  4    		Training 486 pattern with 28.12% 	Forward time: 	 0.21 sec
2023-04-02 10:53:19,517 			Loss:    9.051e-02    			Backward time: 	 0.06 sec 
2023-04-02 10:53:19,648 			Learning rate: weights:   1.000e-03    
2023-04-02 10:53:19,648 
2023-04-02 10:53:19,648 ----------------
2023-04-02 10:53:19,967   0   =>  5    		Training 486 pattern with 26.67% 	Forward time: 	 0.24 sec
2023-04-02 10:53:19,967 			Loss:    8.808e-02    			Backward time: 	 0.06 sec 
2023-04-02 10:53:20,047 			Learning rate: weights:   1.000e-03    
2023-04-02 10:53:20,048 
2023-04-02 10:53:20,048 ----------------
2023-04-02 10:53:20,374   0   =>  6    		Training 486 pattern with 46.67% 	Forward time: 	 0.24 sec
2023-04-02 10:53:20,374 			Loss:    8.401e-02    			Backward time: 	 0.07 sec 
2023-04-02 10:53:20,516 			Learning rate: weights:   1.000e-03    
2023-04-02 10:53:20,517 
2023-04-02 10:53:20,517 ----------------
2023-04-02 10:53:20,801   0   =>  7    		Training 486 pattern with 43.12% 	Forward time: 	 0.20 sec
2023-04-02 10:53:20,801 			Loss:    8.245e-02    			Backward time: 	 0.07 sec 
2023-04-02 10:53:21,070 			Learning rate: weights:   1.000e-03    
2023-04-02 10:53:21,070 
2023-04-02 10:53:21,070 ----------------
2023-04-02 10:53:21,330   0   =>  8    		Training 486 pattern with 40.00% 	Forward time: 	 0.18 sec
2023-04-02 10:53:21,330 			Loss:    8.002e-02    			Backward time: 	 0.07 sec 
2023-04-02 10:53:21,420 			Learning rate: weights:   1.000e-03    
2023-04-02 10:53:21,420 
2023-04-02 10:53:21,420 ----------------
2023-04-02 10:53:21,740   0   =>  9    		Training 486 pattern with 44.38% 	Forward time: 	 0.24 sec
2023-04-02 10:53:21,740 			Loss:    7.611e-02    			Backward time: 	 0.07 sec 
2023-04-02 10:53:21,829 			Learning rate: weights:   1.000e-03    
2023-04-02 10:53:21,829 
2023-04-02 10:53:21,829 ----------------
2023-04-02 10:53:22,142   0   =>  10   		Training 486 pattern with 55.83% 	Forward time: 	 0.24 sec
2023-04-02 10:53:22,142 			Loss:    7.058e-02    			Backward time: 	 0.06 sec 
2023-04-02 10:53:22,267 			Learning rate: weights:   1.000e-03    
2023-04-02 10:53:22,267 
2023-04-02 10:53:22,267 ----------------
2023-04-02 10:53:22,556   0   =>  11   		Training 486 pattern with 53.33% 	Forward time: 	 0.20 sec
2023-04-02 10:53:22,557 			Loss:    6.704e-02    			Backward time: 	 0.07 sec 
2023-04-02 10:53:22,776 			Learning rate: weights:   1.000e-03    
2023-04-02 10:53:22,776 
2023-04-02 10:53:22,777 ----------------
2023-04-02 10:53:23,098   0   =>  12   		Training 486 pattern with 51.25% 	Forward time: 	 0.24 sec
2023-04-02 10:53:23,098 			Loss:    6.682e-02    			Backward time: 	 0.07 sec 
2023-04-02 10:53:23,358 			Learning rate: weights:   1.000e-03    
2023-04-02 10:53:23,358 
2023-04-02 10:53:23,359 ----------------
2023-04-02 10:53:23,674   0   =>  13   		Training 486 pattern with 61.46% 	Forward time: 	 0.23 sec
2023-04-02 10:53:23,674 			Loss:    5.737e-02    			Backward time: 	 0.07 sec 
2023-04-02 10:53:24,037 			Learning rate: weights:   1.000e-03    
2023-04-02 10:53:24,037 
2023-04-02 10:53:24,037 ----------------
2023-04-02 10:53:24,328   0   =>  14   		Training 486 pattern with 60.83% 	Forward time: 	 0.22 sec
2023-04-02 10:53:24,328 			Loss:    5.650e-02    			Backward time: 	 0.06 sec 
2023-04-02 10:53:24,488 			Learning rate: weights:   1.000e-03    
2023-04-02 10:53:24,488 
2023-04-02 10:53:24,488 ----------------
2023-04-02 10:53:24,751   0   =>  15   		Training 486 pattern with 55.42% 	Forward time: 	 0.20 sec
2023-04-02 10:53:24,751 			Loss:    5.805e-02    			Backward time: 	 0.05 sec 
2023-04-02 10:53:24,834 			Learning rate: weights:   1.000e-03    
2023-04-02 10:53:24,835 
2023-04-02 10:53:24,835 ----------------
2023-04-02 10:53:25,098   0   =>  16   		Training 486 pattern with 59.17% 	Forward time: 	 0.20 sec
2023-04-02 10:53:25,098 			Loss:    5.127e-02    			Backward time: 	 0.05 sec 
2023-04-02 10:53:25,266 			Learning rate: weights:   1.000e-03    
2023-04-02 10:53:25,266 
2023-04-02 10:53:25,267 ----------------
2023-04-02 10:53:25,536   0   =>  17   		Training 486 pattern with 58.96% 	Forward time: 	 0.18 sec
2023-04-02 10:53:25,537 			Loss:    5.143e-02    			Backward time: 	 0.08 sec 
2023-04-02 10:53:25,634 			Learning rate: weights:   1.000e-03    
2023-04-02 10:53:25,634 
2023-04-02 10:53:25,635 ----------------
2023-04-02 10:53:25,878   0   =>  18   		Training 486 pattern with 65.42% 	Forward time: 	 0.17 sec
2023-04-02 10:53:25,879 			Loss:    4.571e-02    			Backward time: 	 0.06 sec 
2023-04-02 10:53:25,970 			Learning rate: weights:   1.000e-03    
2023-04-02 10:53:25,970 
2023-04-02 10:53:25,970 ----------------
2023-04-02 10:53:26,208   0   =>  19   		Training 486 pattern with 62.92% 	Forward time: 	 0.17 sec
2023-04-02 10:53:26,209 			Loss:    4.668e-02    			Backward time: 	 0.05 sec 
2023-04-02 10:53:26,365 			Learning rate: weights:   1.000e-03    
2023-04-02 10:53:26,365 
2023-04-02 10:53:26,365 ----------------
2023-04-02 10:53:26,660   0   =>  20   		Training 486 pattern with 67.29% 	Forward time: 	 0.18 sec
2023-04-02 10:53:26,661 			Loss:    4.234e-02    			Backward time: 	 0.10 sec 
2023-04-02 10:53:26,811 			Learning rate: weights:   1.000e-03    
2023-04-02 10:53:26,811 
2023-04-02 10:53:26,811 ----------------
2023-04-02 10:53:27,101   0   =>  21   		Training 486 pattern with 60.00% 	Forward time: 	 0.22 sec
2023-04-02 10:53:27,101 			Loss:    4.855e-02    			Backward time: 	 0.06 sec 
2023-04-02 10:53:27,226 			Learning rate: weights:   1.000e-03    
2023-04-02 10:53:27,227 
2023-04-02 10:53:27,227 ----------------
2023-04-02 10:53:27,502   0   =>  22   		Training 486 pattern with 64.58% 	Forward time: 	 0.20 sec
2023-04-02 10:53:27,502 			Loss:    4.511e-02    			Backward time: 	 0.06 sec 
2023-04-02 10:53:27,661 			Learning rate: weights:   1.000e-03    
2023-04-02 10:53:27,662 
2023-04-02 10:53:27,662 ----------------
2023-04-02 10:53:27,890   0   =>  23   		Training 486 pattern with 60.83% 	Forward time: 	 0.16 sec
2023-04-02 10:53:27,890 			Loss:    4.655e-02    			Backward time: 	 0.06 sec 
2023-04-02 10:53:27,993 			Learning rate: weights:   1.000e-03    
2023-04-02 10:53:27,993 
2023-04-02 10:53:27,993 ----------------
2023-04-02 10:53:28,270   0   =>  24   		Training 486 pattern with 67.71% 	Forward time: 	 0.21 sec
2023-04-02 10:53:28,270 			Loss:    4.035e-02    			Backward time: 	 0.06 sec 
2023-04-02 10:53:28,420 			Learning rate: weights:   1.000e-03    
2023-04-02 10:53:28,420 
2023-04-02 10:53:28,420 ----------------
2023-04-02 10:53:28,712   0   =>  25   		Training 486 pattern with 68.12% 	Forward time: 	 0.22 sec
2023-04-02 10:53:28,712 			Loss:    3.715e-02    			Backward time: 	 0.06 sec 
2023-04-02 10:53:28,803 			Learning rate: weights:   1.000e-03    
2023-04-02 10:53:28,803 
2023-04-02 10:53:28,803 ----------------
2023-04-02 10:53:29,048   0   =>  26   		Training 486 pattern with 66.04% 	Forward time: 	 0.19 sec
2023-04-02 10:53:29,048 			Loss:    4.266e-02    			Backward time: 	 0.05 sec 
2023-04-02 10:53:29,162 			Learning rate: weights:   1.000e-03    
2023-04-02 10:53:29,163 
2023-04-02 10:53:29,163 ----------------
2023-04-02 10:53:29,446   0   =>  27   		Training 486 pattern with 75.21% 	Forward time: 	 0.22 sec
2023-04-02 10:53:29,446 			Loss:    3.056e-02    			Backward time: 	 0.05 sec 
2023-04-02 10:53:29,605 			Learning rate: weights:   1.000e-03    
2023-04-02 10:53:29,606 
2023-04-02 10:53:29,606 ----------------
2023-04-02 10:53:29,878   0   =>  28   		Training 486 pattern with 75.83% 	Forward time: 	 0.21 sec
2023-04-02 10:53:29,878 			Loss:    3.228e-02    			Backward time: 	 0.06 sec 
2023-04-02 10:53:29,986 			Learning rate: weights:   1.000e-03    
2023-04-02 10:53:29,986 
2023-04-02 10:53:29,986 ----------------
2023-04-02 10:53:30,266   0   =>  29   		Training 486 pattern with 67.71% 	Forward time: 	 0.21 sec
2023-04-02 10:53:30,266 			Loss:    3.875e-02    			Backward time: 	 0.05 sec 
2023-04-02 10:53:30,378 			Learning rate: weights:   1.000e-03    
2023-04-02 10:53:30,378 
2023-04-02 10:53:30,378 ----------------
2023-04-02 10:53:30,624   0   =>  30   		Training 486 pattern with 73.96% 	Forward time: 	 0.18 sec
2023-04-02 10:53:30,624 			Loss:    3.474e-02    			Backward time: 	 0.05 sec 
2023-04-02 10:53:30,714 			Learning rate: weights:   1.000e-03    
2023-04-02 10:53:30,714 
2023-04-02 10:53:30,714 ----------------
2023-04-02 10:53:30,959   0   =>  31   		Training 486 pattern with 75.42% 	Forward time: 	 0.18 sec
2023-04-02 10:53:30,959 			Loss:    3.453e-02    			Backward time: 	 0.05 sec 
2023-04-02 10:53:31,041 			Learning rate: weights:   1.000e-03    
2023-04-02 10:53:31,042 
2023-04-02 10:53:31,042 ----------------
2023-04-02 10:53:31,346   0   =>  32   		Training 486 pattern with 78.54% 	Forward time: 	 0.22 sec
2023-04-02 10:53:31,346 			Loss:    2.903e-02    			Backward time: 	 0.07 sec 
2023-04-02 10:53:31,479 			Learning rate: weights:   1.000e-03    
2023-04-02 10:53:31,479 
2023-04-02 10:53:31,479 ----------------
2023-04-02 10:53:31,774   0   =>  33   		Training 486 pattern with 68.75% 	Forward time: 	 0.22 sec
2023-04-02 10:53:31,774 			Loss:    3.839e-02    			Backward time: 	 0.06 sec 
2023-04-02 10:53:31,862 			Learning rate: weights:   1.000e-03    
2023-04-02 10:53:31,862 
2023-04-02 10:53:31,862 ----------------
2023-04-02 10:53:32,151   0   =>  34   		Training 486 pattern with 77.29% 	Forward time: 	 0.16 sec
2023-04-02 10:53:32,151 			Loss:    3.208e-02    			Backward time: 	 0.12 sec 
2023-04-02 10:53:32,281 			Learning rate: weights:   1.000e-03    
2023-04-02 10:53:32,281 
2023-04-02 10:53:32,281 ----------------
2023-04-02 10:53:32,580   0   =>  35   		Training 486 pattern with 74.58% 	Forward time: 	 0.22 sec
2023-04-02 10:53:32,580 			Loss:    3.354e-02    			Backward time: 	 0.06 sec 
2023-04-02 10:53:32,709 			Learning rate: weights:   1.000e-03    
2023-04-02 10:53:32,709 
2023-04-02 10:53:32,709 ----------------
2023-04-02 10:53:32,971   0   =>  36   		Training 486 pattern with 78.12% 	Forward time: 	 0.18 sec
2023-04-02 10:53:32,972 			Loss:    2.799e-02    			Backward time: 	 0.06 sec 
2023-04-02 10:53:33,128 			Learning rate: weights:   1.000e-03    
2023-04-02 10:53:33,128 
2023-04-02 10:53:33,128 ----------------
2023-04-02 10:53:33,392   0   =>  37   		Training 486 pattern with 77.71% 	Forward time: 	 0.18 sec
2023-04-02 10:53:33,392 			Loss:    3.112e-02    			Backward time: 	 0.06 sec 
2023-04-02 10:53:33,519 			Learning rate: weights:   1.000e-03    
2023-04-02 10:53:33,519 
2023-04-02 10:53:33,519 ----------------
2023-04-02 10:53:33,751   0   =>  38   		Training 486 pattern with 81.25% 	Forward time: 	 0.17 sec
2023-04-02 10:53:33,751 			Loss:    2.523e-02    			Backward time: 	 0.05 sec 
2023-04-02 10:53:33,889 			Learning rate: weights:   1.000e-03    
2023-04-02 10:53:33,889 
2023-04-02 10:53:33,889 ----------------
2023-04-02 10:53:34,135   0   =>  39   		Training 486 pattern with 79.38% 	Forward time: 	 0.17 sec
2023-04-02 10:53:34,136 			Loss:    2.786e-02    			Backward time: 	 0.06 sec 
2023-04-02 10:53:34,265 			Learning rate: weights:   1.000e-03    
2023-04-02 10:53:34,265 
2023-04-02 10:53:34,265 ----------------
2023-04-02 10:53:34,584   0   =>  40   		Training 486 pattern with 83.33% 	Forward time: 	 0.24 sec
2023-04-02 10:53:34,584 			Loss:    2.434e-02    			Backward time: 	 0.06 sec 
2023-04-02 10:53:34,741 			Learning rate: weights:   1.000e-03    
2023-04-02 10:53:34,741 
2023-04-02 10:53:34,741 ----------------
2023-04-02 10:53:35,008   0   =>  41   		Training 486 pattern with 82.50% 	Forward time: 	 0.21 sec
2023-04-02 10:53:35,008 			Loss:    2.700e-02    			Backward time: 	 0.05 sec 
2023-04-02 10:53:35,145 			Learning rate: weights:   1.000e-03    
2023-04-02 10:53:35,145 
2023-04-02 10:53:35,145 ----------------
2023-04-02 10:53:35,399   0   =>  42   		Training 486 pattern with 76.67% 	Forward time: 	 0.18 sec
2023-04-02 10:53:35,399 			Loss:    2.927e-02    			Backward time: 	 0.05 sec 
2023-04-02 10:53:35,737 			Learning rate: weights:   1.000e-03    
2023-04-02 10:53:35,737 
2023-04-02 10:53:35,737 ----------------
2023-04-02 10:53:36,059   0   =>  43   		Training 486 pattern with 85.21% 	Forward time: 	 0.24 sec
2023-04-02 10:53:36,060 			Loss:    2.351e-02    			Backward time: 	 0.07 sec 
2023-04-02 10:53:36,184 			Learning rate: weights:   1.000e-03    
2023-04-02 10:53:36,184 
2023-04-02 10:53:36,185 ----------------
2023-04-02 10:53:36,483   0   =>  44   		Training 486 pattern with 79.58% 	Forward time: 	 0.23 sec
2023-04-02 10:53:36,483 			Loss:    2.612e-02    			Backward time: 	 0.06 sec 
2023-04-02 10:53:36,628 			Learning rate: weights:   1.000e-03    
2023-04-02 10:53:36,628 
2023-04-02 10:53:36,628 ----------------
2023-04-02 10:53:36,923   0   =>  45   		Training 486 pattern with 76.67% 	Forward time: 	 0.22 sec
2023-04-02 10:53:36,923 			Loss:    2.968e-02    			Backward time: 	 0.06 sec 
2023-04-02 10:53:36,989 			Learning rate: weights:   1.000e-03    
2023-04-02 10:53:36,989 
2023-04-02 10:53:36,989 ----------------
2023-04-02 10:53:37,247   0   =>  46   		Training 486 pattern with 81.46% 	Forward time: 	 0.19 sec
2023-04-02 10:53:37,247 			Loss:    2.467e-02    			Backward time: 	 0.06 sec 
2023-04-02 10:53:37,377 			Learning rate: weights:   1.000e-03    
2023-04-02 10:53:37,377 
2023-04-02 10:53:37,377 ----------------
2023-04-02 10:53:37,624   0   =>  47   		Training 486 pattern with 85.42% 	Forward time: 	 0.18 sec
2023-04-02 10:53:37,624 			Loss:    2.063e-02    			Backward time: 	 0.06 sec 
2023-04-02 10:53:37,715 			Learning rate: weights:   1.000e-03    
2023-04-02 10:53:37,715 
2023-04-02 10:53:37,715 ----------------
2023-04-02 10:53:37,961   0   =>  48   		Training 486 pattern with 85.21% 	Forward time: 	 0.18 sec
2023-04-02 10:53:37,961 			Loss:    1.983e-02    			Backward time: 	 0.06 sec 
2023-04-02 10:53:38,113 			Learning rate: weights:   1.000e-03    
2023-04-02 10:53:38,113 
2023-04-02 10:53:38,113 ----------------
2023-04-02 10:53:38,404   0   =>  49   		Training 486 pattern with 81.67% 	Forward time: 	 0.19 sec
2023-04-02 10:53:38,404 			Loss:    2.487e-02    			Backward time: 	 0.08 sec 
2023-04-02 10:53:38,506 			Learning rate: weights:   1.000e-03    
2023-04-02 10:53:38,506 
2023-04-02 10:53:38,506 ----------------
2023-04-02 10:53:38,772   0   =>  50   		Training 486 pattern with 81.88% 	Forward time: 	 0.19 sec
2023-04-02 10:53:38,772 			Loss:    2.600e-02    			Backward time: 	 0.07 sec 
2023-04-02 10:53:38,873 			Learning rate: weights:   1.000e-03    
2023-04-02 10:53:38,873 
2023-04-02 10:53:38,873 ----------------
2023-04-02 10:53:39,183   0   =>  51   		Training 486 pattern with 81.25% 	Forward time: 	 0.24 sec
2023-04-02 10:53:39,183 			Loss:    2.316e-02    			Backward time: 	 0.05 sec 
2023-04-02 10:53:39,377 			Learning rate: weights:   1.000e-03    
2023-04-02 10:53:39,377 
2023-04-02 10:53:39,377 ----------------
2023-04-02 10:53:39,663   0   =>  52   		Training 486 pattern with 82.71% 	Forward time: 	 0.22 sec
2023-04-02 10:53:39,664 			Loss:    2.325e-02    			Backward time: 	 0.06 sec 
2023-04-02 10:53:39,784 			Learning rate: weights:   1.000e-03    
2023-04-02 10:53:39,784 
2023-04-02 10:53:39,784 ----------------
2023-04-02 10:53:40,077   0   =>  53   		Training 486 pattern with 82.08% 	Forward time: 	 0.22 sec
2023-04-02 10:53:40,077 			Loss:    2.275e-02    			Backward time: 	 0.06 sec 
2023-04-02 10:53:40,234 			Learning rate: weights:   1.000e-03    
2023-04-02 10:53:40,235 
2023-04-02 10:53:40,235 ----------------
2023-04-02 10:53:40,550   0   =>  54   		Training 486 pattern with 85.00% 	Forward time: 	 0.23 sec
2023-04-02 10:53:40,550 			Loss:    1.912e-02    			Backward time: 	 0.07 sec 
2023-04-02 10:53:40,731 			Learning rate: weights:   1.000e-03    
2023-04-02 10:53:40,731 
2023-04-02 10:53:40,731 ----------------
2023-04-02 10:53:40,984   0   =>  55   		Training 486 pattern with 85.42% 	Forward time: 	 0.18 sec
2023-04-02 10:53:40,985 			Loss:    2.210e-02    			Backward time: 	 0.06 sec 
2023-04-02 10:53:41,137 			Learning rate: weights:   1.000e-03    
2023-04-02 10:53:41,138 
2023-04-02 10:53:41,138 ----------------
2023-04-02 10:53:41,460   0   =>  56   		Training 486 pattern with 83.75% 	Forward time: 	 0.22 sec
2023-04-02 10:53:41,460 			Loss:    2.111e-02    			Backward time: 	 0.09 sec 
2023-04-02 10:53:41,551 			Learning rate: weights:   1.000e-03    
2023-04-02 10:53:41,552 
2023-04-02 10:53:41,552 ----------------
2023-04-02 10:53:41,822   0   =>  57   		Training 486 pattern with 82.92% 	Forward time: 	 0.20 sec
2023-04-02 10:53:41,822 			Loss:    2.044e-02    			Backward time: 	 0.05 sec 
2023-04-02 10:53:41,960 			Learning rate: weights:   1.000e-03    
2023-04-02 10:53:41,960 
2023-04-02 10:53:41,960 ----------------
2023-04-02 10:53:42,204   0   =>  58   		Training 486 pattern with 82.71% 	Forward time: 	 0.17 sec
2023-04-02 10:53:42,204 			Loss:    2.270e-02    			Backward time: 	 0.05 sec 
2023-04-02 10:53:42,290 			Learning rate: weights:   1.000e-03    
2023-04-02 10:53:42,290 
2023-04-02 10:53:42,290 ----------------
2023-04-02 10:53:42,567   0   =>  59   		Training 486 pattern with 85.42% 	Forward time: 	 0.21 sec
2023-04-02 10:53:42,567 			Loss:    2.130e-02    			Backward time: 	 0.05 sec 
2023-04-02 10:53:42,735 			Learning rate: weights:   1.000e-03    
2023-04-02 10:53:42,735 
2023-04-02 10:53:42,735 ----------------
2023-04-02 10:53:42,978   0   =>  60   		Training 486 pattern with 86.04% 	Forward time: 	 0.17 sec
2023-04-02 10:53:42,978 			Loss:    1.856e-02    			Backward time: 	 0.05 sec 
2023-04-02 10:53:43,174 			Learning rate: weights:   1.000e-03    
2023-04-02 10:53:43,174 
2023-04-02 10:53:43,174 ----------------
2023-04-02 10:53:43,468   0   =>  61   		Training 486 pattern with 86.88% 	Forward time: 	 0.21 sec
2023-04-02 10:53:43,468 			Loss:    1.587e-02    			Backward time: 	 0.06 sec 
2023-04-02 10:53:43,594 			Learning rate: weights:   1.000e-03    
2023-04-02 10:53:43,595 
2023-04-02 10:53:43,595 ----------------
2023-04-02 10:53:43,861   0   =>  62   		Training 486 pattern with 88.96% 	Forward time: 	 0.20 sec
2023-04-02 10:53:43,861 			Loss:    1.579e-02    			Backward time: 	 0.05 sec 
2023-04-02 10:53:44,005 			Learning rate: weights:   1.000e-03    
2023-04-02 10:53:44,005 
2023-04-02 10:53:44,005 ----------------
2023-04-02 10:53:44,261   0   =>  63   		Training 486 pattern with 90.00% 	Forward time: 	 0.18 sec
2023-04-02 10:53:44,261 			Loss:    1.591e-02    			Backward time: 	 0.06 sec 
2023-04-02 10:53:44,447 			Learning rate: weights:   1.000e-03    
2023-04-02 10:53:44,447 
2023-04-02 10:53:44,447 ----------------
2023-04-02 10:53:44,714   0   =>  64   		Training 486 pattern with 82.71% 	Forward time: 	 0.20 sec
2023-04-02 10:53:44,714 			Loss:    2.017e-02    			Backward time: 	 0.06 sec 
2023-04-02 10:53:44,804 			Learning rate: weights:   1.000e-03    
2023-04-02 10:53:44,804 
2023-04-02 10:53:44,804 ----------------
2023-04-02 10:53:45,080   0   =>  65   		Training 486 pattern with 86.67% 	Forward time: 	 0.21 sec
2023-04-02 10:53:45,080 			Loss:    1.820e-02    			Backward time: 	 0.05 sec 
2023-04-02 10:53:45,220 			Learning rate: weights:   1.000e-03    
2023-04-02 10:53:45,220 
2023-04-02 10:53:45,220 ----------------
2023-04-02 10:53:45,460   0   =>  66   		Training 486 pattern with 89.79% 	Forward time: 	 0.17 sec
2023-04-02 10:53:45,460 			Loss:    1.574e-02    			Backward time: 	 0.06 sec 
2023-04-02 10:53:45,847 			Learning rate: weights:   1.000e-03    
2023-04-02 10:53:45,848 
2023-04-02 10:53:45,848 ----------------
2023-04-02 10:53:46,134   0   =>  67   		Training 486 pattern with 88.54% 	Forward time: 	 0.21 sec
2023-04-02 10:53:46,134 			Loss:    1.694e-02    			Backward time: 	 0.06 sec 
2023-04-02 10:53:46,399 			Learning rate: weights:   1.000e-03    
2023-04-02 10:53:46,399 
2023-04-02 10:53:46,399 ----------------
2023-04-02 10:53:46,645   0   =>  68   		Training 486 pattern with 87.08% 	Forward time: 	 0.18 sec
2023-04-02 10:53:46,645 			Loss:    1.868e-02    			Backward time: 	 0.05 sec 
2023-04-02 10:53:46,916 			Learning rate: weights:   1.000e-03    
2023-04-02 10:53:46,916 
2023-04-02 10:53:46,916 ----------------
2023-04-02 10:53:47,114   0   =>  69   		Training 486 pattern with 86.04% 	Forward time: 	 0.14 sec
2023-04-02 10:53:47,114 			Loss:    1.952e-02    			Backward time: 	 0.05 sec 
2023-04-02 10:53:47,200 			Learning rate: weights:   1.000e-03    
2023-04-02 10:53:47,200 
2023-04-02 10:53:47,200 ----------------
2023-04-02 10:53:47,439   0   =>  70   		Training 486 pattern with 88.75% 	Forward time: 	 0.17 sec
2023-04-02 10:53:47,439 			Loss:    1.680e-02    			Backward time: 	 0.06 sec 
2023-04-02 10:53:47,659 			Learning rate: weights:   1.000e-03    
2023-04-02 10:53:47,659 
2023-04-02 10:53:47,659 ----------------
2023-04-02 10:53:47,919   0   =>  71   		Training 486 pattern with 88.33% 	Forward time: 	 0.20 sec
2023-04-02 10:53:47,920 			Loss:    1.540e-02    			Backward time: 	 0.05 sec 
2023-04-02 10:53:48,040 			Learning rate: weights:   1.000e-03    
2023-04-02 10:53:48,040 
2023-04-02 10:53:48,041 ----------------
2023-04-02 10:53:48,310   0   =>  72   		Training 486 pattern with 86.04% 	Forward time: 	 0.21 sec
2023-04-02 10:53:48,310 			Loss:    1.996e-02    			Backward time: 	 0.05 sec 
2023-04-02 10:53:48,436 			Learning rate: weights:   1.000e-03    
2023-04-02 10:53:48,437 
2023-04-02 10:53:48,437 ----------------
2023-04-02 10:53:48,707   0   =>  73   		Training 486 pattern with 88.75% 	Forward time: 	 0.21 sec
2023-04-02 10:53:48,707 			Loss:    1.538e-02    			Backward time: 	 0.05 sec 
2023-04-02 10:53:48,833 			Learning rate: weights:   1.000e-03    
2023-04-02 10:53:48,833 
2023-04-02 10:53:48,833 ----------------
2023-04-02 10:53:49,104   0   =>  74   		Training 486 pattern with 87.92% 	Forward time: 	 0.19 sec
2023-04-02 10:53:49,104 			Loss:    1.557e-02    			Backward time: 	 0.06 sec 
2023-04-02 10:53:49,271 			Learning rate: weights:   1.000e-03    
2023-04-02 10:53:49,271 
2023-04-02 10:53:49,271 ----------------
2023-04-02 10:53:49,540   0   =>  75   		Training 486 pattern with 88.75% 	Forward time: 	 0.21 sec
2023-04-02 10:53:49,540 			Loss:    1.666e-02    			Backward time: 	 0.05 sec 
2023-04-02 10:53:49,630 			Learning rate: weights:   1.000e-03    
2023-04-02 10:53:49,631 
2023-04-02 10:53:49,631 ----------------
2023-04-02 10:53:49,914   0   =>  76   		Training 486 pattern with 91.25% 	Forward time: 	 0.22 sec
2023-04-02 10:53:49,914 			Loss:    1.360e-02    			Backward time: 	 0.05 sec 
2023-04-02 10:53:50,094 			Learning rate: weights:   1.000e-03    
2023-04-02 10:53:50,094 
2023-04-02 10:53:50,095 ----------------
2023-04-02 10:53:50,359   0   =>  77   		Training 486 pattern with 89.58% 	Forward time: 	 0.20 sec
2023-04-02 10:53:50,359 			Loss:    1.545e-02    			Backward time: 	 0.05 sec 
2023-04-02 10:53:50,494 			Learning rate: weights:   1.000e-03    
2023-04-02 10:53:50,494 
2023-04-02 10:53:50,494 ----------------
2023-04-02 10:53:50,786   0   =>  78   		Training 486 pattern with 87.50% 	Forward time: 	 0.23 sec
2023-04-02 10:53:50,786 			Loss:    1.710e-02    			Backward time: 	 0.05 sec 
2023-04-02 10:53:50,875 			Learning rate: weights:   1.000e-03    
2023-04-02 10:53:50,876 
2023-04-02 10:53:50,876 ----------------
2023-04-02 10:53:51,149   0   =>  79   		Training 486 pattern with 89.38% 	Forward time: 	 0.20 sec
2023-04-02 10:53:51,150 			Loss:    1.489e-02    			Backward time: 	 0.06 sec 
2023-04-02 10:53:51,277 			Learning rate: weights:   1.000e-03    
2023-04-02 10:53:51,277 
2023-04-02 10:53:51,277 ----------------
2023-04-02 10:53:51,546   0   =>  80   		Training 486 pattern with 90.00% 	Forward time: 	 0.21 sec
2023-04-02 10:53:51,546 			Loss:    1.535e-02    			Backward time: 	 0.05 sec 
2023-04-02 10:53:51,629 			Learning rate: weights:   1.000e-03    
2023-04-02 10:53:51,629 
2023-04-02 10:53:51,629 ----------------
2023-04-02 10:53:51,914   0   =>  81   		Training 486 pattern with 91.67% 	Forward time: 	 0.22 sec
2023-04-02 10:53:51,914 			Loss:    1.282e-02    			Backward time: 	 0.05 sec 
2023-04-02 10:53:52,047 			Learning rate: weights:   1.000e-03    
2023-04-02 10:53:52,047 
2023-04-02 10:53:52,047 ----------------
2023-04-02 10:53:52,318   0   =>  82   		Training 486 pattern with 90.62% 	Forward time: 	 0.21 sec
2023-04-02 10:53:52,318 			Loss:    1.485e-02    			Backward time: 	 0.05 sec 
2023-04-02 10:53:52,443 			Learning rate: weights:   1.000e-03    
2023-04-02 10:53:52,444 
2023-04-02 10:53:52,444 ----------------
2023-04-02 10:53:52,731   0   =>  83   		Training 486 pattern with 87.50% 	Forward time: 	 0.22 sec
2023-04-02 10:53:52,731 			Loss:    1.656e-02    			Backward time: 	 0.06 sec 
2023-04-02 10:53:52,817 			Learning rate: weights:   1.000e-03    
2023-04-02 10:53:52,817 
2023-04-02 10:53:52,817 ----------------
2023-04-02 10:53:53,086   0   =>  84   		Training 486 pattern with 89.58% 	Forward time: 	 0.21 sec
2023-04-02 10:53:53,086 			Loss:    1.382e-02    			Backward time: 	 0.05 sec 
2023-04-02 10:53:53,219 			Learning rate: weights:   1.000e-03    
2023-04-02 10:53:53,220 
2023-04-02 10:53:53,220 ----------------
2023-04-02 10:53:53,496   0   =>  85   		Training 486 pattern with 88.33% 	Forward time: 	 0.20 sec
2023-04-02 10:53:53,496 			Loss:    1.366e-02    			Backward time: 	 0.06 sec 
2023-04-02 10:53:53,738 			Learning rate: weights:   1.000e-03    
2023-04-02 10:53:53,738 
2023-04-02 10:53:53,738 ----------------
2023-04-02 10:53:54,003   0   =>  86   		Training 486 pattern with 89.79% 	Forward time: 	 0.18 sec
2023-04-02 10:53:54,003 			Loss:    1.448e-02    			Backward time: 	 0.07 sec 
2023-04-02 10:53:54,087 			Learning rate: weights:   1.000e-03    
2023-04-02 10:53:54,087 
2023-04-02 10:53:54,087 ----------------
2023-04-02 10:53:54,338   0   =>  87   		Training 486 pattern with 88.96% 	Forward time: 	 0.18 sec
2023-04-02 10:53:54,338 			Loss:    1.450e-02    			Backward time: 	 0.06 sec 
2023-04-02 10:53:54,464 			Learning rate: weights:   1.000e-03    
2023-04-02 10:53:54,465 
2023-04-02 10:53:54,465 ----------------
2023-04-02 10:53:54,717   0   =>  88   		Training 486 pattern with 90.42% 	Forward time: 	 0.18 sec
2023-04-02 10:53:54,717 			Loss:    1.319e-02    			Backward time: 	 0.06 sec 
2023-04-02 10:53:54,843 			Learning rate: weights:   1.000e-03    
2023-04-02 10:53:54,843 
2023-04-02 10:53:54,843 ----------------
2023-04-02 10:53:55,093   0   =>  89   		Training 486 pattern with 88.33% 	Forward time: 	 0.18 sec
2023-04-02 10:53:55,094 			Loss:    1.638e-02    			Backward time: 	 0.06 sec 
2023-04-02 10:53:55,204 			Learning rate: weights:   1.000e-03    
2023-04-02 10:53:55,204 
2023-04-02 10:53:55,204 ----------------
2023-04-02 10:53:55,453   0   =>  90   		Training 486 pattern with 89.38% 	Forward time: 	 0.18 sec
2023-04-02 10:53:55,453 			Loss:    1.542e-02    			Backward time: 	 0.06 sec 
2023-04-02 10:53:55,546 			Learning rate: weights:   1.000e-03    
2023-04-02 10:53:55,546 
2023-04-02 10:53:55,546 ----------------
2023-04-02 10:53:55,806   0   =>  91   		Training 486 pattern with 92.29% 	Forward time: 	 0.18 sec
2023-04-02 10:53:55,806 			Loss:    1.123e-02    			Backward time: 	 0.07 sec 
2023-04-02 10:53:55,898 			Learning rate: weights:   1.000e-03    
2023-04-02 10:53:55,898 
2023-04-02 10:53:55,899 ----------------
2023-04-02 10:53:56,149   0   =>  92   		Training 486 pattern with 89.17% 	Forward time: 	 0.18 sec
2023-04-02 10:53:56,149 			Loss:    1.536e-02    			Backward time: 	 0.06 sec 
2023-04-02 10:53:56,275 			Learning rate: weights:   1.000e-03    
2023-04-02 10:53:56,275 
2023-04-02 10:53:56,275 ----------------
2023-04-02 10:53:56,530   0   =>  93   		Training 486 pattern with 88.96% 	Forward time: 	 0.18 sec
2023-04-02 10:53:56,531 			Loss:    1.661e-02    			Backward time: 	 0.06 sec 
2023-04-02 10:53:56,615 			Learning rate: weights:   1.000e-03    
2023-04-02 10:53:56,616 
2023-04-02 10:53:56,616 ----------------
2023-04-02 10:53:56,933   0   =>  94   		Training 486 pattern with 90.42% 	Forward time: 	 0.24 sec
2023-04-02 10:53:56,933 			Loss:    1.255e-02    			Backward time: 	 0.07 sec 
2023-04-02 10:53:57,072 			Learning rate: weights:   1.000e-03    
2023-04-02 10:53:57,072 
2023-04-02 10:53:57,072 ----------------
2023-04-02 10:53:57,368   0   =>  95   		Training 486 pattern with 90.21% 	Forward time: 	 0.22 sec
2023-04-02 10:53:57,368 			Loss:    1.402e-02    			Backward time: 	 0.06 sec 
2023-04-02 10:53:57,513 			Learning rate: weights:   1.000e-03    
2023-04-02 10:53:57,513 
2023-04-02 10:53:57,513 ----------------
2023-04-02 10:53:57,741   0   =>  96   		Training 486 pattern with 88.54% 	Forward time: 	 0.16 sec
2023-04-02 10:53:57,741 			Loss:    1.488e-02    			Backward time: 	 0.06 sec 
2023-04-02 10:53:57,828 			Learning rate: weights:   1.000e-03    
2023-04-02 10:53:57,828 
2023-04-02 10:53:57,828 ----------------
2023-04-02 10:53:58,125   0   =>  97   		Training 486 pattern with 91.04% 	Forward time: 	 0.21 sec
2023-04-02 10:53:58,125 			Loss:    1.355e-02    			Backward time: 	 0.07 sec 
2023-04-02 10:53:58,253 			Learning rate: weights:   1.000e-03    
2023-04-02 10:53:58,253 
2023-04-02 10:53:58,253 ----------------
2023-04-02 10:53:58,520   0   =>  98   		Training 486 pattern with 92.71% 	Forward time: 	 0.19 sec
2023-04-02 10:53:58,520 			Loss:    1.197e-02    			Backward time: 	 0.06 sec 
2023-04-02 10:53:58,610 			Learning rate: weights:   1.000e-03    
2023-04-02 10:53:58,610 
2023-04-02 10:53:58,610 ----------------
2023-04-02 10:53:58,940   0   =>  99   		Training 486 pattern with 93.33% 	Forward time: 	 0.24 sec
2023-04-02 10:53:58,941 			Loss:    1.138e-02    			Backward time: 	 0.08 sec 
2023-04-02 10:53:59,057 			Learning rate: weights:   1.000e-03    
2023-04-02 10:53:59,057 
2023-04-02 10:53:59,057 ----------------
2023-04-02 10:53:59,342   0   => 100   		Training 486 pattern with 92.08% 	Forward time: 	 0.22 sec
2023-04-02 10:53:59,342 			Loss:    1.194e-02    			Backward time: 	 0.05 sec 
2023-04-02 10:53:59,437 			Learning rate: weights:   1.000e-03    
2023-04-02 10:53:59,437 
2023-04-02 10:53:59,437 ----------------
2023-04-02 10:53:59,673   0   => 101   		Training 486 pattern with 91.88% 	Forward time: 	 0.17 sec
2023-04-02 10:53:59,674 			Loss:    1.116e-02    			Backward time: 	 0.06 sec 
2023-04-02 10:53:59,807 			Learning rate: weights:   1.000e-03    
2023-04-02 10:53:59,807 
2023-04-02 10:53:59,807 ----------------
2023-04-02 10:54:00,090   0   => 102   		Training 486 pattern with 91.88% 	Forward time: 	 0.21 sec
2023-04-02 10:54:00,090 			Loss:    1.165e-02    			Backward time: 	 0.06 sec 
2023-04-02 10:54:00,211 			Learning rate: weights:   1.000e-03    
2023-04-02 10:54:00,212 
2023-04-02 10:54:00,212 ----------------
2023-04-02 10:54:00,494   0   => 103   		Training 486 pattern with 93.54% 	Forward time: 	 0.22 sec
2023-04-02 10:54:00,494 			Loss:    1.049e-02    			Backward time: 	 0.05 sec 
2023-04-02 10:54:00,795 			Learning rate: weights:   1.000e-03    
2023-04-02 10:54:00,795 
2023-04-02 10:54:00,796 ----------------
2023-04-02 10:54:01,033   0   => 104   		Training 486 pattern with 91.46% 	Forward time: 	 0.17 sec
2023-04-02 10:54:01,033 			Loss:    1.090e-02    			Backward time: 	 0.06 sec 
2023-04-02 10:54:01,169 			Learning rate: weights:   1.000e-03    
2023-04-02 10:54:01,169 
2023-04-02 10:54:01,169 ----------------
2023-04-02 10:54:01,442   0   => 105   		Training 486 pattern with 91.25% 	Forward time: 	 0.20 sec
2023-04-02 10:54:01,443 			Loss:    1.320e-02    			Backward time: 	 0.06 sec 
2023-04-02 10:54:01,542 			Learning rate: weights:   1.000e-03    
2023-04-02 10:54:01,542 
2023-04-02 10:54:01,542 ----------------
2023-04-02 10:54:01,833   0   => 106   		Training 486 pattern with 91.46% 	Forward time: 	 0.22 sec
2023-04-02 10:54:01,833 			Loss:    1.099e-02    			Backward time: 	 0.06 sec 
2023-04-02 10:54:01,961 			Learning rate: weights:   1.000e-03    
2023-04-02 10:54:01,961 
2023-04-02 10:54:01,962 ----------------
2023-04-02 10:54:02,285   0   => 107   		Training 486 pattern with 91.88% 	Forward time: 	 0.24 sec
2023-04-02 10:54:02,285 			Loss:    1.062e-02    			Backward time: 	 0.07 sec 
2023-04-02 10:54:02,394 			Learning rate: weights:   1.000e-03    
2023-04-02 10:54:02,394 
2023-04-02 10:54:02,394 ----------------
2023-04-02 10:54:02,650   0   => 108   		Training 486 pattern with 93.75% 	Forward time: 	 0.18 sec
2023-04-02 10:54:02,650 			Loss:    1.142e-02    			Backward time: 	 0.07 sec 
2023-04-02 10:54:02,907 			Learning rate: weights:   1.000e-03    
2023-04-02 10:54:02,907 
2023-04-02 10:54:02,907 ----------------
2023-04-02 10:54:03,145   0   => 109   		Training 486 pattern with 91.04% 	Forward time: 	 0.16 sec
2023-04-02 10:54:03,146 			Loss:    1.125e-02    			Backward time: 	 0.06 sec 
2023-04-02 10:54:03,234 			Learning rate: weights:   1.000e-03    
2023-04-02 10:54:03,234 
2023-04-02 10:54:03,234 ----------------
2023-04-02 10:54:03,496   0   => 110   		Training 486 pattern with 89.58% 	Forward time: 	 0.18 sec
2023-04-02 10:54:03,497 			Loss:    1.327e-02    			Backward time: 	 0.07 sec 
2023-04-02 10:54:03,583 			Learning rate: weights:   1.000e-03    
2023-04-02 10:54:03,583 
2023-04-02 10:54:03,583 ----------------
2023-04-02 10:54:03,843   0   => 111   		Training 486 pattern with 92.50% 	Forward time: 	 0.18 sec
2023-04-02 10:54:03,843 			Loss:    1.040e-02    			Backward time: 	 0.07 sec 
2023-04-02 10:54:03,971 			Learning rate: weights:   1.000e-03    
2023-04-02 10:54:03,971 
2023-04-02 10:54:03,971 ----------------
2023-04-02 10:54:04,223   0   => 112   		Training 486 pattern with 93.33% 	Forward time: 	 0.18 sec
2023-04-02 10:54:04,224 			Loss:    1.072e-02    			Backward time: 	 0.06 sec 
2023-04-02 10:54:04,335 			Learning rate: weights:   1.000e-03    
2023-04-02 10:54:04,335 
2023-04-02 10:54:04,335 ----------------
2023-04-02 10:54:04,594   0   => 113   		Training 486 pattern with 92.29% 	Forward time: 	 0.20 sec
2023-04-02 10:54:04,594 			Loss:    1.042e-02    			Backward time: 	 0.05 sec 
2023-04-02 10:54:04,715 			Learning rate: weights:   1.000e-03    
2023-04-02 10:54:04,715 
2023-04-02 10:54:04,715 ----------------
2023-04-02 10:54:04,964   0   => 114   		Training 486 pattern with 95.00% 	Forward time: 	 0.18 sec
2023-04-02 10:54:04,964 			Loss:    8.067e-03    			Backward time: 	 0.06 sec 
2023-04-02 10:54:05,112 			Learning rate: weights:   1.000e-03    
2023-04-02 10:54:05,112 
2023-04-02 10:54:05,112 ----------------
2023-04-02 10:54:05,401   0   => 115   		Training 486 pattern with 92.08% 	Forward time: 	 0.22 sec
2023-04-02 10:54:05,401 			Loss:    1.062e-02    			Backward time: 	 0.06 sec 
2023-04-02 10:54:05,490 			Learning rate: weights:   1.000e-03    
2023-04-02 10:54:05,491 
2023-04-02 10:54:05,491 ----------------
2023-04-02 10:54:05,743   0   => 116   		Training 486 pattern with 93.33% 	Forward time: 	 0.17 sec
2023-04-02 10:54:05,744 			Loss:    9.645e-03    			Backward time: 	 0.06 sec 
2023-04-02 10:54:05,955 			Learning rate: weights:   1.000e-03    
2023-04-02 10:54:05,956 
2023-04-02 10:54:05,956 ----------------
2023-04-02 10:54:06,167   0   => 117   		Training 486 pattern with 92.29% 	Forward time: 	 0.15 sec
2023-04-02 10:54:06,168 			Loss:    1.096e-02    			Backward time: 	 0.05 sec 
2023-04-02 10:54:06,313 			Learning rate: weights:   1.000e-03    
2023-04-02 10:54:06,313 
2023-04-02 10:54:06,313 ----------------
2023-04-02 10:54:06,562   0   => 118   		Training 486 pattern with 92.92% 	Forward time: 	 0.18 sec
2023-04-02 10:54:06,562 			Loss:    1.035e-02    			Backward time: 	 0.06 sec 
2023-04-02 10:54:06,664 			Learning rate: weights:   1.000e-03    
2023-04-02 10:54:06,664 
2023-04-02 10:54:06,664 ----------------
2023-04-02 10:54:06,938   0   => 119   		Training 486 pattern with 91.67% 	Forward time: 	 0.21 sec
2023-04-02 10:54:06,938 			Loss:    1.019e-02    			Backward time: 	 0.05 sec 
2023-04-02 10:54:07,109 			Learning rate: weights:   1.000e-03    
2023-04-02 10:54:07,109 
2023-04-02 10:54:07,109 ----------------
2023-04-02 10:54:07,413   0   => 120   		Training 486 pattern with 92.71% 	Forward time: 	 0.23 sec
2023-04-02 10:54:07,413 			Loss:    1.029e-02    			Backward time: 	 0.06 sec 
2023-04-02 10:54:07,472 			Learning rate: weights:   1.000e-03    
2023-04-02 10:54:07,472 
2023-04-02 10:54:07,472 ----------------
2023-04-02 10:54:07,723   0   => 121   		Training 486 pattern with 93.12% 	Forward time: 	 0.18 sec
2023-04-02 10:54:07,723 			Loss:    1.072e-02    			Backward time: 	 0.06 sec 
2023-04-02 10:54:07,843 			Learning rate: weights:   1.000e-03    
2023-04-02 10:54:07,843 
2023-04-02 10:54:07,844 ----------------
2023-04-02 10:54:08,138   0   => 122   		Training 486 pattern with 92.92% 	Forward time: 	 0.22 sec
2023-04-02 10:54:08,139 			Loss:    1.005e-02    			Backward time: 	 0.06 sec 
2023-04-02 10:54:08,288 			Learning rate: weights:   1.000e-03    
2023-04-02 10:54:08,288 
2023-04-02 10:54:08,288 ----------------
2023-04-02 10:54:08,556   0   => 123   		Training 486 pattern with 91.88% 	Forward time: 	 0.19 sec
2023-04-02 10:54:08,556 			Loss:    9.714e-03    			Backward time: 	 0.07 sec 
2023-04-02 10:54:08,690 			Learning rate: weights:   1.000e-03    
2023-04-02 10:54:08,690 
2023-04-02 10:54:08,690 ----------------
2023-04-02 10:54:08,939   0   => 124   		Training 486 pattern with 94.38% 	Forward time: 	 0.18 sec
2023-04-02 10:54:08,939 			Loss:    8.682e-03    			Backward time: 	 0.06 sec 
2023-04-02 10:54:09,037 
2023-04-02 10:54:09,037 Testing:
2023-04-02 10:54:09,094 		24 of 10000 with 91.67% 	 Time used:  0.06 sec
2023-04-02 10:54:09,107 		48 of 10000 with 89.58% 	 Time used:  0.01 sec
2023-04-02 10:54:09,114 		72 of 10000 with 91.67% 	 Time used:  0.01 sec
2023-04-02 10:54:09,121 		96 of 10000 with 92.71% 	 Time used:  0.01 sec
2023-04-02 10:54:09,128 		120 of 10000 with 94.17% 	 Time used:  0.01 sec
2023-04-02 10:54:09,135 		144 of 10000 with 94.44% 	 Time used:  0.01 sec
2023-04-02 10:54:09,142 		168 of 10000 with 94.64% 	 Time used:  0.01 sec
2023-04-02 10:54:09,149 		192 of 10000 with 94.79% 	 Time used:  0.01 sec
2023-04-02 10:54:09,156 		216 of 10000 with 94.91% 	 Time used:  0.01 sec
2023-04-02 10:54:09,163 		240 of 10000 with 95.00% 	 Time used:  0.01 sec
2023-04-02 10:54:09,170 		264 of 10000 with 95.45% 	 Time used:  0.01 sec
2023-04-02 10:54:09,177 		288 of 10000 with 95.14% 	 Time used:  0.01 sec
2023-04-02 10:54:09,184 		312 of 10000 with 95.19% 	 Time used:  0.01 sec
2023-04-02 10:54:09,191 		336 of 10000 with 95.24% 	 Time used:  0.01 sec
2023-04-02 10:54:09,198 		360 of 10000 with 95.00% 	 Time used:  0.01 sec
2023-04-02 10:54:09,205 		384 of 10000 with 95.31% 	 Time used:  0.01 sec
2023-04-02 10:54:09,212 		408 of 10000 with 95.34% 	 Time used:  0.01 sec
2023-04-02 10:54:09,219 		432 of 10000 with 95.60% 	 Time used:  0.01 sec
2023-04-02 10:54:09,226 		456 of 10000 with 94.96% 	 Time used:  0.01 sec
2023-04-02 10:54:09,234 		480 of 10000 with 95.21% 	 Time used:  0.01 sec
2023-04-02 10:54:09,241 		504 of 10000 with 95.24% 	 Time used:  0.01 sec
2023-04-02 10:54:09,248 		528 of 10000 with 95.08% 	 Time used:  0.01 sec
2023-04-02 10:54:09,255 		552 of 10000 with 95.11% 	 Time used:  0.01 sec
2023-04-02 10:54:09,262 		576 of 10000 with 94.97% 	 Time used:  0.01 sec
2023-04-02 10:54:09,270 		600 of 10000 with 95.17% 	 Time used:  0.01 sec
2023-04-02 10:54:09,277 		624 of 10000 with 95.19% 	 Time used:  0.01 sec
2023-04-02 10:54:09,284 		648 of 10000 with 95.22% 	 Time used:  0.01 sec
2023-04-02 10:54:09,291 		672 of 10000 with 95.24% 	 Time used:  0.01 sec
2023-04-02 10:54:09,298 		696 of 10000 with 95.26% 	 Time used:  0.01 sec
2023-04-02 10:54:09,305 		720 of 10000 with 95.14% 	 Time used:  0.01 sec
2023-04-02 10:54:09,312 		744 of 10000 with 94.89% 	 Time used:  0.01 sec
2023-04-02 10:54:09,319 		768 of 10000 with 94.92% 	 Time used:  0.01 sec
2023-04-02 10:54:09,326 		792 of 10000 with 94.95% 	 Time used:  0.01 sec
2023-04-02 10:54:09,334 		816 of 10000 with 94.98% 	 Time used:  0.01 sec
2023-04-02 10:54:09,341 		840 of 10000 with 94.88% 	 Time used:  0.01 sec
2023-04-02 10:54:09,348 		864 of 10000 with 94.91% 	 Time used:  0.01 sec
2023-04-02 10:54:09,355 		888 of 10000 with 94.82% 	 Time used:  0.01 sec
2023-04-02 10:54:09,362 		912 of 10000 with 94.74% 	 Time used:  0.01 sec
2023-04-02 10:54:09,369 		936 of 10000 with 94.87% 	 Time used:  0.01 sec
2023-04-02 10:54:09,376 		960 of 10000 with 95.00% 	 Time used:  0.01 sec
2023-04-02 10:54:09,383 		984 of 10000 with 95.02% 	 Time used:  0.01 sec
2023-04-02 10:54:09,390 		1008 of 10000 with 95.14% 	 Time used:  0.01 sec
2023-04-02 10:54:09,398 		1032 of 10000 with 95.25% 	 Time used:  0.01 sec
2023-04-02 10:54:09,405 		1056 of 10000 with 95.27% 	 Time used:  0.01 sec
2023-04-02 10:54:09,412 		1080 of 10000 with 95.19% 	 Time used:  0.01 sec
2023-04-02 10:54:09,419 		1104 of 10000 with 95.29% 	 Time used:  0.01 sec
2023-04-02 10:54:09,426 		1128 of 10000 with 95.39% 	 Time used:  0.01 sec
2023-04-02 10:54:09,433 		1152 of 10000 with 95.40% 	 Time used:  0.01 sec
2023-04-02 10:54:09,440 		1176 of 10000 with 95.41% 	 Time used:  0.01 sec
2023-04-02 10:54:09,447 		1200 of 10000 with 95.50% 	 Time used:  0.01 sec
2023-04-02 10:54:09,454 		1224 of 10000 with 95.51% 	 Time used:  0.01 sec
2023-04-02 10:54:09,462 		1248 of 10000 with 95.59% 	 Time used:  0.01 sec
2023-04-02 10:54:09,469 		1272 of 10000 with 95.60% 	 Time used:  0.01 sec
2023-04-02 10:54:09,476 		1296 of 10000 with 95.60% 	 Time used:  0.01 sec
2023-04-02 10:54:09,483 		1320 of 10000 with 95.68% 	 Time used:  0.01 sec
2023-04-02 10:54:09,490 		1344 of 10000 with 95.68% 	 Time used:  0.01 sec
2023-04-02 10:54:09,497 		1368 of 10000 with 95.69% 	 Time used:  0.01 sec
2023-04-02 10:54:09,504 		1392 of 10000 with 95.76% 	 Time used:  0.01 sec
2023-04-02 10:54:09,511 		1416 of 10000 with 95.83% 	 Time used:  0.01 sec
2023-04-02 10:54:09,518 		1440 of 10000 with 95.90% 	 Time used:  0.01 sec
2023-04-02 10:54:09,525 		1464 of 10000 with 95.90% 	 Time used:  0.01 sec
2023-04-02 10:54:09,532 		1488 of 10000 with 95.83% 	 Time used:  0.01 sec
2023-04-02 10:54:09,539 		1512 of 10000 with 95.83% 	 Time used:  0.01 sec
2023-04-02 10:54:09,546 		1536 of 10000 with 95.83% 	 Time used:  0.01 sec
2023-04-02 10:54:09,553 		1560 of 10000 with 95.90% 	 Time used:  0.01 sec
2023-04-02 10:54:09,560 		1584 of 10000 with 95.83% 	 Time used:  0.01 sec
2023-04-02 10:54:09,567 		1608 of 10000 with 95.83% 	 Time used:  0.01 sec
2023-04-02 10:54:09,574 		1632 of 10000 with 95.89% 	 Time used:  0.01 sec
2023-04-02 10:54:09,581 		1656 of 10000 with 95.89% 	 Time used:  0.01 sec
2023-04-02 10:54:09,589 		1680 of 10000 with 95.83% 	 Time used:  0.01 sec
2023-04-02 10:54:09,596 		1704 of 10000 with 95.77% 	 Time used:  0.01 sec
2023-04-02 10:54:09,603 		1728 of 10000 with 95.66% 	 Time used:  0.01 sec
2023-04-02 10:54:09,610 		1752 of 10000 with 95.72% 	 Time used:  0.01 sec
2023-04-02 10:54:09,617 		1776 of 10000 with 95.72% 	 Time used:  0.01 sec
2023-04-02 10:54:09,624 		1800 of 10000 with 95.72% 	 Time used:  0.01 sec
2023-04-02 10:54:09,631 		1824 of 10000 with 95.78% 	 Time used:  0.01 sec
2023-04-02 10:54:09,638 		1848 of 10000 with 95.78% 	 Time used:  0.01 sec
2023-04-02 10:54:09,645 		1872 of 10000 with 95.78% 	 Time used:  0.01 sec
2023-04-02 10:54:09,652 		1896 of 10000 with 95.83% 	 Time used:  0.01 sec
2023-04-02 10:54:09,659 		1920 of 10000 with 95.89% 	 Time used:  0.01 sec
2023-04-02 10:54:09,666 		1944 of 10000 with 95.83% 	 Time used:  0.01 sec
2023-04-02 10:54:09,673 		1968 of 10000 with 95.83% 	 Time used:  0.01 sec
2023-04-02 10:54:09,680 		1992 of 10000 with 95.83% 	 Time used:  0.01 sec
2023-04-02 10:54:09,687 		2016 of 10000 with 95.88% 	 Time used:  0.01 sec
2023-04-02 10:54:09,694 		2040 of 10000 with 95.88% 	 Time used:  0.01 sec
2023-04-02 10:54:09,701 		2064 of 10000 with 95.88% 	 Time used:  0.01 sec
2023-04-02 10:54:09,708 		2088 of 10000 with 95.93% 	 Time used:  0.01 sec
2023-04-02 10:54:09,715 		2112 of 10000 with 95.98% 	 Time used:  0.01 sec
2023-04-02 10:54:09,722 		2136 of 10000 with 95.93% 	 Time used:  0.01 sec
2023-04-02 10:54:09,730 		2160 of 10000 with 95.97% 	 Time used:  0.01 sec
2023-04-02 10:54:09,737 		2184 of 10000 with 96.02% 	 Time used:  0.01 sec
2023-04-02 10:54:09,744 		2208 of 10000 with 96.06% 	 Time used:  0.01 sec
2023-04-02 10:54:09,751 		2232 of 10000 with 96.10% 	 Time used:  0.01 sec
2023-04-02 10:54:09,758 		2256 of 10000 with 96.10% 	 Time used:  0.01 sec
2023-04-02 10:54:09,765 		2280 of 10000 with 96.10% 	 Time used:  0.01 sec
2023-04-02 10:54:09,772 		2304 of 10000 with 96.14% 	 Time used:  0.01 sec
2023-04-02 10:54:09,779 		2328 of 10000 with 96.18% 	 Time used:  0.01 sec
2023-04-02 10:54:09,786 		2352 of 10000 with 96.17% 	 Time used:  0.01 sec
2023-04-02 10:54:09,794 		2376 of 10000 with 96.21% 	 Time used:  0.01 sec
2023-04-02 10:54:09,801 		2400 of 10000 with 96.25% 	 Time used:  0.01 sec
2023-04-02 10:54:09,808 		2424 of 10000 with 96.25% 	 Time used:  0.01 sec
2023-04-02 10:54:09,815 		2448 of 10000 with 96.24% 	 Time used:  0.01 sec
2023-04-02 10:54:09,822 		2472 of 10000 with 96.28% 	 Time used:  0.01 sec
2023-04-02 10:54:09,829 		2496 of 10000 with 96.27% 	 Time used:  0.01 sec
2023-04-02 10:54:09,836 		2520 of 10000 with 96.31% 	 Time used:  0.01 sec
2023-04-02 10:54:09,843 		2544 of 10000 with 96.34% 	 Time used:  0.01 sec
2023-04-02 10:54:09,850 		2568 of 10000 with 96.30% 	 Time used:  0.01 sec
2023-04-02 10:54:09,857 		2592 of 10000 with 96.30% 	 Time used:  0.01 sec
2023-04-02 10:54:09,864 		2616 of 10000 with 96.33% 	 Time used:  0.01 sec
2023-04-02 10:54:09,871 		2640 of 10000 with 96.33% 	 Time used:  0.01 sec
2023-04-02 10:54:09,878 		2664 of 10000 with 96.32% 	 Time used:  0.01 sec
2023-04-02 10:54:09,885 		2688 of 10000 with 96.35% 	 Time used:  0.01 sec
2023-04-02 10:54:09,893 		2712 of 10000 with 96.39% 	 Time used:  0.01 sec
2023-04-02 10:54:09,900 		2736 of 10000 with 96.42% 	 Time used:  0.01 sec
2023-04-02 10:54:09,907 		2760 of 10000 with 96.41% 	 Time used:  0.01 sec
2023-04-02 10:54:09,914 		2784 of 10000 with 96.44% 	 Time used:  0.01 sec
2023-04-02 10:54:09,921 		2808 of 10000 with 96.47% 	 Time used:  0.01 sec
2023-04-02 10:54:09,928 		2832 of 10000 with 96.50% 	 Time used:  0.01 sec
2023-04-02 10:54:09,935 		2856 of 10000 with 96.53% 	 Time used:  0.01 sec
2023-04-02 10:54:09,942 		2880 of 10000 with 96.49% 	 Time used:  0.01 sec
2023-04-02 10:54:09,949 		2904 of 10000 with 96.45% 	 Time used:  0.01 sec
2023-04-02 10:54:09,956 		2928 of 10000 with 96.41% 	 Time used:  0.01 sec
2023-04-02 10:54:09,963 		2952 of 10000 with 96.41% 	 Time used:  0.01 sec
2023-04-02 10:54:09,970 		2976 of 10000 with 96.40% 	 Time used:  0.01 sec
2023-04-02 10:54:09,977 		3000 of 10000 with 96.43% 	 Time used:  0.01 sec
2023-04-02 10:54:09,984 		3024 of 10000 with 96.46% 	 Time used:  0.01 sec
2023-04-02 10:54:09,991 		3048 of 10000 with 96.49% 	 Time used:  0.01 sec
2023-04-02 10:54:10,004 		3072 of 10000 with 96.52% 	 Time used:  0.01 sec
2023-04-02 10:54:10,011 		3096 of 10000 with 96.51% 	 Time used:  0.01 sec
2023-04-02 10:54:10,018 		3120 of 10000 with 96.51% 	 Time used:  0.01 sec
2023-04-02 10:54:10,025 		3144 of 10000 with 96.50% 	 Time used:  0.01 sec
2023-04-02 10:54:10,032 		3168 of 10000 with 96.46% 	 Time used:  0.01 sec
2023-04-02 10:54:10,039 		3192 of 10000 with 96.46% 	 Time used:  0.01 sec
2023-04-02 10:54:10,046 		3216 of 10000 with 96.49% 	 Time used:  0.01 sec
2023-04-02 10:54:10,053 		3240 of 10000 with 96.48% 	 Time used:  0.01 sec
2023-04-02 10:54:10,060 		3264 of 10000 with 96.48% 	 Time used:  0.01 sec
2023-04-02 10:54:10,067 		3288 of 10000 with 96.44% 	 Time used:  0.01 sec
2023-04-02 10:54:10,074 		3312 of 10000 with 96.47% 	 Time used:  0.01 sec
2023-04-02 10:54:10,082 		3336 of 10000 with 96.43% 	 Time used:  0.01 sec
2023-04-02 10:54:10,089 		3360 of 10000 with 96.40% 	 Time used:  0.01 sec
2023-04-02 10:54:10,096 		3384 of 10000 with 96.42% 	 Time used:  0.01 sec
2023-04-02 10:54:10,103 		3408 of 10000 with 96.45% 	 Time used:  0.01 sec
2023-04-02 10:54:10,110 		3432 of 10000 with 96.47% 	 Time used:  0.01 sec
2023-04-02 10:54:10,117 		3456 of 10000 with 96.50% 	 Time used:  0.01 sec
2023-04-02 10:54:10,124 		3480 of 10000 with 96.52% 	 Time used:  0.01 sec
2023-04-02 10:54:10,131 		3504 of 10000 with 96.52% 	 Time used:  0.01 sec
2023-04-02 10:54:10,138 		3528 of 10000 with 96.54% 	 Time used:  0.01 sec
2023-04-02 10:54:10,145 		3552 of 10000 with 96.57% 	 Time used:  0.01 sec
2023-04-02 10:54:10,152 		3576 of 10000 with 96.56% 	 Time used:  0.01 sec
2023-04-02 10:54:10,159 		3600 of 10000 with 96.58% 	 Time used:  0.01 sec
2023-04-02 10:54:10,166 		3624 of 10000 with 96.55% 	 Time used:  0.01 sec
2023-04-02 10:54:10,173 		3648 of 10000 with 96.57% 	 Time used:  0.01 sec
2023-04-02 10:54:10,180 		3672 of 10000 with 96.57% 	 Time used:  0.01 sec
2023-04-02 10:54:10,187 		3696 of 10000 with 96.56% 	 Time used:  0.01 sec
2023-04-02 10:54:10,194 		3720 of 10000 with 96.56% 	 Time used:  0.01 sec
2023-04-02 10:54:10,201 		3744 of 10000 with 96.58% 	 Time used:  0.01 sec
2023-04-02 10:54:10,208 		3768 of 10000 with 96.55% 	 Time used:  0.01 sec
2023-04-02 10:54:10,216 		3792 of 10000 with 96.55% 	 Time used:  0.01 sec
2023-04-02 10:54:10,223 		3816 of 10000 with 96.51% 	 Time used:  0.01 sec
2023-04-02 10:54:10,230 		3840 of 10000 with 96.51% 	 Time used:  0.01 sec
2023-04-02 10:54:10,237 		3864 of 10000 with 96.51% 	 Time used:  0.01 sec
2023-04-02 10:54:10,244 		3888 of 10000 with 96.50% 	 Time used:  0.01 sec
2023-04-02 10:54:10,251 		3912 of 10000 with 96.52% 	 Time used:  0.01 sec
2023-04-02 10:54:10,258 		3936 of 10000 with 96.52% 	 Time used:  0.01 sec
2023-04-02 10:54:10,265 		3960 of 10000 with 96.52% 	 Time used:  0.01 sec
2023-04-02 10:54:10,272 		3984 of 10000 with 96.49% 	 Time used:  0.01 sec
2023-04-02 10:54:10,279 		4008 of 10000 with 96.51% 	 Time used:  0.01 sec
2023-04-02 10:54:10,286 		4032 of 10000 with 96.50% 	 Time used:  0.01 sec
2023-04-02 10:54:10,293 		4056 of 10000 with 96.50% 	 Time used:  0.01 sec
2023-04-02 10:54:10,300 		4080 of 10000 with 96.52% 	 Time used:  0.01 sec
2023-04-02 10:54:10,307 		4104 of 10000 with 96.54% 	 Time used:  0.01 sec
2023-04-02 10:54:10,314 		4128 of 10000 with 96.56% 	 Time used:  0.01 sec
2023-04-02 10:54:10,321 		4152 of 10000 with 96.58% 	 Time used:  0.01 sec
2023-04-02 10:54:10,328 		4176 of 10000 with 96.60% 	 Time used:  0.01 sec
2023-04-02 10:54:10,335 		4200 of 10000 with 96.60% 	 Time used:  0.01 sec
2023-04-02 10:54:10,342 		4224 of 10000 with 96.61% 	 Time used:  0.01 sec
2023-04-02 10:54:10,350 		4248 of 10000 with 96.63% 	 Time used:  0.01 sec
2023-04-02 10:54:10,357 		4272 of 10000 with 96.63% 	 Time used:  0.01 sec
2023-04-02 10:54:10,364 		4296 of 10000 with 96.65% 	 Time used:  0.01 sec
2023-04-02 10:54:10,371 		4320 of 10000 with 96.67% 	 Time used:  0.01 sec
2023-04-02 10:54:10,378 		4344 of 10000 with 96.69% 	 Time used:  0.01 sec
2023-04-02 10:54:10,385 		4368 of 10000 with 96.70% 	 Time used:  0.01 sec
2023-04-02 10:54:10,392 		4392 of 10000 with 96.68% 	 Time used:  0.01 sec
2023-04-02 10:54:10,399 		4416 of 10000 with 96.67% 	 Time used:  0.01 sec
2023-04-02 10:54:10,406 		4440 of 10000 with 96.67% 	 Time used:  0.01 sec
2023-04-02 10:54:10,413 		4464 of 10000 with 96.68% 	 Time used:  0.01 sec
2023-04-02 10:54:10,420 		4488 of 10000 with 96.70% 	 Time used:  0.01 sec
2023-04-02 10:54:10,427 		4512 of 10000 with 96.65% 	 Time used:  0.01 sec
2023-04-02 10:54:10,434 		4536 of 10000 with 96.60% 	 Time used:  0.01 sec
2023-04-02 10:54:10,441 		4560 of 10000 with 96.58% 	 Time used:  0.01 sec
2023-04-02 10:54:10,448 		4584 of 10000 with 96.60% 	 Time used:  0.01 sec
2023-04-02 10:54:10,455 		4608 of 10000 with 96.57% 	 Time used:  0.01 sec
2023-04-02 10:54:10,462 		4632 of 10000 with 96.57% 	 Time used:  0.01 sec
2023-04-02 10:54:10,469 		4656 of 10000 with 96.54% 	 Time used:  0.01 sec
2023-04-02 10:54:10,476 		4680 of 10000 with 96.56% 	 Time used:  0.01 sec
2023-04-02 10:54:10,483 		4704 of 10000 with 96.56% 	 Time used:  0.01 sec
2023-04-02 10:54:10,490 		4728 of 10000 with 96.49% 	 Time used:  0.01 sec
2023-04-02 10:54:10,497 		4752 of 10000 with 96.51% 	 Time used:  0.01 sec
2023-04-02 10:54:10,504 		4776 of 10000 with 96.50% 	 Time used:  0.01 sec
2023-04-02 10:54:10,511 		4800 of 10000 with 96.50% 	 Time used:  0.01 sec
2023-04-02 10:54:10,518 		4824 of 10000 with 96.52% 	 Time used:  0.01 sec
2023-04-02 10:54:10,525 		4848 of 10000 with 96.49% 	 Time used:  0.01 sec
2023-04-02 10:54:10,532 		4872 of 10000 with 96.49% 	 Time used:  0.01 sec
2023-04-02 10:54:10,539 		4896 of 10000 with 96.51% 	 Time used:  0.01 sec
2023-04-02 10:54:10,546 		4920 of 10000 with 96.50% 	 Time used:  0.01 sec
2023-04-02 10:54:10,553 		4944 of 10000 with 96.52% 	 Time used:  0.01 sec
2023-04-02 10:54:10,561 		4968 of 10000 with 96.52% 	 Time used:  0.01 sec
2023-04-02 10:54:10,568 		4992 of 10000 with 96.49% 	 Time used:  0.01 sec
2023-04-02 10:54:10,575 		5016 of 10000 with 96.49% 	 Time used:  0.01 sec
2023-04-02 10:54:10,582 		5040 of 10000 with 96.49% 	 Time used:  0.01 sec
2023-04-02 10:54:10,589 		5064 of 10000 with 96.48% 	 Time used:  0.01 sec
2023-04-02 10:54:10,596 		5088 of 10000 with 96.48% 	 Time used:  0.01 sec
2023-04-02 10:54:10,603 		5112 of 10000 with 96.50% 	 Time used:  0.01 sec
2023-04-02 10:54:10,610 		5136 of 10000 with 96.51% 	 Time used:  0.01 sec
2023-04-02 10:54:10,617 		5160 of 10000 with 96.49% 	 Time used:  0.01 sec
2023-04-02 10:54:10,624 		5184 of 10000 with 96.45% 	 Time used:  0.01 sec
2023-04-02 10:54:10,631 		5208 of 10000 with 96.47% 	 Time used:  0.01 sec
2023-04-02 10:54:10,638 		5232 of 10000 with 96.46% 	 Time used:  0.01 sec
2023-04-02 10:54:10,645 		5256 of 10000 with 96.46% 	 Time used:  0.01 sec
2023-04-02 10:54:10,653 		5280 of 10000 with 96.46% 	 Time used:  0.01 sec
2023-04-02 10:54:10,660 		5304 of 10000 with 96.47% 	 Time used:  0.01 sec
2023-04-02 10:54:10,667 		5328 of 10000 with 96.45% 	 Time used:  0.01 sec
2023-04-02 10:54:10,674 		5352 of 10000 with 96.45% 	 Time used:  0.01 sec
2023-04-02 10:54:10,681 		5376 of 10000 with 96.43% 	 Time used:  0.01 sec
2023-04-02 10:54:10,688 		5400 of 10000 with 96.43% 	 Time used:  0.01 sec
2023-04-02 10:54:10,695 		5424 of 10000 with 96.44% 	 Time used:  0.01 sec
2023-04-02 10:54:10,702 		5448 of 10000 with 96.46% 	 Time used:  0.01 sec
2023-04-02 10:54:10,710 		5472 of 10000 with 96.45% 	 Time used:  0.01 sec
2023-04-02 10:54:10,717 		5496 of 10000 with 96.47% 	 Time used:  0.01 sec
2023-04-02 10:54:10,724 		5520 of 10000 with 96.47% 	 Time used:  0.01 sec
2023-04-02 10:54:10,731 		5544 of 10000 with 96.46% 	 Time used:  0.01 sec
2023-04-02 10:54:10,738 		5568 of 10000 with 96.48% 	 Time used:  0.01 sec
2023-04-02 10:54:10,745 		5592 of 10000 with 96.49% 	 Time used:  0.01 sec
2023-04-02 10:54:10,752 		5616 of 10000 with 96.51% 	 Time used:  0.01 sec
2023-04-02 10:54:10,759 		5640 of 10000 with 96.51% 	 Time used:  0.01 sec
2023-04-02 10:54:10,766 		5664 of 10000 with 96.50% 	 Time used:  0.01 sec
2023-04-02 10:54:10,773 		5688 of 10000 with 96.48% 	 Time used:  0.01 sec
2023-04-02 10:54:10,780 		5712 of 10000 with 96.48% 	 Time used:  0.01 sec
2023-04-02 10:54:10,788 		5736 of 10000 with 96.44% 	 Time used:  0.01 sec
2023-04-02 10:54:10,795 		5760 of 10000 with 96.46% 	 Time used:  0.01 sec
2023-04-02 10:54:10,802 		5784 of 10000 with 96.46% 	 Time used:  0.01 sec
2023-04-02 10:54:10,809 		5808 of 10000 with 96.47% 	 Time used:  0.01 sec
2023-04-02 10:54:10,816 		5832 of 10000 with 96.45% 	 Time used:  0.01 sec
2023-04-02 10:54:10,823 		5856 of 10000 with 96.45% 	 Time used:  0.01 sec
2023-04-02 10:54:10,830 		5880 of 10000 with 96.45% 	 Time used:  0.01 sec
2023-04-02 10:54:10,837 		5904 of 10000 with 96.46% 	 Time used:  0.01 sec
2023-04-02 10:54:10,844 		5928 of 10000 with 96.47% 	 Time used:  0.01 sec
2023-04-02 10:54:10,851 		5952 of 10000 with 96.49% 	 Time used:  0.01 sec
2023-04-02 10:54:10,859 		5976 of 10000 with 96.50% 	 Time used:  0.01 sec
2023-04-02 10:54:10,866 		6000 of 10000 with 96.50% 	 Time used:  0.01 sec
2023-04-02 10:54:10,873 		6024 of 10000 with 96.51% 	 Time used:  0.01 sec
2023-04-02 10:54:10,880 		6048 of 10000 with 96.49% 	 Time used:  0.01 sec
2023-04-02 10:54:10,887 		6072 of 10000 with 96.48% 	 Time used:  0.01 sec
2023-04-02 10:54:10,894 		6096 of 10000 with 96.44% 	 Time used:  0.01 sec
2023-04-02 10:54:10,901 		6120 of 10000 with 96.41% 	 Time used:  0.01 sec
2023-04-02 10:54:10,908 		6144 of 10000 with 96.42% 	 Time used:  0.01 sec
2023-04-02 10:54:10,915 		6168 of 10000 with 96.43% 	 Time used:  0.01 sec
2023-04-02 10:54:10,922 		6192 of 10000 with 96.41% 	 Time used:  0.01 sec
2023-04-02 10:54:10,929 		6216 of 10000 with 96.43% 	 Time used:  0.01 sec
2023-04-02 10:54:10,936 		6240 of 10000 with 96.44% 	 Time used:  0.01 sec
2023-04-02 10:54:10,944 		6264 of 10000 with 96.46% 	 Time used:  0.01 sec
2023-04-02 10:54:10,951 		6288 of 10000 with 96.45% 	 Time used:  0.01 sec
2023-04-02 10:54:10,958 		6312 of 10000 with 96.47% 	 Time used:  0.01 sec
2023-04-02 10:54:10,965 		6336 of 10000 with 96.46% 	 Time used:  0.01 sec
2023-04-02 10:54:10,972 		6360 of 10000 with 96.48% 	 Time used:  0.01 sec
2023-04-02 10:54:10,979 		6384 of 10000 with 96.46% 	 Time used:  0.01 sec
2023-04-02 10:54:10,986 		6408 of 10000 with 96.44% 	 Time used:  0.01 sec
2023-04-02 10:54:10,993 		6432 of 10000 with 96.46% 	 Time used:  0.01 sec
2023-04-02 10:54:11,000 		6456 of 10000 with 96.45% 	 Time used:  0.01 sec
2023-04-02 10:54:11,007 		6480 of 10000 with 96.45% 	 Time used:  0.01 sec
2023-04-02 10:54:11,014 		6504 of 10000 with 96.43% 	 Time used:  0.01 sec
2023-04-02 10:54:11,022 		6528 of 10000 with 96.42% 	 Time used:  0.01 sec
2023-04-02 10:54:11,029 		6552 of 10000 with 96.38% 	 Time used:  0.01 sec
2023-04-02 10:54:11,036 		6576 of 10000 with 96.40% 	 Time used:  0.01 sec
2023-04-02 10:54:11,043 		6600 of 10000 with 96.41% 	 Time used:  0.01 sec
2023-04-02 10:54:11,050 		6624 of 10000 with 96.42% 	 Time used:  0.01 sec
2023-04-02 10:54:11,057 		6648 of 10000 with 96.37% 	 Time used:  0.01 sec
2023-04-02 10:54:11,064 		6672 of 10000 with 96.37% 	 Time used:  0.01 sec
2023-04-02 10:54:11,072 		6696 of 10000 with 96.39% 	 Time used:  0.01 sec
2023-04-02 10:54:11,079 		6720 of 10000 with 96.38% 	 Time used:  0.01 sec
2023-04-02 10:54:11,086 		6744 of 10000 with 96.35% 	 Time used:  0.01 sec
2023-04-02 10:54:11,093 		6768 of 10000 with 96.32% 	 Time used:  0.01 sec
2023-04-02 10:54:11,100 		6792 of 10000 with 96.33% 	 Time used:  0.01 sec
2023-04-02 10:54:11,107 		6816 of 10000 with 96.30% 	 Time used:  0.01 sec
2023-04-02 10:54:11,114 		6840 of 10000 with 96.32% 	 Time used:  0.01 sec
2023-04-02 10:54:11,121 		6864 of 10000 with 96.33% 	 Time used:  0.01 sec
2023-04-02 10:54:11,128 		6888 of 10000 with 96.34% 	 Time used:  0.01 sec
2023-04-02 10:54:11,136 		6912 of 10000 with 96.33% 	 Time used:  0.01 sec
2023-04-02 10:54:11,143 		6936 of 10000 with 96.34% 	 Time used:  0.01 sec
2023-04-02 10:54:11,150 		6960 of 10000 with 96.35% 	 Time used:  0.01 sec
2023-04-02 10:54:11,157 		6984 of 10000 with 96.35% 	 Time used:  0.01 sec
2023-04-02 10:54:11,164 		7008 of 10000 with 96.35% 	 Time used:  0.01 sec
2023-04-02 10:54:11,171 		7032 of 10000 with 96.35% 	 Time used:  0.01 sec
2023-04-02 10:54:11,178 		7056 of 10000 with 96.36% 	 Time used:  0.01 sec
2023-04-02 10:54:11,186 		7080 of 10000 with 96.36% 	 Time used:  0.01 sec
2023-04-02 10:54:11,193 		7104 of 10000 with 96.37% 	 Time used:  0.01 sec
2023-04-02 10:54:11,200 		7128 of 10000 with 96.37% 	 Time used:  0.01 sec
2023-04-02 10:54:11,207 		7152 of 10000 with 96.35% 	 Time used:  0.01 sec
2023-04-02 10:54:11,214 		7176 of 10000 with 96.34% 	 Time used:  0.01 sec
2023-04-02 10:54:11,221 		7200 of 10000 with 96.33% 	 Time used:  0.01 sec
2023-04-02 10:54:11,229 		7224 of 10000 with 96.35% 	 Time used:  0.01 sec
2023-04-02 10:54:11,236 		7248 of 10000 with 96.32% 	 Time used:  0.01 sec
2023-04-02 10:54:11,243 		7272 of 10000 with 96.30% 	 Time used:  0.01 sec
2023-04-02 10:54:11,250 		7296 of 10000 with 96.31% 	 Time used:  0.01 sec
2023-04-02 10:54:11,257 		7320 of 10000 with 96.30% 	 Time used:  0.01 sec
2023-04-02 10:54:11,264 		7344 of 10000 with 96.30% 	 Time used:  0.01 sec
2023-04-02 10:54:11,271 		7368 of 10000 with 96.31% 	 Time used:  0.01 sec
2023-04-02 10:54:11,278 		7392 of 10000 with 96.29% 	 Time used:  0.01 sec
2023-04-02 10:54:11,286 		7416 of 10000 with 96.29% 	 Time used:  0.01 sec
2023-04-02 10:54:11,293 		7440 of 10000 with 96.29% 	 Time used:  0.01 sec
2023-04-02 10:54:11,300 		7464 of 10000 with 96.28% 	 Time used:  0.01 sec
2023-04-02 10:54:11,307 		7488 of 10000 with 96.29% 	 Time used:  0.01 sec
2023-04-02 10:54:11,314 		7512 of 10000 with 96.30% 	 Time used:  0.01 sec
2023-04-02 10:54:11,321 		7536 of 10000 with 96.31% 	 Time used:  0.01 sec
2023-04-02 10:54:11,328 		7560 of 10000 with 96.31% 	 Time used:  0.01 sec
2023-04-02 10:54:11,335 		7584 of 10000 with 96.27% 	 Time used:  0.01 sec
2023-04-02 10:54:11,343 		7608 of 10000 with 96.27% 	 Time used:  0.01 sec
2023-04-02 10:54:11,350 		7632 of 10000 with 96.28% 	 Time used:  0.01 sec
2023-04-02 10:54:11,357 		7656 of 10000 with 96.29% 	 Time used:  0.01 sec
2023-04-02 10:54:11,364 		7680 of 10000 with 96.29% 	 Time used:  0.01 sec
2023-04-02 10:54:11,371 		7704 of 10000 with 96.30% 	 Time used:  0.01 sec
2023-04-02 10:54:11,378 		7728 of 10000 with 96.31% 	 Time used:  0.01 sec
2023-04-02 10:54:11,385 		7752 of 10000 with 96.32% 	 Time used:  0.01 sec
2023-04-02 10:54:11,393 		7776 of 10000 with 96.32% 	 Time used:  0.01 sec
2023-04-02 10:54:11,400 		7800 of 10000 with 96.33% 	 Time used:  0.01 sec
2023-04-02 10:54:11,407 		7824 of 10000 with 96.34% 	 Time used:  0.01 sec
2023-04-02 10:54:11,414 		7848 of 10000 with 96.36% 	 Time used:  0.01 sec
2023-04-02 10:54:11,421 		7872 of 10000 with 96.35% 	 Time used:  0.01 sec
2023-04-02 10:54:11,428 		7896 of 10000 with 96.35% 	 Time used:  0.01 sec
2023-04-02 10:54:11,435 		7920 of 10000 with 96.35% 	 Time used:  0.01 sec
2023-04-02 10:54:11,442 		7944 of 10000 with 96.36% 	 Time used:  0.01 sec
2023-04-02 10:54:11,450 		7968 of 10000 with 96.36% 	 Time used:  0.01 sec
2023-04-02 10:54:11,457 		7992 of 10000 with 96.36% 	 Time used:  0.01 sec
2023-04-02 10:54:11,464 		8016 of 10000 with 96.34% 	 Time used:  0.01 sec
2023-04-02 10:54:11,471 		8040 of 10000 with 96.36% 	 Time used:  0.01 sec
2023-04-02 10:54:11,478 		8064 of 10000 with 96.37% 	 Time used:  0.01 sec
2023-04-02 10:54:11,485 		8088 of 10000 with 96.35% 	 Time used:  0.01 sec
2023-04-02 10:54:11,492 		8112 of 10000 with 96.35% 	 Time used:  0.01 sec
2023-04-02 10:54:11,500 		8136 of 10000 with 96.35% 	 Time used:  0.01 sec
2023-04-02 10:54:11,507 		8160 of 10000 with 96.36% 	 Time used:  0.01 sec
2023-04-02 10:54:11,514 		8184 of 10000 with 96.37% 	 Time used:  0.01 sec
2023-04-02 10:54:11,521 		8208 of 10000 with 96.38% 	 Time used:  0.01 sec
2023-04-02 10:54:11,528 		8232 of 10000 with 96.38% 	 Time used:  0.01 sec
2023-04-02 10:54:11,535 		8256 of 10000 with 96.39% 	 Time used:  0.01 sec
2023-04-02 10:54:11,543 		8280 of 10000 with 96.40% 	 Time used:  0.01 sec
2023-04-02 10:54:11,550 		8304 of 10000 with 96.41% 	 Time used:  0.01 sec
2023-04-02 10:54:11,557 		8328 of 10000 with 96.41% 	 Time used:  0.01 sec
2023-04-02 10:54:11,564 		8352 of 10000 with 96.42% 	 Time used:  0.01 sec
2023-04-02 10:54:11,571 		8376 of 10000 with 96.42% 	 Time used:  0.01 sec
2023-04-02 10:54:11,578 		8400 of 10000 with 96.43% 	 Time used:  0.01 sec
2023-04-02 10:54:11,586 		8424 of 10000 with 96.43% 	 Time used:  0.01 sec
2023-04-02 10:54:11,600 		8448 of 10000 with 96.41% 	 Time used:  0.01 sec
2023-04-02 10:54:11,608 		8472 of 10000 with 96.41% 	 Time used:  0.01 sec
2023-04-02 10:54:11,615 		8496 of 10000 with 96.41% 	 Time used:  0.01 sec
2023-04-02 10:54:11,622 		8520 of 10000 with 96.41% 	 Time used:  0.01 sec
2023-04-02 10:54:11,629 		8544 of 10000 with 96.40% 	 Time used:  0.01 sec
2023-04-02 10:54:11,636 		8568 of 10000 with 96.38% 	 Time used:  0.01 sec
2023-04-02 10:54:11,644 		8592 of 10000 with 96.38% 	 Time used:  0.01 sec
2023-04-02 10:54:11,651 		8616 of 10000 with 96.39% 	 Time used:  0.01 sec
2023-04-02 10:54:11,658 		8640 of 10000 with 96.38% 	 Time used:  0.01 sec
2023-04-02 10:54:11,665 		8664 of 10000 with 96.36% 	 Time used:  0.01 sec
2023-04-02 10:54:11,672 		8688 of 10000 with 96.37% 	 Time used:  0.01 sec
2023-04-02 10:54:11,679 		8712 of 10000 with 96.38% 	 Time used:  0.01 sec
2023-04-02 10:54:11,686 		8736 of 10000 with 96.38% 	 Time used:  0.01 sec
2023-04-02 10:54:11,694 		8760 of 10000 with 96.39% 	 Time used:  0.01 sec
2023-04-02 10:54:11,701 		8784 of 10000 with 96.39% 	 Time used:  0.01 sec
2023-04-02 10:54:11,708 		8808 of 10000 with 96.39% 	 Time used:  0.01 sec
2023-04-02 10:54:11,715 		8832 of 10000 with 96.38% 	 Time used:  0.01 sec
2023-04-02 10:54:11,722 		8856 of 10000 with 96.39% 	 Time used:  0.01 sec
2023-04-02 10:54:11,729 		8880 of 10000 with 96.39% 	 Time used:  0.01 sec
2023-04-02 10:54:11,736 		8904 of 10000 with 96.37% 	 Time used:  0.01 sec
2023-04-02 10:54:11,743 		8928 of 10000 with 96.38% 	 Time used:  0.01 sec
2023-04-02 10:54:11,750 		8952 of 10000 with 96.38% 	 Time used:  0.01 sec
2023-04-02 10:54:11,758 		8976 of 10000 with 96.39% 	 Time used:  0.01 sec
2023-04-02 10:54:11,765 		9000 of 10000 with 96.40% 	 Time used:  0.01 sec
2023-04-02 10:54:11,772 		9024 of 10000 with 96.39% 	 Time used:  0.01 sec
2023-04-02 10:54:11,779 		9048 of 10000 with 96.40% 	 Time used:  0.01 sec
2023-04-02 10:54:11,786 		9072 of 10000 with 96.40% 	 Time used:  0.01 sec
2023-04-02 10:54:11,794 		9096 of 10000 with 96.39% 	 Time used:  0.01 sec
2023-04-02 10:54:11,801 		9120 of 10000 with 96.40% 	 Time used:  0.01 sec
2023-04-02 10:54:11,808 		9144 of 10000 with 96.40% 	 Time used:  0.01 sec
2023-04-02 10:54:11,815 		9168 of 10000 with 96.40% 	 Time used:  0.01 sec
2023-04-02 10:54:11,822 		9192 of 10000 with 96.41% 	 Time used:  0.01 sec
2023-04-02 10:54:11,829 		9216 of 10000 with 96.41% 	 Time used:  0.01 sec
2023-04-02 10:54:11,836 		9240 of 10000 with 96.40% 	 Time used:  0.01 sec
2023-04-02 10:54:11,843 		9264 of 10000 with 96.38% 	 Time used:  0.01 sec
2023-04-02 10:54:11,850 		9288 of 10000 with 96.39% 	 Time used:  0.01 sec
2023-04-02 10:54:11,857 		9312 of 10000 with 96.39% 	 Time used:  0.01 sec
2023-04-02 10:54:11,865 		9336 of 10000 with 96.40% 	 Time used:  0.01 sec
2023-04-02 10:54:11,872 		9360 of 10000 with 96.41% 	 Time used:  0.01 sec
2023-04-02 10:54:11,879 		9384 of 10000 with 96.42% 	 Time used:  0.01 sec
2023-04-02 10:54:11,886 		9408 of 10000 with 96.42% 	 Time used:  0.01 sec
2023-04-02 10:54:11,893 		9432 of 10000 with 96.43% 	 Time used:  0.01 sec
2023-04-02 10:54:11,900 		9456 of 10000 with 96.41% 	 Time used:  0.01 sec
2023-04-02 10:54:11,907 		9480 of 10000 with 96.41% 	 Time used:  0.01 sec
2023-04-02 10:54:11,914 		9504 of 10000 with 96.41% 	 Time used:  0.01 sec
2023-04-02 10:54:11,921 		9528 of 10000 with 96.41% 	 Time used:  0.01 sec
2023-04-02 10:54:11,928 		9552 of 10000 with 96.41% 	 Time used:  0.01 sec
2023-04-02 10:54:11,935 		9576 of 10000 with 96.42% 	 Time used:  0.01 sec
2023-04-02 10:54:11,942 		9600 of 10000 with 96.42% 	 Time used:  0.01 sec
2023-04-02 10:54:11,950 		9624 of 10000 with 96.42% 	 Time used:  0.01 sec
2023-04-02 10:54:11,957 		9648 of 10000 with 96.40% 	 Time used:  0.01 sec
2023-04-02 10:54:11,964 		9672 of 10000 with 96.40% 	 Time used:  0.01 sec
2023-04-02 10:54:11,971 		9696 of 10000 with 96.40% 	 Time used:  0.01 sec
2023-04-02 10:54:11,978 		9720 of 10000 with 96.40% 	 Time used:  0.01 sec
2023-04-02 10:54:11,985 		9744 of 10000 with 96.41% 	 Time used:  0.01 sec
2023-04-02 10:54:11,992 		9768 of 10000 with 96.41% 	 Time used:  0.01 sec
2023-04-02 10:54:11,999 		9792 of 10000 with 96.42% 	 Time used:  0.01 sec
2023-04-02 10:54:12,006 		9816 of 10000 with 96.42% 	 Time used:  0.01 sec
2023-04-02 10:54:12,014 		9840 of 10000 with 96.42% 	 Time used:  0.01 sec
2023-04-02 10:54:12,022 		9864 of 10000 with 96.41% 	 Time used:  0.01 sec
2023-04-02 10:54:12,029 		9888 of 10000 with 96.40% 	 Time used:  0.01 sec
2023-04-02 10:54:12,036 		9912 of 10000 with 96.41% 	 Time used:  0.01 sec
2023-04-02 10:54:12,043 		9936 of 10000 with 96.42% 	 Time used:  0.01 sec
2023-04-02 10:54:12,050 		9960 of 10000 with 96.43% 	 Time used:  0.01 sec
2023-04-02 10:54:12,057 		9984 of 10000 with 96.42% 	 Time used:  0.01 sec
2023-04-02 10:54:12,072 		10000 of 10000 with 96.41% 	 Time used:  0.01 sec
2023-04-02 10:54:12,072 
2023-04-02 10:54:12,078 			Learning rate: weights:   1.000e-03    
2023-04-02 10:54:12,078 			Last test performance: 96.41%
2023-04-02 10:54:12,078 ----------------
2023-04-02 10:54:12,313   1   =>  0    		Training 486 pattern with 91.46% 	Forward time: 	 0.16 sec
2023-04-02 10:54:12,313 			Loss:    1.173e-02    			Backward time: 	 0.06 sec 
2023-04-02 10:54:12,401 			Learning rate: weights:   1.000e-03    
2023-04-02 10:54:12,401 			Last test performance: 96.41%
2023-04-02 10:54:12,401 ----------------
2023-04-02 10:54:12,655   1   =>  1    		Training 486 pattern with 90.62% 	Forward time: 	 0.18 sec
2023-04-02 10:54:12,655 			Loss:    1.143e-02    			Backward time: 	 0.06 sec 
2023-04-02 10:54:12,804 			Learning rate: weights:   1.000e-03    
2023-04-02 10:54:12,805 			Last test performance: 96.41%
2023-04-02 10:54:12,805 ----------------
2023-04-02 10:54:13,067   1   =>  2    		Training 486 pattern with 91.25% 	Forward time: 	 0.20 sec
2023-04-02 10:54:13,067 			Loss:    1.124e-02    			Backward time: 	 0.06 sec 
2023-04-02 10:54:13,240 			Learning rate: weights:   1.000e-03    
2023-04-02 10:54:13,240 			Last test performance: 96.41%
2023-04-02 10:54:13,241 ----------------
2023-04-02 10:54:13,476   1   =>  3    		Training 486 pattern with 93.12% 	Forward time: 	 0.17 sec
2023-04-02 10:54:13,476 			Loss:    9.304e-03    			Backward time: 	 0.06 sec 
2023-04-02 10:54:13,669 			Learning rate: weights:   1.000e-03    
2023-04-02 10:54:13,669 			Last test performance: 96.41%
2023-04-02 10:54:13,669 ----------------
2023-04-02 10:54:14,005   1   =>  4    		Training 486 pattern with 91.46% 	Forward time: 	 0.23 sec
2023-04-02 10:54:14,005 			Loss:    1.125e-02    			Backward time: 	 0.07 sec 
2023-04-02 10:54:14,141 			Learning rate: weights:   1.000e-03    
2023-04-02 10:54:14,142 			Last test performance: 96.41%
2023-04-02 10:54:14,142 ----------------
2023-04-02 10:54:14,481   1   =>  5    		Training 486 pattern with 94.38% 	Forward time: 	 0.25 sec
2023-04-02 10:54:14,481 			Loss:    9.368e-03    			Backward time: 	 0.08 sec 
2023-04-02 10:54:14,588 			Learning rate: weights:   1.000e-03    
2023-04-02 10:54:14,588 			Last test performance: 96.41%
2023-04-02 10:54:14,589 ----------------
2023-04-02 10:54:14,859   1   =>  6    		Training 486 pattern with 92.08% 	Forward time: 	 0.19 sec
2023-04-02 10:54:14,860 			Loss:    9.514e-03    			Backward time: 	 0.07 sec 
2023-04-02 10:54:14,958 			Learning rate: weights:   1.000e-03    
2023-04-02 10:54:14,958 			Last test performance: 96.41%
2023-04-02 10:54:14,958 ----------------
2023-04-02 10:54:15,225   1   =>  7    		Training 486 pattern with 93.54% 	Forward time: 	 0.19 sec
2023-04-02 10:54:15,225 			Loss:    8.691e-03    			Backward time: 	 0.07 sec 
2023-04-02 10:54:15,334 			Learning rate: weights:   1.000e-03    
2023-04-02 10:54:15,334 			Last test performance: 96.41%
2023-04-02 10:54:15,334 ----------------
2023-04-02 10:54:15,595   1   =>  8    		Training 486 pattern with 92.50% 	Forward time: 	 0.19 sec
2023-04-02 10:54:15,595 			Loss:    1.057e-02    			Backward time: 	 0.06 sec 
2023-04-02 10:54:15,679 			Learning rate: weights:   1.000e-03    
2023-04-02 10:54:15,679 			Last test performance: 96.41%
2023-04-02 10:54:15,679 ----------------
2023-04-02 10:54:15,967   1   =>  9    		Training 486 pattern with 95.62% 	Forward time: 	 0.22 sec
2023-04-02 10:54:15,968 			Loss:    6.807e-03    			Backward time: 	 0.06 sec 
2023-04-02 10:54:16,146 			Learning rate: weights:   1.000e-03    
2023-04-02 10:54:16,146 			Last test performance: 96.41%
2023-04-02 10:54:16,146 ----------------
2023-04-02 10:54:16,426   1   =>  10   		Training 486 pattern with 92.50% 	Forward time: 	 0.20 sec
2023-04-02 10:54:16,426 			Loss:    1.157e-02    			Backward time: 	 0.07 sec 
2023-04-02 10:54:16,510 			Learning rate: weights:   1.000e-03    
2023-04-02 10:54:16,510 			Last test performance: 96.41%
2023-04-02 10:54:16,510 ----------------
2023-04-02 10:54:16,759   1   =>  11   		Training 486 pattern with 95.42% 	Forward time: 	 0.18 sec
2023-04-02 10:54:16,760 			Loss:    6.491e-03    			Backward time: 	 0.06 sec 
2023-04-02 10:54:16,883 			Learning rate: weights:   1.000e-03    
2023-04-02 10:54:16,883 			Last test performance: 96.41%
2023-04-02 10:54:16,884 ----------------
2023-04-02 10:54:17,132   1   =>  12   		Training 486 pattern with 92.29% 	Forward time: 	 0.18 sec
2023-04-02 10:54:17,132 			Loss:    1.224e-02    			Backward time: 	 0.06 sec 
2023-04-02 10:54:17,299 			Learning rate: weights:   1.000e-03    
2023-04-02 10:54:17,299 			Last test performance: 96.41%
2023-04-02 10:54:17,299 ----------------
2023-04-02 10:54:17,550   1   =>  13   		Training 486 pattern with 90.83% 	Forward time: 	 0.18 sec
2023-04-02 10:54:17,550 			Loss:    1.181e-02    			Backward time: 	 0.06 sec 
2023-04-02 10:54:17,674 			Learning rate: weights:   1.000e-03    
2023-04-02 10:54:17,675 			Last test performance: 96.41%
2023-04-02 10:54:17,675 ----------------
2023-04-02 10:54:17,944   1   =>  14   		Training 486 pattern with 93.33% 	Forward time: 	 0.19 sec
2023-04-02 10:54:17,944 			Loss:    1.092e-02    			Backward time: 	 0.06 sec 
2023-04-02 10:54:18,145 			Learning rate: weights:   1.000e-03    
2023-04-02 10:54:18,146 			Last test performance: 96.41%
2023-04-02 10:54:18,146 ----------------
2023-04-02 10:54:18,429   1   =>  15   		Training 486 pattern with 93.96% 	Forward time: 	 0.20 sec
2023-04-02 10:54:18,429 			Loss:    8.336e-03    			Backward time: 	 0.06 sec 
2023-04-02 10:54:18,607 			Learning rate: weights:   1.000e-03    
2023-04-02 10:54:18,607 			Last test performance: 96.41%
2023-04-02 10:54:18,607 ----------------
2023-04-02 10:54:18,885   1   =>  16   		Training 486 pattern with 93.12% 	Forward time: 	 0.20 sec
2023-04-02 10:54:18,885 			Loss:    9.915e-03    			Backward time: 	 0.06 sec 
2023-04-02 10:54:19,040 			Learning rate: weights:   1.000e-03    
2023-04-02 10:54:19,040 			Last test performance: 96.41%
2023-04-02 10:54:19,040 ----------------
2023-04-02 10:54:19,329   1   =>  17   		Training 486 pattern with 95.42% 	Forward time: 	 0.21 sec
2023-04-02 10:54:19,329 			Loss:    6.979e-03    			Backward time: 	 0.06 sec 
2023-04-02 10:54:19,569 			Learning rate: weights:   1.000e-03    
2023-04-02 10:54:19,569 			Last test performance: 96.41%
2023-04-02 10:54:19,570 ----------------
2023-04-02 10:54:19,884   1   =>  18   		Training 486 pattern with 90.83% 	Forward time: 	 0.24 sec
2023-04-02 10:54:19,884 			Loss:    1.114e-02    			Backward time: 	 0.06 sec 
2023-04-02 10:54:20,089 			Learning rate: weights:   1.000e-03    
2023-04-02 10:54:20,089 			Last test performance: 96.41%
2023-04-02 10:54:20,089 ----------------
2023-04-02 10:54:20,406   1   =>  19   		Training 486 pattern with 92.50% 	Forward time: 	 0.24 sec
2023-04-02 10:54:20,406 			Loss:    9.005e-03    			Backward time: 	 0.06 sec 
2023-04-02 10:54:20,589 			Learning rate: weights:   1.000e-03    
2023-04-02 10:54:20,589 			Last test performance: 96.41%
2023-04-02 10:54:20,590 ----------------
2023-04-02 10:54:20,876   1   =>  20   		Training 486 pattern with 91.46% 	Forward time: 	 0.20 sec
2023-04-02 10:54:20,876 			Loss:    1.122e-02    			Backward time: 	 0.08 sec 
2023-04-02 10:54:21,011 			Learning rate: weights:   1.000e-03    
2023-04-02 10:54:21,011 			Last test performance: 96.41%
2023-04-02 10:54:21,011 ----------------
2023-04-02 10:54:21,295   1   =>  21   		Training 486 pattern with 92.50% 	Forward time: 	 0.22 sec
2023-04-02 10:54:21,295 			Loss:    9.465e-03    			Backward time: 	 0.05 sec 
2023-04-02 10:54:21,379 			Learning rate: weights:   1.000e-03    
2023-04-02 10:54:21,379 			Last test performance: 96.41%
2023-04-02 10:54:21,379 ----------------
2023-04-02 10:54:21,672   1   =>  22   		Training 486 pattern with 94.38% 	Forward time: 	 0.22 sec
2023-04-02 10:54:21,672 			Loss:    7.916e-03    			Backward time: 	 0.06 sec 
2023-04-02 10:54:21,802 			Learning rate: weights:   1.000e-03    
2023-04-02 10:54:21,802 			Last test performance: 96.41%
2023-04-02 10:54:21,802 ----------------
2023-04-02 10:54:22,088   1   =>  23   		Training 486 pattern with 93.12% 	Forward time: 	 0.22 sec
2023-04-02 10:54:22,088 			Loss:    9.178e-03    			Backward time: 	 0.05 sec 
2023-04-02 10:54:22,243 			Learning rate: weights:   1.000e-03    
2023-04-02 10:54:22,243 			Last test performance: 96.41%
2023-04-02 10:54:22,243 ----------------
2023-04-02 10:54:22,502   1   =>  24   		Training 486 pattern with 93.33% 	Forward time: 	 0.18 sec
2023-04-02 10:54:22,502 			Loss:    1.068e-02    			Backward time: 	 0.07 sec 
2023-04-02 10:54:22,628 			Learning rate: weights:   1.000e-03    
2023-04-02 10:54:22,628 			Last test performance: 96.41%
2023-04-02 10:54:22,629 ----------------
2023-04-02 10:54:22,914   1   =>  25   		Training 486 pattern with 93.96% 	Forward time: 	 0.15 sec
2023-04-02 10:54:22,915 			Loss:    9.000e-03    			Backward time: 	 0.13 sec 
2023-04-02 10:54:23,046 			Learning rate: weights:   1.000e-03    
2023-04-02 10:54:23,047 			Last test performance: 96.41%
2023-04-02 10:54:23,047 ----------------
2023-04-02 10:54:23,285   1   =>  26   		Training 486 pattern with 92.50% 	Forward time: 	 0.17 sec
2023-04-02 10:54:23,285 			Loss:    1.073e-02    			Backward time: 	 0.05 sec 
2023-04-02 10:54:23,372 			Learning rate: weights:   1.000e-03    
2023-04-02 10:54:23,372 			Last test performance: 96.41%
2023-04-02 10:54:23,373 ----------------
2023-04-02 10:54:23,648   1   =>  27   		Training 486 pattern with 93.75% 	Forward time: 	 0.20 sec
2023-04-02 10:54:23,648 			Loss:    8.070e-03    			Backward time: 	 0.06 sec 
2023-04-02 10:54:23,802 			Learning rate: weights:   1.000e-03    
2023-04-02 10:54:23,802 			Last test performance: 96.41%
2023-04-02 10:54:23,802 ----------------
2023-04-02 10:54:24,080   1   =>  28   		Training 486 pattern with 90.83% 	Forward time: 	 0.20 sec
2023-04-02 10:54:24,080 			Loss:    1.129e-02    			Backward time: 	 0.06 sec 
2023-04-02 10:54:24,195 			Learning rate: weights:   1.000e-03    
2023-04-02 10:54:24,195 			Last test performance: 96.41%
2023-04-02 10:54:24,195 ----------------
2023-04-02 10:54:24,461   1   =>  29   		Training 486 pattern with 91.67% 	Forward time: 	 0.20 sec
2023-04-02 10:54:24,461 			Loss:    1.222e-02    			Backward time: 	 0.06 sec 
2023-04-02 10:54:24,616 			Learning rate: weights:   1.000e-03    
2023-04-02 10:54:24,617 			Last test performance: 96.41%
2023-04-02 10:54:24,617 ----------------
2023-04-02 10:54:24,920   1   =>  30   		Training 486 pattern with 95.00% 	Forward time: 	 0.24 sec
2023-04-02 10:54:24,921 			Loss:    7.600e-03    			Backward time: 	 0.06 sec 
2023-04-02 10:54:25,014 			Learning rate: weights:   1.000e-03    
2023-04-02 10:54:25,014 			Last test performance: 96.41%
2023-04-02 10:54:25,014 ----------------
2023-04-02 10:54:25,256   1   =>  31   		Training 486 pattern with 93.33% 	Forward time: 	 0.17 sec
2023-04-02 10:54:25,256 			Loss:    8.814e-03    			Backward time: 	 0.06 sec 
2023-04-02 10:54:25,344 			Learning rate: weights:   1.000e-03    
2023-04-02 10:54:25,345 			Last test performance: 96.41%
2023-04-02 10:54:25,345 ----------------
2023-04-02 10:54:25,621   1   =>  32   		Training 486 pattern with 94.17% 	Forward time: 	 0.20 sec
2023-04-02 10:54:25,621 			Loss:    9.683e-03    			Backward time: 	 0.06 sec 
2023-04-02 10:54:25,712 			Learning rate: weights:   1.000e-03    
2023-04-02 10:54:25,712 			Last test performance: 96.41%
2023-04-02 10:54:25,712 ----------------
2023-04-02 10:54:25,976   1   =>  33   		Training 486 pattern with 94.79% 	Forward time: 	 0.19 sec
2023-04-02 10:54:25,977 			Loss:    9.821e-03    			Backward time: 	 0.06 sec 
2023-04-02 10:54:26,183 			Learning rate: weights:   1.000e-03    
2023-04-02 10:54:26,183 			Last test performance: 96.41%
2023-04-02 10:54:26,184 ----------------
2023-04-02 10:54:26,453   1   =>  34   		Training 486 pattern with 95.00% 	Forward time: 	 0.21 sec
2023-04-02 10:54:26,453 			Loss:    6.851e-03    			Backward time: 	 0.05 sec 
2023-04-02 10:54:26,599 			Learning rate: weights:   1.000e-03    
2023-04-02 10:54:26,599 			Last test performance: 96.41%
2023-04-02 10:54:26,600 ----------------
2023-04-02 10:54:26,869   1   =>  35   		Training 486 pattern with 94.58% 	Forward time: 	 0.20 sec
2023-04-02 10:54:26,869 			Loss:    9.050e-03    			Backward time: 	 0.06 sec 
2023-04-02 10:54:26,958 			Learning rate: weights:   1.000e-03    
2023-04-02 10:54:26,958 			Last test performance: 96.41%
2023-04-02 10:54:26,958 ----------------
2023-04-02 10:54:27,241   1   =>  36   		Training 486 pattern with 92.29% 	Forward time: 	 0.22 sec
2023-04-02 10:54:27,241 			Loss:    1.123e-02    			Backward time: 	 0.05 sec 
2023-04-02 10:54:27,374 			Learning rate: weights:   1.000e-03    
2023-04-02 10:54:27,374 			Last test performance: 96.41%
2023-04-02 10:54:27,374 ----------------
2023-04-02 10:54:27,724   1   =>  37   		Training 486 pattern with 93.54% 	Forward time: 	 0.24 sec
2023-04-02 10:54:27,724 			Loss:    8.808e-03    			Backward time: 	 0.09 sec 
2023-04-02 10:54:27,815 			Learning rate: weights:   1.000e-03    
2023-04-02 10:54:27,816 			Last test performance: 96.41%
2023-04-02 10:54:27,816 ----------------
2023-04-02 10:54:28,089   1   =>  38   		Training 486 pattern with 93.96% 	Forward time: 	 0.21 sec
2023-04-02 10:54:28,089 			Loss:    9.470e-03    			Backward time: 	 0.05 sec 
2023-04-02 10:54:28,214 			Learning rate: weights:   1.000e-03    
2023-04-02 10:54:28,214 			Last test performance: 96.41%
2023-04-02 10:54:28,214 ----------------
2023-04-02 10:54:28,731   1   =>  39   		Training 486 pattern with 95.00% 	Forward time: 	 0.44 sec
2023-04-02 10:54:28,731 			Loss:    7.488e-03    			Backward time: 	 0.06 sec 
2023-04-02 10:54:28,856 			Learning rate: weights:   1.000e-03    
2023-04-02 10:54:28,856 			Last test performance: 96.41%
2023-04-02 10:54:28,856 ----------------
2023-04-02 10:54:29,119   1   =>  40   		Training 486 pattern with 93.75% 	Forward time: 	 0.21 sec
2023-04-02 10:54:29,119 			Loss:    9.774e-03    			Backward time: 	 0.05 sec 
2023-04-02 10:54:29,211 			Learning rate: weights:   1.000e-03    
2023-04-02 10:54:29,211 			Last test performance: 96.41%
2023-04-02 10:54:29,211 ----------------
2023-04-02 10:54:29,495   1   =>  41   		Training 486 pattern with 93.12% 	Forward time: 	 0.22 sec
2023-04-02 10:54:29,495 			Loss:    9.026e-03    			Backward time: 	 0.06 sec 
2023-04-02 10:54:29,661 			Learning rate: weights:   1.000e-03    
2023-04-02 10:54:29,662 			Last test performance: 96.41%
2023-04-02 10:54:29,662 ----------------
2023-04-02 10:54:29,899   1   =>  42   		Training 486 pattern with 93.12% 	Forward time: 	 0.18 sec
2023-04-02 10:54:29,899 			Loss:    1.005e-02    			Backward time: 	 0.05 sec 
2023-04-02 10:54:30,055 			Learning rate: weights:   1.000e-03    
2023-04-02 10:54:30,055 			Last test performance: 96.41%
2023-04-02 10:54:30,055 ----------------
2023-04-02 10:54:30,302   1   =>  43   		Training 486 pattern with 91.88% 	Forward time: 	 0.18 sec
2023-04-02 10:54:30,302 			Loss:    1.074e-02    			Backward time: 	 0.06 sec 
2023-04-02 10:54:30,458 			Learning rate: weights:   1.000e-03    
2023-04-02 10:54:30,458 			Last test performance: 96.41%
2023-04-02 10:54:30,459 ----------------
2023-04-02 10:54:30,750   1   =>  44   		Training 486 pattern with 92.92% 	Forward time: 	 0.22 sec
2023-04-02 10:54:30,750 			Loss:    9.803e-03    			Backward time: 	 0.06 sec 
2023-04-02 10:54:30,835 			Learning rate: weights:   1.000e-03    
2023-04-02 10:54:30,835 			Last test performance: 96.41%
2023-04-02 10:54:30,835 ----------------
2023-04-02 10:54:31,175   1   =>  45   		Training 486 pattern with 95.21% 	Forward time: 	 0.25 sec
2023-04-02 10:54:31,175 			Loss:    7.435e-03    			Backward time: 	 0.08 sec 
2023-04-02 10:54:31,285 			Learning rate: weights:   1.000e-03    
2023-04-02 10:54:31,285 			Last test performance: 96.41%
2023-04-02 10:54:31,285 ----------------
2023-04-02 10:54:31,549   1   =>  46   		Training 486 pattern with 94.38% 	Forward time: 	 0.20 sec
2023-04-02 10:54:31,549 			Loss:    8.401e-03    			Backward time: 	 0.05 sec 
2023-04-02 10:54:31,724 			Learning rate: weights:   1.000e-03    
2023-04-02 10:54:31,725 			Last test performance: 96.41%
2023-04-02 10:54:31,725 ----------------
2023-04-02 10:54:32,017   1   =>  47   		Training 486 pattern with 90.62% 	Forward time: 	 0.22 sec
2023-04-02 10:54:32,017 			Loss:    1.217e-02    			Backward time: 	 0.06 sec 
2023-04-02 10:54:32,110 			Learning rate: weights:   1.000e-03    
2023-04-02 10:54:32,111 			Last test performance: 96.41%
2023-04-02 10:54:32,111 ----------------
2023-04-02 10:54:32,359   1   =>  48   		Training 486 pattern with 93.75% 	Forward time: 	 0.18 sec
2023-04-02 10:54:32,359 			Loss:    7.944e-03    			Backward time: 	 0.06 sec 
2023-04-02 10:54:32,472 			Learning rate: weights:   1.000e-03    
2023-04-02 10:54:32,472 			Last test performance: 96.41%
2023-04-02 10:54:32,472 ----------------
2023-04-02 10:54:32,782   1   =>  49   		Training 486 pattern with 93.33% 	Forward time: 	 0.23 sec
2023-04-02 10:54:32,783 			Loss:    1.037e-02    			Backward time: 	 0.07 sec 
2023-04-02 10:54:32,865 			Learning rate: weights:   1.000e-03    
2023-04-02 10:54:32,865 			Last test performance: 96.41%
2023-04-02 10:54:32,869 ----------------
2023-04-02 10:54:33,154   1   =>  50   		Training 486 pattern with 91.46% 	Forward time: 	 0.22 sec
2023-04-02 10:54:33,154 			Loss:    9.491e-03    			Backward time: 	 0.06 sec 
2023-04-02 10:54:33,240 			Learning rate: weights:   1.000e-03    
2023-04-02 10:54:33,240 			Last test performance: 96.41%
2023-04-02 10:54:33,240 ----------------
2023-04-02 10:54:33,537   1   =>  51   		Training 486 pattern with 93.12% 	Forward time: 	 0.23 sec
2023-04-02 10:54:33,537 			Loss:    1.062e-02    			Backward time: 	 0.06 sec 
2023-04-02 10:54:33,638 			Learning rate: weights:   1.000e-03    
2023-04-02 10:54:33,639 			Last test performance: 96.41%
2023-04-02 10:54:33,639 ----------------
2023-04-02 10:54:33,906   1   =>  52   		Training 486 pattern with 97.29% 	Forward time: 	 0.20 sec
2023-04-02 10:54:33,906 			Loss:    5.695e-03    			Backward time: 	 0.06 sec 
2023-04-02 10:54:34,040 			Learning rate: weights:   1.000e-03    
2023-04-02 10:54:34,040 			Last test performance: 96.41%
2023-04-02 10:54:34,040 ----------------
2023-04-02 10:54:34,295   1   =>  53   		Training 486 pattern with 94.79% 	Forward time: 	 0.20 sec
2023-04-02 10:54:34,296 			Loss:    7.999e-03    			Backward time: 	 0.05 sec 
2023-04-02 10:54:34,380 			Learning rate: weights:   1.000e-03    
2023-04-02 10:54:34,380 			Last test performance: 96.41%
2023-04-02 10:54:34,380 ----------------
2023-04-02 10:54:34,654   1   =>  54   		Training 486 pattern with 92.08% 	Forward time: 	 0.21 sec
2023-04-02 10:54:34,654 			Loss:    1.193e-02    			Backward time: 	 0.05 sec 
2023-04-02 10:54:34,788 			Learning rate: weights:   1.000e-03    
2023-04-02 10:54:34,788 			Last test performance: 96.41%
2023-04-02 10:54:34,788 ----------------
2023-04-02 10:54:35,050   1   =>  55   		Training 486 pattern with 94.58% 	Forward time: 	 0.20 sec
2023-04-02 10:54:35,050 			Loss:    7.312e-03    			Backward time: 	 0.05 sec 
2023-04-02 10:54:35,175 			Learning rate: weights:   1.000e-03    
2023-04-02 10:54:35,176 			Last test performance: 96.41%
2023-04-02 10:54:35,176 ----------------
2023-04-02 10:54:35,458   1   =>  56   		Training 486 pattern with 93.75% 	Forward time: 	 0.21 sec
2023-04-02 10:54:35,458 			Loss:    1.012e-02    			Backward time: 	 0.06 sec 
2023-04-02 10:54:35,542 			Learning rate: weights:   1.000e-03    
2023-04-02 10:54:35,543 			Last test performance: 96.41%
2023-04-02 10:54:35,543 ----------------
2023-04-02 10:54:35,789   1   =>  57   		Training 486 pattern with 95.42% 	Forward time: 	 0.17 sec
2023-04-02 10:54:35,789 			Loss:    6.326e-03    			Backward time: 	 0.06 sec 
2023-04-02 10:54:35,914 			Learning rate: weights:   1.000e-03    
2023-04-02 10:54:35,914 			Last test performance: 96.41%
2023-04-02 10:54:35,914 ----------------
2023-04-02 10:54:36,163   1   =>  58   		Training 486 pattern with 95.00% 	Forward time: 	 0.18 sec
2023-04-02 10:54:36,163 			Loss:    6.961e-03    			Backward time: 	 0.06 sec 
2023-04-02 10:54:36,412 			Learning rate: weights:   1.000e-03    
2023-04-02 10:54:36,412 			Last test performance: 96.41%
2023-04-02 10:54:36,412 ----------------
2023-04-02 10:54:36,698   1   =>  59   		Training 486 pattern with 92.71% 	Forward time: 	 0.22 sec
2023-04-02 10:54:36,698 			Loss:    1.220e-02    			Backward time: 	 0.06 sec 
2023-04-02 10:54:36,750 			Learning rate: weights:   1.000e-03    
2023-04-02 10:54:36,750 			Last test performance: 96.41%
2023-04-02 10:54:36,750 ----------------
2023-04-02 10:54:37,043   1   =>  60   		Training 486 pattern with 94.79% 	Forward time: 	 0.23 sec
2023-04-02 10:54:37,043 			Loss:    7.248e-03    			Backward time: 	 0.06 sec 
2023-04-02 10:54:37,124 			Learning rate: weights:   1.000e-03    
2023-04-02 10:54:37,124 			Last test performance: 96.41%
2023-04-02 10:54:37,125 ----------------
2023-04-02 10:54:37,372   1   =>  61   		Training 486 pattern with 94.79% 	Forward time: 	 0.18 sec
2023-04-02 10:54:37,372 			Loss:    7.686e-03    			Backward time: 	 0.06 sec 
2023-04-02 10:54:37,579 			Learning rate: weights:   1.000e-03    
2023-04-02 10:54:37,579 			Last test performance: 96.41%
2023-04-02 10:54:37,579 ----------------
2023-04-02 10:54:37,926   1   =>  62   		Training 486 pattern with 96.04% 	Forward time: 	 0.27 sec
2023-04-02 10:54:37,926 			Loss:    6.071e-03    			Backward time: 	 0.06 sec 
2023-04-02 10:54:38,059 			Learning rate: weights:   1.000e-03    
2023-04-02 10:54:38,059 			Last test performance: 96.41%
2023-04-02 10:54:38,059 ----------------
2023-04-02 10:54:38,318   1   =>  63   		Training 486 pattern with 94.79% 	Forward time: 	 0.19 sec
2023-04-02 10:54:38,318 			Loss:    8.597e-03    			Backward time: 	 0.06 sec 
2023-04-02 10:54:38,484 			Learning rate: weights:   1.000e-03    
2023-04-02 10:54:38,484 			Last test performance: 96.41%
2023-04-02 10:54:38,485 ----------------
2023-04-02 10:54:38,735   1   =>  64   		Training 486 pattern with 94.17% 	Forward time: 	 0.18 sec
2023-04-02 10:54:38,735 			Loss:    7.493e-03    			Backward time: 	 0.06 sec 
2023-04-02 10:54:38,846 			Learning rate: weights:   1.000e-03    
2023-04-02 10:54:38,847 			Last test performance: 96.41%
2023-04-02 10:54:38,847 ----------------
2023-04-02 10:54:39,122   1   =>  65   		Training 486 pattern with 93.96% 	Forward time: 	 0.21 sec
2023-04-02 10:54:39,122 			Loss:    8.361e-03    			Backward time: 	 0.06 sec 
2023-04-02 10:54:39,210 			Learning rate: weights:   1.000e-03    
2023-04-02 10:54:39,210 			Last test performance: 96.41%
2023-04-02 10:54:39,210 ----------------
2023-04-02 10:54:39,500   1   =>  66   		Training 486 pattern with 97.29% 	Forward time: 	 0.22 sec
2023-04-02 10:54:39,500 			Loss:    5.573e-03    			Backward time: 	 0.06 sec 
2023-04-02 10:54:39,552 			Learning rate: weights:   1.000e-03    
2023-04-02 10:54:39,553 			Last test performance: 96.41%
2023-04-02 10:54:39,553 ----------------
2023-04-02 10:54:39,862   1   =>  67   		Training 486 pattern with 94.58% 	Forward time: 	 0.23 sec
2023-04-02 10:54:39,862 			Loss:    7.044e-03    			Backward time: 	 0.06 sec 
2023-04-02 10:54:39,985 			Learning rate: weights:   1.000e-03    
2023-04-02 10:54:39,985 			Last test performance: 96.41%
2023-04-02 10:54:39,986 ----------------
2023-04-02 10:54:40,304   1   =>  68   		Training 486 pattern with 93.54% 	Forward time: 	 0.25 sec
2023-04-02 10:54:40,304 			Loss:    7.658e-03    			Backward time: 	 0.06 sec 
2023-04-02 10:54:40,457 			Learning rate: weights:   1.000e-03    
2023-04-02 10:54:40,457 			Last test performance: 96.41%
2023-04-02 10:54:40,458 ----------------
2023-04-02 10:54:40,741   1   =>  69   		Training 486 pattern with 95.42% 	Forward time: 	 0.22 sec
2023-04-02 10:54:40,741 			Loss:    8.513e-03    			Backward time: 	 0.05 sec 
2023-04-02 10:54:40,883 			Learning rate: weights:   1.000e-03    
2023-04-02 10:54:40,883 			Last test performance: 96.41%
2023-04-02 10:54:40,883 ----------------
2023-04-02 10:54:41,173   1   =>  70   		Training 486 pattern with 96.46% 	Forward time: 	 0.22 sec
2023-04-02 10:54:41,173 			Loss:    5.265e-03    			Backward time: 	 0.06 sec 
2023-04-02 10:54:41,393 			Learning rate: weights:   1.000e-03    
2023-04-02 10:54:41,393 			Last test performance: 96.41%
2023-04-02 10:54:41,393 ----------------
2023-04-02 10:54:41,706   1   =>  71   		Training 486 pattern with 94.38% 	Forward time: 	 0.24 sec
2023-04-02 10:54:41,706 			Loss:    8.589e-03    			Backward time: 	 0.06 sec 
2023-04-02 10:54:41,842 			Learning rate: weights:   1.000e-03    
2023-04-02 10:54:41,842 			Last test performance: 96.41%
2023-04-02 10:54:41,842 ----------------
2023-04-02 10:54:42,102   1   =>  72   		Training 486 pattern with 95.00% 	Forward time: 	 0.18 sec
2023-04-02 10:54:42,102 			Loss:    6.762e-03    			Backward time: 	 0.06 sec 
2023-04-02 10:54:42,239 			Learning rate: weights:   1.000e-03    
2023-04-02 10:54:42,239 			Last test performance: 96.41%
2023-04-02 10:54:42,240 ----------------
2023-04-02 10:54:42,491   1   =>  73   		Training 486 pattern with 95.62% 	Forward time: 	 0.18 sec
2023-04-02 10:54:42,491 			Loss:    6.581e-03    			Backward time: 	 0.06 sec 
2023-04-02 10:54:42,579 			Learning rate: weights:   1.000e-03    
2023-04-02 10:54:42,579 			Last test performance: 96.41%
2023-04-02 10:54:42,579 ----------------
2023-04-02 10:54:42,831   1   =>  74   		Training 486 pattern with 93.33% 	Forward time: 	 0.18 sec
2023-04-02 10:54:42,831 			Loss:    9.605e-03    			Backward time: 	 0.06 sec 
2023-04-02 10:54:42,917 			Learning rate: weights:   1.000e-03    
2023-04-02 10:54:42,917 			Last test performance: 96.41%
2023-04-02 10:54:42,917 ----------------
2023-04-02 10:54:43,180   1   =>  75   		Training 486 pattern with 95.21% 	Forward time: 	 0.18 sec
2023-04-02 10:54:43,180 			Loss:    6.827e-03    			Backward time: 	 0.06 sec 
2023-04-02 10:54:43,296 			Learning rate: weights:   1.000e-03    
2023-04-02 10:54:43,296 			Last test performance: 96.41%
2023-04-02 10:54:43,296 ----------------
2023-04-02 10:54:43,582   1   =>  76   		Training 486 pattern with 94.58% 	Forward time: 	 0.20 sec
2023-04-02 10:54:43,582 			Loss:    7.516e-03    			Backward time: 	 0.07 sec 
2023-04-02 10:54:43,715 			Learning rate: weights:   1.000e-03    
2023-04-02 10:54:43,715 			Last test performance: 96.41%
2023-04-02 10:54:43,715 ----------------
2023-04-02 10:54:44,015   1   =>  77   		Training 486 pattern with 95.62% 	Forward time: 	 0.22 sec
2023-04-02 10:54:44,015 			Loss:    5.978e-03    			Backward time: 	 0.07 sec 
2023-04-02 10:54:44,128 			Learning rate: weights:   1.000e-03    
2023-04-02 10:54:44,129 			Last test performance: 96.41%
2023-04-02 10:54:44,129 ----------------
2023-04-02 10:54:44,534   1   =>  78   		Training 486 pattern with 94.79% 	Forward time: 	 0.24 sec
2023-04-02 10:54:44,535 			Loss:    7.684e-03    			Backward time: 	 0.16 sec 
2023-04-02 10:54:44,742 			Learning rate: weights:   1.000e-03    
2023-04-02 10:54:44,742 			Last test performance: 96.41%
2023-04-02 10:54:44,743 ----------------
2023-04-02 10:54:45,031   1   =>  79   		Training 486 pattern with 94.58% 	Forward time: 	 0.22 sec
2023-04-02 10:54:45,031 			Loss:    6.768e-03    			Backward time: 	 0.06 sec 
2023-04-02 10:54:45,173 			Learning rate: weights:   1.000e-03    
2023-04-02 10:54:45,173 			Last test performance: 96.41%
2023-04-02 10:54:45,173 ----------------
2023-04-02 10:54:45,503   1   =>  80   		Training 486 pattern with 94.79% 	Forward time: 	 0.24 sec
2023-04-02 10:54:45,503 			Loss:    6.417e-03    			Backward time: 	 0.07 sec 
2023-04-02 10:54:45,594 			Learning rate: weights:   1.000e-03    
2023-04-02 10:54:45,594 			Last test performance: 96.41%
2023-04-02 10:54:45,594 ----------------
2023-04-02 10:54:45,886   1   =>  81   		Training 486 pattern with 95.42% 	Forward time: 	 0.21 sec
2023-04-02 10:54:45,886 			Loss:    6.607e-03    			Backward time: 	 0.06 sec 
2023-04-02 10:54:46,006 			Learning rate: weights:   1.000e-03    
2023-04-02 10:54:46,006 			Last test performance: 96.41%
2023-04-02 10:54:46,006 ----------------
2023-04-02 10:54:46,305   1   =>  82   		Training 486 pattern with 93.12% 	Forward time: 	 0.23 sec
2023-04-02 10:54:46,305 			Loss:    8.389e-03    			Backward time: 	 0.06 sec 
2023-04-02 10:54:46,455 			Learning rate: weights:   1.000e-03    
2023-04-02 10:54:46,455 			Last test performance: 96.41%
2023-04-02 10:54:46,455 ----------------
2023-04-02 10:54:46,714   1   =>  83   		Training 486 pattern with 95.21% 	Forward time: 	 0.19 sec
2023-04-02 10:54:46,715 			Loss:    6.666e-03    			Backward time: 	 0.06 sec 
2023-04-02 10:54:46,802 			Learning rate: weights:   1.000e-03    
2023-04-02 10:54:46,802 			Last test performance: 96.41%
2023-04-02 10:54:46,802 ----------------
2023-04-02 10:54:47,045   1   =>  84   		Training 486 pattern with 95.62% 	Forward time: 	 0.18 sec
2023-04-02 10:54:47,046 			Loss:    6.613e-03    			Backward time: 	 0.06 sec 
2023-04-02 10:54:47,181 			Learning rate: weights:   1.000e-03    
2023-04-02 10:54:47,181 			Last test performance: 96.41%
2023-04-02 10:54:47,181 ----------------
2023-04-02 10:54:47,480   1   =>  85   		Training 486 pattern with 95.62% 	Forward time: 	 0.22 sec
2023-04-02 10:54:47,480 			Loss:    6.254e-03    			Backward time: 	 0.06 sec 
2023-04-02 10:54:47,591 			Learning rate: weights:   1.000e-03    
2023-04-02 10:54:47,592 			Last test performance: 96.41%
2023-04-02 10:54:47,592 ----------------
2023-04-02 10:54:47,859   1   =>  86   		Training 486 pattern with 93.75% 	Forward time: 	 0.19 sec
2023-04-02 10:54:47,859 			Loss:    8.234e-03    			Backward time: 	 0.06 sec 
2023-04-02 10:54:48,180 			Learning rate: weights:   1.000e-03    
2023-04-02 10:54:48,180 			Last test performance: 96.41%
2023-04-02 10:54:48,181 ----------------
2023-04-02 10:54:48,437   1   =>  87   		Training 486 pattern with 96.67% 	Forward time: 	 0.19 sec
2023-04-02 10:54:48,437 			Loss:    5.112e-03    			Backward time: 	 0.05 sec 
2023-04-02 10:54:48,541 			Learning rate: weights:   1.000e-03    
2023-04-02 10:54:48,542 			Last test performance: 96.41%
2023-04-02 10:54:48,542 ----------------
2023-04-02 10:54:48,829   1   =>  88   		Training 486 pattern with 94.79% 	Forward time: 	 0.22 sec
2023-04-02 10:54:48,829 			Loss:    7.206e-03    			Backward time: 	 0.06 sec 
2023-04-02 10:54:48,990 			Learning rate: weights:   1.000e-03    
2023-04-02 10:54:48,990 			Last test performance: 96.41%
2023-04-02 10:54:48,990 ----------------
2023-04-02 10:54:49,239   1   =>  89   		Training 486 pattern with 95.00% 	Forward time: 	 0.18 sec
2023-04-02 10:54:49,240 			Loss:    5.979e-03    			Backward time: 	 0.06 sec 
2023-04-02 10:54:49,326 			Learning rate: weights:   1.000e-03    
2023-04-02 10:54:49,326 			Last test performance: 96.41%
2023-04-02 10:54:49,326 ----------------
2023-04-02 10:54:49,584   1   =>  90   		Training 486 pattern with 95.62% 	Forward time: 	 0.18 sec
2023-04-02 10:54:49,585 			Loss:    5.754e-03    			Backward time: 	 0.06 sec 
2023-04-02 10:54:49,738 			Learning rate: weights:   1.000e-03    
2023-04-02 10:54:49,738 			Last test performance: 96.41%
2023-04-02 10:54:49,739 ----------------
2023-04-02 10:54:50,000   1   =>  91   		Training 486 pattern with 92.08% 	Forward time: 	 0.18 sec
2023-04-02 10:54:50,000 			Loss:    9.825e-03    			Backward time: 	 0.07 sec 
2023-04-02 10:54:50,174 			Learning rate: weights:   1.000e-03    
2023-04-02 10:54:50,174 			Last test performance: 96.41%
2023-04-02 10:54:50,174 ----------------
2023-04-02 10:54:50,499   1   =>  92   		Training 486 pattern with 97.29% 	Forward time: 	 0.24 sec
2023-04-02 10:54:50,499 			Loss:    4.992e-03    			Backward time: 	 0.07 sec 
2023-04-02 10:54:50,649 			Learning rate: weights:   1.000e-03    
2023-04-02 10:54:50,649 			Last test performance: 96.41%
2023-04-02 10:54:50,649 ----------------
2023-04-02 10:54:50,898   1   =>  93   		Training 486 pattern with 94.79% 	Forward time: 	 0.18 sec
2023-04-02 10:54:50,898 			Loss:    7.850e-03    			Backward time: 	 0.06 sec 
2023-04-02 10:54:51,055 			Learning rate: weights:   1.000e-03    
2023-04-02 10:54:51,055 			Last test performance: 96.41%
2023-04-02 10:54:51,055 ----------------
2023-04-02 10:54:51,303   1   =>  94   		Training 486 pattern with 96.04% 	Forward time: 	 0.18 sec
2023-04-02 10:54:51,303 			Loss:    5.287e-03    			Backward time: 	 0.06 sec 
2023-04-02 10:54:51,521 			Learning rate: weights:   1.000e-03    
2023-04-02 10:54:51,521 			Last test performance: 96.41%
2023-04-02 10:54:51,522 ----------------
2023-04-02 10:54:51,813   1   =>  95   		Training 486 pattern with 94.79% 	Forward time: 	 0.22 sec
2023-04-02 10:54:51,813 			Loss:    6.448e-03    			Backward time: 	 0.06 sec 
2023-04-02 10:54:51,950 			Learning rate: weights:   1.000e-03    
2023-04-02 10:54:51,950 			Last test performance: 96.41%
2023-04-02 10:54:51,950 ----------------
2023-04-02 10:54:52,248   1   =>  96   		Training 486 pattern with 94.38% 	Forward time: 	 0.23 sec
2023-04-02 10:54:52,248 			Loss:    7.661e-03    			Backward time: 	 0.06 sec 
2023-04-02 10:54:52,358 			Learning rate: weights:   1.000e-03    
2023-04-02 10:54:52,358 			Last test performance: 96.41%
2023-04-02 10:54:52,358 ----------------
2023-04-02 10:54:52,707   1   =>  97   		Training 486 pattern with 93.75% 	Forward time: 	 0.26 sec
2023-04-02 10:54:52,707 			Loss:    7.896e-03    			Backward time: 	 0.07 sec 
2023-04-02 10:54:52,848 			Learning rate: weights:   1.000e-03    
2023-04-02 10:54:52,849 			Last test performance: 96.41%
2023-04-02 10:54:52,849 ----------------
2023-04-02 10:54:53,146   1   =>  98   		Training 486 pattern with 95.42% 	Forward time: 	 0.23 sec
2023-04-02 10:54:53,146 			Loss:    6.689e-03    			Backward time: 	 0.06 sec 
2023-04-02 10:54:53,303 			Learning rate: weights:   1.000e-03    
2023-04-02 10:54:53,303 			Last test performance: 96.41%
2023-04-02 10:54:53,303 ----------------
2023-04-02 10:54:53,549   1   =>  99   		Training 486 pattern with 95.83% 	Forward time: 	 0.18 sec
2023-04-02 10:54:53,549 			Loss:    6.488e-03    			Backward time: 	 0.05 sec 
2023-04-02 10:54:53,714 			Learning rate: weights:   1.000e-03    
2023-04-02 10:54:53,714 			Last test performance: 96.41%
2023-04-02 10:54:53,714 ----------------
2023-04-02 10:54:53,980   1   => 100   		Training 486 pattern with 95.00% 	Forward time: 	 0.20 sec
2023-04-02 10:54:53,980 			Loss:    6.948e-03    			Backward time: 	 0.05 sec 
2023-04-02 10:54:54,075 			Learning rate: weights:   1.000e-03    
2023-04-02 10:54:54,076 			Last test performance: 96.41%
2023-04-02 10:54:54,076 ----------------
2023-04-02 10:54:54,323   1   => 101   		Training 486 pattern with 94.58% 	Forward time: 	 0.18 sec
2023-04-02 10:54:54,323 			Loss:    7.052e-03    			Backward time: 	 0.06 sec 
2023-04-02 10:54:54,409 			Learning rate: weights:   1.000e-03    
2023-04-02 10:54:54,409 			Last test performance: 96.41%
2023-04-02 10:54:54,410 ----------------
2023-04-02 10:54:54,682   1   => 102   		Training 486 pattern with 96.88% 	Forward time: 	 0.21 sec
2023-04-02 10:54:54,682 			Loss:    4.064e-03    			Backward time: 	 0.05 sec 
2023-04-02 10:54:54,836 			Learning rate: weights:   1.000e-03    
2023-04-02 10:54:54,836 			Last test performance: 96.41%
2023-04-02 10:54:54,836 ----------------
2023-04-02 10:54:55,085   1   => 103   		Training 486 pattern with 93.33% 	Forward time: 	 0.18 sec
2023-04-02 10:54:55,085 			Loss:    9.139e-03    			Backward time: 	 0.06 sec 
2023-04-02 10:54:55,182 			Learning rate: weights:   1.000e-03    
2023-04-02 10:54:55,183 			Last test performance: 96.41%
2023-04-02 10:54:55,183 ----------------
2023-04-02 10:54:55,498   1   => 104   		Training 486 pattern with 95.21% 	Forward time: 	 0.24 sec
2023-04-02 10:54:55,498 			Loss:    7.418e-03    			Backward time: 	 0.06 sec 
2023-04-02 10:54:55,599 			Learning rate: weights:   1.000e-03    
2023-04-02 10:54:55,599 			Last test performance: 96.41%
2023-04-02 10:54:55,599 ----------------
2023-04-02 10:54:55,885   1   => 105   		Training 486 pattern with 93.75% 	Forward time: 	 0.22 sec
2023-04-02 10:54:55,885 			Loss:    8.772e-03    			Backward time: 	 0.06 sec 
2023-04-02 10:54:56,019 			Learning rate: weights:   1.000e-03    
2023-04-02 10:54:56,019 			Last test performance: 96.41%
2023-04-02 10:54:56,020 ----------------
2023-04-02 10:54:56,333   1   => 106   		Training 486 pattern with 95.00% 	Forward time: 	 0.23 sec
2023-04-02 10:54:56,333 			Loss:    6.867e-03    			Backward time: 	 0.07 sec 
2023-04-02 10:54:56,566 			Learning rate: weights:   1.000e-03    
2023-04-02 10:54:56,566 			Last test performance: 96.41%
2023-04-02 10:54:56,566 ----------------
2023-04-02 10:54:56,852   1   => 107   		Training 486 pattern with 95.21% 	Forward time: 	 0.21 sec
2023-04-02 10:54:56,852 			Loss:    6.143e-03    			Backward time: 	 0.06 sec 
2023-04-02 10:54:57,004 			Learning rate: weights:   1.000e-03    
2023-04-02 10:54:57,004 			Last test performance: 96.41%
2023-04-02 10:54:57,004 ----------------
2023-04-02 10:54:57,307   1   => 108   		Training 486 pattern with 95.21% 	Forward time: 	 0.24 sec
2023-04-02 10:54:57,307 			Loss:    7.554e-03    			Backward time: 	 0.05 sec 
2023-04-02 10:54:57,396 			Learning rate: weights:   1.000e-03    
2023-04-02 10:54:57,396 			Last test performance: 96.41%
2023-04-02 10:54:57,397 ----------------
2023-04-02 10:54:57,662   1   => 109   		Training 486 pattern with 94.58% 	Forward time: 	 0.16 sec
2023-04-02 10:54:57,662 			Loss:    6.630e-03    			Backward time: 	 0.09 sec 
2023-04-02 10:54:57,763 			Learning rate: weights:   1.000e-03    
2023-04-02 10:54:57,763 			Last test performance: 96.41%
2023-04-02 10:54:57,763 ----------------
2023-04-02 10:54:58,009   1   => 110   		Training 486 pattern with 95.62% 	Forward time: 	 0.17 sec
2023-04-02 10:54:58,009 			Loss:    6.074e-03    			Backward time: 	 0.06 sec 
2023-04-02 10:54:58,138 			Learning rate: weights:   1.000e-03    
2023-04-02 10:54:58,138 			Last test performance: 96.41%
2023-04-02 10:54:58,138 ----------------
2023-04-02 10:54:58,417   1   => 111   		Training 486 pattern with 96.04% 	Forward time: 	 0.21 sec
2023-04-02 10:54:58,417 			Loss:    4.820e-03    			Backward time: 	 0.06 sec 
2023-04-02 10:54:58,715 			Learning rate: weights:   1.000e-03    
2023-04-02 10:54:58,715 			Last test performance: 96.41%
2023-04-02 10:54:58,716 ----------------
2023-04-02 10:54:58,990   1   => 112   		Training 486 pattern with 96.46% 	Forward time: 	 0.21 sec
2023-04-02 10:54:58,991 			Loss:    5.281e-03    			Backward time: 	 0.06 sec 
2023-04-02 10:54:59,087 			Learning rate: weights:   1.000e-03    
2023-04-02 10:54:59,088 			Last test performance: 96.41%
2023-04-02 10:54:59,088 ----------------
2023-04-02 10:54:59,371   1   => 113   		Training 486 pattern with 96.88% 	Forward time: 	 0.21 sec
2023-04-02 10:54:59,371 			Loss:    4.404e-03    			Backward time: 	 0.06 sec 
2023-04-02 10:54:59,560 			Learning rate: weights:   1.000e-03    
2023-04-02 10:54:59,560 			Last test performance: 96.41%
2023-04-02 10:54:59,560 ----------------
2023-04-02 10:54:59,822   1   => 114   		Training 486 pattern with 96.04% 	Forward time: 	 0.18 sec
2023-04-02 10:54:59,822 			Loss:    5.599e-03    			Backward time: 	 0.07 sec 
2023-04-02 10:54:59,973 			Learning rate: weights:   1.000e-03    
2023-04-02 10:54:59,973 			Last test performance: 96.41%
2023-04-02 10:54:59,973 ----------------
2023-04-02 10:55:00,232   1   => 115   		Training 486 pattern with 96.04% 	Forward time: 	 0.18 sec
2023-04-02 10:55:00,232 			Loss:    5.753e-03    			Backward time: 	 0.07 sec 
2023-04-02 10:55:00,392 			Learning rate: weights:   1.000e-03    
2023-04-02 10:55:00,392 			Last test performance: 96.41%
2023-04-02 10:55:00,392 ----------------
2023-04-02 10:55:00,668   1   => 116   		Training 486 pattern with 94.38% 	Forward time: 	 0.20 sec
2023-04-02 10:55:00,668 			Loss:    6.008e-03    			Backward time: 	 0.06 sec 
2023-04-02 10:55:00,785 			Learning rate: weights:   1.000e-03    
2023-04-02 10:55:00,785 			Last test performance: 96.41%
2023-04-02 10:55:00,786 ----------------
2023-04-02 10:55:01,093   1   => 117   		Training 486 pattern with 96.88% 	Forward time: 	 0.23 sec
2023-04-02 10:55:01,093 			Loss:    4.653e-03    			Backward time: 	 0.06 sec 
2023-04-02 10:55:01,237 			Learning rate: weights:   1.000e-03    
2023-04-02 10:55:01,237 			Last test performance: 96.41%
2023-04-02 10:55:01,238 ----------------
2023-04-02 10:55:01,521   1   => 118   		Training 486 pattern with 96.46% 	Forward time: 	 0.21 sec
2023-04-02 10:55:01,521 			Loss:    5.218e-03    			Backward time: 	 0.06 sec 
2023-04-02 10:55:01,615 			Learning rate: weights:   1.000e-03    
2023-04-02 10:55:01,615 			Last test performance: 96.41%
2023-04-02 10:55:01,616 ----------------
2023-04-02 10:55:01,920   1   => 119   		Training 486 pattern with 97.08% 	Forward time: 	 0.23 sec
2023-04-02 10:55:01,920 			Loss:    4.742e-03    			Backward time: 	 0.06 sec 
2023-04-02 10:55:02,430 			Learning rate: weights:   1.000e-03    
2023-04-02 10:55:02,431 			Last test performance: 96.41%
2023-04-02 10:55:02,431 ----------------
2023-04-02 10:55:02,768   1   => 120   		Training 486 pattern with 96.25% 	Forward time: 	 0.22 sec
2023-04-02 10:55:02,768 			Loss:    4.341e-03    			Backward time: 	 0.10 sec 
2023-04-02 10:55:02,897 			Learning rate: weights:   1.000e-03    
2023-04-02 10:55:02,897 			Last test performance: 96.41%
2023-04-02 10:55:02,897 ----------------
2023-04-02 10:55:03,156   1   => 121   		Training 486 pattern with 95.62% 	Forward time: 	 0.19 sec
2023-04-02 10:55:03,156 			Loss:    5.942e-03    			Backward time: 	 0.05 sec 
2023-04-02 10:55:03,285 			Learning rate: weights:   1.000e-03    
2023-04-02 10:55:03,285 			Last test performance: 96.41%
2023-04-02 10:55:03,285 ----------------
2023-04-02 10:55:03,564   1   => 122   		Training 486 pattern with 95.21% 	Forward time: 	 0.21 sec
2023-04-02 10:55:03,564 			Loss:    6.755e-03    			Backward time: 	 0.05 sec 
2023-04-02 10:55:03,687 			Learning rate: weights:   1.000e-03    
2023-04-02 10:55:03,687 			Last test performance: 96.41%
2023-04-02 10:55:03,688 ----------------
2023-04-02 10:55:03,966   1   => 123   		Training 486 pattern with 95.62% 	Forward time: 	 0.22 sec
2023-04-02 10:55:03,966 			Loss:    5.937e-03    			Backward time: 	 0.05 sec 
2023-04-02 10:55:04,104 			Learning rate: weights:   1.000e-03    
2023-04-02 10:55:04,104 			Last test performance: 96.41%
2023-04-02 10:55:04,104 ----------------
2023-04-02 10:55:04,406   1   => 124   		Training 486 pattern with 96.04% 	Forward time: 	 0.22 sec
2023-04-02 10:55:04,406 			Loss:    6.493e-03    			Backward time: 	 0.06 sec 
2023-04-02 10:55:04,756 
2023-04-02 10:55:04,756 Testing:
2023-04-02 10:55:04,783 		24 of 10000 with 91.67% 	 Time used:  0.03 sec
2023-04-02 10:55:04,790 		48 of 10000 with 93.75% 	 Time used:  0.01 sec
2023-04-02 10:55:04,796 		72 of 10000 with 94.44% 	 Time used:  0.01 sec
2023-04-02 10:55:04,803 		96 of 10000 with 94.79% 	 Time used:  0.01 sec
2023-04-02 10:55:04,810 		120 of 10000 with 95.83% 	 Time used:  0.01 sec
2023-04-02 10:55:04,817 		144 of 10000 with 95.83% 	 Time used:  0.01 sec
2023-04-02 10:55:04,824 		168 of 10000 with 95.83% 	 Time used:  0.01 sec
2023-04-02 10:55:04,831 		192 of 10000 with 95.83% 	 Time used:  0.01 sec
2023-04-02 10:55:04,837 		216 of 10000 with 95.83% 	 Time used:  0.01 sec
2023-04-02 10:55:04,843 		240 of 10000 with 96.25% 	 Time used:  0.01 sec
2023-04-02 10:55:04,850 		264 of 10000 with 96.59% 	 Time used:  0.01 sec
2023-04-02 10:55:04,856 		288 of 10000 with 96.18% 	 Time used:  0.01 sec
2023-04-02 10:55:04,863 		312 of 10000 with 96.15% 	 Time used:  0.01 sec
2023-04-02 10:55:04,869 		336 of 10000 with 96.13% 	 Time used:  0.01 sec
2023-04-02 10:55:04,876 		360 of 10000 with 96.11% 	 Time used:  0.01 sec
2023-04-02 10:55:04,882 		384 of 10000 with 96.35% 	 Time used:  0.01 sec
2023-04-02 10:55:04,889 		408 of 10000 with 96.57% 	 Time used:  0.01 sec
2023-04-02 10:55:04,895 		432 of 10000 with 96.76% 	 Time used:  0.01 sec
2023-04-02 10:55:04,901 		456 of 10000 with 96.05% 	 Time used:  0.01 sec
2023-04-02 10:55:04,908 		480 of 10000 with 96.25% 	 Time used:  0.01 sec
2023-04-02 10:55:04,914 		504 of 10000 with 96.43% 	 Time used:  0.01 sec
2023-04-02 10:55:04,920 		528 of 10000 with 96.21% 	 Time used:  0.01 sec
2023-04-02 10:55:04,934 		552 of 10000 with 96.38% 	 Time used:  0.01 sec
2023-04-02 10:55:04,942 		576 of 10000 with 96.18% 	 Time used:  0.01 sec
2023-04-02 10:55:04,948 		600 of 10000 with 96.33% 	 Time used:  0.01 sec
2023-04-02 10:55:04,954 		624 of 10000 with 96.47% 	 Time used:  0.01 sec
2023-04-02 10:55:04,960 		648 of 10000 with 96.45% 	 Time used:  0.01 sec
2023-04-02 10:55:04,967 		672 of 10000 with 96.58% 	 Time used:  0.01 sec
2023-04-02 10:55:04,973 		696 of 10000 with 96.55% 	 Time used:  0.01 sec
2023-04-02 10:55:04,979 		720 of 10000 with 96.53% 	 Time used:  0.01 sec
2023-04-02 10:55:04,985 		744 of 10000 with 96.64% 	 Time used:  0.01 sec
2023-04-02 10:55:04,991 		768 of 10000 with 96.74% 	 Time used:  0.01 sec
2023-04-02 10:55:04,998 		792 of 10000 with 96.72% 	 Time used:  0.01 sec
2023-04-02 10:55:05,004 		816 of 10000 with 96.69% 	 Time used:  0.01 sec
2023-04-02 10:55:05,010 		840 of 10000 with 96.79% 	 Time used:  0.01 sec
2023-04-02 10:55:05,016 		864 of 10000 with 96.76% 	 Time used:  0.01 sec
2023-04-02 10:55:05,022 		888 of 10000 with 96.85% 	 Time used:  0.01 sec
2023-04-02 10:55:05,029 		912 of 10000 with 96.71% 	 Time used:  0.01 sec
2023-04-02 10:55:05,035 		936 of 10000 with 96.79% 	 Time used:  0.01 sec
2023-04-02 10:55:05,041 		960 of 10000 with 96.88% 	 Time used:  0.01 sec
2023-04-02 10:55:05,047 		984 of 10000 with 96.95% 	 Time used:  0.01 sec
2023-04-02 10:55:05,053 		1008 of 10000 with 97.02% 	 Time used:  0.01 sec
2023-04-02 10:55:05,060 		1032 of 10000 with 97.09% 	 Time used:  0.01 sec
2023-04-02 10:55:05,066 		1056 of 10000 with 97.16% 	 Time used:  0.01 sec
2023-04-02 10:55:05,074 		1080 of 10000 with 97.22% 	 Time used:  0.01 sec
2023-04-02 10:55:05,080 		1104 of 10000 with 97.28% 	 Time used:  0.01 sec
2023-04-02 10:55:05,086 		1128 of 10000 with 97.34% 	 Time used:  0.01 sec
2023-04-02 10:55:05,092 		1152 of 10000 with 97.31% 	 Time used:  0.01 sec
2023-04-02 10:55:05,098 		1176 of 10000 with 97.36% 	 Time used:  0.01 sec
2023-04-02 10:55:05,105 		1200 of 10000 with 97.42% 	 Time used:  0.01 sec
2023-04-02 10:55:05,111 		1224 of 10000 with 97.39% 	 Time used:  0.01 sec
2023-04-02 10:55:05,117 		1248 of 10000 with 97.44% 	 Time used:  0.01 sec
2023-04-02 10:55:05,123 		1272 of 10000 with 97.48% 	 Time used:  0.01 sec
2023-04-02 10:55:05,130 		1296 of 10000 with 97.53% 	 Time used:  0.01 sec
2023-04-02 10:55:05,136 		1320 of 10000 with 97.58% 	 Time used:  0.01 sec
2023-04-02 10:55:05,142 		1344 of 10000 with 97.62% 	 Time used:  0.01 sec
2023-04-02 10:55:05,148 		1368 of 10000 with 97.59% 	 Time used:  0.01 sec
2023-04-02 10:55:05,154 		1392 of 10000 with 97.63% 	 Time used:  0.01 sec
2023-04-02 10:55:05,161 		1416 of 10000 with 97.67% 	 Time used:  0.01 sec
2023-04-02 10:55:05,167 		1440 of 10000 with 97.71% 	 Time used:  0.01 sec
2023-04-02 10:55:05,175 		1464 of 10000 with 97.68% 	 Time used:  0.01 sec
2023-04-02 10:55:05,181 		1488 of 10000 with 97.58% 	 Time used:  0.01 sec
2023-04-02 10:55:05,187 		1512 of 10000 with 97.55% 	 Time used:  0.01 sec
2023-04-02 10:55:05,193 		1536 of 10000 with 97.53% 	 Time used:  0.01 sec
2023-04-02 10:55:05,200 		1560 of 10000 with 97.56% 	 Time used:  0.01 sec
2023-04-02 10:55:05,206 		1584 of 10000 with 97.54% 	 Time used:  0.01 sec
2023-04-02 10:55:05,212 		1608 of 10000 with 97.51% 	 Time used:  0.01 sec
2023-04-02 10:55:05,219 		1632 of 10000 with 97.55% 	 Time used:  0.01 sec
2023-04-02 10:55:05,225 		1656 of 10000 with 97.58% 	 Time used:  0.01 sec
2023-04-02 10:55:05,231 		1680 of 10000 with 97.50% 	 Time used:  0.01 sec
2023-04-02 10:55:05,237 		1704 of 10000 with 97.54% 	 Time used:  0.01 sec
2023-04-02 10:55:05,243 		1728 of 10000 with 97.40% 	 Time used:  0.01 sec
2023-04-02 10:55:05,249 		1752 of 10000 with 97.43% 	 Time used:  0.01 sec
2023-04-02 10:55:05,256 		1776 of 10000 with 97.41% 	 Time used:  0.01 sec
2023-04-02 10:55:05,262 		1800 of 10000 with 97.39% 	 Time used:  0.01 sec
2023-04-02 10:55:05,268 		1824 of 10000 with 97.37% 	 Time used:  0.01 sec
2023-04-02 10:55:05,274 		1848 of 10000 with 97.35% 	 Time used:  0.01 sec
2023-04-02 10:55:05,280 		1872 of 10000 with 97.38% 	 Time used:  0.01 sec
2023-04-02 10:55:05,286 		1896 of 10000 with 97.36% 	 Time used:  0.01 sec
2023-04-02 10:55:05,293 		1920 of 10000 with 97.40% 	 Time used:  0.01 sec
2023-04-02 10:55:05,299 		1944 of 10000 with 97.43% 	 Time used:  0.01 sec
2023-04-02 10:55:05,305 		1968 of 10000 with 97.41% 	 Time used:  0.01 sec
2023-04-02 10:55:05,311 		1992 of 10000 with 97.44% 	 Time used:  0.01 sec
2023-04-02 10:55:05,318 		2016 of 10000 with 97.47% 	 Time used:  0.01 sec
2023-04-02 10:55:05,324 		2040 of 10000 with 97.45% 	 Time used:  0.01 sec
2023-04-02 10:55:05,330 		2064 of 10000 with 97.48% 	 Time used:  0.01 sec
2023-04-02 10:55:05,336 		2088 of 10000 with 97.51% 	 Time used:  0.01 sec
2023-04-02 10:55:05,342 		2112 of 10000 with 97.54% 	 Time used:  0.01 sec
2023-04-02 10:55:05,349 		2136 of 10000 with 97.52% 	 Time used:  0.01 sec
2023-04-02 10:55:05,355 		2160 of 10000 with 97.55% 	 Time used:  0.01 sec
2023-04-02 10:55:05,361 		2184 of 10000 with 97.57% 	 Time used:  0.01 sec
2023-04-02 10:55:05,368 		2208 of 10000 with 97.60% 	 Time used:  0.01 sec
2023-04-02 10:55:05,374 		2232 of 10000 with 97.63% 	 Time used:  0.01 sec
2023-04-02 10:55:05,380 		2256 of 10000 with 97.61% 	 Time used:  0.01 sec
2023-04-02 10:55:05,386 		2280 of 10000 with 97.59% 	 Time used:  0.01 sec
2023-04-02 10:55:05,392 		2304 of 10000 with 97.61% 	 Time used:  0.01 sec
2023-04-02 10:55:05,398 		2328 of 10000 with 97.59% 	 Time used:  0.01 sec
2023-04-02 10:55:05,406 		2352 of 10000 with 97.62% 	 Time used:  0.01 sec
2023-04-02 10:55:05,413 		2376 of 10000 with 97.64% 	 Time used:  0.01 sec
2023-04-02 10:55:05,419 		2400 of 10000 with 97.67% 	 Time used:  0.01 sec
2023-04-02 10:55:05,425 		2424 of 10000 with 97.65% 	 Time used:  0.01 sec
2023-04-02 10:55:05,432 		2448 of 10000 with 97.67% 	 Time used:  0.01 sec
2023-04-02 10:55:05,438 		2472 of 10000 with 97.69% 	 Time used:  0.01 sec
2023-04-02 10:55:05,444 		2496 of 10000 with 97.68% 	 Time used:  0.01 sec
2023-04-02 10:55:05,450 		2520 of 10000 with 97.66% 	 Time used:  0.01 sec
2023-04-02 10:55:05,457 		2544 of 10000 with 97.68% 	 Time used:  0.01 sec
2023-04-02 10:55:05,464 		2568 of 10000 with 97.66% 	 Time used:  0.01 sec
2023-04-02 10:55:05,471 		2592 of 10000 with 97.69% 	 Time used:  0.01 sec
2023-04-02 10:55:05,477 		2616 of 10000 with 97.71% 	 Time used:  0.01 sec
2023-04-02 10:55:05,484 		2640 of 10000 with 97.73% 	 Time used:  0.01 sec
2023-04-02 10:55:05,490 		2664 of 10000 with 97.71% 	 Time used:  0.01 sec
2023-04-02 10:55:05,496 		2688 of 10000 with 97.73% 	 Time used:  0.01 sec
2023-04-02 10:55:05,503 		2712 of 10000 with 97.75% 	 Time used:  0.01 sec
2023-04-02 10:55:05,509 		2736 of 10000 with 97.77% 	 Time used:  0.01 sec
2023-04-02 10:55:05,515 		2760 of 10000 with 97.79% 	 Time used:  0.01 sec
2023-04-02 10:55:05,522 		2784 of 10000 with 97.81% 	 Time used:  0.01 sec
2023-04-02 10:55:05,529 		2808 of 10000 with 97.83% 	 Time used:  0.01 sec
2023-04-02 10:55:05,535 		2832 of 10000 with 97.85% 	 Time used:  0.01 sec
2023-04-02 10:55:05,542 		2856 of 10000 with 97.86% 	 Time used:  0.01 sec
2023-04-02 10:55:05,548 		2880 of 10000 with 97.85% 	 Time used:  0.01 sec
2023-04-02 10:55:05,555 		2904 of 10000 with 97.87% 	 Time used:  0.01 sec
2023-04-02 10:55:05,561 		2928 of 10000 with 97.88% 	 Time used:  0.01 sec
2023-04-02 10:55:05,568 		2952 of 10000 with 97.90% 	 Time used:  0.01 sec
2023-04-02 10:55:05,574 		2976 of 10000 with 97.88% 	 Time used:  0.01 sec
2023-04-02 10:55:05,581 		3000 of 10000 with 97.90% 	 Time used:  0.01 sec
2023-04-02 10:55:05,587 		3024 of 10000 with 97.92% 	 Time used:  0.01 sec
2023-04-02 10:55:05,593 		3048 of 10000 with 97.93% 	 Time used:  0.01 sec
2023-04-02 10:55:05,600 		3072 of 10000 with 97.92% 	 Time used:  0.01 sec
2023-04-02 10:55:05,606 		3096 of 10000 with 97.93% 	 Time used:  0.01 sec
2023-04-02 10:55:05,613 		3120 of 10000 with 97.95% 	 Time used:  0.01 sec
2023-04-02 10:55:05,619 		3144 of 10000 with 97.96% 	 Time used:  0.01 sec
2023-04-02 10:55:05,626 		3168 of 10000 with 97.98% 	 Time used:  0.01 sec
2023-04-02 10:55:05,632 		3192 of 10000 with 97.96% 	 Time used:  0.01 sec
2023-04-02 10:55:05,639 		3216 of 10000 with 97.98% 	 Time used:  0.01 sec
2023-04-02 10:55:05,645 		3240 of 10000 with 97.96% 	 Time used:  0.01 sec
2023-04-02 10:55:05,651 		3264 of 10000 with 97.98% 	 Time used:  0.01 sec
2023-04-02 10:55:05,658 		3288 of 10000 with 97.96% 	 Time used:  0.01 sec
2023-04-02 10:55:05,664 		3312 of 10000 with 97.95% 	 Time used:  0.01 sec
2023-04-02 10:55:05,671 		3336 of 10000 with 97.93% 	 Time used:  0.01 sec
2023-04-02 10:55:05,677 		3360 of 10000 with 97.92% 	 Time used:  0.01 sec
2023-04-02 10:55:05,684 		3384 of 10000 with 97.90% 	 Time used:  0.01 sec
2023-04-02 10:55:05,690 		3408 of 10000 with 97.92% 	 Time used:  0.01 sec
2023-04-02 10:55:05,697 		3432 of 10000 with 97.93% 	 Time used:  0.01 sec
2023-04-02 10:55:05,703 		3456 of 10000 with 97.95% 	 Time used:  0.01 sec
2023-04-02 10:55:05,711 		3480 of 10000 with 97.93% 	 Time used:  0.01 sec
2023-04-02 10:55:05,717 		3504 of 10000 with 97.92% 	 Time used:  0.01 sec
2023-04-02 10:55:05,724 		3528 of 10000 with 97.93% 	 Time used:  0.01 sec
2023-04-02 10:55:05,730 		3552 of 10000 with 97.94% 	 Time used:  0.01 sec
2023-04-02 10:55:05,737 		3576 of 10000 with 97.93% 	 Time used:  0.01 sec
2023-04-02 10:55:05,743 		3600 of 10000 with 97.94% 	 Time used:  0.01 sec
2023-04-02 10:55:05,749 		3624 of 10000 with 97.93% 	 Time used:  0.01 sec
2023-04-02 10:55:05,756 		3648 of 10000 with 97.94% 	 Time used:  0.01 sec
2023-04-02 10:55:05,762 		3672 of 10000 with 97.96% 	 Time used:  0.01 sec
2023-04-02 10:55:05,770 		3696 of 10000 with 97.94% 	 Time used:  0.01 sec
2023-04-02 10:55:05,784 		3720 of 10000 with 97.96% 	 Time used:  0.01 sec
2023-04-02 10:55:05,791 		3744 of 10000 with 97.97% 	 Time used:  0.01 sec
2023-04-02 10:55:05,797 		3768 of 10000 with 97.98% 	 Time used:  0.01 sec
2023-04-02 10:55:05,803 		3792 of 10000 with 98.00% 	 Time used:  0.01 sec
2023-04-02 10:55:05,810 		3816 of 10000 with 97.98% 	 Time used:  0.01 sec
2023-04-02 10:55:05,816 		3840 of 10000 with 97.99% 	 Time used:  0.01 sec
2023-04-02 10:55:05,823 		3864 of 10000 with 98.01% 	 Time used:  0.01 sec
2023-04-02 10:55:05,829 		3888 of 10000 with 97.99% 	 Time used:  0.01 sec
2023-04-02 10:55:05,836 		3912 of 10000 with 98.01% 	 Time used:  0.01 sec
2023-04-02 10:55:05,842 		3936 of 10000 with 98.02% 	 Time used:  0.01 sec
2023-04-02 10:55:05,848 		3960 of 10000 with 98.03% 	 Time used:  0.01 sec
2023-04-02 10:55:05,855 		3984 of 10000 with 98.04% 	 Time used:  0.01 sec
2023-04-02 10:55:05,877 		4008 of 10000 with 98.03% 	 Time used:  0.02 sec
2023-04-02 10:55:05,884 		4032 of 10000 with 98.04% 	 Time used:  0.01 sec
2023-04-02 10:55:05,891 		4056 of 10000 with 98.03% 	 Time used:  0.01 sec
2023-04-02 10:55:05,897 		4080 of 10000 with 98.04% 	 Time used:  0.01 sec
2023-04-02 10:55:05,904 		4104 of 10000 with 98.03% 	 Time used:  0.01 sec
2023-04-02 10:55:05,913 		4128 of 10000 with 98.04% 	 Time used:  0.01 sec
2023-04-02 10:55:05,920 		4152 of 10000 with 98.05% 	 Time used:  0.01 sec
2023-04-02 10:55:05,927 		4176 of 10000 with 98.06% 	 Time used:  0.01 sec
2023-04-02 10:55:05,934 		4200 of 10000 with 98.07% 	 Time used:  0.01 sec
2023-04-02 10:55:05,940 		4224 of 10000 with 98.08% 	 Time used:  0.01 sec
2023-04-02 10:55:05,948 		4248 of 10000 with 98.09% 	 Time used:  0.01 sec
2023-04-02 10:55:05,957 		4272 of 10000 with 98.10% 	 Time used:  0.01 sec
2023-04-02 10:55:05,980 		4296 of 10000 with 98.11% 	 Time used:  0.02 sec
2023-04-02 10:55:05,987 		4320 of 10000 with 98.12% 	 Time used:  0.01 sec
2023-04-02 10:55:05,993 		4344 of 10000 with 98.14% 	 Time used:  0.01 sec
2023-04-02 10:55:06,000 		4368 of 10000 with 98.15% 	 Time used:  0.01 sec
2023-04-02 10:55:06,007 		4392 of 10000 with 98.13% 	 Time used:  0.01 sec
2023-04-02 10:55:06,013 		4416 of 10000 with 98.14% 	 Time used:  0.01 sec
2023-04-02 10:55:06,020 		4440 of 10000 with 98.13% 	 Time used:  0.01 sec
2023-04-02 10:55:06,027 		4464 of 10000 with 98.14% 	 Time used:  0.01 sec
2023-04-02 10:55:06,034 		4488 of 10000 with 98.15% 	 Time used:  0.01 sec
2023-04-02 10:55:06,040 		4512 of 10000 with 98.09% 	 Time used:  0.01 sec
2023-04-02 10:55:06,047 		4536 of 10000 with 98.04% 	 Time used:  0.01 sec
2023-04-02 10:55:06,053 		4560 of 10000 with 98.03% 	 Time used:  0.01 sec
2023-04-02 10:55:06,060 		4584 of 10000 with 98.04% 	 Time used:  0.01 sec
2023-04-02 10:55:06,066 		4608 of 10000 with 98.00% 	 Time used:  0.01 sec
2023-04-02 10:55:06,073 		4632 of 10000 with 98.01% 	 Time used:  0.01 sec
2023-04-02 10:55:06,079 		4656 of 10000 with 98.00% 	 Time used:  0.01 sec
2023-04-02 10:55:06,086 		4680 of 10000 with 98.01% 	 Time used:  0.01 sec
2023-04-02 10:55:06,092 		4704 of 10000 with 98.00% 	 Time used:  0.01 sec
2023-04-02 10:55:06,099 		4728 of 10000 with 97.97% 	 Time used:  0.01 sec
2023-04-02 10:55:06,105 		4752 of 10000 with 97.98% 	 Time used:  0.01 sec
2023-04-02 10:55:06,112 		4776 of 10000 with 97.97% 	 Time used:  0.01 sec
2023-04-02 10:55:06,118 		4800 of 10000 with 97.94% 	 Time used:  0.01 sec
2023-04-02 10:55:06,125 		4824 of 10000 with 97.95% 	 Time used:  0.01 sec
2023-04-02 10:55:06,131 		4848 of 10000 with 97.92% 	 Time used:  0.01 sec
2023-04-02 10:55:06,138 		4872 of 10000 with 97.91% 	 Time used:  0.01 sec
2023-04-02 10:55:06,144 		4896 of 10000 with 97.92% 	 Time used:  0.01 sec
2023-04-02 10:55:06,150 		4920 of 10000 with 97.93% 	 Time used:  0.01 sec
2023-04-02 10:55:06,157 		4944 of 10000 with 97.94% 	 Time used:  0.01 sec
2023-04-02 10:55:06,163 		4968 of 10000 with 97.95% 	 Time used:  0.01 sec
2023-04-02 10:55:06,170 		4992 of 10000 with 97.92% 	 Time used:  0.01 sec
2023-04-02 10:55:06,176 		5016 of 10000 with 97.93% 	 Time used:  0.01 sec
2023-04-02 10:55:06,182 		5040 of 10000 with 97.94% 	 Time used:  0.01 sec
2023-04-02 10:55:06,189 		5064 of 10000 with 97.95% 	 Time used:  0.01 sec
2023-04-02 10:55:06,195 		5088 of 10000 with 97.96% 	 Time used:  0.01 sec
2023-04-02 10:55:06,201 		5112 of 10000 with 97.97% 	 Time used:  0.01 sec
2023-04-02 10:55:06,208 		5136 of 10000 with 97.98% 	 Time used:  0.01 sec
2023-04-02 10:55:06,214 		5160 of 10000 with 97.97% 	 Time used:  0.01 sec
2023-04-02 10:55:06,220 		5184 of 10000 with 97.94% 	 Time used:  0.01 sec
2023-04-02 10:55:06,227 		5208 of 10000 with 97.95% 	 Time used:  0.01 sec
2023-04-02 10:55:06,233 		5232 of 10000 with 97.95% 	 Time used:  0.01 sec
2023-04-02 10:55:06,239 		5256 of 10000 with 97.95% 	 Time used:  0.01 sec
2023-04-02 10:55:06,246 		5280 of 10000 with 97.94% 	 Time used:  0.01 sec
2023-04-02 10:55:06,252 		5304 of 10000 with 97.94% 	 Time used:  0.01 sec
2023-04-02 10:55:06,258 		5328 of 10000 with 97.94% 	 Time used:  0.01 sec
2023-04-02 10:55:06,264 		5352 of 10000 with 97.93% 	 Time used:  0.01 sec
2023-04-02 10:55:06,271 		5376 of 10000 with 97.90% 	 Time used:  0.01 sec
2023-04-02 10:55:06,277 		5400 of 10000 with 97.91% 	 Time used:  0.01 sec
2023-04-02 10:55:06,283 		5424 of 10000 with 97.92% 	 Time used:  0.01 sec
2023-04-02 10:55:06,290 		5448 of 10000 with 97.93% 	 Time used:  0.01 sec
2023-04-02 10:55:06,296 		5472 of 10000 with 97.93% 	 Time used:  0.01 sec
2023-04-02 10:55:06,302 		5496 of 10000 with 97.94% 	 Time used:  0.01 sec
2023-04-02 10:55:06,309 		5520 of 10000 with 97.95% 	 Time used:  0.01 sec
2023-04-02 10:55:06,315 		5544 of 10000 with 97.94% 	 Time used:  0.01 sec
2023-04-02 10:55:06,321 		5568 of 10000 with 97.95% 	 Time used:  0.01 sec
2023-04-02 10:55:06,328 		5592 of 10000 with 97.96% 	 Time used:  0.01 sec
2023-04-02 10:55:06,334 		5616 of 10000 with 97.95% 	 Time used:  0.01 sec
2023-04-02 10:55:06,340 		5640 of 10000 with 97.94% 	 Time used:  0.01 sec
2023-04-02 10:55:06,347 		5664 of 10000 with 97.93% 	 Time used:  0.01 sec
2023-04-02 10:55:06,354 		5688 of 10000 with 97.94% 	 Time used:  0.01 sec
2023-04-02 10:55:06,360 		5712 of 10000 with 97.93% 	 Time used:  0.01 sec
2023-04-02 10:55:06,366 		5736 of 10000 with 97.89% 	 Time used:  0.01 sec
2023-04-02 10:55:06,372 		5760 of 10000 with 97.90% 	 Time used:  0.01 sec
2023-04-02 10:55:06,379 		5784 of 10000 with 97.89% 	 Time used:  0.01 sec
2023-04-02 10:55:06,387 		5808 of 10000 with 97.90% 	 Time used:  0.01 sec
2023-04-02 10:55:06,394 		5832 of 10000 with 97.87% 	 Time used:  0.01 sec
2023-04-02 10:55:06,401 		5856 of 10000 with 97.88% 	 Time used:  0.01 sec
2023-04-02 10:55:06,408 		5880 of 10000 with 97.87% 	 Time used:  0.01 sec
2023-04-02 10:55:06,415 		5904 of 10000 with 97.87% 	 Time used:  0.01 sec
2023-04-02 10:55:06,422 		5928 of 10000 with 97.87% 	 Time used:  0.01 sec
2023-04-02 10:55:06,429 		5952 of 10000 with 97.88% 	 Time used:  0.01 sec
2023-04-02 10:55:06,436 		5976 of 10000 with 97.89% 	 Time used:  0.01 sec
2023-04-02 10:55:06,449 		6000 of 10000 with 97.88% 	 Time used:  0.01 sec
2023-04-02 10:55:06,457 		6024 of 10000 with 97.89% 	 Time used:  0.01 sec
2023-04-02 10:55:06,464 		6048 of 10000 with 97.87% 	 Time used:  0.01 sec
2023-04-02 10:55:06,471 		6072 of 10000 with 97.86% 	 Time used:  0.01 sec
2023-04-02 10:55:06,478 		6096 of 10000 with 97.82% 	 Time used:  0.01 sec
2023-04-02 10:55:06,488 		6120 of 10000 with 97.81% 	 Time used:  0.01 sec
2023-04-02 10:55:06,496 		6144 of 10000 with 97.82% 	 Time used:  0.01 sec
2023-04-02 10:55:06,507 		6168 of 10000 with 97.83% 	 Time used:  0.01 sec
2023-04-02 10:55:06,514 		6192 of 10000 with 97.82% 	 Time used:  0.01 sec
2023-04-02 10:55:06,521 		6216 of 10000 with 97.83% 	 Time used:  0.01 sec
2023-04-02 10:55:06,529 		6240 of 10000 with 97.84% 	 Time used:  0.01 sec
2023-04-02 10:55:06,536 		6264 of 10000 with 97.84% 	 Time used:  0.01 sec
2023-04-02 10:55:06,543 		6288 of 10000 with 97.85% 	 Time used:  0.01 sec
2023-04-02 10:55:06,550 		6312 of 10000 with 97.86% 	 Time used:  0.01 sec
2023-04-02 10:55:06,557 		6336 of 10000 with 97.87% 	 Time used:  0.01 sec
2023-04-02 10:55:06,564 		6360 of 10000 with 97.88% 	 Time used:  0.01 sec
2023-04-02 10:55:06,571 		6384 of 10000 with 97.87% 	 Time used:  0.01 sec
2023-04-02 10:55:06,579 		6408 of 10000 with 97.86% 	 Time used:  0.01 sec
2023-04-02 10:55:06,586 		6432 of 10000 with 97.87% 	 Time used:  0.01 sec
2023-04-02 10:55:06,593 		6456 of 10000 with 97.86% 	 Time used:  0.01 sec
2023-04-02 10:55:06,600 		6480 of 10000 with 97.87% 	 Time used:  0.01 sec
2023-04-02 10:55:06,607 		6504 of 10000 with 97.88% 	 Time used:  0.01 sec
2023-04-02 10:55:06,614 		6528 of 10000 with 97.89% 	 Time used:  0.01 sec
2023-04-02 10:55:06,621 		6552 of 10000 with 97.88% 	 Time used:  0.01 sec
2023-04-02 10:55:06,628 		6576 of 10000 with 97.89% 	 Time used:  0.01 sec
2023-04-02 10:55:06,635 		6600 of 10000 with 97.89% 	 Time used:  0.01 sec
2023-04-02 10:55:06,643 		6624 of 10000 with 97.90% 	 Time used:  0.01 sec
2023-04-02 10:55:06,650 		6648 of 10000 with 97.89% 	 Time used:  0.01 sec
2023-04-02 10:55:06,658 		6672 of 10000 with 97.90% 	 Time used:  0.01 sec
2023-04-02 10:55:06,664 		6696 of 10000 with 97.91% 	 Time used:  0.01 sec
2023-04-02 10:55:06,671 		6720 of 10000 with 97.90% 	 Time used:  0.01 sec
2023-04-02 10:55:06,678 		6744 of 10000 with 97.86% 	 Time used:  0.01 sec
2023-04-02 10:55:06,685 		6768 of 10000 with 97.83% 	 Time used:  0.01 sec
2023-04-02 10:55:06,692 		6792 of 10000 with 97.82% 	 Time used:  0.01 sec
2023-04-02 10:55:06,699 		6816 of 10000 with 97.81% 	 Time used:  0.01 sec
2023-04-02 10:55:06,707 		6840 of 10000 with 97.82% 	 Time used:  0.01 sec
2023-04-02 10:55:06,713 		6864 of 10000 with 97.83% 	 Time used:  0.01 sec
2023-04-02 10:55:06,720 		6888 of 10000 with 97.84% 	 Time used:  0.01 sec
2023-04-02 10:55:06,727 		6912 of 10000 with 97.83% 	 Time used:  0.01 sec
2023-04-02 10:55:06,733 		6936 of 10000 with 97.84% 	 Time used:  0.01 sec
2023-04-02 10:55:06,740 		6960 of 10000 with 97.84% 	 Time used:  0.01 sec
2023-04-02 10:55:06,751 		6984 of 10000 with 97.84% 	 Time used:  0.01 sec
2023-04-02 10:55:06,758 		7008 of 10000 with 97.85% 	 Time used:  0.01 sec
2023-04-02 10:55:06,765 		7032 of 10000 with 97.84% 	 Time used:  0.01 sec
2023-04-02 10:55:06,771 		7056 of 10000 with 97.85% 	 Time used:  0.01 sec
2023-04-02 10:55:06,778 		7080 of 10000 with 97.84% 	 Time used:  0.01 sec
2023-04-02 10:55:06,784 		7104 of 10000 with 97.85% 	 Time used:  0.01 sec
2023-04-02 10:55:06,791 		7128 of 10000 with 97.84% 	 Time used:  0.01 sec
2023-04-02 10:55:06,797 		7152 of 10000 with 97.85% 	 Time used:  0.01 sec
2023-04-02 10:55:06,804 		7176 of 10000 with 97.84% 	 Time used:  0.01 sec
2023-04-02 10:55:06,810 		7200 of 10000 with 97.85% 	 Time used:  0.01 sec
2023-04-02 10:55:06,817 		7224 of 10000 with 97.85% 	 Time used:  0.01 sec
2023-04-02 10:55:06,824 		7248 of 10000 with 97.85% 	 Time used:  0.01 sec
2023-04-02 10:55:06,830 		7272 of 10000 with 97.83% 	 Time used:  0.01 sec
2023-04-02 10:55:06,837 		7296 of 10000 with 97.83% 	 Time used:  0.01 sec
2023-04-02 10:55:06,843 		7320 of 10000 with 97.81% 	 Time used:  0.01 sec
2023-04-02 10:55:06,850 		7344 of 10000 with 97.82% 	 Time used:  0.01 sec
2023-04-02 10:55:06,856 		7368 of 10000 with 97.83% 	 Time used:  0.01 sec
2023-04-02 10:55:06,863 		7392 of 10000 with 97.81% 	 Time used:  0.01 sec
2023-04-02 10:55:06,869 		7416 of 10000 with 97.82% 	 Time used:  0.01 sec
2023-04-02 10:55:06,876 		7440 of 10000 with 97.82% 	 Time used:  0.01 sec
2023-04-02 10:55:06,882 		7464 of 10000 with 97.82% 	 Time used:  0.01 sec
2023-04-02 10:55:06,889 		7488 of 10000 with 97.82% 	 Time used:  0.01 sec
2023-04-02 10:55:06,895 		7512 of 10000 with 97.83% 	 Time used:  0.01 sec
2023-04-02 10:55:06,902 		7536 of 10000 with 97.84% 	 Time used:  0.01 sec
2023-04-02 10:55:06,908 		7560 of 10000 with 97.84% 	 Time used:  0.01 sec
2023-04-02 10:55:06,915 		7584 of 10000 with 97.85% 	 Time used:  0.01 sec
2023-04-02 10:55:06,921 		7608 of 10000 with 97.84% 	 Time used:  0.01 sec
2023-04-02 10:55:06,928 		7632 of 10000 with 97.85% 	 Time used:  0.01 sec
2023-04-02 10:55:06,934 		7656 of 10000 with 97.86% 	 Time used:  0.01 sec
2023-04-02 10:55:06,940 		7680 of 10000 with 97.86% 	 Time used:  0.01 sec
2023-04-02 10:55:06,946 		7704 of 10000 with 97.87% 	 Time used:  0.01 sec
2023-04-02 10:55:06,953 		7728 of 10000 with 97.88% 	 Time used:  0.01 sec
2023-04-02 10:55:06,959 		7752 of 10000 with 97.88% 	 Time used:  0.01 sec
2023-04-02 10:55:06,965 		7776 of 10000 with 97.89% 	 Time used:  0.01 sec
2023-04-02 10:55:06,972 		7800 of 10000 with 97.90% 	 Time used:  0.01 sec
2023-04-02 10:55:06,978 		7824 of 10000 with 97.90% 	 Time used:  0.01 sec
2023-04-02 10:55:06,985 		7848 of 10000 with 97.91% 	 Time used:  0.01 sec
2023-04-02 10:55:06,991 		7872 of 10000 with 97.92% 	 Time used:  0.01 sec
2023-04-02 10:55:06,997 		7896 of 10000 with 97.92% 	 Time used:  0.01 sec
2023-04-02 10:55:07,004 		7920 of 10000 with 97.92% 	 Time used:  0.01 sec
2023-04-02 10:55:07,010 		7944 of 10000 with 97.92% 	 Time used:  0.01 sec
2023-04-02 10:55:07,017 		7968 of 10000 with 97.92% 	 Time used:  0.01 sec
2023-04-02 10:55:07,023 		7992 of 10000 with 97.92% 	 Time used:  0.01 sec
2023-04-02 10:55:07,030 		8016 of 10000 with 97.90% 	 Time used:  0.01 sec
2023-04-02 10:55:07,036 		8040 of 10000 with 97.91% 	 Time used:  0.01 sec
2023-04-02 10:55:07,043 		8064 of 10000 with 97.92% 	 Time used:  0.01 sec
2023-04-02 10:55:07,049 		8088 of 10000 with 97.91% 	 Time used:  0.01 sec
2023-04-02 10:55:07,055 		8112 of 10000 with 97.92% 	 Time used:  0.01 sec
2023-04-02 10:55:07,062 		8136 of 10000 with 97.91% 	 Time used:  0.01 sec
2023-04-02 10:55:07,068 		8160 of 10000 with 97.92% 	 Time used:  0.01 sec
2023-04-02 10:55:07,075 		8184 of 10000 with 97.92% 	 Time used:  0.01 sec
2023-04-02 10:55:07,081 		8208 of 10000 with 97.93% 	 Time used:  0.01 sec
2023-04-02 10:55:07,088 		8232 of 10000 with 97.92% 	 Time used:  0.01 sec
2023-04-02 10:55:07,094 		8256 of 10000 with 97.93% 	 Time used:  0.01 sec
2023-04-02 10:55:07,100 		8280 of 10000 with 97.93% 	 Time used:  0.01 sec
2023-04-02 10:55:07,107 		8304 of 10000 with 97.94% 	 Time used:  0.01 sec
2023-04-02 10:55:07,113 		8328 of 10000 with 97.92% 	 Time used:  0.01 sec
2023-04-02 10:55:07,119 		8352 of 10000 with 97.93% 	 Time used:  0.01 sec
2023-04-02 10:55:07,157 		8376 of 10000 with 97.93% 	 Time used:  0.04 sec
2023-04-02 10:55:07,164 		8400 of 10000 with 97.94% 	 Time used:  0.01 sec
2023-04-02 10:55:07,170 		8424 of 10000 with 97.95% 	 Time used:  0.01 sec
2023-04-02 10:55:07,177 		8448 of 10000 with 97.95% 	 Time used:  0.01 sec
2023-04-02 10:55:07,192 		8472 of 10000 with 97.96% 	 Time used:  0.01 sec
2023-04-02 10:55:07,199 		8496 of 10000 with 97.95% 	 Time used:  0.01 sec
2023-04-02 10:55:07,205 		8520 of 10000 with 97.95% 	 Time used:  0.01 sec
2023-04-02 10:55:07,212 		8544 of 10000 with 97.93% 	 Time used:  0.01 sec
2023-04-02 10:55:07,219 		8568 of 10000 with 97.91% 	 Time used:  0.01 sec
2023-04-02 10:55:07,225 		8592 of 10000 with 97.91% 	 Time used:  0.01 sec
2023-04-02 10:55:07,232 		8616 of 10000 with 97.91% 	 Time used:  0.01 sec
2023-04-02 10:55:07,239 		8640 of 10000 with 97.91% 	 Time used:  0.01 sec
2023-04-02 10:55:07,245 		8664 of 10000 with 97.91% 	 Time used:  0.01 sec
2023-04-02 10:55:07,283 		8688 of 10000 with 97.92% 	 Time used:  0.04 sec
2023-04-02 10:55:07,290 		8712 of 10000 with 97.92% 	 Time used:  0.01 sec
2023-04-02 10:55:07,296 		8736 of 10000 with 97.93% 	 Time used:  0.01 sec
2023-04-02 10:55:07,303 		8760 of 10000 with 97.93% 	 Time used:  0.01 sec
2023-04-02 10:55:07,326 		8784 of 10000 with 97.94% 	 Time used:  0.02 sec
2023-04-02 10:55:07,333 		8808 of 10000 with 97.93% 	 Time used:  0.01 sec
2023-04-02 10:55:07,340 		8832 of 10000 with 97.93% 	 Time used:  0.01 sec
2023-04-02 10:55:07,347 		8856 of 10000 with 97.93% 	 Time used:  0.01 sec
2023-04-02 10:55:07,354 		8880 of 10000 with 97.93% 	 Time used:  0.01 sec
2023-04-02 10:55:07,360 		8904 of 10000 with 97.93% 	 Time used:  0.01 sec
2023-04-02 10:55:07,367 		8928 of 10000 with 97.94% 	 Time used:  0.01 sec
2023-04-02 10:55:07,390 		8952 of 10000 with 97.93% 	 Time used:  0.02 sec
2023-04-02 10:55:07,397 		8976 of 10000 with 97.94% 	 Time used:  0.01 sec
2023-04-02 10:55:07,403 		9000 of 10000 with 97.94% 	 Time used:  0.01 sec
2023-04-02 10:55:07,410 		9024 of 10000 with 97.94% 	 Time used:  0.01 sec
2023-04-02 10:55:07,417 		9048 of 10000 with 97.94% 	 Time used:  0.01 sec
2023-04-02 10:55:07,423 		9072 of 10000 with 97.92% 	 Time used:  0.01 sec
2023-04-02 10:55:07,430 		9096 of 10000 with 97.91% 	 Time used:  0.01 sec
2023-04-02 10:55:07,437 		9120 of 10000 with 97.91% 	 Time used:  0.01 sec
2023-04-02 10:55:07,443 		9144 of 10000 with 97.91% 	 Time used:  0.01 sec
2023-04-02 10:55:07,450 		9168 of 10000 with 97.91% 	 Time used:  0.01 sec
2023-04-02 10:55:07,457 		9192 of 10000 with 97.91% 	 Time used:  0.01 sec
2023-04-02 10:55:07,463 		9216 of 10000 with 97.89% 	 Time used:  0.01 sec
2023-04-02 10:55:07,470 		9240 of 10000 with 97.89% 	 Time used:  0.01 sec
2023-04-02 10:55:07,476 		9264 of 10000 with 97.88% 	 Time used:  0.01 sec
2023-04-02 10:55:07,483 		9288 of 10000 with 97.89% 	 Time used:  0.01 sec
2023-04-02 10:55:07,490 		9312 of 10000 with 97.88% 	 Time used:  0.01 sec
2023-04-02 10:55:07,497 		9336 of 10000 with 97.89% 	 Time used:  0.01 sec
2023-04-02 10:55:07,503 		9360 of 10000 with 97.88% 	 Time used:  0.01 sec
2023-04-02 10:55:07,510 		9384 of 10000 with 97.89% 	 Time used:  0.01 sec
2023-04-02 10:55:07,517 		9408 of 10000 with 97.90% 	 Time used:  0.01 sec
2023-04-02 10:55:07,534 		9432 of 10000 with 97.90% 	 Time used:  0.02 sec
2023-04-02 10:55:07,541 		9456 of 10000 with 97.90% 	 Time used:  0.01 sec
2023-04-02 10:55:07,548 		9480 of 10000 with 97.89% 	 Time used:  0.01 sec
2023-04-02 10:55:07,555 		9504 of 10000 with 97.89% 	 Time used:  0.01 sec
2023-04-02 10:55:07,561 		9528 of 10000 with 97.88% 	 Time used:  0.01 sec
2023-04-02 10:55:07,568 		9552 of 10000 with 97.89% 	 Time used:  0.01 sec
2023-04-02 10:55:07,575 		9576 of 10000 with 97.89% 	 Time used:  0.01 sec
2023-04-02 10:55:07,582 		9600 of 10000 with 97.90% 	 Time used:  0.01 sec
2023-04-02 10:55:07,588 		9624 of 10000 with 97.90% 	 Time used:  0.01 sec
2023-04-02 10:55:07,595 		9648 of 10000 with 97.88% 	 Time used:  0.01 sec
2023-04-02 10:55:07,601 		9672 of 10000 with 97.87% 	 Time used:  0.01 sec
2023-04-02 10:55:07,608 		9696 of 10000 with 97.87% 	 Time used:  0.01 sec
2023-04-02 10:55:07,614 		9720 of 10000 with 97.86% 	 Time used:  0.01 sec
2023-04-02 10:55:07,621 		9744 of 10000 with 97.87% 	 Time used:  0.01 sec
2023-04-02 10:55:07,627 		9768 of 10000 with 97.87% 	 Time used:  0.01 sec
2023-04-02 10:55:07,634 		9792 of 10000 with 97.87% 	 Time used:  0.01 sec
2023-04-02 10:55:07,640 		9816 of 10000 with 97.87% 	 Time used:  0.01 sec
2023-04-02 10:55:07,647 		9840 of 10000 with 97.88% 	 Time used:  0.01 sec
2023-04-02 10:55:07,653 		9864 of 10000 with 97.86% 	 Time used:  0.01 sec
2023-04-02 10:55:07,660 		9888 of 10000 with 97.86% 	 Time used:  0.01 sec
2023-04-02 10:55:07,666 		9912 of 10000 with 97.86% 	 Time used:  0.01 sec
2023-04-02 10:55:07,672 		9936 of 10000 with 97.87% 	 Time used:  0.01 sec
2023-04-02 10:55:07,679 		9960 of 10000 with 97.87% 	 Time used:  0.01 sec
2023-04-02 10:55:07,685 		9984 of 10000 with 97.88% 	 Time used:  0.01 sec
2023-04-02 10:55:07,692 		10000 of 10000 with 97.88% 	 Time used:  0.01 sec
2023-04-02 10:55:07,692 
2023-04-02 10:55:07,698 			Learning rate: weights:   1.000e-03    
2023-04-02 10:55:07,698 			Last test performance: 97.88%
2023-04-02 10:55:07,698 ----------------
2023-04-02 10:55:07,915   2   =>  0    		Training 486 pattern with 96.88% 	Forward time: 	 0.15 sec
2023-04-02 10:55:07,915 			Loss:    4.335e-03    			Backward time: 	 0.06 sec 
2023-04-02 10:55:08,006 			Learning rate: weights:   1.000e-03    
2023-04-02 10:55:08,007 			Last test performance: 97.88%
2023-04-02 10:55:08,007 ----------------
2023-04-02 10:55:08,245   2   =>  1    		Training 486 pattern with 96.46% 	Forward time: 	 0.17 sec
2023-04-02 10:55:08,245 			Loss:    5.019e-03    			Backward time: 	 0.06 sec 
2023-04-02 10:55:08,361 			Learning rate: weights:   1.000e-03    
2023-04-02 10:55:08,361 			Last test performance: 97.88%
2023-04-02 10:55:08,362 ----------------
2023-04-02 10:55:08,670   2   =>  2    		Training 486 pattern with 95.62% 	Forward time: 	 0.23 sec
2023-04-02 10:55:08,670 			Loss:    5.845e-03    			Backward time: 	 0.06 sec 
2023-04-02 10:55:08,809 			Learning rate: weights:   1.000e-03    
2023-04-02 10:55:08,809 			Last test performance: 97.88%
2023-04-02 10:55:08,809 ----------------
2023-04-02 10:55:09,088   2   =>  3    		Training 486 pattern with 95.83% 	Forward time: 	 0.21 sec
2023-04-02 10:55:09,088 			Loss:    6.154e-03    			Backward time: 	 0.05 sec 
2023-04-02 10:55:09,167 			Learning rate: weights:   1.000e-03    
2023-04-02 10:55:09,167 			Last test performance: 97.88%
2023-04-02 10:55:09,167 ----------------
2023-04-02 10:55:09,453   2   =>  4    		Training 486 pattern with 96.04% 	Forward time: 	 0.19 sec
2023-04-02 10:55:09,453 			Loss:    5.284e-03    			Backward time: 	 0.08 sec 
2023-04-02 10:55:09,552 			Learning rate: weights:   1.000e-03    
2023-04-02 10:55:09,552 			Last test performance: 97.88%
2023-04-02 10:55:09,552 ----------------
2023-04-02 10:55:09,835   2   =>  5    		Training 486 pattern with 95.42% 	Forward time: 	 0.22 sec
2023-04-02 10:55:09,835 			Loss:    6.728e-03    			Backward time: 	 0.05 sec 
2023-04-02 10:55:09,969 			Learning rate: weights:   1.000e-03    
2023-04-02 10:55:09,969 			Last test performance: 97.88%
2023-04-02 10:55:09,969 ----------------
2023-04-02 10:55:10,204   2   =>  6    		Training 486 pattern with 96.25% 	Forward time: 	 0.17 sec
2023-04-02 10:55:10,204 			Loss:    4.642e-03    			Backward time: 	 0.05 sec 
2023-04-02 10:55:10,357 			Learning rate: weights:   1.000e-03    
2023-04-02 10:55:10,357 			Last test performance: 97.88%
2023-04-02 10:55:10,357 ----------------
2023-04-02 10:55:10,642   2   =>  7    		Training 486 pattern with 95.62% 	Forward time: 	 0.21 sec
2023-04-02 10:55:10,642 			Loss:    4.933e-03    			Backward time: 	 0.06 sec 
2023-04-02 10:55:10,813 			Learning rate: weights:   1.000e-03    
2023-04-02 10:55:10,813 			Last test performance: 97.88%
2023-04-02 10:55:10,813 ----------------
2023-04-02 10:55:11,096   2   =>  8    		Training 486 pattern with 96.04% 	Forward time: 	 0.21 sec
2023-04-02 10:55:11,096 			Loss:    6.650e-03    			Backward time: 	 0.06 sec 
2023-04-02 10:55:11,296 			Learning rate: weights:   1.000e-03    
2023-04-02 10:55:11,297 			Last test performance: 97.88%
2023-04-02 10:55:11,297 ----------------
2023-04-02 10:55:11,603   2   =>  9    		Training 486 pattern with 96.67% 	Forward time: 	 0.22 sec
2023-04-02 10:55:11,603 			Loss:    4.653e-03    			Backward time: 	 0.06 sec 
2023-04-02 10:55:11,707 			Learning rate: weights:   1.000e-03    
2023-04-02 10:55:11,707 			Last test performance: 97.88%
2023-04-02 10:55:11,708 ----------------
2023-04-02 10:55:11,974   2   =>  10   		Training 486 pattern with 96.67% 	Forward time: 	 0.19 sec
2023-04-02 10:55:11,974 			Loss:    3.763e-03    			Backward time: 	 0.06 sec 
2023-04-02 10:55:12,117 			Learning rate: weights:   1.000e-03    
2023-04-02 10:55:12,117 			Last test performance: 97.88%
2023-04-02 10:55:12,117 ----------------
2023-04-02 10:55:12,435   2   =>  11   		Training 486 pattern with 95.42% 	Forward time: 	 0.24 sec
2023-04-02 10:55:12,435 			Loss:    6.518e-03    			Backward time: 	 0.06 sec 
2023-04-02 10:55:12,580 			Learning rate: weights:   1.000e-03    
2023-04-02 10:55:12,580 			Last test performance: 97.88%
2023-04-02 10:55:12,580 ----------------
2023-04-02 10:55:12,859   2   =>  12   		Training 486 pattern with 96.46% 	Forward time: 	 0.20 sec
2023-04-02 10:55:12,859 			Loss:    5.590e-03    			Backward time: 	 0.07 sec 
2023-04-02 10:55:12,986 			Learning rate: weights:   1.000e-03    
2023-04-02 10:55:12,986 			Last test performance: 97.88%
2023-04-02 10:55:12,987 ----------------
2023-04-02 10:55:13,249   2   =>  13   		Training 486 pattern with 97.29% 	Forward time: 	 0.18 sec
2023-04-02 10:55:13,249 			Loss:    3.745e-03    			Backward time: 	 0.07 sec 
2023-04-02 10:55:13,335 			Learning rate: weights:   1.000e-03    
2023-04-02 10:55:13,335 			Last test performance: 97.88%
2023-04-02 10:55:13,335 ----------------
2023-04-02 10:55:13,611   2   =>  14   		Training 486 pattern with 95.83% 	Forward time: 	 0.21 sec
2023-04-02 10:55:13,611 			Loss:    5.664e-03    			Backward time: 	 0.06 sec 
2023-04-02 10:55:13,695 			Learning rate: weights:   1.000e-03    
2023-04-02 10:55:13,696 			Last test performance: 97.88%
2023-04-02 10:55:13,696 ----------------
2023-04-02 10:55:13,982   2   =>  15   		Training 486 pattern with 94.17% 	Forward time: 	 0.22 sec
2023-04-02 10:55:13,982 			Loss:    7.518e-03    			Backward time: 	 0.06 sec 
2023-04-02 10:55:14,206 			Learning rate: weights:   1.000e-03    
2023-04-02 10:55:14,206 			Last test performance: 97.88%
2023-04-02 10:55:14,206 ----------------
2023-04-02 10:55:14,486   2   =>  16   		Training 486 pattern with 96.04% 	Forward time: 	 0.21 sec
2023-04-02 10:55:14,486 			Loss:    7.660e-03    			Backward time: 	 0.06 sec 
2023-04-02 10:55:14,655 			Learning rate: weights:   1.000e-03    
2023-04-02 10:55:14,655 			Last test performance: 97.88%
2023-04-02 10:55:14,655 ----------------
2023-04-02 10:55:14,943   2   =>  17   		Training 486 pattern with 96.67% 	Forward time: 	 0.22 sec
2023-04-02 10:55:14,943 			Loss:    5.342e-03    			Backward time: 	 0.06 sec 
2023-04-02 10:55:15,071 			Learning rate: weights:   1.000e-03    
2023-04-02 10:55:15,072 			Last test performance: 97.88%
2023-04-02 10:55:15,072 ----------------
2023-04-02 10:55:15,379   2   =>  18   		Training 486 pattern with 95.62% 	Forward time: 	 0.23 sec
2023-04-02 10:55:15,379 			Loss:    6.417e-03    			Backward time: 	 0.07 sec 
2023-04-02 10:55:15,495 			Learning rate: weights:   1.000e-03    
2023-04-02 10:55:15,495 			Last test performance: 97.88%
2023-04-02 10:55:15,495 ----------------
2023-04-02 10:55:15,784   2   =>  19   		Training 486 pattern with 95.83% 	Forward time: 	 0.22 sec
2023-04-02 10:55:15,784 			Loss:    6.534e-03    			Backward time: 	 0.06 sec 
2023-04-02 10:55:15,871 			Learning rate: weights:   1.000e-03    
2023-04-02 10:55:15,871 			Last test performance: 97.88%
2023-04-02 10:55:15,871 ----------------
2023-04-02 10:55:16,142   2   =>  20   		Training 486 pattern with 97.50% 	Forward time: 	 0.21 sec
2023-04-02 10:55:16,142 			Loss:    4.223e-03    			Backward time: 	 0.05 sec 
2023-04-02 10:55:16,314 			Learning rate: weights:   1.000e-03    
2023-04-02 10:55:16,314 			Last test performance: 97.88%
2023-04-02 10:55:16,314 ----------------
2023-04-02 10:55:16,633   2   =>  21   		Training 486 pattern with 95.21% 	Forward time: 	 0.24 sec
2023-04-02 10:55:16,633 			Loss:    6.843e-03    			Backward time: 	 0.06 sec 
2023-04-02 10:55:16,727 			Learning rate: weights:   1.000e-03    
2023-04-02 10:55:16,728 			Last test performance: 97.88%
2023-04-02 10:55:16,728 ----------------
2023-04-02 10:55:17,015   2   =>  22   		Training 486 pattern with 96.88% 	Forward time: 	 0.22 sec
2023-04-02 10:55:17,015 			Loss:    4.887e-03    			Backward time: 	 0.06 sec 
2023-04-02 10:55:17,140 			Learning rate: weights:   1.000e-03    
2023-04-02 10:55:17,140 			Last test performance: 97.88%
2023-04-02 10:55:17,140 ----------------
2023-04-02 10:55:17,450   2   =>  23   		Training 486 pattern with 94.58% 	Forward time: 	 0.23 sec
2023-04-02 10:55:17,450 			Loss:    7.622e-03    			Backward time: 	 0.06 sec 
2023-04-02 10:55:17,579 			Learning rate: weights:   1.000e-03    
2023-04-02 10:55:17,579 			Last test performance: 97.88%
2023-04-02 10:55:17,579 ----------------
2023-04-02 10:55:17,877   2   =>  24   		Training 486 pattern with 95.00% 	Forward time: 	 0.19 sec
2023-04-02 10:55:17,877 			Loss:    6.526e-03    			Backward time: 	 0.06 sec 
2023-04-02 10:55:18,017 			Learning rate: weights:   1.000e-03    
2023-04-02 10:55:18,018 			Last test performance: 97.88%
2023-04-02 10:55:18,018 ----------------
2023-04-02 10:55:18,311   2   =>  25   		Training 486 pattern with 95.00% 	Forward time: 	 0.23 sec
2023-04-02 10:55:18,312 			Loss:    6.340e-03    			Backward time: 	 0.06 sec 
2023-04-02 10:55:18,406 			Learning rate: weights:   1.000e-03    
2023-04-02 10:55:18,407 			Last test performance: 97.88%
2023-04-02 10:55:18,407 ----------------
2023-04-02 10:55:18,775   2   =>  26   		Training 486 pattern with 94.79% 	Forward time: 	 0.26 sec
2023-04-02 10:55:18,776 			Loss:    8.414e-03    			Backward time: 	 0.10 sec 
2023-04-02 10:55:18,860 			Learning rate: weights:   1.000e-03    
2023-04-02 10:55:18,860 			Last test performance: 97.88%
2023-04-02 10:55:18,860 ----------------
2023-04-02 10:55:19,110   2   =>  27   		Training 486 pattern with 95.62% 	Forward time: 	 0.18 sec
2023-04-02 10:55:19,110 			Loss:    5.706e-03    			Backward time: 	 0.06 sec 
2023-04-02 10:55:19,238 			Learning rate: weights:   1.000e-03    
2023-04-02 10:55:19,238 			Last test performance: 97.88%
2023-04-02 10:55:19,238 ----------------
2023-04-02 10:55:19,477   2   =>  28   		Training 486 pattern with 95.62% 	Forward time: 	 0.17 sec
2023-04-02 10:55:19,477 			Loss:    6.923e-03    			Backward time: 	 0.05 sec 
2023-04-02 10:55:19,608 			Learning rate: weights:   1.000e-03    
2023-04-02 10:55:19,608 			Last test performance: 97.88%
2023-04-02 10:55:19,608 ----------------
2023-04-02 10:55:19,853   2   =>  29   		Training 486 pattern with 96.67% 	Forward time: 	 0.17 sec
2023-04-02 10:55:19,853 			Loss:    5.115e-03    			Backward time: 	 0.06 sec 
2023-04-02 10:55:20,020 			Learning rate: weights:   1.000e-03    
2023-04-02 10:55:20,020 			Last test performance: 97.88%
2023-04-02 10:55:20,020 ----------------
2023-04-02 10:55:20,259   2   =>  30   		Training 486 pattern with 96.46% 	Forward time: 	 0.17 sec
2023-04-02 10:55:20,260 			Loss:    5.250e-03    			Backward time: 	 0.05 sec 
2023-04-02 10:55:20,346 			Learning rate: weights:   1.000e-03    
2023-04-02 10:55:20,346 			Last test performance: 97.88%
2023-04-02 10:55:20,346 ----------------
2023-04-02 10:55:20,745   2   =>  31   		Training 486 pattern with 95.00% 	Forward time: 	 0.23 sec
2023-04-02 10:55:20,745 			Loss:    7.069e-03    			Backward time: 	 0.16 sec 
2023-04-02 10:55:20,899 			Learning rate: weights:   1.000e-03    
2023-04-02 10:55:20,900 			Last test performance: 97.88%
2023-04-02 10:55:20,900 ----------------
2023-04-02 10:55:21,211   2   =>  32   		Training 486 pattern with 94.17% 	Forward time: 	 0.24 sec
2023-04-02 10:55:21,212 			Loss:    7.560e-03    			Backward time: 	 0.06 sec 
2023-04-02 10:55:21,389 			Learning rate: weights:   1.000e-03    
2023-04-02 10:55:21,389 			Last test performance: 97.88%
2023-04-02 10:55:21,389 ----------------
2023-04-02 10:55:21,625   2   =>  33   		Training 486 pattern with 96.46% 	Forward time: 	 0.17 sec
2023-04-02 10:55:21,626 			Loss:    4.577e-03    			Backward time: 	 0.06 sec 
2023-04-02 10:55:21,783 			Learning rate: weights:   1.000e-03    
2023-04-02 10:55:21,783 			Last test performance: 97.88%
2023-04-02 10:55:21,783 ----------------
2023-04-02 10:55:22,047   2   =>  34   		Training 486 pattern with 96.25% 	Forward time: 	 0.19 sec
2023-04-02 10:55:22,048 			Loss:    5.423e-03    			Backward time: 	 0.07 sec 
2023-04-02 10:55:22,183 			Learning rate: weights:   1.000e-03    
2023-04-02 10:55:22,183 			Last test performance: 97.88%
2023-04-02 10:55:22,183 ----------------
2023-04-02 10:55:22,471   2   =>  35   		Training 486 pattern with 94.79% 	Forward time: 	 0.22 sec
2023-04-02 10:55:22,471 			Loss:    5.962e-03    			Backward time: 	 0.06 sec 
2023-04-02 10:55:22,580 			Learning rate: weights:   1.000e-03    
2023-04-02 10:55:22,580 			Last test performance: 97.88%
2023-04-02 10:55:22,580 ----------------
2023-04-02 10:55:22,849   2   =>  36   		Training 486 pattern with 95.83% 	Forward time: 	 0.21 sec
2023-04-02 10:55:22,849 			Loss:    6.344e-03    			Backward time: 	 0.05 sec 
2023-04-02 10:55:22,936 			Learning rate: weights:   1.000e-03    
2023-04-02 10:55:22,937 			Last test performance: 97.88%
2023-04-02 10:55:22,937 ----------------
2023-04-02 10:55:23,227   2   =>  37   		Training 486 pattern with 97.71% 	Forward time: 	 0.22 sec
2023-04-02 10:55:23,227 			Loss:    3.794e-03    			Backward time: 	 0.06 sec 
2023-04-02 10:55:23,388 			Learning rate: weights:   1.000e-03    
2023-04-02 10:55:23,388 			Last test performance: 97.88%
2023-04-02 10:55:23,388 ----------------
2023-04-02 10:55:23,630   2   =>  38   		Training 486 pattern with 95.21% 	Forward time: 	 0.17 sec
2023-04-02 10:55:23,630 			Loss:    7.193e-03    			Backward time: 	 0.06 sec 
2023-04-02 10:55:23,722 			Learning rate: weights:   1.000e-03    
2023-04-02 10:55:23,723 			Last test performance: 97.88%
2023-04-02 10:55:23,723 ----------------
2023-04-02 10:55:24,006   2   =>  39   		Training 486 pattern with 95.42% 	Forward time: 	 0.22 sec
2023-04-02 10:55:24,007 			Loss:    7.548e-03    			Backward time: 	 0.05 sec 
2023-04-02 10:55:24,097 			Learning rate: weights:   1.000e-03    
2023-04-02 10:55:24,097 			Last test performance: 97.88%
2023-04-02 10:55:24,097 ----------------
2023-04-02 10:55:24,331   2   =>  40   		Training 486 pattern with 95.62% 	Forward time: 	 0.17 sec
2023-04-02 10:55:24,331 			Loss:    5.119e-03    			Backward time: 	 0.05 sec 
2023-04-02 10:55:24,461 			Learning rate: weights:   1.000e-03    
2023-04-02 10:55:24,461 			Last test performance: 97.88%
2023-04-02 10:55:24,462 ----------------
2023-04-02 10:55:24,752   2   =>  41   		Training 486 pattern with 95.62% 	Forward time: 	 0.22 sec
2023-04-02 10:55:24,752 			Loss:    5.361e-03    			Backward time: 	 0.06 sec 
2023-04-02 10:55:24,803 			Learning rate: weights:   1.000e-03    
2023-04-02 10:55:24,803 			Last test performance: 97.88%
2023-04-02 10:55:24,803 ----------------
2023-04-02 10:55:25,116   2   =>  42   		Training 486 pattern with 95.21% 	Forward time: 	 0.24 sec
2023-04-02 10:55:25,116 			Loss:    5.799e-03    			Backward time: 	 0.06 sec 
2023-04-02 10:55:25,318 			Learning rate: weights:   1.000e-03    
2023-04-02 10:55:25,318 			Last test performance: 97.88%
2023-04-02 10:55:25,318 ----------------
2023-04-02 10:55:25,586   2   =>  43   		Training 486 pattern with 96.46% 	Forward time: 	 0.19 sec
2023-04-02 10:55:25,586 			Loss:    5.758e-03    			Backward time: 	 0.07 sec 
2023-04-02 10:55:25,685 			Learning rate: weights:   1.000e-03    
2023-04-02 10:55:25,685 			Last test performance: 97.88%
2023-04-02 10:55:25,685 ----------------
2023-04-02 10:55:25,973   2   =>  44   		Training 486 pattern with 96.04% 	Forward time: 	 0.22 sec
2023-04-02 10:55:25,973 			Loss:    5.224e-03    			Backward time: 	 0.06 sec 
2023-04-02 10:55:26,135 			Learning rate: weights:   1.000e-03    
2023-04-02 10:55:26,136 			Last test performance: 97.88%
2023-04-02 10:55:26,136 ----------------
2023-04-02 10:55:26,407   2   =>  45   		Training 486 pattern with 97.29% 	Forward time: 	 0.21 sec
2023-04-02 10:55:26,408 			Loss:    4.013e-03    			Backward time: 	 0.05 sec 
2023-04-02 10:55:26,604 			Learning rate: weights:   1.000e-03    
2023-04-02 10:55:26,605 			Last test performance: 97.88%
2023-04-02 10:55:26,605 ----------------
2023-04-02 10:55:26,879   2   =>  46   		Training 486 pattern with 93.96% 	Forward time: 	 0.21 sec
2023-04-02 10:55:26,880 			Loss:    6.068e-03    			Backward time: 	 0.06 sec 
2023-04-02 10:55:27,038 			Learning rate: weights:   1.000e-03    
2023-04-02 10:55:27,038 			Last test performance: 97.88%
2023-04-02 10:55:27,039 ----------------
2023-04-02 10:55:27,312   2   =>  47   		Training 486 pattern with 94.58% 	Forward time: 	 0.21 sec
2023-04-02 10:55:27,312 			Loss:    7.212e-03    			Backward time: 	 0.06 sec 
2023-04-02 10:55:27,419 			Learning rate: weights:   1.000e-03    
2023-04-02 10:55:27,419 			Last test performance: 97.88%
2023-04-02 10:55:27,420 ----------------
2023-04-02 10:55:27,693   2   =>  48   		Training 486 pattern with 95.21% 	Forward time: 	 0.21 sec
2023-04-02 10:55:27,693 			Loss:    5.953e-03    			Backward time: 	 0.06 sec 
2023-04-02 10:55:27,844 			Learning rate: weights:   1.000e-03    
2023-04-02 10:55:27,844 			Last test performance: 97.88%
2023-04-02 10:55:27,844 ----------------
2023-04-02 10:55:28,109   2   =>  49   		Training 486 pattern with 97.08% 	Forward time: 	 0.21 sec
2023-04-02 10:55:28,110 			Loss:    4.123e-03    			Backward time: 	 0.05 sec 
2023-04-02 10:55:28,233 			Learning rate: weights:   1.000e-03    
2023-04-02 10:55:28,233 			Last test performance: 97.88%
2023-04-02 10:55:28,233 ----------------
2023-04-02 10:55:28,505   2   =>  50   		Training 486 pattern with 96.04% 	Forward time: 	 0.21 sec
2023-04-02 10:55:28,506 			Loss:    5.428e-03    			Backward time: 	 0.05 sec 
2023-04-02 10:55:28,674 			Learning rate: weights:   1.000e-03    
2023-04-02 10:55:28,674 			Last test performance: 97.88%
2023-04-02 10:55:28,675 ----------------
2023-04-02 10:55:28,960   2   =>  51   		Training 486 pattern with 96.88% 	Forward time: 	 0.22 sec
2023-04-02 10:55:28,960 			Loss:    4.817e-03    			Backward time: 	 0.06 sec 
2023-04-02 10:55:29,094 			Learning rate: weights:   1.000e-03    
2023-04-02 10:55:29,095 			Last test performance: 97.88%
2023-04-02 10:55:29,095 ----------------
2023-04-02 10:55:29,366   2   =>  52   		Training 486 pattern with 95.83% 	Forward time: 	 0.21 sec
2023-04-02 10:55:29,366 			Loss:    6.866e-03    			Backward time: 	 0.05 sec 
2023-04-02 10:55:29,453 			Learning rate: weights:   1.000e-03    
2023-04-02 10:55:29,453 			Last test performance: 97.88%
2023-04-02 10:55:29,454 ----------------
2023-04-02 10:55:29,690   2   =>  53   		Training 486 pattern with 95.21% 	Forward time: 	 0.17 sec
2023-04-02 10:55:29,690 			Loss:    5.178e-03    			Backward time: 	 0.05 sec 
2023-04-02 10:55:29,801 			Learning rate: weights:   1.000e-03    
2023-04-02 10:55:29,802 			Last test performance: 97.88%
2023-04-02 10:55:29,802 ----------------
2023-04-02 10:55:30,037   2   =>  54   		Training 486 pattern with 95.00% 	Forward time: 	 0.17 sec
2023-04-02 10:55:30,038 			Loss:    6.525e-03    			Backward time: 	 0.05 sec 
2023-04-02 10:55:30,348 			Learning rate: weights:   1.000e-03    
2023-04-02 10:55:30,349 			Last test performance: 97.88%
2023-04-02 10:55:30,349 ----------------
2023-04-02 10:55:30,597   2   =>  55   		Training 486 pattern with 95.62% 	Forward time: 	 0.18 sec
2023-04-02 10:55:30,597 			Loss:    4.915e-03    			Backward time: 	 0.06 sec 
2023-04-02 10:55:30,726 			Learning rate: weights:   1.000e-03    
2023-04-02 10:55:30,726 			Last test performance: 97.88%
2023-04-02 10:55:30,726 ----------------
2023-04-02 10:55:30,996   2   =>  56   		Training 486 pattern with 92.71% 	Forward time: 	 0.20 sec
2023-04-02 10:55:30,996 			Loss:    8.664e-03    			Backward time: 	 0.06 sec 
2023-04-02 10:55:31,117 			Learning rate: weights:   1.000e-03    
2023-04-02 10:55:31,117 			Last test performance: 97.88%
2023-04-02 10:55:31,117 ----------------
2023-04-02 10:55:31,377   2   =>  57   		Training 486 pattern with 96.04% 	Forward time: 	 0.19 sec
2023-04-02 10:55:31,378 			Loss:    4.775e-03    			Backward time: 	 0.06 sec 
2023-04-02 10:55:31,511 			Learning rate: weights:   1.000e-03    
2023-04-02 10:55:31,511 			Last test performance: 97.88%
2023-04-02 10:55:31,511 ----------------
2023-04-02 10:55:31,760   2   =>  58   		Training 486 pattern with 95.00% 	Forward time: 	 0.18 sec
2023-04-02 10:55:31,760 			Loss:    6.446e-03    			Backward time: 	 0.06 sec 
2023-04-02 10:55:31,853 			Learning rate: weights:   1.000e-03    
2023-04-02 10:55:31,854 			Last test performance: 97.88%
2023-04-02 10:55:31,854 ----------------
2023-04-02 10:55:32,112   2   =>  59   		Training 486 pattern with 96.88% 	Forward time: 	 0.18 sec
2023-04-02 10:55:32,112 			Loss:    4.652e-03    			Backward time: 	 0.07 sec 
2023-04-02 10:55:32,318 			Learning rate: weights:   1.000e-03    
2023-04-02 10:55:32,318 			Last test performance: 97.88%
2023-04-02 10:55:32,319 ----------------
2023-04-02 10:55:32,618   2   =>  60   		Training 486 pattern with 94.79% 	Forward time: 	 0.22 sec
2023-04-02 10:55:32,619 			Loss:    5.397e-03    			Backward time: 	 0.06 sec 
2023-04-02 10:55:32,753 			Learning rate: weights:   1.000e-03    
2023-04-02 10:55:32,753 			Last test performance: 97.88%
2023-04-02 10:55:32,754 ----------------
2023-04-02 10:55:33,031   2   =>  61   		Training 486 pattern with 95.42% 	Forward time: 	 0.21 sec
2023-04-02 10:55:33,031 			Loss:    6.765e-03    			Backward time: 	 0.05 sec 
2023-04-02 10:55:33,190 			Learning rate: weights:   1.000e-03    
2023-04-02 10:55:33,191 			Last test performance: 97.88%
2023-04-02 10:55:33,191 ----------------
2023-04-02 10:55:33,448   2   =>  62   		Training 486 pattern with 96.25% 	Forward time: 	 0.18 sec
2023-04-02 10:55:33,448 			Loss:    4.847e-03    			Backward time: 	 0.06 sec 
2023-04-02 10:55:33,532 			Learning rate: weights:   1.000e-03    
2023-04-02 10:55:33,533 			Last test performance: 97.88%
2023-04-02 10:55:33,533 ----------------
2023-04-02 10:55:33,810   2   =>  63   		Training 486 pattern with 96.25% 	Forward time: 	 0.21 sec
2023-04-02 10:55:33,811 			Loss:    4.994e-03    			Backward time: 	 0.05 sec 
2023-04-02 10:55:33,903 			Learning rate: weights:   1.000e-03    
2023-04-02 10:55:33,904 			Last test performance: 97.88%
2023-04-02 10:55:33,904 ----------------
2023-04-02 10:55:34,177   2   =>  64   		Training 486 pattern with 96.67% 	Forward time: 	 0.21 sec
2023-04-02 10:55:34,177 			Loss:    5.961e-03    			Backward time: 	 0.05 sec 
2023-04-02 10:55:34,418 			Learning rate: weights:   1.000e-03    
2023-04-02 10:55:34,419 			Last test performance: 97.88%
2023-04-02 10:55:34,419 ----------------
2023-04-02 10:55:34,704   2   =>  65   		Training 486 pattern with 96.25% 	Forward time: 	 0.22 sec
2023-04-02 10:55:34,704 			Loss:    5.721e-03    			Backward time: 	 0.06 sec 
2023-04-02 10:55:34,841 			Learning rate: weights:   1.000e-03    
2023-04-02 10:55:34,841 			Last test performance: 97.88%
2023-04-02 10:55:34,842 ----------------
2023-04-02 10:55:35,093   2   =>  66   		Training 486 pattern with 94.58% 	Forward time: 	 0.18 sec
2023-04-02 10:55:35,093 			Loss:    7.609e-03    			Backward time: 	 0.06 sec 
2023-04-02 10:55:35,218 			Learning rate: weights:   1.000e-03    
2023-04-02 10:55:35,219 			Last test performance: 97.88%
2023-04-02 10:55:35,219 ----------------
2023-04-02 10:55:35,499   2   =>  67   		Training 486 pattern with 97.08% 	Forward time: 	 0.21 sec
2023-04-02 10:55:35,499 			Loss:    4.002e-03    			Backward time: 	 0.06 sec 
2023-04-02 10:55:35,605 			Learning rate: weights:   1.000e-03    
2023-04-02 10:55:35,606 			Last test performance: 97.88%
2023-04-02 10:55:35,606 ----------------
2023-04-02 10:55:35,900   2   =>  68   		Training 486 pattern with 94.79% 	Forward time: 	 0.23 sec
2023-04-02 10:55:35,900 			Loss:    6.163e-03    			Backward time: 	 0.06 sec 
2023-04-02 10:55:36,081 			Learning rate: weights:   1.000e-03    
2023-04-02 10:55:36,082 			Last test performance: 97.88%
2023-04-02 10:55:36,082 ----------------
2023-04-02 10:55:36,374   2   =>  69   		Training 486 pattern with 96.04% 	Forward time: 	 0.21 sec
2023-04-02 10:55:36,374 			Loss:    6.781e-03    			Backward time: 	 0.07 sec 
2023-04-02 10:55:36,503 			Learning rate: weights:   1.000e-03    
2023-04-02 10:55:36,504 			Last test performance: 97.88%
2023-04-02 10:55:36,504 ----------------
2023-04-02 10:55:36,821   2   =>  70   		Training 486 pattern with 96.04% 	Forward time: 	 0.23 sec
2023-04-02 10:55:36,821 			Loss:    5.308e-03    			Backward time: 	 0.07 sec 
2023-04-02 10:55:36,952 			Learning rate: weights:   1.000e-03    
2023-04-02 10:55:36,952 			Last test performance: 97.88%
2023-04-02 10:55:36,952 ----------------
2023-04-02 10:55:37,236   2   =>  71   		Training 486 pattern with 95.21% 	Forward time: 	 0.22 sec
2023-04-02 10:55:37,236 			Loss:    7.624e-03    			Backward time: 	 0.05 sec 
2023-04-02 10:55:37,321 			Learning rate: weights:   1.000e-03    
2023-04-02 10:55:37,321 			Last test performance: 97.88%
2023-04-02 10:55:37,321 ----------------
2023-04-02 10:55:37,600   2   =>  72   		Training 486 pattern with 97.08% 	Forward time: 	 0.20 sec
2023-04-02 10:55:37,600 			Loss:    3.923e-03    			Backward time: 	 0.06 sec 
2023-04-02 10:55:37,726 			Learning rate: weights:   1.000e-03    
2023-04-02 10:55:37,727 			Last test performance: 97.88%
2023-04-02 10:55:37,727 ----------------
2023-04-02 10:55:38,033   2   =>  73   		Training 486 pattern with 95.83% 	Forward time: 	 0.23 sec
2023-04-02 10:55:38,033 			Loss:    5.877e-03    			Backward time: 	 0.06 sec 
2023-04-02 10:55:38,118 			Learning rate: weights:   1.000e-03    
2023-04-02 10:55:38,119 			Last test performance: 97.88%
2023-04-02 10:55:38,119 ----------------
2023-04-02 10:55:38,406   2   =>  74   		Training 486 pattern with 96.04% 	Forward time: 	 0.22 sec
2023-04-02 10:55:38,407 			Loss:    4.560e-03    			Backward time: 	 0.05 sec 
2023-04-02 10:55:38,493 			Learning rate: weights:   1.000e-03    
2023-04-02 10:55:38,493 			Last test performance: 97.88%
2023-04-02 10:55:38,494 ----------------
2023-04-02 10:55:38,794   2   =>  75   		Training 486 pattern with 95.21% 	Forward time: 	 0.22 sec
2023-04-02 10:55:38,795 			Loss:    6.136e-03    			Backward time: 	 0.06 sec 
2023-04-02 10:55:38,970 			Learning rate: weights:   1.000e-03    
2023-04-02 10:55:38,971 			Last test performance: 97.88%
2023-04-02 10:55:38,971 ----------------
2023-04-02 10:55:39,288   2   =>  76   		Training 486 pattern with 94.79% 	Forward time: 	 0.22 sec
2023-04-02 10:55:39,288 			Loss:    5.841e-03    			Backward time: 	 0.06 sec 
2023-04-02 10:55:39,377 			Learning rate: weights:   1.000e-03    
2023-04-02 10:55:39,377 			Last test performance: 97.88%
2023-04-02 10:55:39,377 ----------------
2023-04-02 10:55:39,664   2   =>  77   		Training 486 pattern with 96.67% 	Forward time: 	 0.22 sec
2023-04-02 10:55:39,664 			Loss:    4.038e-03    			Backward time: 	 0.05 sec 
2023-04-02 10:55:39,812 			Learning rate: weights:   1.000e-03    
2023-04-02 10:55:39,813 			Last test performance: 97.88%
2023-04-02 10:55:39,813 ----------------
2023-04-02 10:55:40,103   2   =>  78   		Training 486 pattern with 97.50% 	Forward time: 	 0.22 sec
2023-04-02 10:55:40,104 			Loss:    3.250e-03    			Backward time: 	 0.06 sec 
2023-04-02 10:55:40,232 			Learning rate: weights:   1.000e-03    
2023-04-02 10:55:40,232 			Last test performance: 97.88%
2023-04-02 10:55:40,232 ----------------
2023-04-02 10:55:40,497   2   =>  79   		Training 486 pattern with 97.08% 	Forward time: 	 0.18 sec
2023-04-02 10:55:40,498 			Loss:    4.357e-03    			Backward time: 	 0.07 sec 
2023-04-02 10:55:40,569 			Learning rate: weights:   1.000e-03    
2023-04-02 10:55:40,569 			Last test performance: 97.88%
2023-04-02 10:55:40,569 ----------------
2023-04-02 10:55:40,834   2   =>  80   		Training 486 pattern with 97.29% 	Forward time: 	 0.19 sec
2023-04-02 10:55:40,834 			Loss:    4.258e-03    			Backward time: 	 0.06 sec 
2023-04-02 10:55:40,965 			Learning rate: weights:   1.000e-03    
2023-04-02 10:55:40,966 			Last test performance: 97.88%
2023-04-02 10:55:40,966 ----------------
2023-04-02 10:55:41,234   2   =>  81   		Training 486 pattern with 96.67% 	Forward time: 	 0.20 sec
2023-04-02 10:55:41,235 			Loss:    5.369e-03    			Backward time: 	 0.06 sec 
2023-04-02 10:55:41,329 			Learning rate: weights:   1.000e-03    
2023-04-02 10:55:41,329 			Last test performance: 97.88%
2023-04-02 10:55:41,329 ----------------
2023-04-02 10:55:41,575   2   =>  82   		Training 486 pattern with 94.79% 	Forward time: 	 0.18 sec
2023-04-02 10:55:41,575 			Loss:    5.811e-03    			Backward time: 	 0.06 sec 
2023-04-02 10:55:41,781 			Learning rate: weights:   1.000e-03    
2023-04-02 10:55:41,781 			Last test performance: 97.88%
2023-04-02 10:55:41,782 ----------------
2023-04-02 10:55:42,077   2   =>  83   		Training 486 pattern with 95.00% 	Forward time: 	 0.23 sec
2023-04-02 10:55:42,078 			Loss:    5.976e-03    			Backward time: 	 0.05 sec 
2023-04-02 10:55:42,171 			Learning rate: weights:   1.000e-03    
2023-04-02 10:55:42,171 			Last test performance: 97.88%
2023-04-02 10:55:42,171 ----------------
2023-04-02 10:55:42,441   2   =>  84   		Training 486 pattern with 95.83% 	Forward time: 	 0.16 sec
2023-04-02 10:55:42,441 			Loss:    6.087e-03    			Backward time: 	 0.10 sec 
2023-04-02 10:55:42,558 			Learning rate: weights:   1.000e-03    
2023-04-02 10:55:42,558 			Last test performance: 97.88%
2023-04-02 10:55:42,558 ----------------
2023-04-02 10:55:42,799   2   =>  85   		Training 486 pattern with 97.08% 	Forward time: 	 0.17 sec
2023-04-02 10:55:42,799 			Loss:    4.781e-03    			Backward time: 	 0.06 sec 
2023-04-02 10:55:42,979 			Learning rate: weights:   1.000e-03    
2023-04-02 10:55:42,979 			Last test performance: 97.88%
2023-04-02 10:55:42,979 ----------------
2023-04-02 10:55:43,250   2   =>  86   		Training 486 pattern with 97.50% 	Forward time: 	 0.21 sec
2023-04-02 10:55:43,250 			Loss:    4.669e-03    			Backward time: 	 0.05 sec 
2023-04-02 10:55:43,335 			Learning rate: weights:   1.000e-03    
2023-04-02 10:55:43,335 			Last test performance: 97.88%
2023-04-02 10:55:43,335 ----------------
2023-04-02 10:55:43,637   2   =>  87   		Training 486 pattern with 93.96% 	Forward time: 	 0.24 sec
2023-04-02 10:55:43,637 			Loss:    6.093e-03    			Backward time: 	 0.06 sec 
2023-04-02 10:55:43,718 			Learning rate: weights:   1.000e-03    
2023-04-02 10:55:43,718 			Last test performance: 97.88%
2023-04-02 10:55:43,718 ----------------
2023-04-02 10:55:43,989   2   =>  88   		Training 486 pattern with 96.46% 	Forward time: 	 0.21 sec
2023-04-02 10:55:43,990 			Loss:    4.023e-03    			Backward time: 	 0.05 sec 
2023-04-02 10:55:44,160 			Learning rate: weights:   1.000e-03    
2023-04-02 10:55:44,160 			Last test performance: 97.88%
2023-04-02 10:55:44,160 ----------------
2023-04-02 10:55:44,461   2   =>  89   		Training 486 pattern with 96.25% 	Forward time: 	 0.23 sec
2023-04-02 10:55:44,462 			Loss:    4.916e-03    			Backward time: 	 0.06 sec 
2023-04-02 10:55:44,598 			Learning rate: weights:   1.000e-03    
2023-04-02 10:55:44,599 			Last test performance: 97.88%
2023-04-02 10:55:44,599 ----------------
2023-04-02 10:55:44,870   2   =>  90   		Training 486 pattern with 97.08% 	Forward time: 	 0.21 sec
2023-04-02 10:55:44,870 			Loss:    4.285e-03    			Backward time: 	 0.06 sec 
2023-04-02 10:55:45,026 			Learning rate: weights:   1.000e-03    
2023-04-02 10:55:45,026 			Last test performance: 97.88%
2023-04-02 10:55:45,026 ----------------
2023-04-02 10:55:45,304   2   =>  91   		Training 486 pattern with 97.29% 	Forward time: 	 0.22 sec
2023-04-02 10:55:45,304 			Loss:    3.933e-03    			Backward time: 	 0.05 sec 
2023-04-02 10:55:45,444 			Learning rate: weights:   1.000e-03    
2023-04-02 10:55:45,444 			Last test performance: 97.88%
2023-04-02 10:55:45,444 ----------------
2023-04-02 10:55:45,685   2   =>  92   		Training 486 pattern with 96.88% 	Forward time: 	 0.17 sec
2023-04-02 10:55:45,685 			Loss:    5.090e-03    			Backward time: 	 0.06 sec 
2023-04-02 10:55:45,880 			Learning rate: weights:   1.000e-03    
2023-04-02 10:55:45,881 			Last test performance: 97.88%
2023-04-02 10:55:45,881 ----------------
2023-04-02 10:55:46,172   2   =>  93   		Training 486 pattern with 96.46% 	Forward time: 	 0.22 sec
2023-04-02 10:55:46,172 			Loss:    4.572e-03    			Backward time: 	 0.06 sec 
2023-04-02 10:55:46,258 			Learning rate: weights:   1.000e-03    
2023-04-02 10:55:46,259 			Last test performance: 97.88%
2023-04-02 10:55:46,259 ----------------
2023-04-02 10:55:46,546   2   =>  94   		Training 486 pattern with 96.67% 	Forward time: 	 0.22 sec
2023-04-02 10:55:46,546 			Loss:    4.554e-03    			Backward time: 	 0.06 sec 
2023-04-02 10:55:46,633 			Learning rate: weights:   1.000e-03    
2023-04-02 10:55:46,634 			Last test performance: 97.88%
2023-04-02 10:55:46,634 ----------------
2023-04-02 10:55:46,979   2   =>  95   		Training 486 pattern with 96.04% 	Forward time: 	 0.26 sec
2023-04-02 10:55:46,979 			Loss:    5.269e-03    			Backward time: 	 0.07 sec 
2023-04-02 10:55:47,205 			Learning rate: weights:   1.000e-03    
2023-04-02 10:55:47,205 			Last test performance: 97.88%
2023-04-02 10:55:47,205 ----------------
2023-04-02 10:55:47,488   2   =>  96   		Training 486 pattern with 97.29% 	Forward time: 	 0.22 sec
2023-04-02 10:55:47,488 			Loss:    3.790e-03    			Backward time: 	 0.05 sec 
2023-04-02 10:55:47,615 			Learning rate: weights:   1.000e-03    
2023-04-02 10:55:47,615 			Last test performance: 97.88%
2023-04-02 10:55:47,615 ----------------
2023-04-02 10:55:47,902   2   =>  97   		Training 486 pattern with 96.88% 	Forward time: 	 0.21 sec
2023-04-02 10:55:47,902 			Loss:    4.137e-03    			Backward time: 	 0.06 sec 
2023-04-02 10:55:47,995 			Learning rate: weights:   1.000e-03    
2023-04-02 10:55:47,995 			Last test performance: 97.88%
2023-04-02 10:55:47,995 ----------------
2023-04-02 10:55:48,284   2   =>  98   		Training 486 pattern with 96.25% 	Forward time: 	 0.19 sec
2023-04-02 10:55:48,285 			Loss:    5.011e-03    			Backward time: 	 0.08 sec 
2023-04-02 10:55:48,369 			Learning rate: weights:   1.000e-03    
2023-04-02 10:55:48,369 			Last test performance: 97.88%
2023-04-02 10:55:48,369 ----------------
2023-04-02 10:55:48,692   2   =>  99   		Training 486 pattern with 95.83% 	Forward time: 	 0.24 sec
2023-04-02 10:55:48,692 			Loss:    5.124e-03    			Backward time: 	 0.07 sec 
2023-04-02 10:55:48,816 			Learning rate: weights:   1.000e-03    
2023-04-02 10:55:48,816 			Last test performance: 97.88%
2023-04-02 10:55:48,816 ----------------
2023-04-02 10:55:49,115   2   => 100   		Training 486 pattern with 96.46% 	Forward time: 	 0.22 sec
2023-04-02 10:55:49,115 			Loss:    5.243e-03    			Backward time: 	 0.06 sec 
2023-04-02 10:55:49,204 			Learning rate: weights:   1.000e-03    
2023-04-02 10:55:49,204 			Last test performance: 97.88%
2023-04-02 10:55:49,204 ----------------
2023-04-02 10:55:49,481   2   => 101   		Training 486 pattern with 96.04% 	Forward time: 	 0.21 sec
2023-04-02 10:55:49,481 			Loss:    5.384e-03    			Backward time: 	 0.06 sec 
2023-04-02 10:55:49,647 			Learning rate: weights:   1.000e-03    
2023-04-02 10:55:49,648 			Last test performance: 97.88%
2023-04-02 10:55:49,648 ----------------
2023-04-02 10:55:49,904   2   => 102   		Training 486 pattern with 96.25% 	Forward time: 	 0.19 sec
2023-04-02 10:55:49,904 			Loss:    5.433e-03    			Backward time: 	 0.05 sec 
2023-04-02 10:55:50,041 			Learning rate: weights:   1.000e-03    
2023-04-02 10:55:50,042 			Last test performance: 97.88%
2023-04-02 10:55:50,042 ----------------
2023-04-02 10:55:50,341   2   => 103   		Training 486 pattern with 95.83% 	Forward time: 	 0.20 sec
2023-04-02 10:55:50,342 			Loss:    5.279e-03    			Backward time: 	 0.09 sec 
2023-04-02 10:55:50,441 			Learning rate: weights:   1.000e-03    
2023-04-02 10:55:50,441 			Last test performance: 97.88%
2023-04-02 10:55:50,441 ----------------
2023-04-02 10:55:50,720   2   => 104   		Training 486 pattern with 97.29% 	Forward time: 	 0.21 sec
2023-04-02 10:55:50,721 			Loss:    3.186e-03    			Backward time: 	 0.06 sec 
2023-04-02 10:55:50,827 			Learning rate: weights:   1.000e-03    
2023-04-02 10:55:50,828 			Last test performance: 97.88%
2023-04-02 10:55:50,828 ----------------
2023-04-02 10:55:51,101   2   => 105   		Training 486 pattern with 97.71% 	Forward time: 	 0.20 sec
2023-04-02 10:55:51,101 			Loss:    3.894e-03    			Backward time: 	 0.06 sec 
2023-04-02 10:55:51,342 			Learning rate: weights:   1.000e-03    
2023-04-02 10:55:51,342 			Last test performance: 97.88%
2023-04-02 10:55:51,342 ----------------
2023-04-02 10:55:51,603   2   => 106   		Training 486 pattern with 96.04% 	Forward time: 	 0.18 sec
2023-04-02 10:55:51,603 			Loss:    4.982e-03    			Backward time: 	 0.07 sec 
2023-04-02 10:55:51,813 			Learning rate: weights:   1.000e-03    
2023-04-02 10:55:51,813 			Last test performance: 97.88%
2023-04-02 10:55:51,813 ----------------
2023-04-02 10:55:52,079   2   => 107   		Training 486 pattern with 97.50% 	Forward time: 	 0.19 sec
2023-04-02 10:55:52,079 			Loss:    3.447e-03    			Backward time: 	 0.07 sec 
2023-04-02 10:55:52,241 			Learning rate: weights:   1.000e-03    
2023-04-02 10:55:52,241 			Last test performance: 97.88%
2023-04-02 10:55:52,241 ----------------
2023-04-02 10:55:52,497   2   => 108   		Training 486 pattern with 95.62% 	Forward time: 	 0.18 sec
2023-04-02 10:55:52,497 			Loss:    4.547e-03    			Backward time: 	 0.06 sec 
2023-04-02 10:55:52,611 			Learning rate: weights:   1.000e-03    
2023-04-02 10:55:52,611 			Last test performance: 97.88%
2023-04-02 10:55:52,611 ----------------
2023-04-02 10:55:52,860   2   => 109   		Training 486 pattern with 94.38% 	Forward time: 	 0.19 sec
2023-04-02 10:55:52,861 			Loss:    7.601e-03    			Backward time: 	 0.05 sec 
2023-04-02 10:55:52,947 			Learning rate: weights:   1.000e-03    
2023-04-02 10:55:52,947 			Last test performance: 97.88%
2023-04-02 10:55:52,947 ----------------
2023-04-02 10:55:53,194   2   => 110   		Training 486 pattern with 96.88% 	Forward time: 	 0.18 sec
2023-04-02 10:55:53,194 			Loss:    4.573e-03    			Backward time: 	 0.06 sec 
2023-04-02 10:55:53,319 			Learning rate: weights:   1.000e-03    
2023-04-02 10:55:53,320 			Last test performance: 97.88%
2023-04-02 10:55:53,320 ----------------
2023-04-02 10:55:53,588   2   => 111   		Training 486 pattern with 98.12% 	Forward time: 	 0.21 sec
2023-04-02 10:55:53,588 			Loss:    3.603e-03    			Backward time: 	 0.05 sec 
2023-04-02 10:55:53,685 			Learning rate: weights:   1.000e-03    
2023-04-02 10:55:53,686 			Last test performance: 97.88%
2023-04-02 10:55:53,686 ----------------
2023-04-02 10:55:53,962   2   => 112   		Training 486 pattern with 95.83% 	Forward time: 	 0.21 sec
2023-04-02 10:55:53,962 			Loss:    5.134e-03    			Backward time: 	 0.05 sec 
2023-04-02 10:55:54,091 			Learning rate: weights:   1.000e-03    
2023-04-02 10:55:54,091 			Last test performance: 97.88%
2023-04-02 10:55:54,091 ----------------
2023-04-02 10:55:54,366   2   => 113   		Training 486 pattern with 97.50% 	Forward time: 	 0.21 sec
2023-04-02 10:55:54,366 			Loss:    3.958e-03    			Backward time: 	 0.06 sec 
2023-04-02 10:55:54,543 			Learning rate: weights:   1.000e-03    
2023-04-02 10:55:54,543 			Last test performance: 97.88%
2023-04-02 10:55:54,543 ----------------
2023-04-02 10:55:54,824   2   => 114   		Training 486 pattern with 95.83% 	Forward time: 	 0.22 sec
2023-04-02 10:55:54,825 			Loss:    5.864e-03    			Backward time: 	 0.06 sec 
2023-04-02 10:55:54,912 			Learning rate: weights:   1.000e-03    
2023-04-02 10:55:54,913 			Last test performance: 97.88%
2023-04-02 10:55:54,913 ----------------
2023-04-02 10:55:55,200   2   => 115   		Training 486 pattern with 95.62% 	Forward time: 	 0.17 sec
2023-04-02 10:55:55,200 			Loss:    5.775e-03    			Backward time: 	 0.10 sec 
2023-04-02 10:55:55,333 			Learning rate: weights:   1.000e-03    
2023-04-02 10:55:55,333 			Last test performance: 97.88%
2023-04-02 10:55:55,334 ----------------
2023-04-02 10:55:55,628   2   => 116   		Training 486 pattern with 96.25% 	Forward time: 	 0.20 sec
2023-04-02 10:55:55,628 			Loss:    5.033e-03    			Backward time: 	 0.08 sec 
2023-04-02 10:55:55,722 			Learning rate: weights:   1.000e-03    
2023-04-02 10:55:55,723 			Last test performance: 97.88%
2023-04-02 10:55:55,723 ----------------
2023-04-02 10:55:56,038   2   => 117   		Training 486 pattern with 97.29% 	Forward time: 	 0.25 sec
2023-04-02 10:55:56,039 			Loss:    3.830e-03    			Backward time: 	 0.06 sec 
2023-04-02 10:55:56,207 			Learning rate: weights:   1.000e-03    
2023-04-02 10:55:56,207 			Last test performance: 97.88%
2023-04-02 10:55:56,207 ----------------
2023-04-02 10:55:56,535   2   => 118   		Training 486 pattern with 96.46% 	Forward time: 	 0.24 sec
2023-04-02 10:55:56,535 			Loss:    5.675e-03    			Backward time: 	 0.07 sec 
2023-04-02 10:55:56,687 			Learning rate: weights:   1.000e-03    
2023-04-02 10:55:56,687 			Last test performance: 97.88%
2023-04-02 10:55:56,687 ----------------
2023-04-02 10:55:56,924   2   => 119   		Training 486 pattern with 97.08% 	Forward time: 	 0.17 sec
2023-04-02 10:55:56,924 			Loss:    3.395e-03    			Backward time: 	 0.05 sec 
2023-04-02 10:55:57,021 			Learning rate: weights:   1.000e-03    
2023-04-02 10:55:57,021 			Last test performance: 97.88%
2023-04-02 10:55:57,021 ----------------
2023-04-02 10:55:57,290   2   => 120   		Training 486 pattern with 97.08% 	Forward time: 	 0.19 sec
2023-04-02 10:55:57,290 			Loss:    4.423e-03    			Backward time: 	 0.06 sec 
2023-04-02 10:55:57,417 			Learning rate: weights:   1.000e-03    
2023-04-02 10:55:57,418 			Last test performance: 97.88%
2023-04-02 10:55:57,418 ----------------
2023-04-02 10:55:57,703   2   => 121   		Training 486 pattern with 96.46% 	Forward time: 	 0.22 sec
2023-04-02 10:55:57,703 			Loss:    4.927e-03    			Backward time: 	 0.06 sec 
2023-04-02 10:55:57,821 			Learning rate: weights:   1.000e-03    
2023-04-02 10:55:57,821 			Last test performance: 97.88%
2023-04-02 10:55:57,821 ----------------
2023-04-02 10:55:58,112   2   => 122   		Training 486 pattern with 94.58% 	Forward time: 	 0.22 sec
2023-04-02 10:55:58,112 			Loss:    7.560e-03    			Backward time: 	 0.06 sec 
2023-04-02 10:55:58,304 			Learning rate: weights:   1.000e-03    
2023-04-02 10:55:58,304 			Last test performance: 97.88%
2023-04-02 10:55:58,304 ----------------
2023-04-02 10:55:58,553   2   => 123   		Training 486 pattern with 97.08% 	Forward time: 	 0.18 sec
2023-04-02 10:55:58,553 			Loss:    3.628e-03    			Backward time: 	 0.06 sec 
2023-04-02 10:55:58,700 			Learning rate: weights:   1.000e-03    
2023-04-02 10:55:58,701 			Last test performance: 97.88%
2023-04-02 10:55:58,701 ----------------
2023-04-02 10:55:58,942   2   => 124   		Training 486 pattern with 97.50% 	Forward time: 	 0.17 sec
2023-04-02 10:55:58,942 			Loss:    3.977e-03    			Backward time: 	 0.06 sec 
2023-04-02 10:55:59,041 
2023-04-02 10:55:59,042 Testing:
2023-04-02 10:55:59,071 		24 of 10000 with 91.67% 	 Time used:  0.03 sec
2023-04-02 10:55:59,082 		48 of 10000 with 89.58% 	 Time used:  0.01 sec
2023-04-02 10:55:59,094 		72 of 10000 with 93.06% 	 Time used:  0.01 sec
2023-04-02 10:55:59,105 		96 of 10000 with 93.75% 	 Time used:  0.01 sec
2023-04-02 10:55:59,112 		120 of 10000 with 95.00% 	 Time used:  0.01 sec
2023-04-02 10:55:59,119 		144 of 10000 with 95.14% 	 Time used:  0.01 sec
2023-04-02 10:55:59,126 		168 of 10000 with 95.24% 	 Time used:  0.01 sec
2023-04-02 10:55:59,133 		192 of 10000 with 95.83% 	 Time used:  0.01 sec
2023-04-02 10:55:59,140 		216 of 10000 with 95.83% 	 Time used:  0.01 sec
2023-04-02 10:55:59,147 		240 of 10000 with 96.25% 	 Time used:  0.01 sec
2023-04-02 10:55:59,154 		264 of 10000 with 96.59% 	 Time used:  0.01 sec
2023-04-02 10:55:59,161 		288 of 10000 with 96.18% 	 Time used:  0.01 sec
2023-04-02 10:55:59,168 		312 of 10000 with 96.15% 	 Time used:  0.01 sec
2023-04-02 10:55:59,176 		336 of 10000 with 96.43% 	 Time used:  0.01 sec
2023-04-02 10:55:59,183 		360 of 10000 with 96.39% 	 Time used:  0.01 sec
2023-04-02 10:55:59,189 		384 of 10000 with 96.61% 	 Time used:  0.01 sec
2023-04-02 10:55:59,196 		408 of 10000 with 96.57% 	 Time used:  0.01 sec
2023-04-02 10:55:59,202 		432 of 10000 with 96.76% 	 Time used:  0.01 sec
2023-04-02 10:55:59,209 		456 of 10000 with 96.27% 	 Time used:  0.01 sec
2023-04-02 10:55:59,215 		480 of 10000 with 96.46% 	 Time used:  0.01 sec
2023-04-02 10:55:59,222 		504 of 10000 with 96.63% 	 Time used:  0.01 sec
2023-04-02 10:55:59,228 		528 of 10000 with 96.59% 	 Time used:  0.01 sec
2023-04-02 10:55:59,235 		552 of 10000 with 96.74% 	 Time used:  0.01 sec
2023-04-02 10:55:59,241 		576 of 10000 with 96.70% 	 Time used:  0.01 sec
2023-04-02 10:55:59,248 		600 of 10000 with 96.67% 	 Time used:  0.01 sec
2023-04-02 10:55:59,254 		624 of 10000 with 96.79% 	 Time used:  0.01 sec
2023-04-02 10:55:59,260 		648 of 10000 with 96.76% 	 Time used:  0.01 sec
2023-04-02 10:55:59,267 		672 of 10000 with 96.88% 	 Time used:  0.01 sec
2023-04-02 10:55:59,273 		696 of 10000 with 96.84% 	 Time used:  0.01 sec
2023-04-02 10:55:59,280 		720 of 10000 with 96.81% 	 Time used:  0.01 sec
2023-04-02 10:55:59,286 		744 of 10000 with 96.91% 	 Time used:  0.01 sec
2023-04-02 10:55:59,293 		768 of 10000 with 96.88% 	 Time used:  0.01 sec
2023-04-02 10:55:59,299 		792 of 10000 with 96.84% 	 Time used:  0.01 sec
2023-04-02 10:55:59,305 		816 of 10000 with 96.81% 	 Time used:  0.01 sec
2023-04-02 10:55:59,312 		840 of 10000 with 96.90% 	 Time used:  0.01 sec
2023-04-02 10:55:59,318 		864 of 10000 with 96.88% 	 Time used:  0.01 sec
2023-04-02 10:55:59,325 		888 of 10000 with 96.96% 	 Time used:  0.01 sec
2023-04-02 10:55:59,331 		912 of 10000 with 96.93% 	 Time used:  0.01 sec
2023-04-02 10:55:59,337 		936 of 10000 with 97.01% 	 Time used:  0.01 sec
2023-04-02 10:55:59,344 		960 of 10000 with 97.08% 	 Time used:  0.01 sec
2023-04-02 10:55:59,350 		984 of 10000 with 97.15% 	 Time used:  0.01 sec
2023-04-02 10:55:59,357 		1008 of 10000 with 97.12% 	 Time used:  0.01 sec
2023-04-02 10:55:59,363 		1032 of 10000 with 97.19% 	 Time used:  0.01 sec
2023-04-02 10:55:59,370 		1056 of 10000 with 97.25% 	 Time used:  0.01 sec
2023-04-02 10:55:59,376 		1080 of 10000 with 97.31% 	 Time used:  0.01 sec
2023-04-02 10:55:59,385 		1104 of 10000 with 97.37% 	 Time used:  0.01 sec
2023-04-02 10:55:59,392 		1128 of 10000 with 97.43% 	 Time used:  0.01 sec
2023-04-02 10:55:59,398 		1152 of 10000 with 97.48% 	 Time used:  0.01 sec
2023-04-02 10:55:59,405 		1176 of 10000 with 97.53% 	 Time used:  0.01 sec
2023-04-02 10:55:59,411 		1200 of 10000 with 97.58% 	 Time used:  0.01 sec
2023-04-02 10:55:59,417 		1224 of 10000 with 97.55% 	 Time used:  0.01 sec
2023-04-02 10:55:59,424 		1248 of 10000 with 97.52% 	 Time used:  0.01 sec
2023-04-02 10:55:59,430 		1272 of 10000 with 97.56% 	 Time used:  0.01 sec
2023-04-02 10:55:59,436 		1296 of 10000 with 97.61% 	 Time used:  0.01 sec
2023-04-02 10:55:59,443 		1320 of 10000 with 97.65% 	 Time used:  0.01 sec
2023-04-02 10:55:59,449 		1344 of 10000 with 97.69% 	 Time used:  0.01 sec
2023-04-02 10:55:59,456 		1368 of 10000 with 97.73% 	 Time used:  0.01 sec
2023-04-02 10:55:59,472 		1392 of 10000 with 97.77% 	 Time used:  0.02 sec
2023-04-02 10:55:59,479 		1416 of 10000 with 97.81% 	 Time used:  0.01 sec
2023-04-02 10:55:59,485 		1440 of 10000 with 97.85% 	 Time used:  0.01 sec
2023-04-02 10:55:59,492 		1464 of 10000 with 97.88% 	 Time used:  0.01 sec
2023-04-02 10:55:59,498 		1488 of 10000 with 97.78% 	 Time used:  0.01 sec
2023-04-02 10:55:59,504 		1512 of 10000 with 97.75% 	 Time used:  0.01 sec
2023-04-02 10:55:59,518 		1536 of 10000 with 97.72% 	 Time used:  0.01 sec
2023-04-02 10:55:59,524 		1560 of 10000 with 97.76% 	 Time used:  0.01 sec
2023-04-02 10:55:59,531 		1584 of 10000 with 97.73% 	 Time used:  0.01 sec
2023-04-02 10:55:59,537 		1608 of 10000 with 97.70% 	 Time used:  0.01 sec
2023-04-02 10:55:59,544 		1632 of 10000 with 97.67% 	 Time used:  0.01 sec
2023-04-02 10:55:59,550 		1656 of 10000 with 97.71% 	 Time used:  0.01 sec
2023-04-02 10:55:59,556 		1680 of 10000 with 97.62% 	 Time used:  0.01 sec
2023-04-02 10:55:59,563 		1704 of 10000 with 97.59% 	 Time used:  0.01 sec
2023-04-02 10:55:59,578 		1728 of 10000 with 97.51% 	 Time used:  0.01 sec
2023-04-02 10:55:59,584 		1752 of 10000 with 97.55% 	 Time used:  0.01 sec
2023-04-02 10:55:59,591 		1776 of 10000 with 97.58% 	 Time used:  0.01 sec
2023-04-02 10:55:59,597 		1800 of 10000 with 97.56% 	 Time used:  0.01 sec
2023-04-02 10:55:59,606 		1824 of 10000 with 97.53% 	 Time used:  0.01 sec
2023-04-02 10:55:59,613 		1848 of 10000 with 97.56% 	 Time used:  0.01 sec
2023-04-02 10:55:59,619 		1872 of 10000 with 97.60% 	 Time used:  0.01 sec
2023-04-02 10:55:59,625 		1896 of 10000 with 97.63% 	 Time used:  0.01 sec
2023-04-02 10:55:59,632 		1920 of 10000 with 97.66% 	 Time used:  0.01 sec
2023-04-02 10:55:59,643 		1944 of 10000 with 97.63% 	 Time used:  0.01 sec
2023-04-02 10:55:59,649 		1968 of 10000 with 97.56% 	 Time used:  0.01 sec
2023-04-02 10:55:59,655 		1992 of 10000 with 97.59% 	 Time used:  0.01 sec
2023-04-02 10:55:59,662 		2016 of 10000 with 97.62% 	 Time used:  0.01 sec
2023-04-02 10:55:59,668 		2040 of 10000 with 97.65% 	 Time used:  0.01 sec
2023-04-02 10:55:59,675 		2064 of 10000 with 97.67% 	 Time used:  0.01 sec
2023-04-02 10:55:59,681 		2088 of 10000 with 97.70% 	 Time used:  0.01 sec
2023-04-02 10:55:59,687 		2112 of 10000 with 97.73% 	 Time used:  0.01 sec
2023-04-02 10:55:59,694 		2136 of 10000 with 97.71% 	 Time used:  0.01 sec
2023-04-02 10:55:59,700 		2160 of 10000 with 97.73% 	 Time used:  0.01 sec
2023-04-02 10:55:59,706 		2184 of 10000 with 97.76% 	 Time used:  0.01 sec
2023-04-02 10:55:59,713 		2208 of 10000 with 97.78% 	 Time used:  0.01 sec
2023-04-02 10:55:59,719 		2232 of 10000 with 97.80% 	 Time used:  0.01 sec
2023-04-02 10:55:59,726 		2256 of 10000 with 97.78% 	 Time used:  0.01 sec
2023-04-02 10:55:59,732 		2280 of 10000 with 97.81% 	 Time used:  0.01 sec
2023-04-02 10:55:59,739 		2304 of 10000 with 97.83% 	 Time used:  0.01 sec
2023-04-02 10:55:59,745 		2328 of 10000 with 97.85% 	 Time used:  0.01 sec
2023-04-02 10:55:59,751 		2352 of 10000 with 97.87% 	 Time used:  0.01 sec
2023-04-02 10:55:59,758 		2376 of 10000 with 97.90% 	 Time used:  0.01 sec
2023-04-02 10:55:59,764 		2400 of 10000 with 97.92% 	 Time used:  0.01 sec
2023-04-02 10:55:59,770 		2424 of 10000 with 97.90% 	 Time used:  0.01 sec
2023-04-02 10:55:59,777 		2448 of 10000 with 97.92% 	 Time used:  0.01 sec
2023-04-02 10:55:59,783 		2472 of 10000 with 97.94% 	 Time used:  0.01 sec
2023-04-02 10:55:59,789 		2496 of 10000 with 97.96% 	 Time used:  0.01 sec
2023-04-02 10:55:59,796 		2520 of 10000 with 97.94% 	 Time used:  0.01 sec
2023-04-02 10:55:59,802 		2544 of 10000 with 97.96% 	 Time used:  0.01 sec
2023-04-02 10:55:59,809 		2568 of 10000 with 97.90% 	 Time used:  0.01 sec
2023-04-02 10:55:59,815 		2592 of 10000 with 97.92% 	 Time used:  0.01 sec
2023-04-02 10:55:59,821 		2616 of 10000 with 97.94% 	 Time used:  0.01 sec
2023-04-02 10:55:59,828 		2640 of 10000 with 97.95% 	 Time used:  0.01 sec
2023-04-02 10:55:59,834 		2664 of 10000 with 97.94% 	 Time used:  0.01 sec
2023-04-02 10:55:59,841 		2688 of 10000 with 97.95% 	 Time used:  0.01 sec
2023-04-02 10:55:59,851 		2712 of 10000 with 97.97% 	 Time used:  0.01 sec
2023-04-02 10:55:59,858 		2736 of 10000 with 97.99% 	 Time used:  0.01 sec
2023-04-02 10:55:59,864 		2760 of 10000 with 98.01% 	 Time used:  0.01 sec
2023-04-02 10:55:59,871 		2784 of 10000 with 98.02% 	 Time used:  0.01 sec
2023-04-02 10:55:59,877 		2808 of 10000 with 98.04% 	 Time used:  0.01 sec
2023-04-02 10:55:59,884 		2832 of 10000 with 98.06% 	 Time used:  0.01 sec
2023-04-02 10:55:59,890 		2856 of 10000 with 98.07% 	 Time used:  0.01 sec
2023-04-02 10:55:59,897 		2880 of 10000 with 98.02% 	 Time used:  0.01 sec
2023-04-02 10:55:59,903 		2904 of 10000 with 98.04% 	 Time used:  0.01 sec
2023-04-02 10:55:59,909 		2928 of 10000 with 98.05% 	 Time used:  0.01 sec
2023-04-02 10:55:59,916 		2952 of 10000 with 98.04% 	 Time used:  0.01 sec
2023-04-02 10:55:59,922 		2976 of 10000 with 98.02% 	 Time used:  0.01 sec
2023-04-02 10:55:59,928 		3000 of 10000 with 98.03% 	 Time used:  0.01 sec
2023-04-02 10:55:59,935 		3024 of 10000 with 98.05% 	 Time used:  0.01 sec
2023-04-02 10:55:59,941 		3048 of 10000 with 98.06% 	 Time used:  0.01 sec
2023-04-02 10:55:59,947 		3072 of 10000 with 98.08% 	 Time used:  0.01 sec
2023-04-02 10:55:59,954 		3096 of 10000 with 98.06% 	 Time used:  0.01 sec
2023-04-02 10:55:59,960 		3120 of 10000 with 98.08% 	 Time used:  0.01 sec
2023-04-02 10:55:59,967 		3144 of 10000 with 98.09% 	 Time used:  0.01 sec
2023-04-02 10:55:59,973 		3168 of 10000 with 98.07% 	 Time used:  0.01 sec
2023-04-02 10:55:59,979 		3192 of 10000 with 98.06% 	 Time used:  0.01 sec
2023-04-02 10:55:59,986 		3216 of 10000 with 98.07% 	 Time used:  0.01 sec
2023-04-02 10:55:59,992 		3240 of 10000 with 98.06% 	 Time used:  0.01 sec
2023-04-02 10:55:59,998 		3264 of 10000 with 98.07% 	 Time used:  0.01 sec
2023-04-02 10:56:00,005 		3288 of 10000 with 98.05% 	 Time used:  0.01 sec
2023-04-02 10:56:00,011 		3312 of 10000 with 98.07% 	 Time used:  0.01 sec
2023-04-02 10:56:00,017 		3336 of 10000 with 98.05% 	 Time used:  0.01 sec
2023-04-02 10:56:00,024 		3360 of 10000 with 98.04% 	 Time used:  0.01 sec
2023-04-02 10:56:00,030 		3384 of 10000 with 98.02% 	 Time used:  0.01 sec
2023-04-02 10:56:00,036 		3408 of 10000 with 98.03% 	 Time used:  0.01 sec
2023-04-02 10:56:00,043 		3432 of 10000 with 98.05% 	 Time used:  0.01 sec
2023-04-02 10:56:00,049 		3456 of 10000 with 98.06% 	 Time used:  0.01 sec
2023-04-02 10:56:00,055 		3480 of 10000 with 98.07% 	 Time used:  0.01 sec
2023-04-02 10:56:00,062 		3504 of 10000 with 98.09% 	 Time used:  0.01 sec
2023-04-02 10:56:00,068 		3528 of 10000 with 98.10% 	 Time used:  0.01 sec
2023-04-02 10:56:00,075 		3552 of 10000 with 98.11% 	 Time used:  0.01 sec
2023-04-02 10:56:00,081 		3576 of 10000 with 98.10% 	 Time used:  0.01 sec
2023-04-02 10:56:00,087 		3600 of 10000 with 98.11% 	 Time used:  0.01 sec
2023-04-02 10:56:00,094 		3624 of 10000 with 98.12% 	 Time used:  0.01 sec
2023-04-02 10:56:00,100 		3648 of 10000 with 98.14% 	 Time used:  0.01 sec
2023-04-02 10:56:00,106 		3672 of 10000 with 98.15% 	 Time used:  0.01 sec
2023-04-02 10:56:00,113 		3696 of 10000 with 98.16% 	 Time used:  0.01 sec
2023-04-02 10:56:00,119 		3720 of 10000 with 98.17% 	 Time used:  0.01 sec
2023-04-02 10:56:00,126 		3744 of 10000 with 98.18% 	 Time used:  0.01 sec
2023-04-02 10:56:00,132 		3768 of 10000 with 98.20% 	 Time used:  0.01 sec
2023-04-02 10:56:00,139 		3792 of 10000 with 98.21% 	 Time used:  0.01 sec
2023-04-02 10:56:00,145 		3816 of 10000 with 98.19% 	 Time used:  0.01 sec
2023-04-02 10:56:00,151 		3840 of 10000 with 98.20% 	 Time used:  0.01 sec
2023-04-02 10:56:00,158 		3864 of 10000 with 98.21% 	 Time used:  0.01 sec
2023-04-02 10:56:00,164 		3888 of 10000 with 98.23% 	 Time used:  0.01 sec
2023-04-02 10:56:00,170 		3912 of 10000 with 98.24% 	 Time used:  0.01 sec
2023-04-02 10:56:00,177 		3936 of 10000 with 98.25% 	 Time used:  0.01 sec
2023-04-02 10:56:00,183 		3960 of 10000 with 98.26% 	 Time used:  0.01 sec
2023-04-02 10:56:00,189 		3984 of 10000 with 98.27% 	 Time used:  0.01 sec
2023-04-02 10:56:00,196 		4008 of 10000 with 98.25% 	 Time used:  0.01 sec
2023-04-02 10:56:00,202 		4032 of 10000 with 98.26% 	 Time used:  0.01 sec
2023-04-02 10:56:00,208 		4056 of 10000 with 98.25% 	 Time used:  0.01 sec
2023-04-02 10:56:00,215 		4080 of 10000 with 98.26% 	 Time used:  0.01 sec
2023-04-02 10:56:00,221 		4104 of 10000 with 98.27% 	 Time used:  0.01 sec
2023-04-02 10:56:00,227 		4128 of 10000 with 98.28% 	 Time used:  0.01 sec
2023-04-02 10:56:00,234 		4152 of 10000 with 98.29% 	 Time used:  0.01 sec
2023-04-02 10:56:00,240 		4176 of 10000 with 98.30% 	 Time used:  0.01 sec
2023-04-02 10:56:00,246 		4200 of 10000 with 98.26% 	 Time used:  0.01 sec
2023-04-02 10:56:00,253 		4224 of 10000 with 98.27% 	 Time used:  0.01 sec
2023-04-02 10:56:00,259 		4248 of 10000 with 98.28% 	 Time used:  0.01 sec
2023-04-02 10:56:00,266 		4272 of 10000 with 98.29% 	 Time used:  0.01 sec
2023-04-02 10:56:00,272 		4296 of 10000 with 98.30% 	 Time used:  0.01 sec
2023-04-02 10:56:00,279 		4320 of 10000 with 98.31% 	 Time used:  0.01 sec
2023-04-02 10:56:00,285 		4344 of 10000 with 98.32% 	 Time used:  0.01 sec
2023-04-02 10:56:00,291 		4368 of 10000 with 98.33% 	 Time used:  0.01 sec
2023-04-02 10:56:00,298 		4392 of 10000 with 98.29% 	 Time used:  0.01 sec
2023-04-02 10:56:00,304 		4416 of 10000 with 98.30% 	 Time used:  0.01 sec
2023-04-02 10:56:00,310 		4440 of 10000 with 98.31% 	 Time used:  0.01 sec
2023-04-02 10:56:00,317 		4464 of 10000 with 98.32% 	 Time used:  0.01 sec
2023-04-02 10:56:00,323 		4488 of 10000 with 98.33% 	 Time used:  0.01 sec
2023-04-02 10:56:00,330 		4512 of 10000 with 98.27% 	 Time used:  0.01 sec
2023-04-02 10:56:00,336 		4536 of 10000 with 98.24% 	 Time used:  0.01 sec
2023-04-02 10:56:00,343 		4560 of 10000 with 98.22% 	 Time used:  0.01 sec
2023-04-02 10:56:00,349 		4584 of 10000 with 98.23% 	 Time used:  0.01 sec
2023-04-02 10:56:00,355 		4608 of 10000 with 98.22% 	 Time used:  0.01 sec
2023-04-02 10:56:00,362 		4632 of 10000 with 98.23% 	 Time used:  0.01 sec
2023-04-02 10:56:00,368 		4656 of 10000 with 98.22% 	 Time used:  0.01 sec
2023-04-02 10:56:00,374 		4680 of 10000 with 98.23% 	 Time used:  0.01 sec
2023-04-02 10:56:00,381 		4704 of 10000 with 98.21% 	 Time used:  0.01 sec
2023-04-02 10:56:00,387 		4728 of 10000 with 98.18% 	 Time used:  0.01 sec
2023-04-02 10:56:00,393 		4752 of 10000 with 98.19% 	 Time used:  0.01 sec
2023-04-02 10:56:00,400 		4776 of 10000 with 98.18% 	 Time used:  0.01 sec
2023-04-02 10:56:00,406 		4800 of 10000 with 98.19% 	 Time used:  0.01 sec
2023-04-02 10:56:00,413 		4824 of 10000 with 98.20% 	 Time used:  0.01 sec
2023-04-02 10:56:00,419 		4848 of 10000 with 98.18% 	 Time used:  0.01 sec
2023-04-02 10:56:00,425 		4872 of 10000 with 98.19% 	 Time used:  0.01 sec
2023-04-02 10:56:00,432 		4896 of 10000 with 98.20% 	 Time used:  0.01 sec
2023-04-02 10:56:00,438 		4920 of 10000 with 98.19% 	 Time used:  0.01 sec
2023-04-02 10:56:00,445 		4944 of 10000 with 98.18% 	 Time used:  0.01 sec
2023-04-02 10:56:00,451 		4968 of 10000 with 98.19% 	 Time used:  0.01 sec
2023-04-02 10:56:00,458 		4992 of 10000 with 98.18% 	 Time used:  0.01 sec
2023-04-02 10:56:00,464 		5016 of 10000 with 98.19% 	 Time used:  0.01 sec
2023-04-02 10:56:00,470 		5040 of 10000 with 98.19% 	 Time used:  0.01 sec
2023-04-02 10:56:00,477 		5064 of 10000 with 98.20% 	 Time used:  0.01 sec
2023-04-02 10:56:00,483 		5088 of 10000 with 98.21% 	 Time used:  0.01 sec
2023-04-02 10:56:00,489 		5112 of 10000 with 98.22% 	 Time used:  0.01 sec
2023-04-02 10:56:00,496 		5136 of 10000 with 98.23% 	 Time used:  0.01 sec
2023-04-02 10:56:00,502 		5160 of 10000 with 98.24% 	 Time used:  0.01 sec
2023-04-02 10:56:00,509 		5184 of 10000 with 98.23% 	 Time used:  0.01 sec
2023-04-02 10:56:00,515 		5208 of 10000 with 98.23% 	 Time used:  0.01 sec
2023-04-02 10:56:00,521 		5232 of 10000 with 98.24% 	 Time used:  0.01 sec
2023-04-02 10:56:00,528 		5256 of 10000 with 98.23% 	 Time used:  0.01 sec
2023-04-02 10:56:00,534 		5280 of 10000 with 98.24% 	 Time used:  0.01 sec
2023-04-02 10:56:00,540 		5304 of 10000 with 98.25% 	 Time used:  0.01 sec
2023-04-02 10:56:00,547 		5328 of 10000 with 98.25% 	 Time used:  0.01 sec
2023-04-02 10:56:00,553 		5352 of 10000 with 98.26% 	 Time used:  0.01 sec
2023-04-02 10:56:00,560 		5376 of 10000 with 98.25% 	 Time used:  0.01 sec
2023-04-02 10:56:00,566 		5400 of 10000 with 98.26% 	 Time used:  0.01 sec
2023-04-02 10:56:00,572 		5424 of 10000 with 98.27% 	 Time used:  0.01 sec
2023-04-02 10:56:00,579 		5448 of 10000 with 98.27% 	 Time used:  0.01 sec
2023-04-02 10:56:00,585 		5472 of 10000 with 98.28% 	 Time used:  0.01 sec
2023-04-02 10:56:00,592 		5496 of 10000 with 98.29% 	 Time used:  0.01 sec
2023-04-02 10:56:00,598 		5520 of 10000 with 98.30% 	 Time used:  0.01 sec
2023-04-02 10:56:00,614 		5544 of 10000 with 98.29% 	 Time used:  0.02 sec
2023-04-02 10:56:00,620 		5568 of 10000 with 98.29% 	 Time used:  0.01 sec
2023-04-02 10:56:00,627 		5592 of 10000 with 98.30% 	 Time used:  0.01 sec
2023-04-02 10:56:00,633 		5616 of 10000 with 98.31% 	 Time used:  0.01 sec
2023-04-02 10:56:00,640 		5640 of 10000 with 98.32% 	 Time used:  0.01 sec
2023-04-02 10:56:00,646 		5664 of 10000 with 98.32% 	 Time used:  0.01 sec
2023-04-02 10:56:00,653 		5688 of 10000 with 98.33% 	 Time used:  0.01 sec
2023-04-02 10:56:00,659 		5712 of 10000 with 98.32% 	 Time used:  0.01 sec
2023-04-02 10:56:00,666 		5736 of 10000 with 98.27% 	 Time used:  0.01 sec
2023-04-02 10:56:00,672 		5760 of 10000 with 98.28% 	 Time used:  0.01 sec
2023-04-02 10:56:00,679 		5784 of 10000 with 98.27% 	 Time used:  0.01 sec
2023-04-02 10:56:00,686 		5808 of 10000 with 98.28% 	 Time used:  0.01 sec
2023-04-02 10:56:00,692 		5832 of 10000 with 98.25% 	 Time used:  0.01 sec
2023-04-02 10:56:00,699 		5856 of 10000 with 98.26% 	 Time used:  0.01 sec
2023-04-02 10:56:00,711 		5880 of 10000 with 98.25% 	 Time used:  0.01 sec
2023-04-02 10:56:00,717 		5904 of 10000 with 98.26% 	 Time used:  0.01 sec
2023-04-02 10:56:00,723 		5928 of 10000 with 98.26% 	 Time used:  0.01 sec
2023-04-02 10:56:00,730 		5952 of 10000 with 98.27% 	 Time used:  0.01 sec
2023-04-02 10:56:00,736 		5976 of 10000 with 98.28% 	 Time used:  0.01 sec
2023-04-02 10:56:00,742 		6000 of 10000 with 98.27% 	 Time used:  0.01 sec
2023-04-02 10:56:00,749 		6024 of 10000 with 98.27% 	 Time used:  0.01 sec
2023-04-02 10:56:00,755 		6048 of 10000 with 98.25% 	 Time used:  0.01 sec
2023-04-02 10:56:00,761 		6072 of 10000 with 98.22% 	 Time used:  0.01 sec
2023-04-02 10:56:00,768 		6096 of 10000 with 98.20% 	 Time used:  0.01 sec
2023-04-02 10:56:00,774 		6120 of 10000 with 98.19% 	 Time used:  0.01 sec
2023-04-02 10:56:00,786 		6144 of 10000 with 98.19% 	 Time used:  0.01 sec
2023-04-02 10:56:00,793 		6168 of 10000 with 98.20% 	 Time used:  0.01 sec
2023-04-02 10:56:00,799 		6192 of 10000 with 98.19% 	 Time used:  0.01 sec
2023-04-02 10:56:00,805 		6216 of 10000 with 98.20% 	 Time used:  0.01 sec
2023-04-02 10:56:00,812 		6240 of 10000 with 98.21% 	 Time used:  0.01 sec
2023-04-02 10:56:00,818 		6264 of 10000 with 98.21% 	 Time used:  0.01 sec
2023-04-02 10:56:00,824 		6288 of 10000 with 98.22% 	 Time used:  0.01 sec
2023-04-02 10:56:00,831 		6312 of 10000 with 98.23% 	 Time used:  0.01 sec
2023-04-02 10:56:00,837 		6336 of 10000 with 98.23% 	 Time used:  0.01 sec
2023-04-02 10:56:00,843 		6360 of 10000 with 98.24% 	 Time used:  0.01 sec
2023-04-02 10:56:00,850 		6384 of 10000 with 98.23% 	 Time used:  0.01 sec
2023-04-02 10:56:00,856 		6408 of 10000 with 98.24% 	 Time used:  0.01 sec
2023-04-02 10:56:00,862 		6432 of 10000 with 98.24% 	 Time used:  0.01 sec
2023-04-02 10:56:00,869 		6456 of 10000 with 98.25% 	 Time used:  0.01 sec
2023-04-02 10:56:00,875 		6480 of 10000 with 98.26% 	 Time used:  0.01 sec
2023-04-02 10:56:00,881 		6504 of 10000 with 98.23% 	 Time used:  0.01 sec
2023-04-02 10:56:00,888 		6528 of 10000 with 98.24% 	 Time used:  0.01 sec
2023-04-02 10:56:00,894 		6552 of 10000 with 98.21% 	 Time used:  0.01 sec
2023-04-02 10:56:00,900 		6576 of 10000 with 98.22% 	 Time used:  0.01 sec
2023-04-02 10:56:00,907 		6600 of 10000 with 98.23% 	 Time used:  0.01 sec
2023-04-02 10:56:00,913 		6624 of 10000 with 98.23% 	 Time used:  0.01 sec
2023-04-02 10:56:00,919 		6648 of 10000 with 98.23% 	 Time used:  0.01 sec
2023-04-02 10:56:00,926 		6672 of 10000 with 98.23% 	 Time used:  0.01 sec
2023-04-02 10:56:00,932 		6696 of 10000 with 98.24% 	 Time used:  0.01 sec
2023-04-02 10:56:00,939 		6720 of 10000 with 98.23% 	 Time used:  0.01 sec
2023-04-02 10:56:00,945 		6744 of 10000 with 98.21% 	 Time used:  0.01 sec
2023-04-02 10:56:00,951 		6768 of 10000 with 98.18% 	 Time used:  0.01 sec
2023-04-02 10:56:00,958 		6792 of 10000 with 98.19% 	 Time used:  0.01 sec
2023-04-02 10:56:00,964 		6816 of 10000 with 98.18% 	 Time used:  0.01 sec
2023-04-02 10:56:00,970 		6840 of 10000 with 98.19% 	 Time used:  0.01 sec
2023-04-02 10:56:00,977 		6864 of 10000 with 98.19% 	 Time used:  0.01 sec
2023-04-02 10:56:00,983 		6888 of 10000 with 98.20% 	 Time used:  0.01 sec
2023-04-02 10:56:00,990 		6912 of 10000 with 98.21% 	 Time used:  0.01 sec
2023-04-02 10:56:00,996 		6936 of 10000 with 98.21% 	 Time used:  0.01 sec
2023-04-02 10:56:01,002 		6960 of 10000 with 98.22% 	 Time used:  0.01 sec
2023-04-02 10:56:01,009 		6984 of 10000 with 98.21% 	 Time used:  0.01 sec
2023-04-02 10:56:01,015 		7008 of 10000 with 98.22% 	 Time used:  0.01 sec
2023-04-02 10:56:01,021 		7032 of 10000 with 98.21% 	 Time used:  0.01 sec
2023-04-02 10:56:01,028 		7056 of 10000 with 98.21% 	 Time used:  0.01 sec
2023-04-02 10:56:01,034 		7080 of 10000 with 98.21% 	 Time used:  0.01 sec
2023-04-02 10:56:01,040 		7104 of 10000 with 98.21% 	 Time used:  0.01 sec
2023-04-02 10:56:01,047 		7128 of 10000 with 98.20% 	 Time used:  0.01 sec
2023-04-02 10:56:01,053 		7152 of 10000 with 98.21% 	 Time used:  0.01 sec
2023-04-02 10:56:01,060 		7176 of 10000 with 98.20% 	 Time used:  0.01 sec
2023-04-02 10:56:01,066 		7200 of 10000 with 98.21% 	 Time used:  0.01 sec
2023-04-02 10:56:01,072 		7224 of 10000 with 98.21% 	 Time used:  0.01 sec
2023-04-02 10:56:01,079 		7248 of 10000 with 98.21% 	 Time used:  0.01 sec
2023-04-02 10:56:01,085 		7272 of 10000 with 98.20% 	 Time used:  0.01 sec
2023-04-02 10:56:01,091 		7296 of 10000 with 98.20% 	 Time used:  0.01 sec
2023-04-02 10:56:01,098 		7320 of 10000 with 98.20% 	 Time used:  0.01 sec
2023-04-02 10:56:01,104 		7344 of 10000 with 98.20% 	 Time used:  0.01 sec
2023-04-02 10:56:01,111 		7368 of 10000 with 98.21% 	 Time used:  0.01 sec
2023-04-02 10:56:01,117 		7392 of 10000 with 98.19% 	 Time used:  0.01 sec
2023-04-02 10:56:01,124 		7416 of 10000 with 98.18% 	 Time used:  0.01 sec
2023-04-02 10:56:01,130 		7440 of 10000 with 98.17% 	 Time used:  0.01 sec
2023-04-02 10:56:01,136 		7464 of 10000 with 98.16% 	 Time used:  0.01 sec
2023-04-02 10:56:01,143 		7488 of 10000 with 98.16% 	 Time used:  0.01 sec
2023-04-02 10:56:01,149 		7512 of 10000 with 98.16% 	 Time used:  0.01 sec
2023-04-02 10:56:01,155 		7536 of 10000 with 98.17% 	 Time used:  0.01 sec
2023-04-02 10:56:01,162 		7560 of 10000 with 98.17% 	 Time used:  0.01 sec
2023-04-02 10:56:01,168 		7584 of 10000 with 98.15% 	 Time used:  0.01 sec
2023-04-02 10:56:01,175 		7608 of 10000 with 98.13% 	 Time used:  0.01 sec
2023-04-02 10:56:01,181 		7632 of 10000 with 98.14% 	 Time used:  0.01 sec
2023-04-02 10:56:01,187 		7656 of 10000 with 98.15% 	 Time used:  0.01 sec
2023-04-02 10:56:01,194 		7680 of 10000 with 98.15% 	 Time used:  0.01 sec
2023-04-02 10:56:01,200 		7704 of 10000 with 98.16% 	 Time used:  0.01 sec
2023-04-02 10:56:01,206 		7728 of 10000 with 98.16% 	 Time used:  0.01 sec
2023-04-02 10:56:01,213 		7752 of 10000 with 98.17% 	 Time used:  0.01 sec
2023-04-02 10:56:01,219 		7776 of 10000 with 98.16% 	 Time used:  0.01 sec
2023-04-02 10:56:01,226 		7800 of 10000 with 98.17% 	 Time used:  0.01 sec
2023-04-02 10:56:01,232 		7824 of 10000 with 98.17% 	 Time used:  0.01 sec
2023-04-02 10:56:01,238 		7848 of 10000 with 98.18% 	 Time used:  0.01 sec
2023-04-02 10:56:01,245 		7872 of 10000 with 98.17% 	 Time used:  0.01 sec
2023-04-02 10:56:01,251 		7896 of 10000 with 98.18% 	 Time used:  0.01 sec
2023-04-02 10:56:01,258 		7920 of 10000 with 98.17% 	 Time used:  0.01 sec
2023-04-02 10:56:01,264 		7944 of 10000 with 98.17% 	 Time used:  0.01 sec
2023-04-02 10:56:01,270 		7968 of 10000 with 98.18% 	 Time used:  0.01 sec
2023-04-02 10:56:01,277 		7992 of 10000 with 98.19% 	 Time used:  0.01 sec
2023-04-02 10:56:01,283 		8016 of 10000 with 98.18% 	 Time used:  0.01 sec
2023-04-02 10:56:01,290 		8040 of 10000 with 98.18% 	 Time used:  0.01 sec
2023-04-02 10:56:01,296 		8064 of 10000 with 98.19% 	 Time used:  0.01 sec
2023-04-02 10:56:01,302 		8088 of 10000 with 98.19% 	 Time used:  0.01 sec
2023-04-02 10:56:01,309 		8112 of 10000 with 98.20% 	 Time used:  0.01 sec
2023-04-02 10:56:01,315 		8136 of 10000 with 98.19% 	 Time used:  0.01 sec
2023-04-02 10:56:01,322 		8160 of 10000 with 98.20% 	 Time used:  0.01 sec
2023-04-02 10:56:01,328 		8184 of 10000 with 98.20% 	 Time used:  0.01 sec
2023-04-02 10:56:01,334 		8208 of 10000 with 98.21% 	 Time used:  0.01 sec
2023-04-02 10:56:01,341 		8232 of 10000 with 98.21% 	 Time used:  0.01 sec
2023-04-02 10:56:01,347 		8256 of 10000 with 98.22% 	 Time used:  0.01 sec
2023-04-02 10:56:01,353 		8280 of 10000 with 98.22% 	 Time used:  0.01 sec
2023-04-02 10:56:01,360 		8304 of 10000 with 98.23% 	 Time used:  0.01 sec
2023-04-02 10:56:01,366 		8328 of 10000 with 98.23% 	 Time used:  0.01 sec
2023-04-02 10:56:01,373 		8352 of 10000 with 98.24% 	 Time used:  0.01 sec
2023-04-02 10:56:01,379 		8376 of 10000 with 98.24% 	 Time used:  0.01 sec
2023-04-02 10:56:01,385 		8400 of 10000 with 98.25% 	 Time used:  0.01 sec
2023-04-02 10:56:01,392 		8424 of 10000 with 98.25% 	 Time used:  0.01 sec
2023-04-02 10:56:01,398 		8448 of 10000 with 98.26% 	 Time used:  0.01 sec
2023-04-02 10:56:01,404 		8472 of 10000 with 98.26% 	 Time used:  0.01 sec
2023-04-02 10:56:01,411 		8496 of 10000 with 98.26% 	 Time used:  0.01 sec
2023-04-02 10:56:01,417 		8520 of 10000 with 98.25% 	 Time used:  0.01 sec
2023-04-02 10:56:01,424 		8544 of 10000 with 98.23% 	 Time used:  0.01 sec
2023-04-02 10:56:01,430 		8568 of 10000 with 98.23% 	 Time used:  0.01 sec
2023-04-02 10:56:01,436 		8592 of 10000 with 98.22% 	 Time used:  0.01 sec
2023-04-02 10:56:01,443 		8616 of 10000 with 98.22% 	 Time used:  0.01 sec
2023-04-02 10:56:01,449 		8640 of 10000 with 98.22% 	 Time used:  0.01 sec
2023-04-02 10:56:01,456 		8664 of 10000 with 98.22% 	 Time used:  0.01 sec
2023-04-02 10:56:01,462 		8688 of 10000 with 98.23% 	 Time used:  0.01 sec
2023-04-02 10:56:01,468 		8712 of 10000 with 98.23% 	 Time used:  0.01 sec
2023-04-02 10:56:01,475 		8736 of 10000 with 98.23% 	 Time used:  0.01 sec
2023-04-02 10:56:01,481 		8760 of 10000 with 98.23% 	 Time used:  0.01 sec
2023-04-02 10:56:01,487 		8784 of 10000 with 98.24% 	 Time used:  0.01 sec
2023-04-02 10:56:01,494 		8808 of 10000 with 98.23% 	 Time used:  0.01 sec
2023-04-02 10:56:01,500 		8832 of 10000 with 98.21% 	 Time used:  0.01 sec
2023-04-02 10:56:01,507 		8856 of 10000 with 98.22% 	 Time used:  0.01 sec
2023-04-02 10:56:01,513 		8880 of 10000 with 98.21% 	 Time used:  0.01 sec
2023-04-02 10:56:01,519 		8904 of 10000 with 98.21% 	 Time used:  0.01 sec
2023-04-02 10:56:01,526 		8928 of 10000 with 98.22% 	 Time used:  0.01 sec
2023-04-02 10:56:01,532 		8952 of 10000 with 98.21% 	 Time used:  0.01 sec
2023-04-02 10:56:01,539 		8976 of 10000 with 98.22% 	 Time used:  0.01 sec
2023-04-02 10:56:01,545 		9000 of 10000 with 98.22% 	 Time used:  0.01 sec
2023-04-02 10:56:01,551 		9024 of 10000 with 98.23% 	 Time used:  0.01 sec
2023-04-02 10:56:01,558 		9048 of 10000 with 98.23% 	 Time used:  0.01 sec
2023-04-02 10:56:01,564 		9072 of 10000 with 98.21% 	 Time used:  0.01 sec
2023-04-02 10:56:01,571 		9096 of 10000 with 98.21% 	 Time used:  0.01 sec
2023-04-02 10:56:01,577 		9120 of 10000 with 98.20% 	 Time used:  0.01 sec
2023-04-02 10:56:01,584 		9144 of 10000 with 98.20% 	 Time used:  0.01 sec
2023-04-02 10:56:01,590 		9168 of 10000 with 98.19% 	 Time used:  0.01 sec
2023-04-02 10:56:01,596 		9192 of 10000 with 98.19% 	 Time used:  0.01 sec
2023-04-02 10:56:01,603 		9216 of 10000 with 98.18% 	 Time used:  0.01 sec
2023-04-02 10:56:01,613 		9240 of 10000 with 98.18% 	 Time used:  0.01 sec
2023-04-02 10:56:01,619 		9264 of 10000 with 98.16% 	 Time used:  0.01 sec
2023-04-02 10:56:01,626 		9288 of 10000 with 98.17% 	 Time used:  0.01 sec
2023-04-02 10:56:01,632 		9312 of 10000 with 98.16% 	 Time used:  0.01 sec
2023-04-02 10:56:01,639 		9336 of 10000 with 98.17% 	 Time used:  0.01 sec
2023-04-02 10:56:01,646 		9360 of 10000 with 98.17% 	 Time used:  0.01 sec
2023-04-02 10:56:01,653 		9384 of 10000 with 98.18% 	 Time used:  0.01 sec
2023-04-02 10:56:01,659 		9408 of 10000 with 98.18% 	 Time used:  0.01 sec
2023-04-02 10:56:01,666 		9432 of 10000 with 98.19% 	 Time used:  0.01 sec
2023-04-02 10:56:01,673 		9456 of 10000 with 98.17% 	 Time used:  0.01 sec
2023-04-02 10:56:01,679 		9480 of 10000 with 98.18% 	 Time used:  0.01 sec
2023-04-02 10:56:01,686 		9504 of 10000 with 98.18% 	 Time used:  0.01 sec
2023-04-02 10:56:01,692 		9528 of 10000 with 98.18% 	 Time used:  0.01 sec
2023-04-02 10:56:01,710 		9552 of 10000 with 98.18% 	 Time used:  0.02 sec
2023-04-02 10:56:01,716 		9576 of 10000 with 98.18% 	 Time used:  0.01 sec
2023-04-02 10:56:01,723 		9600 of 10000 with 98.19% 	 Time used:  0.01 sec
2023-04-02 10:56:01,729 		9624 of 10000 with 98.19% 	 Time used:  0.01 sec
2023-04-02 10:56:01,736 		9648 of 10000 with 98.18% 	 Time used:  0.01 sec
2023-04-02 10:56:01,743 		9672 of 10000 with 98.17% 	 Time used:  0.01 sec
2023-04-02 10:56:01,749 		9696 of 10000 with 98.17% 	 Time used:  0.01 sec
2023-04-02 10:56:01,762 		9720 of 10000 with 98.17% 	 Time used:  0.01 sec
2023-04-02 10:56:01,768 		9744 of 10000 with 98.17% 	 Time used:  0.01 sec
2023-04-02 10:56:01,775 		9768 of 10000 with 98.17% 	 Time used:  0.01 sec
2023-04-02 10:56:01,781 		9792 of 10000 with 98.17% 	 Time used:  0.01 sec
2023-04-02 10:56:01,788 		9816 of 10000 with 98.17% 	 Time used:  0.01 sec
2023-04-02 10:56:01,795 		9840 of 10000 with 98.17% 	 Time used:  0.01 sec
2023-04-02 10:56:01,801 		9864 of 10000 with 98.17% 	 Time used:  0.01 sec
2023-04-02 10:56:01,808 		9888 of 10000 with 98.16% 	 Time used:  0.01 sec
2023-04-02 10:56:01,814 		9912 of 10000 with 98.16% 	 Time used:  0.01 sec
2023-04-02 10:56:01,828 		9936 of 10000 with 98.17% 	 Time used:  0.01 sec
2023-04-02 10:56:01,834 		9960 of 10000 with 98.17% 	 Time used:  0.01 sec
2023-04-02 10:56:01,841 		9984 of 10000 with 98.17% 	 Time used:  0.01 sec
2023-04-02 10:56:01,847 		10000 of 10000 with 98.17% 	 Time used:  0.01 sec
2023-04-02 10:56:01,847 
2023-04-02 10:56:01,851 			Learning rate: weights:   1.000e-03    
2023-04-02 10:56:01,851 			Last test performance: 98.17%
2023-04-02 10:56:01,851 ----------------
2023-04-02 10:56:02,084   3   =>  0    		Training 486 pattern with 96.04% 	Forward time: 	 0.17 sec
2023-04-02 10:56:02,084 			Loss:    4.876e-03    			Backward time: 	 0.06 sec 
2023-04-02 10:56:02,177 			Learning rate: weights:   1.000e-03    
2023-04-02 10:56:02,181 			Last test performance: 98.17%
2023-04-02 10:56:02,182 ----------------
2023-04-02 10:56:02,420   3   =>  1    		Training 486 pattern with 97.08% 	Forward time: 	 0.18 sec
2023-04-02 10:56:02,420 			Loss:    4.676e-03    			Backward time: 	 0.05 sec 
2023-04-02 10:56:02,520 			Learning rate: weights:   1.000e-03    
2023-04-02 10:56:02,521 			Last test performance: 98.17%
2023-04-02 10:56:02,521 ----------------
2023-04-02 10:56:02,799   3   =>  2    		Training 486 pattern with 94.38% 	Forward time: 	 0.20 sec
2023-04-02 10:56:02,799 			Loss:    6.874e-03    			Backward time: 	 0.06 sec 
2023-04-02 10:56:02,902 			Learning rate: weights:   1.000e-03    
2023-04-02 10:56:02,902 			Last test performance: 98.17%
2023-04-02 10:56:02,902 ----------------
2023-04-02 10:56:03,156   3   =>  3    		Training 486 pattern with 98.33% 	Forward time: 	 0.18 sec
2023-04-02 10:56:03,156 			Loss:    3.057e-03    			Backward time: 	 0.06 sec 
2023-04-02 10:56:03,293 			Learning rate: weights:   1.000e-03    
2023-04-02 10:56:03,293 			Last test performance: 98.17%
2023-04-02 10:56:03,293 ----------------
2023-04-02 10:56:03,600   3   =>  4    		Training 486 pattern with 97.50% 	Forward time: 	 0.22 sec
2023-04-02 10:56:03,600 			Loss:    3.116e-03    			Backward time: 	 0.07 sec 
2023-04-02 10:56:03,794 			Learning rate: weights:   1.000e-03    
2023-04-02 10:56:03,795 			Last test performance: 98.17%
2023-04-02 10:56:03,795 ----------------
2023-04-02 10:56:04,106   3   =>  5    		Training 486 pattern with 95.83% 	Forward time: 	 0.23 sec
2023-04-02 10:56:04,107 			Loss:    5.348e-03    			Backward time: 	 0.06 sec 
2023-04-02 10:56:04,241 			Learning rate: weights:   1.000e-03    
2023-04-02 10:56:04,242 			Last test performance: 98.17%
2023-04-02 10:56:04,242 ----------------
2023-04-02 10:56:04,525   3   =>  6    		Training 486 pattern with 96.25% 	Forward time: 	 0.21 sec
2023-04-02 10:56:04,525 			Loss:    4.604e-03    			Backward time: 	 0.06 sec 
2023-04-02 10:56:04,627 			Learning rate: weights:   1.000e-03    
2023-04-02 10:56:04,627 			Last test performance: 98.17%
2023-04-02 10:56:04,627 ----------------
2023-04-02 10:56:04,921   3   =>  7    		Training 486 pattern with 96.46% 	Forward time: 	 0.22 sec
2023-04-02 10:56:04,921 			Loss:    4.876e-03    			Backward time: 	 0.06 sec 
2023-04-02 10:56:05,032 			Learning rate: weights:   1.000e-03    
2023-04-02 10:56:05,032 			Last test performance: 98.17%
2023-04-02 10:56:05,032 ----------------
2023-04-02 10:56:05,307   3   =>  8    		Training 486 pattern with 97.08% 	Forward time: 	 0.19 sec
2023-04-02 10:56:05,307 			Loss:    4.254e-03    			Backward time: 	 0.08 sec 
2023-04-02 10:56:05,405 			Learning rate: weights:   1.000e-03    
2023-04-02 10:56:05,405 			Last test performance: 98.17%
2023-04-02 10:56:05,405 ----------------
2023-04-02 10:56:05,681   3   =>  9    		Training 486 pattern with 97.50% 	Forward time: 	 0.21 sec
2023-04-02 10:56:05,682 			Loss:    3.627e-03    			Backward time: 	 0.05 sec 
2023-04-02 10:56:05,838 			Learning rate: weights:   1.000e-03    
2023-04-02 10:56:05,838 			Last test performance: 98.17%
2023-04-02 10:56:05,838 ----------------
2023-04-02 10:56:06,137   3   =>  10   		Training 486 pattern with 95.83% 	Forward time: 	 0.23 sec
2023-04-02 10:56:06,137 			Loss:    5.577e-03    			Backward time: 	 0.06 sec 
2023-04-02 10:56:06,222 			Learning rate: weights:   1.000e-03    
2023-04-02 10:56:06,222 			Last test performance: 98.17%
2023-04-02 10:56:06,222 ----------------
2023-04-02 10:56:06,493   3   =>  11   		Training 486 pattern with 97.08% 	Forward time: 	 0.21 sec
2023-04-02 10:56:06,494 			Loss:    3.400e-03    			Backward time: 	 0.05 sec 
2023-04-02 10:56:06,730 			Learning rate: weights:   1.000e-03    
2023-04-02 10:56:06,730 			Last test performance: 98.17%
2023-04-02 10:56:06,731 ----------------
2023-04-02 10:56:07,023   3   =>  12   		Training 486 pattern with 97.71% 	Forward time: 	 0.23 sec
2023-04-02 10:56:07,023 			Loss:    3.491e-03    			Backward time: 	 0.05 sec 
2023-04-02 10:56:07,120 			Learning rate: weights:   1.000e-03    
2023-04-02 10:56:07,121 			Last test performance: 98.17%
2023-04-02 10:56:07,121 ----------------
2023-04-02 10:56:07,403   3   =>  13   		Training 486 pattern with 97.29% 	Forward time: 	 0.21 sec
2023-04-02 10:56:07,403 			Loss:    3.591e-03    			Backward time: 	 0.06 sec 
2023-04-02 10:56:07,559 			Learning rate: weights:   1.000e-03    
2023-04-02 10:56:07,559 			Last test performance: 98.17%
2023-04-02 10:56:07,560 ----------------
2023-04-02 10:56:07,845   3   =>  14   		Training 486 pattern with 96.88% 	Forward time: 	 0.22 sec
2023-04-02 10:56:07,845 			Loss:    4.229e-03    			Backward time: 	 0.05 sec 
2023-04-02 10:56:07,959 			Learning rate: weights:   1.000e-03    
2023-04-02 10:56:07,959 			Last test performance: 98.17%
2023-04-02 10:56:07,959 ----------------
2023-04-02 10:56:08,236   3   =>  15   		Training 486 pattern with 97.50% 	Forward time: 	 0.21 sec
2023-04-02 10:56:08,236 			Loss:    4.358e-03    			Backward time: 	 0.05 sec 
2023-04-02 10:56:08,567 			Learning rate: weights:   1.000e-03    
2023-04-02 10:56:08,567 			Last test performance: 98.17%
2023-04-02 10:56:08,567 ----------------
2023-04-02 10:56:08,840   3   =>  16   		Training 486 pattern with 96.46% 	Forward time: 	 0.21 sec
2023-04-02 10:56:08,840 			Loss:    4.423e-03    			Backward time: 	 0.05 sec 
2023-04-02 10:56:08,975 			Learning rate: weights:   1.000e-03    
2023-04-02 10:56:08,975 			Last test performance: 98.17%
2023-04-02 10:56:08,975 ----------------
2023-04-02 10:56:09,254   3   =>  17   		Training 486 pattern with 97.29% 	Forward time: 	 0.21 sec
2023-04-02 10:56:09,255 			Loss:    3.618e-03    			Backward time: 	 0.06 sec 
2023-04-02 10:56:09,431 			Learning rate: weights:   1.000e-03    
2023-04-02 10:56:09,431 			Last test performance: 98.17%
2023-04-02 10:56:09,431 ----------------
2023-04-02 10:56:09,705   3   =>  18   		Training 486 pattern with 96.46% 	Forward time: 	 0.21 sec
2023-04-02 10:56:09,705 			Loss:    4.520e-03    			Backward time: 	 0.06 sec 
2023-04-02 10:56:09,838 			Learning rate: weights:   1.000e-03    
2023-04-02 10:56:09,839 			Last test performance: 98.17%
2023-04-02 10:56:09,839 ----------------
2023-04-02 10:56:10,108   3   =>  19   		Training 486 pattern with 96.67% 	Forward time: 	 0.21 sec
2023-04-02 10:56:10,108 			Loss:    4.693e-03    			Backward time: 	 0.05 sec 
2023-04-02 10:56:10,263 			Learning rate: weights:   1.000e-03    
2023-04-02 10:56:10,263 			Last test performance: 98.17%
2023-04-02 10:56:10,263 ----------------
2023-04-02 10:56:10,522   3   =>  20   		Training 486 pattern with 97.08% 	Forward time: 	 0.20 sec
2023-04-02 10:56:10,522 			Loss:    4.138e-03    			Backward time: 	 0.05 sec 
2023-04-02 10:56:10,613 			Learning rate: weights:   1.000e-03    
2023-04-02 10:56:10,613 			Last test performance: 98.17%
2023-04-02 10:56:10,613 ----------------
2023-04-02 10:56:10,890   3   =>  21   		Training 486 pattern with 97.29% 	Forward time: 	 0.20 sec
2023-04-02 10:56:10,890 			Loss:    4.219e-03    			Backward time: 	 0.06 sec 
2023-04-02 10:56:11,021 			Learning rate: weights:   1.000e-03    
2023-04-02 10:56:11,022 			Last test performance: 98.17%
2023-04-02 10:56:11,022 ----------------
2023-04-02 10:56:11,295   3   =>  22   		Training 486 pattern with 96.04% 	Forward time: 	 0.20 sec
2023-04-02 10:56:11,295 			Loss:    4.849e-03    			Backward time: 	 0.06 sec 
2023-04-02 10:56:11,435 			Learning rate: weights:   1.000e-03    
2023-04-02 10:56:11,435 			Last test performance: 98.17%
2023-04-02 10:56:11,436 ----------------
2023-04-02 10:56:11,720   3   =>  23   		Training 486 pattern with 96.04% 	Forward time: 	 0.22 sec
2023-04-02 10:56:11,720 			Loss:    4.666e-03    			Backward time: 	 0.05 sec 
2023-04-02 10:56:11,831 			Learning rate: weights:   1.000e-03    
2023-04-02 10:56:11,831 			Last test performance: 98.17%
2023-04-02 10:56:11,831 ----------------
2023-04-02 10:56:12,149   3   =>  24   		Training 486 pattern with 96.67% 	Forward time: 	 0.25 sec
2023-04-02 10:56:12,149 			Loss:    3.982e-03    			Backward time: 	 0.06 sec 
2023-04-02 10:56:12,236 			Learning rate: weights:   1.000e-03    
2023-04-02 10:56:12,236 			Last test performance: 98.17%
2023-04-02 10:56:12,237 ----------------
2023-04-02 10:56:12,484   3   =>  25   		Training 486 pattern with 97.08% 	Forward time: 	 0.18 sec
2023-04-02 10:56:12,485 			Loss:    3.656e-03    			Backward time: 	 0.06 sec 
2023-04-02 10:56:12,586 			Learning rate: weights:   1.000e-03    
2023-04-02 10:56:12,586 			Last test performance: 98.17%
2023-04-02 10:56:12,586 ----------------
2023-04-02 10:56:12,834   3   =>  26   		Training 486 pattern with 98.12% 	Forward time: 	 0.18 sec
2023-04-02 10:56:12,834 			Loss:    3.129e-03    			Backward time: 	 0.06 sec 
2023-04-02 10:56:12,983 			Learning rate: weights:   1.000e-03    
2023-04-02 10:56:12,983 			Last test performance: 98.17%
2023-04-02 10:56:12,983 ----------------
2023-04-02 10:56:13,260   3   =>  27   		Training 486 pattern with 96.88% 	Forward time: 	 0.21 sec
2023-04-02 10:56:13,260 			Loss:    4.618e-03    			Backward time: 	 0.06 sec 
2023-04-02 10:56:13,453 			Learning rate: weights:   1.000e-03    
2023-04-02 10:56:13,453 			Last test performance: 98.17%
2023-04-02 10:56:13,454 ----------------
2023-04-02 10:56:13,744   3   =>  28   		Training 486 pattern with 97.50% 	Forward time: 	 0.22 sec
2023-04-02 10:56:13,744 			Loss:    3.297e-03    			Backward time: 	 0.06 sec 
2023-04-02 10:56:13,959 			Learning rate: weights:   1.000e-03    
2023-04-02 10:56:13,960 			Last test performance: 98.17%
2023-04-02 10:56:13,960 ----------------
2023-04-02 10:56:14,223   3   =>  29   		Training 486 pattern with 96.88% 	Forward time: 	 0.18 sec
2023-04-02 10:56:14,223 			Loss:    3.770e-03    			Backward time: 	 0.07 sec 
2023-04-02 10:56:14,313 			Learning rate: weights:   1.000e-03    
2023-04-02 10:56:14,313 			Last test performance: 98.17%
2023-04-02 10:56:14,313 ----------------
2023-04-02 10:56:14,696   3   =>  30   		Training 486 pattern with 97.08% 	Forward time: 	 0.26 sec
2023-04-02 10:56:14,696 			Loss:    6.108e-03    			Backward time: 	 0.11 sec 
2023-04-02 10:56:14,781 			Learning rate: weights:   1.000e-03    
2023-04-02 10:56:14,781 			Last test performance: 98.17%
2023-04-02 10:56:14,781 ----------------
2023-04-02 10:56:15,051   3   =>  31   		Training 486 pattern with 95.83% 	Forward time: 	 0.21 sec
2023-04-02 10:56:15,051 			Loss:    4.742e-03    			Backward time: 	 0.05 sec 
2023-04-02 10:56:15,135 			Learning rate: weights:   1.000e-03    
2023-04-02 10:56:15,135 			Last test performance: 98.17%
2023-04-02 10:56:15,135 ----------------
2023-04-02 10:56:15,413   3   =>  32   		Training 486 pattern with 95.21% 	Forward time: 	 0.21 sec
2023-04-02 10:56:15,413 			Loss:    5.485e-03    			Backward time: 	 0.06 sec 
2023-04-02 10:56:15,540 			Learning rate: weights:   1.000e-03    
2023-04-02 10:56:15,540 			Last test performance: 98.17%
2023-04-02 10:56:15,540 ----------------
2023-04-02 10:56:15,774   3   =>  33   		Training 486 pattern with 95.62% 	Forward time: 	 0.17 sec
2023-04-02 10:56:15,774 			Loss:    6.160e-03    			Backward time: 	 0.05 sec 
2023-04-02 10:56:15,859 			Learning rate: weights:   1.000e-03    
2023-04-02 10:56:15,859 			Last test performance: 98.17%
2023-04-02 10:56:15,859 ----------------
2023-04-02 10:56:16,097   3   =>  34   		Training 486 pattern with 96.67% 	Forward time: 	 0.17 sec
2023-04-02 10:56:16,097 			Loss:    3.719e-03    			Backward time: 	 0.05 sec 
2023-04-02 10:56:16,224 			Learning rate: weights:   1.000e-03    
2023-04-02 10:56:16,224 			Last test performance: 98.17%
2023-04-02 10:56:16,225 ----------------
2023-04-02 10:56:16,462   3   =>  35   		Training 486 pattern with 93.96% 	Forward time: 	 0.17 sec
2023-04-02 10:56:16,463 			Loss:    7.999e-03    			Backward time: 	 0.05 sec 
2023-04-02 10:56:16,589 			Learning rate: weights:   1.000e-03    
2023-04-02 10:56:16,589 			Last test performance: 98.17%
2023-04-02 10:56:16,589 ----------------
2023-04-02 10:56:16,889   3   =>  36   		Training 486 pattern with 95.83% 	Forward time: 	 0.22 sec
2023-04-02 10:56:16,889 			Loss:    5.510e-03    			Backward time: 	 0.06 sec 
2023-04-02 10:56:17,114 			Learning rate: weights:   1.000e-03    
2023-04-02 10:56:17,114 			Last test performance: 98.17%
2023-04-02 10:56:17,114 ----------------
2023-04-02 10:56:17,450   3   =>  37   		Training 486 pattern with 95.62% 	Forward time: 	 0.25 sec
2023-04-02 10:56:17,450 			Loss:    5.156e-03    			Backward time: 	 0.08 sec 
2023-04-02 10:56:17,564 			Learning rate: weights:   1.000e-03    
2023-04-02 10:56:17,564 			Last test performance: 98.17%
2023-04-02 10:56:17,564 ----------------
2023-04-02 10:56:17,815   3   =>  38   		Training 486 pattern with 96.04% 	Forward time: 	 0.18 sec
2023-04-02 10:56:17,815 			Loss:    5.781e-03    			Backward time: 	 0.06 sec 
2023-04-02 10:56:18,001 			Learning rate: weights:   1.000e-03    
2023-04-02 10:56:18,002 			Last test performance: 98.17%
2023-04-02 10:56:18,002 ----------------
2023-04-02 10:56:18,266   3   =>  39   		Training 486 pattern with 97.08% 	Forward time: 	 0.20 sec
2023-04-02 10:56:18,266 			Loss:    3.613e-03    			Backward time: 	 0.05 sec 
2023-04-02 10:56:18,352 			Learning rate: weights:   1.000e-03    
2023-04-02 10:56:18,352 			Last test performance: 98.17%
2023-04-02 10:56:18,352 ----------------
2023-04-02 10:56:18,622   3   =>  40   		Training 486 pattern with 96.04% 	Forward time: 	 0.21 sec
2023-04-02 10:56:18,622 			Loss:    5.401e-03    			Backward time: 	 0.05 sec 
2023-04-02 10:56:18,736 			Learning rate: weights:   1.000e-03    
2023-04-02 10:56:18,736 			Last test performance: 98.17%
2023-04-02 10:56:18,736 ----------------
2023-04-02 10:56:19,010   3   =>  41   		Training 486 pattern with 97.29% 	Forward time: 	 0.21 sec
2023-04-02 10:56:19,010 			Loss:    4.022e-03    			Backward time: 	 0.06 sec 
2023-04-02 10:56:19,127 			Learning rate: weights:   1.000e-03    
2023-04-02 10:56:19,128 			Last test performance: 98.17%
2023-04-02 10:56:19,128 ----------------
2023-04-02 10:56:19,404   3   =>  42   		Training 486 pattern with 96.04% 	Forward time: 	 0.18 sec
2023-04-02 10:56:19,404 			Loss:    5.018e-03    			Backward time: 	 0.08 sec 
2023-04-02 10:56:19,502 			Learning rate: weights:   1.000e-03    
2023-04-02 10:56:19,502 			Last test performance: 98.17%
2023-04-02 10:56:19,502 ----------------
2023-04-02 10:56:19,776   3   =>  43   		Training 486 pattern with 96.25% 	Forward time: 	 0.21 sec
2023-04-02 10:56:19,776 			Loss:    6.398e-03    			Backward time: 	 0.05 sec 
2023-04-02 10:56:19,892 			Learning rate: weights:   1.000e-03    
2023-04-02 10:56:19,892 			Last test performance: 98.17%
2023-04-02 10:56:19,893 ----------------
2023-04-02 10:56:20,169   3   =>  44   		Training 486 pattern with 94.38% 	Forward time: 	 0.21 sec
2023-04-02 10:56:20,169 			Loss:    6.392e-03    			Backward time: 	 0.06 sec 
2023-04-02 10:56:20,281 			Learning rate: weights:   1.000e-03    
2023-04-02 10:56:20,281 			Last test performance: 98.17%
2023-04-02 10:56:20,282 ----------------
2023-04-02 10:56:20,530   3   =>  45   		Training 486 pattern with 97.50% 	Forward time: 	 0.18 sec
2023-04-02 10:56:20,530 			Loss:    3.202e-03    			Backward time: 	 0.06 sec 
2023-04-02 10:56:20,614 			Learning rate: weights:   1.000e-03    
2023-04-02 10:56:20,614 			Last test performance: 98.17%
2023-04-02 10:56:20,615 ----------------
2023-04-02 10:56:20,863   3   =>  46   		Training 486 pattern with 97.71% 	Forward time: 	 0.18 sec
2023-04-02 10:56:20,863 			Loss:    2.796e-03    			Backward time: 	 0.06 sec 
2023-04-02 10:56:20,951 			Learning rate: weights:   1.000e-03    
2023-04-02 10:56:20,951 			Last test performance: 98.17%
2023-04-02 10:56:20,951 ----------------
2023-04-02 10:56:21,223   3   =>  47   		Training 486 pattern with 95.62% 	Forward time: 	 0.21 sec
2023-04-02 10:56:21,224 			Loss:    5.522e-03    			Backward time: 	 0.05 sec 
2023-04-02 10:56:21,350 			Learning rate: weights:   1.000e-03    
2023-04-02 10:56:21,350 			Last test performance: 98.17%
2023-04-02 10:56:21,350 ----------------
2023-04-02 10:56:21,603   3   =>  48   		Training 486 pattern with 95.62% 	Forward time: 	 0.19 sec
2023-04-02 10:56:21,603 			Loss:    5.731e-03    			Backward time: 	 0.05 sec 
2023-04-02 10:56:21,683 			Learning rate: weights:   1.000e-03    
2023-04-02 10:56:21,683 			Last test performance: 98.17%
2023-04-02 10:56:21,684 ----------------
2023-04-02 10:56:21,933   3   =>  49   		Training 486 pattern with 95.21% 	Forward time: 	 0.18 sec
2023-04-02 10:56:21,934 			Loss:    7.333e-03    			Backward time: 	 0.06 sec 
2023-04-02 10:56:22,154 			Learning rate: weights:   1.000e-03    
2023-04-02 10:56:22,154 			Last test performance: 98.17%
2023-04-02 10:56:22,154 ----------------
2023-04-02 10:56:22,415   3   =>  50   		Training 486 pattern with 96.46% 	Forward time: 	 0.19 sec
2023-04-02 10:56:22,415 			Loss:    4.674e-03    			Backward time: 	 0.06 sec 
2023-04-02 10:56:22,507 			Learning rate: weights:   1.000e-03    
2023-04-02 10:56:22,507 			Last test performance: 98.17%
2023-04-02 10:56:22,507 ----------------
2023-04-02 10:56:22,767   3   =>  51   		Training 486 pattern with 96.88% 	Forward time: 	 0.19 sec
2023-04-02 10:56:22,767 			Loss:    5.032e-03    			Backward time: 	 0.05 sec 
2023-04-02 10:56:22,875 			Learning rate: weights:   1.000e-03    
2023-04-02 10:56:22,875 			Last test performance: 98.17%
2023-04-02 10:56:22,875 ----------------
2023-04-02 10:56:23,143   3   =>  52   		Training 486 pattern with 96.46% 	Forward time: 	 0.21 sec
2023-04-02 10:56:23,143 			Loss:    5.632e-03    			Backward time: 	 0.05 sec 
2023-04-02 10:56:23,269 			Learning rate: weights:   1.000e-03    
2023-04-02 10:56:23,269 			Last test performance: 98.17%
2023-04-02 10:56:23,269 ----------------
2023-04-02 10:56:23,542   3   =>  53   		Training 486 pattern with 97.71% 	Forward time: 	 0.19 sec
2023-04-02 10:56:23,542 			Loss:    3.546e-03    			Backward time: 	 0.06 sec 
2023-04-02 10:56:23,677 			Learning rate: weights:   1.000e-03    
2023-04-02 10:56:23,677 			Last test performance: 98.17%
2023-04-02 10:56:23,678 ----------------
2023-04-02 10:56:23,908   3   =>  54   		Training 486 pattern with 97.08% 	Forward time: 	 0.16 sec
2023-04-02 10:56:23,908 			Loss:    3.660e-03    			Backward time: 	 0.06 sec 
2023-04-02 10:56:24,077 			Learning rate: weights:   1.000e-03    
2023-04-02 10:56:24,077 			Last test performance: 98.17%
2023-04-02 10:56:24,077 ----------------
2023-04-02 10:56:24,321   3   =>  55   		Training 486 pattern with 97.29% 	Forward time: 	 0.18 sec
2023-04-02 10:56:24,321 			Loss:    3.574e-03    			Backward time: 	 0.06 sec 
2023-04-02 10:56:24,404 			Learning rate: weights:   1.000e-03    
2023-04-02 10:56:24,404 			Last test performance: 98.17%
2023-04-02 10:56:24,404 ----------------
2023-04-02 10:56:24,673   3   =>  56   		Training 486 pattern with 98.75% 	Forward time: 	 0.21 sec
2023-04-02 10:56:24,674 			Loss:    2.167e-03    			Backward time: 	 0.05 sec 
2023-04-02 10:56:24,838 			Learning rate: weights:   1.000e-03    
2023-04-02 10:56:24,838 			Last test performance: 98.17%
2023-04-02 10:56:24,838 ----------------
2023-04-02 10:56:25,101   3   =>  57   		Training 486 pattern with 98.12% 	Forward time: 	 0.20 sec
2023-04-02 10:56:25,101 			Loss:    2.520e-03    			Backward time: 	 0.05 sec 
2023-04-02 10:56:25,217 			Learning rate: weights:   1.000e-03    
2023-04-02 10:56:25,217 			Last test performance: 98.17%
2023-04-02 10:56:25,217 ----------------
2023-04-02 10:56:25,491   3   =>  58   		Training 486 pattern with 97.50% 	Forward time: 	 0.21 sec
2023-04-02 10:56:25,491 			Loss:    4.073e-03    			Backward time: 	 0.05 sec 
2023-04-02 10:56:25,582 			Learning rate: weights:   1.000e-03    
2023-04-02 10:56:25,582 			Last test performance: 98.17%
2023-04-02 10:56:25,582 ----------------
2023-04-02 10:56:25,900   3   =>  59   		Training 486 pattern with 97.71% 	Forward time: 	 0.25 sec
2023-04-02 10:56:25,900 			Loss:    3.051e-03    			Backward time: 	 0.06 sec 
2023-04-02 10:56:26,021 			Learning rate: weights:   1.000e-03    
2023-04-02 10:56:26,021 			Last test performance: 98.17%
2023-04-02 10:56:26,021 ----------------
2023-04-02 10:56:26,263   3   =>  60   		Training 486 pattern with 96.25% 	Forward time: 	 0.17 sec
2023-04-02 10:56:26,263 			Loss:    5.192e-03    			Backward time: 	 0.06 sec 
2023-04-02 10:56:26,348 			Learning rate: weights:   1.000e-03    
2023-04-02 10:56:26,348 			Last test performance: 98.17%
2023-04-02 10:56:26,349 ----------------
2023-04-02 10:56:26,587   3   =>  61   		Training 486 pattern with 97.71% 	Forward time: 	 0.17 sec
2023-04-02 10:56:26,587 			Loss:    3.253e-03    			Backward time: 	 0.05 sec 
2023-04-02 10:56:26,685 			Learning rate: weights:   1.000e-03    
2023-04-02 10:56:26,685 			Last test performance: 98.17%
2023-04-02 10:56:26,686 ----------------
2023-04-02 10:56:26,932   3   =>  62   		Training 486 pattern with 96.04% 	Forward time: 	 0.18 sec
2023-04-02 10:56:26,932 			Loss:    5.737e-03    			Backward time: 	 0.05 sec 
2023-04-02 10:56:27,102 			Learning rate: weights:   1.000e-03    
2023-04-02 10:56:27,102 			Last test performance: 98.17%
2023-04-02 10:56:27,102 ----------------
2023-04-02 10:56:27,340   3   =>  63   		Training 486 pattern with 97.08% 	Forward time: 	 0.17 sec
2023-04-02 10:56:27,340 			Loss:    4.315e-03    			Backward time: 	 0.05 sec 
2023-04-02 10:56:27,424 			Learning rate: weights:   1.000e-03    
2023-04-02 10:56:27,424 			Last test performance: 98.17%
2023-04-02 10:56:27,424 ----------------
2023-04-02 10:56:27,704   3   =>  64   		Training 486 pattern with 95.83% 	Forward time: 	 0.21 sec
2023-04-02 10:56:27,704 			Loss:    5.115e-03    			Backward time: 	 0.06 sec 
2023-04-02 10:56:27,841 			Learning rate: weights:   1.000e-03    
2023-04-02 10:56:27,841 			Last test performance: 98.17%
2023-04-02 10:56:27,842 ----------------
2023-04-02 10:56:28,118   3   =>  65   		Training 486 pattern with 96.25% 	Forward time: 	 0.21 sec
2023-04-02 10:56:28,118 			Loss:    4.569e-03    			Backward time: 	 0.06 sec 
2023-04-02 10:56:28,227 			Learning rate: weights:   1.000e-03    
2023-04-02 10:56:28,227 			Last test performance: 98.17%
2023-04-02 10:56:28,227 ----------------
2023-04-02 10:56:28,541   3   =>  66   		Training 486 pattern with 97.50% 	Forward time: 	 0.24 sec
2023-04-02 10:56:28,542 			Loss:    3.654e-03    			Backward time: 	 0.06 sec 
2023-04-02 10:56:28,625 			Learning rate: weights:   1.000e-03    
2023-04-02 10:56:28,626 			Last test performance: 98.17%
2023-04-02 10:56:28,626 ----------------
2023-04-02 10:56:28,912   3   =>  67   		Training 486 pattern with 97.08% 	Forward time: 	 0.22 sec
2023-04-02 10:56:28,912 			Loss:    4.874e-03    			Backward time: 	 0.06 sec 
2023-04-02 10:56:29,038 			Learning rate: weights:   1.000e-03    
2023-04-02 10:56:29,038 			Last test performance: 98.17%
2023-04-02 10:56:29,038 ----------------
2023-04-02 10:56:29,308   3   =>  68   		Training 486 pattern with 97.92% 	Forward time: 	 0.21 sec
2023-04-02 10:56:29,308 			Loss:    3.277e-03    			Backward time: 	 0.05 sec 
2023-04-02 10:56:29,385 			Learning rate: weights:   1.000e-03    
2023-04-02 10:56:29,385 			Last test performance: 98.17%
2023-04-02 10:56:29,386 ----------------
2023-04-02 10:56:29,681   3   =>  69   		Training 486 pattern with 96.88% 	Forward time: 	 0.23 sec
2023-04-02 10:56:29,681 			Loss:    3.973e-03    			Backward time: 	 0.05 sec 
2023-04-02 10:56:29,822 			Learning rate: weights:   1.000e-03    
2023-04-02 10:56:29,822 			Last test performance: 98.17%
2023-04-02 10:56:29,822 ----------------
2023-04-02 10:56:30,079   3   =>  70   		Training 486 pattern with 97.29% 	Forward time: 	 0.18 sec
2023-04-02 10:56:30,079 			Loss:    5.660e-03    			Backward time: 	 0.06 sec 
2023-04-02 10:56:30,210 			Learning rate: weights:   1.000e-03    
2023-04-02 10:56:30,210 			Last test performance: 98.17%
2023-04-02 10:56:30,211 ----------------
2023-04-02 10:56:30,462   3   =>  71   		Training 486 pattern with 98.12% 	Forward time: 	 0.18 sec
2023-04-02 10:56:30,462 			Loss:    3.574e-03    			Backward time: 	 0.06 sec 
2023-04-02 10:56:30,543 			Learning rate: weights:   1.000e-03    
2023-04-02 10:56:30,544 			Last test performance: 98.17%
2023-04-02 10:56:30,544 ----------------
2023-04-02 10:56:30,825   3   =>  72   		Training 486 pattern with 97.50% 	Forward time: 	 0.22 sec
2023-04-02 10:56:30,826 			Loss:    4.784e-03    			Backward time: 	 0.05 sec 
2023-04-02 10:56:30,959 			Learning rate: weights:   1.000e-03    
2023-04-02 10:56:30,959 			Last test performance: 98.17%
2023-04-02 10:56:30,959 ----------------
2023-04-02 10:56:31,205   3   =>  73   		Training 486 pattern with 98.33% 	Forward time: 	 0.18 sec
2023-04-02 10:56:31,205 			Loss:    3.228e-03    			Backward time: 	 0.06 sec 
2023-04-02 10:56:31,296 			Learning rate: weights:   1.000e-03    
2023-04-02 10:56:31,297 			Last test performance: 98.17%
2023-04-02 10:56:31,297 ----------------
2023-04-02 10:56:31,534   3   =>  74   		Training 486 pattern with 97.71% 	Forward time: 	 0.17 sec
2023-04-02 10:56:31,534 			Loss:    4.257e-03    			Backward time: 	 0.05 sec 
2023-04-02 10:56:31,662 			Learning rate: weights:   1.000e-03    
2023-04-02 10:56:31,662 			Last test performance: 98.17%
2023-04-02 10:56:31,663 ----------------
2023-04-02 10:56:31,927   3   =>  75   		Training 486 pattern with 97.71% 	Forward time: 	 0.18 sec
2023-04-02 10:56:31,927 			Loss:    3.059e-03    			Backward time: 	 0.07 sec 
2023-04-02 10:56:32,015 			Learning rate: weights:   1.000e-03    
2023-04-02 10:56:32,015 			Last test performance: 98.17%
2023-04-02 10:56:32,015 ----------------
2023-04-02 10:56:32,245   3   =>  76   		Training 486 pattern with 97.29% 	Forward time: 	 0.17 sec
2023-04-02 10:56:32,245 			Loss:    4.598e-03    			Backward time: 	 0.05 sec 
2023-04-02 10:56:32,332 			Learning rate: weights:   1.000e-03    
2023-04-02 10:56:32,332 			Last test performance: 98.17%
2023-04-02 10:56:32,332 ----------------
2023-04-02 10:56:32,569   3   =>  77   		Training 486 pattern with 97.08% 	Forward time: 	 0.17 sec
2023-04-02 10:56:32,569 			Loss:    4.150e-03    			Backward time: 	 0.05 sec 
2023-04-02 10:56:32,694 			Learning rate: weights:   1.000e-03    
2023-04-02 10:56:32,695 			Last test performance: 98.17%
2023-04-02 10:56:32,695 ----------------
2023-04-02 10:56:32,938   3   =>  78   		Training 486 pattern with 95.83% 	Forward time: 	 0.17 sec
2023-04-02 10:56:32,938 			Loss:    5.501e-03    			Backward time: 	 0.06 sec 
2023-04-02 10:56:33,098 			Learning rate: weights:   1.000e-03    
2023-04-02 10:56:33,098 			Last test performance: 98.17%
2023-04-02 10:56:33,099 ----------------
2023-04-02 10:56:33,356   3   =>  79   		Training 486 pattern with 97.29% 	Forward time: 	 0.20 sec
2023-04-02 10:56:33,356 			Loss:    4.663e-03    			Backward time: 	 0.05 sec 
2023-04-02 10:56:33,446 			Learning rate: weights:   1.000e-03    
2023-04-02 10:56:33,446 			Last test performance: 98.17%
2023-04-02 10:56:33,446 ----------------
2023-04-02 10:56:33,733   3   =>  80   		Training 486 pattern with 98.12% 	Forward time: 	 0.23 sec
2023-04-02 10:56:33,733 			Loss:    3.512e-03    			Backward time: 	 0.05 sec 
2023-04-02 10:56:33,842 			Learning rate: weights:   1.000e-03    
2023-04-02 10:56:33,842 			Last test performance: 98.17%
2023-04-02 10:56:33,843 ----------------
2023-04-02 10:56:34,108   3   =>  81   		Training 486 pattern with 97.71% 	Forward time: 	 0.20 sec
2023-04-02 10:56:34,108 			Loss:    3.294e-03    			Backward time: 	 0.05 sec 
2023-04-02 10:56:34,231 			Learning rate: weights:   1.000e-03    
2023-04-02 10:56:34,231 			Last test performance: 98.17%
2023-04-02 10:56:34,232 ----------------
2023-04-02 10:56:34,479   3   =>  82   		Training 486 pattern with 95.42% 	Forward time: 	 0.18 sec
2023-04-02 10:56:34,479 			Loss:    5.613e-03    			Backward time: 	 0.06 sec 
2023-04-02 10:56:34,563 			Learning rate: weights:   1.000e-03    
2023-04-02 10:56:34,563 			Last test performance: 98.17%
2023-04-02 10:56:34,563 ----------------
2023-04-02 10:56:34,863   3   =>  83   		Training 486 pattern with 97.08% 	Forward time: 	 0.22 sec
2023-04-02 10:56:34,863 			Loss:    4.184e-03    			Backward time: 	 0.07 sec 
2023-04-02 10:56:34,956 			Learning rate: weights:   1.000e-03    
2023-04-02 10:56:34,956 			Last test performance: 98.17%
2023-04-02 10:56:34,956 ----------------
2023-04-02 10:56:35,257   3   =>  84   		Training 486 pattern with 98.54% 	Forward time: 	 0.22 sec
2023-04-02 10:56:35,257 			Loss:    2.668e-03    			Backward time: 	 0.06 sec 
2023-04-02 10:56:35,418 			Learning rate: weights:   1.000e-03    
2023-04-02 10:56:35,418 			Last test performance: 98.17%
2023-04-02 10:56:35,419 ----------------
2023-04-02 10:56:35,749   3   =>  85   		Training 486 pattern with 96.25% 	Forward time: 	 0.25 sec
2023-04-02 10:56:35,749 			Loss:    4.318e-03    			Backward time: 	 0.07 sec 
2023-04-02 10:56:35,833 			Learning rate: weights:   1.000e-03    
2023-04-02 10:56:35,834 			Last test performance: 98.17%
2023-04-02 10:56:35,834 ----------------
2023-04-02 10:56:36,107   3   =>  86   		Training 486 pattern with 96.67% 	Forward time: 	 0.21 sec
2023-04-02 10:56:36,107 			Loss:    3.561e-03    			Backward time: 	 0.05 sec 
2023-04-02 10:56:36,310 			Learning rate: weights:   1.000e-03    
2023-04-02 10:56:36,310 			Last test performance: 98.17%
2023-04-02 10:56:36,310 ----------------
2023-04-02 10:56:36,528   3   =>  87   		Training 486 pattern with 97.29% 	Forward time: 	 0.15 sec
2023-04-02 10:56:36,528 			Loss:    4.253e-03    			Backward time: 	 0.06 sec 
2023-04-02 10:56:36,653 			Learning rate: weights:   1.000e-03    
2023-04-02 10:56:36,653 			Last test performance: 98.17%
2023-04-02 10:56:36,653 ----------------
2023-04-02 10:56:36,898   3   =>  88   		Training 486 pattern with 97.08% 	Forward time: 	 0.18 sec
2023-04-02 10:56:36,898 			Loss:    4.209e-03    			Backward time: 	 0.06 sec 
2023-04-02 10:56:37,043 			Learning rate: weights:   1.000e-03    
2023-04-02 10:56:37,043 			Last test performance: 98.17%
2023-04-02 10:56:37,043 ----------------
2023-04-02 10:56:37,283   3   =>  89   		Training 486 pattern with 96.88% 	Forward time: 	 0.17 sec
2023-04-02 10:56:37,283 			Loss:    5.056e-03    			Backward time: 	 0.05 sec 
2023-04-02 10:56:37,372 			Learning rate: weights:   1.000e-03    
2023-04-02 10:56:37,373 			Last test performance: 98.17%
2023-04-02 10:56:37,373 ----------------
2023-04-02 10:56:37,648   3   =>  90   		Training 486 pattern with 96.88% 	Forward time: 	 0.21 sec
2023-04-02 10:56:37,648 			Loss:    3.836e-03    			Backward time: 	 0.05 sec 
2023-04-02 10:56:37,740 			Learning rate: weights:   1.000e-03    
2023-04-02 10:56:37,740 			Last test performance: 98.17%
2023-04-02 10:56:37,740 ----------------
2023-04-02 10:56:38,006   3   =>  91   		Training 486 pattern with 97.08% 	Forward time: 	 0.21 sec
2023-04-02 10:56:38,006 			Loss:    3.884e-03    			Backward time: 	 0.05 sec 
2023-04-02 10:56:38,097 			Learning rate: weights:   1.000e-03    
2023-04-02 10:56:38,097 			Last test performance: 98.17%
2023-04-02 10:56:38,098 ----------------
2023-04-02 10:56:38,395   3   =>  92   		Training 486 pattern with 98.12% 	Forward time: 	 0.23 sec
2023-04-02 10:56:38,395 			Loss:    4.444e-03    			Backward time: 	 0.05 sec 
2023-04-02 10:56:38,546 			Learning rate: weights:   1.000e-03    
2023-04-02 10:56:38,546 			Last test performance: 98.17%
2023-04-02 10:56:38,546 ----------------
2023-04-02 10:56:38,800   3   =>  93   		Training 486 pattern with 97.50% 	Forward time: 	 0.19 sec
2023-04-02 10:56:38,800 			Loss:    3.866e-03    			Backward time: 	 0.05 sec 
2023-04-02 10:56:38,958 			Learning rate: weights:   1.000e-03    
2023-04-02 10:56:38,958 			Last test performance: 98.17%
2023-04-02 10:56:38,958 ----------------
2023-04-02 10:56:39,227   3   =>  94   		Training 486 pattern with 95.83% 	Forward time: 	 0.21 sec
2023-04-02 10:56:39,227 			Loss:    5.374e-03    			Backward time: 	 0.05 sec 
2023-04-02 10:56:39,333 			Learning rate: weights:   1.000e-03    
2023-04-02 10:56:39,333 			Last test performance: 98.17%
2023-04-02 10:56:39,333 ----------------
2023-04-02 10:56:39,608   3   =>  95   		Training 486 pattern with 94.38% 	Forward time: 	 0.21 sec
2023-04-02 10:56:39,608 			Loss:    7.746e-03    			Backward time: 	 0.05 sec 
2023-04-02 10:56:39,783 			Learning rate: weights:   1.000e-03    
2023-04-02 10:56:39,783 			Last test performance: 98.17%
2023-04-02 10:56:39,783 ----------------
2023-04-02 10:56:40,082   3   =>  96   		Training 486 pattern with 97.29% 	Forward time: 	 0.22 sec
2023-04-02 10:56:40,082 			Loss:    3.719e-03    			Backward time: 	 0.06 sec 
2023-04-02 10:56:40,199 			Learning rate: weights:   1.000e-03    
2023-04-02 10:56:40,199 			Last test performance: 98.17%
2023-04-02 10:56:40,199 ----------------
2023-04-02 10:56:40,425   3   =>  97   		Training 486 pattern with 96.04% 	Forward time: 	 0.16 sec
2023-04-02 10:56:40,425 			Loss:    4.874e-03    			Backward time: 	 0.06 sec 
2023-04-02 10:56:40,608 			Learning rate: weights:   1.000e-03    
2023-04-02 10:56:40,608 			Last test performance: 98.17%
2023-04-02 10:56:40,608 ----------------
2023-04-02 10:56:40,834   3   =>  98   		Training 486 pattern with 95.62% 	Forward time: 	 0.15 sec
2023-04-02 10:56:40,834 			Loss:    5.585e-03    			Backward time: 	 0.06 sec 
2023-04-02 10:56:40,897 			Learning rate: weights:   1.000e-03    
2023-04-02 10:56:40,897 			Last test performance: 98.17%
2023-04-02 10:56:40,897 ----------------
2023-04-02 10:56:41,162   3   =>  99   		Training 486 pattern with 97.08% 	Forward time: 	 0.19 sec
2023-04-02 10:56:41,162 			Loss:    3.857e-03    			Backward time: 	 0.06 sec 
2023-04-02 10:56:41,243 			Learning rate: weights:   1.000e-03    
2023-04-02 10:56:41,243 			Last test performance: 98.17%
2023-04-02 10:56:41,244 ----------------
2023-04-02 10:56:41,534   3   => 100   		Training 486 pattern with 96.25% 	Forward time: 	 0.22 sec
2023-04-02 10:56:41,534 			Loss:    5.244e-03    			Backward time: 	 0.06 sec 
2023-04-02 10:56:41,659 			Learning rate: weights:   1.000e-03    
2023-04-02 10:56:41,659 			Last test performance: 98.17%
2023-04-02 10:56:41,659 ----------------
2023-04-02 10:56:41,962   3   => 101   		Training 486 pattern with 96.88% 	Forward time: 	 0.23 sec
2023-04-02 10:56:41,962 			Loss:    4.511e-03    			Backward time: 	 0.06 sec 
2023-04-02 10:56:42,257 			Learning rate: weights:   1.000e-03    
2023-04-02 10:56:42,258 			Last test performance: 98.17%
2023-04-02 10:56:42,258 ----------------
2023-04-02 10:56:42,560   3   => 102   		Training 486 pattern with 97.29% 	Forward time: 	 0.22 sec
2023-04-02 10:56:42,560 			Loss:    3.831e-03    			Backward time: 	 0.06 sec 
2023-04-02 10:56:42,697 			Learning rate: weights:   1.000e-03    
2023-04-02 10:56:42,697 			Last test performance: 98.17%
2023-04-02 10:56:42,697 ----------------
2023-04-02 10:56:42,961   3   => 103   		Training 486 pattern with 96.25% 	Forward time: 	 0.18 sec
2023-04-02 10:56:42,961 			Loss:    5.858e-03    			Backward time: 	 0.07 sec 
2023-04-02 10:56:43,077 			Learning rate: weights:   1.000e-03    
2023-04-02 10:56:43,078 			Last test performance: 98.17%
2023-04-02 10:56:43,078 ----------------
2023-04-02 10:56:43,396   3   => 104   		Training 486 pattern with 95.83% 	Forward time: 	 0.24 sec
2023-04-02 10:56:43,396 			Loss:    5.645e-03    			Backward time: 	 0.06 sec 
2023-04-02 10:56:43,677 			Learning rate: weights:   1.000e-03    
2023-04-02 10:56:43,677 			Last test performance: 98.17%
2023-04-02 10:56:43,677 ----------------
2023-04-02 10:56:44,000   3   => 105   		Training 486 pattern with 96.46% 	Forward time: 	 0.24 sec
2023-04-02 10:56:44,000 			Loss:    5.318e-03    			Backward time: 	 0.07 sec 
2023-04-02 10:56:44,166 			Learning rate: weights:   1.000e-03    
2023-04-02 10:56:44,166 			Last test performance: 98.17%
2023-04-02 10:56:44,166 ----------------
2023-04-02 10:56:44,432   3   => 106   		Training 486 pattern with 95.42% 	Forward time: 	 0.20 sec
2023-04-02 10:56:44,432 			Loss:    5.182e-03    			Backward time: 	 0.05 sec 
2023-04-02 10:56:44,596 			Learning rate: weights:   1.000e-03    
2023-04-02 10:56:44,596 			Last test performance: 98.17%
2023-04-02 10:56:44,596 ----------------
2023-04-02 10:56:44,862   3   => 107   		Training 486 pattern with 97.92% 	Forward time: 	 0.18 sec
2023-04-02 10:56:44,862 			Loss:    3.637e-03    			Backward time: 	 0.08 sec 
2023-04-02 10:56:44,973 			Learning rate: weights:   1.000e-03    
2023-04-02 10:56:44,973 			Last test performance: 98.17%
2023-04-02 10:56:44,974 ----------------
2023-04-02 10:56:45,261   3   => 108   		Training 486 pattern with 96.67% 	Forward time: 	 0.22 sec
2023-04-02 10:56:45,261 			Loss:    3.893e-03    			Backward time: 	 0.06 sec 
2023-04-02 10:56:45,406 			Learning rate: weights:   1.000e-03    
2023-04-02 10:56:45,406 			Last test performance: 98.17%
2023-04-02 10:56:45,406 ----------------
2023-04-02 10:56:45,711   3   => 109   		Training 486 pattern with 96.67% 	Forward time: 	 0.23 sec
2023-04-02 10:56:45,711 			Loss:    5.203e-03    			Backward time: 	 0.06 sec 
2023-04-02 10:56:45,806 			Learning rate: weights:   1.000e-03    
2023-04-02 10:56:45,806 			Last test performance: 98.17%
2023-04-02 10:56:45,806 ----------------
2023-04-02 10:56:46,113   3   => 110   		Training 486 pattern with 97.08% 	Forward time: 	 0.23 sec
2023-04-02 10:56:46,113 			Loss:    4.331e-03    			Backward time: 	 0.06 sec 
2023-04-02 10:56:46,225 			Learning rate: weights:   1.000e-03    
2023-04-02 10:56:46,226 			Last test performance: 98.17%
2023-04-02 10:56:46,226 ----------------
2023-04-02 10:56:46,520   3   => 111   		Training 486 pattern with 97.29% 	Forward time: 	 0.23 sec
2023-04-02 10:56:46,521 			Loss:    2.917e-03    			Backward time: 	 0.06 sec 
2023-04-02 10:56:46,637 			Learning rate: weights:   1.000e-03    
2023-04-02 10:56:46,637 			Last test performance: 98.17%
2023-04-02 10:56:46,638 ----------------
2023-04-02 10:56:46,928   3   => 112   		Training 486 pattern with 96.88% 	Forward time: 	 0.22 sec
2023-04-02 10:56:46,928 			Loss:    4.339e-03    			Backward time: 	 0.06 sec 
2023-04-02 10:56:47,076 			Learning rate: weights:   1.000e-03    
2023-04-02 10:56:47,076 			Last test performance: 98.17%
2023-04-02 10:56:47,076 ----------------
2023-04-02 10:56:47,378   3   => 113   		Training 486 pattern with 96.25% 	Forward time: 	 0.22 sec
2023-04-02 10:56:47,378 			Loss:    4.466e-03    			Backward time: 	 0.07 sec 
2023-04-02 10:56:47,468 			Learning rate: weights:   1.000e-03    
2023-04-02 10:56:47,468 			Last test performance: 98.17%
2023-04-02 10:56:47,468 ----------------
2023-04-02 10:56:47,742   3   => 114   		Training 486 pattern with 97.71% 	Forward time: 	 0.21 sec
2023-04-02 10:56:47,742 			Loss:    2.927e-03    			Backward time: 	 0.05 sec 
2023-04-02 10:56:47,878 			Learning rate: weights:   1.000e-03    
2023-04-02 10:56:47,878 			Last test performance: 98.17%
2023-04-02 10:56:47,878 ----------------
2023-04-02 10:56:48,136   3   => 115   		Training 486 pattern with 96.25% 	Forward time: 	 0.18 sec
2023-04-02 10:56:48,136 			Loss:    4.159e-03    			Backward time: 	 0.06 sec 
2023-04-02 10:56:48,261 			Learning rate: weights:   1.000e-03    
2023-04-02 10:56:48,262 			Last test performance: 98.17%
2023-04-02 10:56:48,262 ----------------
2023-04-02 10:56:48,533   3   => 116   		Training 486 pattern with 97.71% 	Forward time: 	 0.21 sec
2023-04-02 10:56:48,533 			Loss:    3.598e-03    			Backward time: 	 0.05 sec 
2023-04-02 10:56:48,667 			Learning rate: weights:   1.000e-03    
2023-04-02 10:56:48,667 			Last test performance: 98.17%
2023-04-02 10:56:48,667 ----------------
2023-04-02 10:56:48,919   3   => 117   		Training 486 pattern with 97.71% 	Forward time: 	 0.18 sec
2023-04-02 10:56:48,919 			Loss:    3.279e-03    			Backward time: 	 0.06 sec 
2023-04-02 10:56:49,004 			Learning rate: weights:   1.000e-03    
2023-04-02 10:56:49,004 			Last test performance: 98.17%
2023-04-02 10:56:49,004 ----------------
2023-04-02 10:56:49,316   3   => 118   		Training 486 pattern with 97.08% 	Forward time: 	 0.24 sec
2023-04-02 10:56:49,316 			Loss:    4.798e-03    			Backward time: 	 0.06 sec 
2023-04-02 10:56:49,463 			Learning rate: weights:   1.000e-03    
2023-04-02 10:56:49,464 			Last test performance: 98.17%
2023-04-02 10:56:49,464 ----------------
2023-04-02 10:56:49,819   3   => 119   		Training 486 pattern with 97.50% 	Forward time: 	 0.26 sec
2023-04-02 10:56:49,819 			Loss:    3.418e-03    			Backward time: 	 0.08 sec 
2023-04-02 10:56:49,955 			Learning rate: weights:   1.000e-03    
2023-04-02 10:56:49,955 			Last test performance: 98.17%
2023-04-02 10:56:49,955 ----------------
2023-04-02 10:56:50,272   3   => 120   		Training 486 pattern with 96.67% 	Forward time: 	 0.24 sec
2023-04-02 10:56:50,272 			Loss:    4.307e-03    			Backward time: 	 0.06 sec 
2023-04-02 10:56:50,513 			Learning rate: weights:   1.000e-03    
2023-04-02 10:56:50,513 			Last test performance: 98.17%
2023-04-02 10:56:50,513 ----------------
2023-04-02 10:56:50,721   3   => 121   		Training 486 pattern with 97.92% 	Forward time: 	 0.14 sec
2023-04-02 10:56:50,721 			Loss:    3.355e-03    			Backward time: 	 0.05 sec 
2023-04-02 10:56:50,820 			Learning rate: weights:   1.000e-03    
2023-04-02 10:56:50,820 			Last test performance: 98.17%
2023-04-02 10:56:50,820 ----------------
2023-04-02 10:56:51,069   3   => 122   		Training 486 pattern with 97.08% 	Forward time: 	 0.18 sec
2023-04-02 10:56:51,069 			Loss:    4.282e-03    			Backward time: 	 0.06 sec 
2023-04-02 10:56:51,195 			Learning rate: weights:   1.000e-03    
2023-04-02 10:56:51,195 			Last test performance: 98.17%
2023-04-02 10:56:51,196 ----------------
2023-04-02 10:56:51,482   3   => 123   		Training 486 pattern with 98.54% 	Forward time: 	 0.22 sec
2023-04-02 10:56:51,482 			Loss:    2.726e-03    			Backward time: 	 0.06 sec 
2023-04-02 10:56:51,569 			Learning rate: weights:   1.000e-03    
2023-04-02 10:56:51,569 			Last test performance: 98.17%
2023-04-02 10:56:51,570 ----------------
2023-04-02 10:56:51,892   3   => 124   		Training 486 pattern with 97.29% 	Forward time: 	 0.24 sec
2023-04-02 10:56:51,892 			Loss:    4.139e-03    			Backward time: 	 0.07 sec 
2023-04-02 10:56:52,026 
2023-04-02 10:56:52,026 Testing:
2023-04-02 10:56:52,097 		24 of 10000 with 91.67% 	 Time used:  0.07 sec
2023-04-02 10:56:52,105 		48 of 10000 with 91.67% 	 Time used:  0.01 sec
2023-04-02 10:56:52,113 		72 of 10000 with 93.06% 	 Time used:  0.01 sec
2023-04-02 10:56:52,121 		96 of 10000 with 93.75% 	 Time used:  0.01 sec
2023-04-02 10:56:52,129 		120 of 10000 with 95.00% 	 Time used:  0.01 sec
2023-04-02 10:56:52,136 		144 of 10000 with 95.14% 	 Time used:  0.01 sec
2023-04-02 10:56:52,144 		168 of 10000 with 95.83% 	 Time used:  0.01 sec
2023-04-02 10:56:52,152 		192 of 10000 with 96.35% 	 Time used:  0.01 sec
2023-04-02 10:56:52,160 		216 of 10000 with 96.30% 	 Time used:  0.01 sec
2023-04-02 10:56:52,168 		240 of 10000 with 96.67% 	 Time used:  0.01 sec
2023-04-02 10:56:52,176 		264 of 10000 with 96.97% 	 Time used:  0.01 sec
2023-04-02 10:56:52,184 		288 of 10000 with 96.88% 	 Time used:  0.01 sec
2023-04-02 10:56:52,191 		312 of 10000 with 96.79% 	 Time used:  0.01 sec
2023-04-02 10:56:52,198 		336 of 10000 with 96.73% 	 Time used:  0.01 sec
2023-04-02 10:56:52,205 		360 of 10000 with 96.94% 	 Time used:  0.01 sec
2023-04-02 10:56:52,212 		384 of 10000 with 97.14% 	 Time used:  0.01 sec
2023-04-02 10:56:52,220 		408 of 10000 with 97.30% 	 Time used:  0.01 sec
2023-04-02 10:56:52,227 		432 of 10000 with 97.45% 	 Time used:  0.01 sec
2023-04-02 10:56:52,234 		456 of 10000 with 96.93% 	 Time used:  0.01 sec
2023-04-02 10:56:52,241 		480 of 10000 with 97.08% 	 Time used:  0.01 sec
2023-04-02 10:56:52,248 		504 of 10000 with 97.22% 	 Time used:  0.01 sec
2023-04-02 10:56:52,255 		528 of 10000 with 97.16% 	 Time used:  0.01 sec
2023-04-02 10:56:52,263 		552 of 10000 with 97.28% 	 Time used:  0.01 sec
2023-04-02 10:56:52,270 		576 of 10000 with 97.22% 	 Time used:  0.01 sec
2023-04-02 10:56:52,277 		600 of 10000 with 97.33% 	 Time used:  0.01 sec
2023-04-02 10:56:52,284 		624 of 10000 with 97.44% 	 Time used:  0.01 sec
2023-04-02 10:56:52,291 		648 of 10000 with 97.38% 	 Time used:  0.01 sec
2023-04-02 10:56:52,298 		672 of 10000 with 97.47% 	 Time used:  0.01 sec
2023-04-02 10:56:52,306 		696 of 10000 with 97.56% 	 Time used:  0.01 sec
2023-04-02 10:56:52,313 		720 of 10000 with 97.50% 	 Time used:  0.01 sec
2023-04-02 10:56:52,320 		744 of 10000 with 97.45% 	 Time used:  0.01 sec
2023-04-02 10:56:52,327 		768 of 10000 with 97.40% 	 Time used:  0.01 sec
2023-04-02 10:56:52,334 		792 of 10000 with 97.47% 	 Time used:  0.01 sec
2023-04-02 10:56:52,341 		816 of 10000 with 97.43% 	 Time used:  0.01 sec
2023-04-02 10:56:52,348 		840 of 10000 with 97.50% 	 Time used:  0.01 sec
2023-04-02 10:56:52,355 		864 of 10000 with 97.45% 	 Time used:  0.01 sec
2023-04-02 10:56:52,363 		888 of 10000 with 97.52% 	 Time used:  0.01 sec
2023-04-02 10:56:52,370 		912 of 10000 with 97.48% 	 Time used:  0.01 sec
2023-04-02 10:56:52,377 		936 of 10000 with 97.54% 	 Time used:  0.01 sec
2023-04-02 10:56:52,384 		960 of 10000 with 97.60% 	 Time used:  0.01 sec
2023-04-02 10:56:52,391 		984 of 10000 with 97.56% 	 Time used:  0.01 sec
2023-04-02 10:56:52,399 		1008 of 10000 with 97.62% 	 Time used:  0.01 sec
2023-04-02 10:56:52,406 		1032 of 10000 with 97.67% 	 Time used:  0.01 sec
2023-04-02 10:56:52,413 		1056 of 10000 with 97.63% 	 Time used:  0.01 sec
2023-04-02 10:56:52,420 		1080 of 10000 with 97.69% 	 Time used:  0.01 sec
2023-04-02 10:56:52,427 		1104 of 10000 with 97.74% 	 Time used:  0.01 sec
2023-04-02 10:56:52,434 		1128 of 10000 with 97.78% 	 Time used:  0.01 sec
2023-04-02 10:56:52,441 		1152 of 10000 with 97.74% 	 Time used:  0.01 sec
2023-04-02 10:56:52,448 		1176 of 10000 with 97.79% 	 Time used:  0.01 sec
2023-04-02 10:56:52,456 		1200 of 10000 with 97.83% 	 Time used:  0.01 sec
2023-04-02 10:56:52,463 		1224 of 10000 with 97.79% 	 Time used:  0.01 sec
2023-04-02 10:56:52,470 		1248 of 10000 with 97.76% 	 Time used:  0.01 sec
2023-04-02 10:56:52,477 		1272 of 10000 with 97.80% 	 Time used:  0.01 sec
2023-04-02 10:56:52,484 		1296 of 10000 with 97.84% 	 Time used:  0.01 sec
2023-04-02 10:56:52,491 		1320 of 10000 with 97.88% 	 Time used:  0.01 sec
2023-04-02 10:56:52,499 		1344 of 10000 with 97.92% 	 Time used:  0.01 sec
2023-04-02 10:56:52,506 		1368 of 10000 with 97.95% 	 Time used:  0.01 sec
2023-04-02 10:56:52,513 		1392 of 10000 with 97.99% 	 Time used:  0.01 sec
2023-04-02 10:56:52,520 		1416 of 10000 with 98.02% 	 Time used:  0.01 sec
2023-04-02 10:56:52,527 		1440 of 10000 with 98.06% 	 Time used:  0.01 sec
2023-04-02 10:56:52,534 		1464 of 10000 with 98.09% 	 Time used:  0.01 sec
2023-04-02 10:56:52,542 		1488 of 10000 with 97.98% 	 Time used:  0.01 sec
2023-04-02 10:56:52,549 		1512 of 10000 with 97.95% 	 Time used:  0.01 sec
2023-04-02 10:56:52,556 		1536 of 10000 with 97.92% 	 Time used:  0.01 sec
2023-04-02 10:56:52,563 		1560 of 10000 with 97.95% 	 Time used:  0.01 sec
2023-04-02 10:56:52,570 		1584 of 10000 with 97.92% 	 Time used:  0.01 sec
2023-04-02 10:56:52,578 		1608 of 10000 with 97.89% 	 Time used:  0.01 sec
2023-04-02 10:56:52,585 		1632 of 10000 with 97.86% 	 Time used:  0.01 sec
2023-04-02 10:56:52,592 		1656 of 10000 with 97.89% 	 Time used:  0.01 sec
2023-04-02 10:56:52,599 		1680 of 10000 with 97.80% 	 Time used:  0.01 sec
2023-04-02 10:56:52,606 		1704 of 10000 with 97.83% 	 Time used:  0.01 sec
2023-04-02 10:56:52,613 		1728 of 10000 with 97.80% 	 Time used:  0.01 sec
2023-04-02 10:56:52,620 		1752 of 10000 with 97.83% 	 Time used:  0.01 sec
2023-04-02 10:56:52,628 		1776 of 10000 with 97.86% 	 Time used:  0.01 sec
2023-04-02 10:56:52,635 		1800 of 10000 with 97.83% 	 Time used:  0.01 sec
2023-04-02 10:56:52,642 		1824 of 10000 with 97.86% 	 Time used:  0.01 sec
2023-04-02 10:56:52,649 		1848 of 10000 with 97.89% 	 Time used:  0.01 sec
2023-04-02 10:56:52,656 		1872 of 10000 with 97.92% 	 Time used:  0.01 sec
2023-04-02 10:56:52,663 		1896 of 10000 with 97.94% 	 Time used:  0.01 sec
2023-04-02 10:56:52,671 		1920 of 10000 with 97.97% 	 Time used:  0.01 sec
2023-04-02 10:56:52,678 		1944 of 10000 with 97.99% 	 Time used:  0.01 sec
2023-04-02 10:56:52,685 		1968 of 10000 with 97.97% 	 Time used:  0.01 sec
2023-04-02 10:56:52,692 		1992 of 10000 with 97.99% 	 Time used:  0.01 sec
2023-04-02 10:56:52,699 		2016 of 10000 with 98.02% 	 Time used:  0.01 sec
2023-04-02 10:56:52,706 		2040 of 10000 with 98.04% 	 Time used:  0.01 sec
2023-04-02 10:56:52,713 		2064 of 10000 with 98.06% 	 Time used:  0.01 sec
2023-04-02 10:56:52,721 		2088 of 10000 with 98.08% 	 Time used:  0.01 sec
2023-04-02 10:56:52,728 		2112 of 10000 with 98.11% 	 Time used:  0.01 sec
2023-04-02 10:56:52,735 		2136 of 10000 with 98.13% 	 Time used:  0.01 sec
2023-04-02 10:56:52,742 		2160 of 10000 with 98.15% 	 Time used:  0.01 sec
2023-04-02 10:56:52,750 		2184 of 10000 with 98.17% 	 Time used:  0.01 sec
2023-04-02 10:56:52,757 		2208 of 10000 with 98.19% 	 Time used:  0.01 sec
2023-04-02 10:56:52,764 		2232 of 10000 with 98.16% 	 Time used:  0.01 sec
2023-04-02 10:56:52,771 		2256 of 10000 with 98.14% 	 Time used:  0.01 sec
2023-04-02 10:56:52,778 		2280 of 10000 with 98.11% 	 Time used:  0.01 sec
2023-04-02 10:56:52,786 		2304 of 10000 with 98.13% 	 Time used:  0.01 sec
2023-04-02 10:56:52,793 		2328 of 10000 with 98.15% 	 Time used:  0.01 sec
2023-04-02 10:56:52,800 		2352 of 10000 with 98.17% 	 Time used:  0.01 sec
2023-04-02 10:56:52,807 		2376 of 10000 with 98.19% 	 Time used:  0.01 sec
2023-04-02 10:56:52,815 		2400 of 10000 with 98.21% 	 Time used:  0.01 sec
2023-04-02 10:56:52,822 		2424 of 10000 with 98.18% 	 Time used:  0.01 sec
2023-04-02 10:56:52,829 		2448 of 10000 with 98.20% 	 Time used:  0.01 sec
2023-04-02 10:56:52,836 		2472 of 10000 with 98.22% 	 Time used:  0.01 sec
2023-04-02 10:56:52,844 		2496 of 10000 with 98.24% 	 Time used:  0.01 sec
2023-04-02 10:56:52,851 		2520 of 10000 with 98.25% 	 Time used:  0.01 sec
2023-04-02 10:56:52,858 		2544 of 10000 with 98.27% 	 Time used:  0.01 sec
2023-04-02 10:56:52,865 		2568 of 10000 with 98.25% 	 Time used:  0.01 sec
2023-04-02 10:56:52,872 		2592 of 10000 with 98.26% 	 Time used:  0.01 sec
2023-04-02 10:56:52,879 		2616 of 10000 with 98.28% 	 Time used:  0.01 sec
2023-04-02 10:56:52,886 		2640 of 10000 with 98.30% 	 Time used:  0.01 sec
2023-04-02 10:56:52,893 		2664 of 10000 with 98.27% 	 Time used:  0.01 sec
2023-04-02 10:56:52,901 		2688 of 10000 with 98.29% 	 Time used:  0.01 sec
2023-04-02 10:56:52,908 		2712 of 10000 with 98.30% 	 Time used:  0.01 sec
2023-04-02 10:56:52,915 		2736 of 10000 with 98.32% 	 Time used:  0.01 sec
2023-04-02 10:56:52,922 		2760 of 10000 with 98.33% 	 Time used:  0.01 sec
2023-04-02 10:56:52,929 		2784 of 10000 with 98.35% 	 Time used:  0.01 sec
2023-04-02 10:56:52,936 		2808 of 10000 with 98.36% 	 Time used:  0.01 sec
2023-04-02 10:56:52,943 		2832 of 10000 with 98.38% 	 Time used:  0.01 sec
2023-04-02 10:56:52,950 		2856 of 10000 with 98.39% 	 Time used:  0.01 sec
2023-04-02 10:56:52,957 		2880 of 10000 with 98.37% 	 Time used:  0.01 sec
2023-04-02 10:56:52,965 		2904 of 10000 with 98.35% 	 Time used:  0.01 sec
2023-04-02 10:56:52,972 		2928 of 10000 with 98.36% 	 Time used:  0.01 sec
2023-04-02 10:56:52,979 		2952 of 10000 with 98.37% 	 Time used:  0.01 sec
2023-04-02 10:56:52,986 		2976 of 10000 with 98.35% 	 Time used:  0.01 sec
2023-04-02 10:56:52,993 		3000 of 10000 with 98.37% 	 Time used:  0.01 sec
2023-04-02 10:56:53,000 		3024 of 10000 with 98.38% 	 Time used:  0.01 sec
2023-04-02 10:56:53,007 		3048 of 10000 with 98.39% 	 Time used:  0.01 sec
2023-04-02 10:56:53,014 		3072 of 10000 with 98.40% 	 Time used:  0.01 sec
2023-04-02 10:56:53,021 		3096 of 10000 with 98.39% 	 Time used:  0.01 sec
2023-04-02 10:56:53,029 		3120 of 10000 with 98.40% 	 Time used:  0.01 sec
2023-04-02 10:56:53,036 		3144 of 10000 with 98.41% 	 Time used:  0.01 sec
2023-04-02 10:56:53,043 		3168 of 10000 with 98.42% 	 Time used:  0.01 sec
2023-04-02 10:56:53,050 		3192 of 10000 with 98.40% 	 Time used:  0.01 sec
2023-04-02 10:56:53,057 		3216 of 10000 with 98.41% 	 Time used:  0.01 sec
2023-04-02 10:56:53,064 		3240 of 10000 with 98.40% 	 Time used:  0.01 sec
2023-04-02 10:56:53,071 		3264 of 10000 with 98.41% 	 Time used:  0.01 sec
2023-04-02 10:56:53,078 		3288 of 10000 with 98.39% 	 Time used:  0.01 sec
2023-04-02 10:56:53,085 		3312 of 10000 with 98.40% 	 Time used:  0.01 sec
2023-04-02 10:56:53,101 		3336 of 10000 with 98.38% 	 Time used:  0.02 sec
2023-04-02 10:56:53,109 		3360 of 10000 with 98.39% 	 Time used:  0.01 sec
2023-04-02 10:56:53,116 		3384 of 10000 with 98.40% 	 Time used:  0.01 sec
2023-04-02 10:56:53,123 		3408 of 10000 with 98.42% 	 Time used:  0.01 sec
2023-04-02 10:56:53,130 		3432 of 10000 with 98.43% 	 Time used:  0.01 sec
2023-04-02 10:56:53,137 		3456 of 10000 with 98.44% 	 Time used:  0.01 sec
2023-04-02 10:56:53,144 		3480 of 10000 with 98.42% 	 Time used:  0.01 sec
2023-04-02 10:56:53,152 		3504 of 10000 with 98.43% 	 Time used:  0.01 sec
2023-04-02 10:56:53,159 		3528 of 10000 with 98.44% 	 Time used:  0.01 sec
2023-04-02 10:56:53,166 		3552 of 10000 with 98.45% 	 Time used:  0.01 sec
2023-04-02 10:56:53,173 		3576 of 10000 with 98.41% 	 Time used:  0.01 sec
2023-04-02 10:56:53,180 		3600 of 10000 with 98.42% 	 Time used:  0.01 sec
2023-04-02 10:56:53,187 		3624 of 10000 with 98.43% 	 Time used:  0.01 sec
2023-04-02 10:56:53,195 		3648 of 10000 with 98.44% 	 Time used:  0.01 sec
2023-04-02 10:56:53,202 		3672 of 10000 with 98.45% 	 Time used:  0.01 sec
2023-04-02 10:56:53,209 		3696 of 10000 with 98.46% 	 Time used:  0.01 sec
2023-04-02 10:56:53,216 		3720 of 10000 with 98.47% 	 Time used:  0.01 sec
2023-04-02 10:56:53,223 		3744 of 10000 with 98.48% 	 Time used:  0.01 sec
2023-04-02 10:56:53,230 		3768 of 10000 with 98.49% 	 Time used:  0.01 sec
2023-04-02 10:56:53,237 		3792 of 10000 with 98.50% 	 Time used:  0.01 sec
2023-04-02 10:56:53,244 		3816 of 10000 with 98.51% 	 Time used:  0.01 sec
2023-04-02 10:56:53,252 		3840 of 10000 with 98.52% 	 Time used:  0.01 sec
2023-04-02 10:56:53,259 		3864 of 10000 with 98.52% 	 Time used:  0.01 sec
2023-04-02 10:56:53,266 		3888 of 10000 with 98.53% 	 Time used:  0.01 sec
2023-04-02 10:56:53,273 		3912 of 10000 with 98.54% 	 Time used:  0.01 sec
2023-04-02 10:56:53,280 		3936 of 10000 with 98.55% 	 Time used:  0.01 sec
2023-04-02 10:56:53,287 		3960 of 10000 with 98.56% 	 Time used:  0.01 sec
2023-04-02 10:56:53,294 		3984 of 10000 with 98.54% 	 Time used:  0.01 sec
2023-04-02 10:56:53,302 		4008 of 10000 with 98.50% 	 Time used:  0.01 sec
2023-04-02 10:56:53,309 		4032 of 10000 with 98.51% 	 Time used:  0.01 sec
2023-04-02 10:56:53,316 		4056 of 10000 with 98.50% 	 Time used:  0.01 sec
2023-04-02 10:56:53,323 		4080 of 10000 with 98.50% 	 Time used:  0.01 sec
2023-04-02 10:56:53,330 		4104 of 10000 with 98.51% 	 Time used:  0.01 sec
2023-04-02 10:56:53,337 		4128 of 10000 with 98.52% 	 Time used:  0.01 sec
2023-04-02 10:56:53,344 		4152 of 10000 with 98.53% 	 Time used:  0.01 sec
2023-04-02 10:56:53,351 		4176 of 10000 with 98.54% 	 Time used:  0.01 sec
2023-04-02 10:56:53,358 		4200 of 10000 with 98.52% 	 Time used:  0.01 sec
2023-04-02 10:56:53,365 		4224 of 10000 with 98.53% 	 Time used:  0.01 sec
2023-04-02 10:56:53,372 		4248 of 10000 with 98.54% 	 Time used:  0.01 sec
2023-04-02 10:56:53,379 		4272 of 10000 with 98.55% 	 Time used:  0.01 sec
2023-04-02 10:56:53,386 		4296 of 10000 with 98.56% 	 Time used:  0.01 sec
2023-04-02 10:56:53,393 		4320 of 10000 with 98.56% 	 Time used:  0.01 sec
2023-04-02 10:56:53,401 		4344 of 10000 with 98.57% 	 Time used:  0.01 sec
2023-04-02 10:56:53,408 		4368 of 10000 with 98.58% 	 Time used:  0.01 sec
2023-04-02 10:56:53,415 		4392 of 10000 with 98.59% 	 Time used:  0.01 sec
2023-04-02 10:56:53,422 		4416 of 10000 with 98.60% 	 Time used:  0.01 sec
2023-04-02 10:56:53,429 		4440 of 10000 with 98.58% 	 Time used:  0.01 sec
2023-04-02 10:56:53,436 		4464 of 10000 with 98.59% 	 Time used:  0.01 sec
2023-04-02 10:56:53,443 		4488 of 10000 with 98.60% 	 Time used:  0.01 sec
2023-04-02 10:56:53,450 		4512 of 10000 with 98.56% 	 Time used:  0.01 sec
2023-04-02 10:56:53,457 		4536 of 10000 with 98.57% 	 Time used:  0.01 sec
2023-04-02 10:56:53,465 		4560 of 10000 with 98.57% 	 Time used:  0.01 sec
2023-04-02 10:56:53,472 		4584 of 10000 with 98.58% 	 Time used:  0.01 sec
2023-04-02 10:56:53,479 		4608 of 10000 with 98.55% 	 Time used:  0.01 sec
2023-04-02 10:56:53,486 		4632 of 10000 with 98.55% 	 Time used:  0.01 sec
2023-04-02 10:56:53,494 		4656 of 10000 with 98.54% 	 Time used:  0.01 sec
2023-04-02 10:56:53,501 		4680 of 10000 with 98.55% 	 Time used:  0.01 sec
2023-04-02 10:56:53,508 		4704 of 10000 with 98.55% 	 Time used:  0.01 sec
2023-04-02 10:56:53,516 		4728 of 10000 with 98.54% 	 Time used:  0.01 sec
2023-04-02 10:56:53,523 		4752 of 10000 with 98.55% 	 Time used:  0.01 sec
2023-04-02 10:56:53,530 		4776 of 10000 with 98.53% 	 Time used:  0.01 sec
2023-04-02 10:56:53,537 		4800 of 10000 with 98.54% 	 Time used:  0.01 sec
2023-04-02 10:56:53,544 		4824 of 10000 with 98.55% 	 Time used:  0.01 sec
2023-04-02 10:56:53,551 		4848 of 10000 with 98.54% 	 Time used:  0.01 sec
2023-04-02 10:56:53,558 		4872 of 10000 with 98.54% 	 Time used:  0.01 sec
2023-04-02 10:56:53,565 		4896 of 10000 with 98.55% 	 Time used:  0.01 sec
2023-04-02 10:56:53,573 		4920 of 10000 with 98.56% 	 Time used:  0.01 sec
2023-04-02 10:56:53,580 		4944 of 10000 with 98.56% 	 Time used:  0.01 sec
2023-04-02 10:56:53,587 		4968 of 10000 with 98.57% 	 Time used:  0.01 sec
2023-04-02 10:56:53,594 		4992 of 10000 with 98.56% 	 Time used:  0.01 sec
2023-04-02 10:56:53,601 		5016 of 10000 with 98.56% 	 Time used:  0.01 sec
2023-04-02 10:56:53,608 		5040 of 10000 with 98.57% 	 Time used:  0.01 sec
2023-04-02 10:56:53,615 		5064 of 10000 with 98.58% 	 Time used:  0.01 sec
2023-04-02 10:56:53,622 		5088 of 10000 with 98.58% 	 Time used:  0.01 sec
2023-04-02 10:56:53,630 		5112 of 10000 with 98.59% 	 Time used:  0.01 sec
2023-04-02 10:56:53,637 		5136 of 10000 with 98.60% 	 Time used:  0.01 sec
2023-04-02 10:56:53,644 		5160 of 10000 with 98.60% 	 Time used:  0.01 sec
2023-04-02 10:56:53,651 		5184 of 10000 with 98.61% 	 Time used:  0.01 sec
2023-04-02 10:56:53,658 		5208 of 10000 with 98.62% 	 Time used:  0.01 sec
2023-04-02 10:56:53,665 		5232 of 10000 with 98.62% 	 Time used:  0.01 sec
2023-04-02 10:56:53,672 		5256 of 10000 with 98.61% 	 Time used:  0.01 sec
2023-04-02 10:56:53,679 		5280 of 10000 with 98.62% 	 Time used:  0.01 sec
2023-04-02 10:56:53,686 		5304 of 10000 with 98.62% 	 Time used:  0.01 sec
2023-04-02 10:56:53,694 		5328 of 10000 with 98.63% 	 Time used:  0.01 sec
2023-04-02 10:56:53,701 		5352 of 10000 with 98.64% 	 Time used:  0.01 sec
2023-04-02 10:56:53,708 		5376 of 10000 with 98.64% 	 Time used:  0.01 sec
2023-04-02 10:56:53,715 		5400 of 10000 with 98.63% 	 Time used:  0.01 sec
2023-04-02 10:56:53,722 		5424 of 10000 with 98.64% 	 Time used:  0.01 sec
2023-04-02 10:56:53,729 		5448 of 10000 with 98.64% 	 Time used:  0.01 sec
2023-04-02 10:56:53,736 		5472 of 10000 with 98.65% 	 Time used:  0.01 sec
2023-04-02 10:56:53,743 		5496 of 10000 with 98.65% 	 Time used:  0.01 sec
2023-04-02 10:56:53,751 		5520 of 10000 with 98.66% 	 Time used:  0.01 sec
2023-04-02 10:56:53,758 		5544 of 10000 with 98.65% 	 Time used:  0.01 sec
2023-04-02 10:56:53,765 		5568 of 10000 with 98.65% 	 Time used:  0.01 sec
2023-04-02 10:56:53,772 		5592 of 10000 with 98.66% 	 Time used:  0.01 sec
2023-04-02 10:56:53,779 		5616 of 10000 with 98.66% 	 Time used:  0.01 sec
2023-04-02 10:56:53,786 		5640 of 10000 with 98.67% 	 Time used:  0.01 sec
2023-04-02 10:56:53,793 		5664 of 10000 with 98.66% 	 Time used:  0.01 sec
2023-04-02 10:56:53,800 		5688 of 10000 with 98.66% 	 Time used:  0.01 sec
2023-04-02 10:56:53,807 		5712 of 10000 with 98.67% 	 Time used:  0.01 sec
2023-04-02 10:56:53,815 		5736 of 10000 with 98.62% 	 Time used:  0.01 sec
2023-04-02 10:56:53,822 		5760 of 10000 with 98.63% 	 Time used:  0.01 sec
2023-04-02 10:56:53,829 		5784 of 10000 with 98.62% 	 Time used:  0.01 sec
2023-04-02 10:56:53,836 		5808 of 10000 with 98.62% 	 Time used:  0.01 sec
2023-04-02 10:56:53,843 		5832 of 10000 with 98.59% 	 Time used:  0.01 sec
2023-04-02 10:56:53,850 		5856 of 10000 with 98.60% 	 Time used:  0.01 sec
2023-04-02 10:56:53,857 		5880 of 10000 with 98.59% 	 Time used:  0.01 sec
2023-04-02 10:56:53,864 		5904 of 10000 with 98.59% 	 Time used:  0.01 sec
2023-04-02 10:56:53,871 		5928 of 10000 with 98.60% 	 Time used:  0.01 sec
2023-04-02 10:56:53,878 		5952 of 10000 with 98.61% 	 Time used:  0.01 sec
2023-04-02 10:56:53,886 		5976 of 10000 with 98.61% 	 Time used:  0.01 sec
2023-04-02 10:56:53,893 		6000 of 10000 with 98.62% 	 Time used:  0.01 sec
2023-04-02 10:56:53,900 		6024 of 10000 with 98.62% 	 Time used:  0.01 sec
2023-04-02 10:56:53,907 		6048 of 10000 with 98.61% 	 Time used:  0.01 sec
2023-04-02 10:56:53,914 		6072 of 10000 with 98.60% 	 Time used:  0.01 sec
2023-04-02 10:56:53,921 		6096 of 10000 with 98.56% 	 Time used:  0.01 sec
2023-04-02 10:56:53,928 		6120 of 10000 with 98.55% 	 Time used:  0.01 sec
2023-04-02 10:56:53,935 		6144 of 10000 with 98.55% 	 Time used:  0.01 sec
2023-04-02 10:56:53,942 		6168 of 10000 with 98.56% 	 Time used:  0.01 sec
2023-04-02 10:56:53,949 		6192 of 10000 with 98.56% 	 Time used:  0.01 sec
2023-04-02 10:56:53,956 		6216 of 10000 with 98.57% 	 Time used:  0.01 sec
2023-04-02 10:56:53,963 		6240 of 10000 with 98.57% 	 Time used:  0.01 sec
2023-04-02 10:56:53,971 		6264 of 10000 with 98.58% 	 Time used:  0.01 sec
2023-04-02 10:56:53,978 		6288 of 10000 with 98.58% 	 Time used:  0.01 sec
2023-04-02 10:56:53,985 		6312 of 10000 with 98.59% 	 Time used:  0.01 sec
2023-04-02 10:56:53,992 		6336 of 10000 with 98.60% 	 Time used:  0.01 sec
2023-04-02 10:56:53,999 		6360 of 10000 with 98.60% 	 Time used:  0.01 sec
2023-04-02 10:56:54,006 		6384 of 10000 with 98.61% 	 Time used:  0.01 sec
2023-04-02 10:56:54,013 		6408 of 10000 with 98.61% 	 Time used:  0.01 sec
2023-04-02 10:56:54,020 		6432 of 10000 with 98.62% 	 Time used:  0.01 sec
2023-04-02 10:56:54,028 		6456 of 10000 with 98.62% 	 Time used:  0.01 sec
2023-04-02 10:56:54,035 		6480 of 10000 with 98.63% 	 Time used:  0.01 sec
2023-04-02 10:56:54,042 		6504 of 10000 with 98.62% 	 Time used:  0.01 sec
2023-04-02 10:56:54,049 		6528 of 10000 with 98.62% 	 Time used:  0.01 sec
2023-04-02 10:56:54,056 		6552 of 10000 with 98.61% 	 Time used:  0.01 sec
2023-04-02 10:56:54,063 		6576 of 10000 with 98.62% 	 Time used:  0.01 sec
2023-04-02 10:56:54,070 		6600 of 10000 with 98.62% 	 Time used:  0.01 sec
2023-04-02 10:56:54,078 		6624 of 10000 with 98.63% 	 Time used:  0.01 sec
2023-04-02 10:56:54,085 		6648 of 10000 with 98.63% 	 Time used:  0.01 sec
2023-04-02 10:56:54,092 		6672 of 10000 with 98.64% 	 Time used:  0.01 sec
2023-04-02 10:56:54,099 		6696 of 10000 with 98.63% 	 Time used:  0.01 sec
2023-04-02 10:56:54,106 		6720 of 10000 with 98.62% 	 Time used:  0.01 sec
2023-04-02 10:56:54,113 		6744 of 10000 with 98.61% 	 Time used:  0.01 sec
2023-04-02 10:56:54,120 		6768 of 10000 with 98.60% 	 Time used:  0.01 sec
2023-04-02 10:56:54,127 		6792 of 10000 with 98.60% 	 Time used:  0.01 sec
2023-04-02 10:56:54,135 		6816 of 10000 with 98.61% 	 Time used:  0.01 sec
2023-04-02 10:56:54,142 		6840 of 10000 with 98.61% 	 Time used:  0.01 sec
2023-04-02 10:56:54,149 		6864 of 10000 with 98.62% 	 Time used:  0.01 sec
2023-04-02 10:56:54,156 		6888 of 10000 with 98.62% 	 Time used:  0.01 sec
2023-04-02 10:56:54,163 		6912 of 10000 with 98.61% 	 Time used:  0.01 sec
2023-04-02 10:56:54,170 		6936 of 10000 with 98.62% 	 Time used:  0.01 sec
2023-04-02 10:56:54,178 		6960 of 10000 with 98.62% 	 Time used:  0.01 sec
2023-04-02 10:56:54,185 		6984 of 10000 with 98.61% 	 Time used:  0.01 sec
2023-04-02 10:56:54,192 		7008 of 10000 with 98.62% 	 Time used:  0.01 sec
2023-04-02 10:56:54,199 		7032 of 10000 with 98.61% 	 Time used:  0.01 sec
2023-04-02 10:56:54,206 		7056 of 10000 with 98.61% 	 Time used:  0.01 sec
2023-04-02 10:56:54,213 		7080 of 10000 with 98.60% 	 Time used:  0.01 sec
2023-04-02 10:56:54,220 		7104 of 10000 with 98.61% 	 Time used:  0.01 sec
2023-04-02 10:56:54,227 		7128 of 10000 with 98.61% 	 Time used:  0.01 sec
2023-04-02 10:56:54,235 		7152 of 10000 with 98.60% 	 Time used:  0.01 sec
2023-04-02 10:56:54,242 		7176 of 10000 with 98.59% 	 Time used:  0.01 sec
2023-04-02 10:56:54,249 		7200 of 10000 with 98.60% 	 Time used:  0.01 sec
2023-04-02 10:56:54,256 		7224 of 10000 with 98.60% 	 Time used:  0.01 sec
2023-04-02 10:56:54,263 		7248 of 10000 with 98.58% 	 Time used:  0.01 sec
2023-04-02 10:56:54,270 		7272 of 10000 with 98.57% 	 Time used:  0.01 sec
2023-04-02 10:56:54,277 		7296 of 10000 with 98.56% 	 Time used:  0.01 sec
2023-04-02 10:56:54,284 		7320 of 10000 with 98.55% 	 Time used:  0.01 sec
2023-04-02 10:56:54,291 		7344 of 10000 with 98.56% 	 Time used:  0.01 sec
2023-04-02 10:56:54,299 		7368 of 10000 with 98.56% 	 Time used:  0.01 sec
2023-04-02 10:56:54,306 		7392 of 10000 with 98.55% 	 Time used:  0.01 sec
2023-04-02 10:56:54,313 		7416 of 10000 with 98.54% 	 Time used:  0.01 sec
2023-04-02 10:56:54,320 		7440 of 10000 with 98.55% 	 Time used:  0.01 sec
2023-04-02 10:56:54,327 		7464 of 10000 with 98.55% 	 Time used:  0.01 sec
2023-04-02 10:56:54,334 		7488 of 10000 with 98.54% 	 Time used:  0.01 sec
2023-04-02 10:56:54,341 		7512 of 10000 with 98.55% 	 Time used:  0.01 sec
2023-04-02 10:56:54,349 		7536 of 10000 with 98.55% 	 Time used:  0.01 sec
2023-04-02 10:56:54,356 		7560 of 10000 with 98.56% 	 Time used:  0.01 sec
2023-04-02 10:56:54,363 		7584 of 10000 with 98.55% 	 Time used:  0.01 sec
2023-04-02 10:56:54,370 		7608 of 10000 with 98.54% 	 Time used:  0.01 sec
2023-04-02 10:56:54,377 		7632 of 10000 with 98.55% 	 Time used:  0.01 sec
2023-04-02 10:56:54,384 		7656 of 10000 with 98.55% 	 Time used:  0.01 sec
2023-04-02 10:56:54,391 		7680 of 10000 with 98.55% 	 Time used:  0.01 sec
2023-04-02 10:56:54,398 		7704 of 10000 with 98.56% 	 Time used:  0.01 sec
2023-04-02 10:56:54,405 		7728 of 10000 with 98.56% 	 Time used:  0.01 sec
2023-04-02 10:56:54,412 		7752 of 10000 with 98.57% 	 Time used:  0.01 sec
2023-04-02 10:56:54,419 		7776 of 10000 with 98.56% 	 Time used:  0.01 sec
2023-04-02 10:56:54,426 		7800 of 10000 with 98.56% 	 Time used:  0.01 sec
2023-04-02 10:56:54,433 		7824 of 10000 with 98.57% 	 Time used:  0.01 sec
2023-04-02 10:56:54,441 		7848 of 10000 with 98.57% 	 Time used:  0.01 sec
2023-04-02 10:56:54,448 		7872 of 10000 with 98.58% 	 Time used:  0.01 sec
2023-04-02 10:56:54,455 		7896 of 10000 with 98.58% 	 Time used:  0.01 sec
2023-04-02 10:56:54,462 		7920 of 10000 with 98.57% 	 Time used:  0.01 sec
2023-04-02 10:56:54,469 		7944 of 10000 with 98.58% 	 Time used:  0.01 sec
2023-04-02 10:56:54,476 		7968 of 10000 with 98.57% 	 Time used:  0.01 sec
2023-04-02 10:56:54,483 		7992 of 10000 with 98.57% 	 Time used:  0.01 sec
2023-04-02 10:56:54,490 		8016 of 10000 with 98.57% 	 Time used:  0.01 sec
2023-04-02 10:56:54,497 		8040 of 10000 with 98.57% 	 Time used:  0.01 sec
2023-04-02 10:56:54,504 		8064 of 10000 with 98.57% 	 Time used:  0.01 sec
2023-04-02 10:56:54,511 		8088 of 10000 with 98.57% 	 Time used:  0.01 sec
2023-04-02 10:56:54,518 		8112 of 10000 with 98.57% 	 Time used:  0.01 sec
2023-04-02 10:56:54,525 		8136 of 10000 with 98.56% 	 Time used:  0.01 sec
2023-04-02 10:56:54,532 		8160 of 10000 with 98.57% 	 Time used:  0.01 sec
2023-04-02 10:56:54,539 		8184 of 10000 with 98.57% 	 Time used:  0.01 sec
2023-04-02 10:56:54,546 		8208 of 10000 with 98.57% 	 Time used:  0.01 sec
2023-04-02 10:56:54,553 		8232 of 10000 with 98.57% 	 Time used:  0.01 sec
2023-04-02 10:56:54,560 		8256 of 10000 with 98.57% 	 Time used:  0.01 sec
2023-04-02 10:56:54,567 		8280 of 10000 with 98.57% 	 Time used:  0.01 sec
2023-04-02 10:56:54,575 		8304 of 10000 with 98.58% 	 Time used:  0.01 sec
2023-04-02 10:56:54,582 		8328 of 10000 with 98.58% 	 Time used:  0.01 sec
2023-04-02 10:56:54,589 		8352 of 10000 with 98.59% 	 Time used:  0.01 sec
2023-04-02 10:56:54,596 		8376 of 10000 with 98.59% 	 Time used:  0.01 sec
2023-04-02 10:56:54,603 		8400 of 10000 with 98.60% 	 Time used:  0.01 sec
2023-04-02 10:56:54,610 		8424 of 10000 with 98.60% 	 Time used:  0.01 sec
2023-04-02 10:56:54,617 		8448 of 10000 with 98.60% 	 Time used:  0.01 sec
2023-04-02 10:56:54,624 		8472 of 10000 with 98.61% 	 Time used:  0.01 sec
2023-04-02 10:56:54,631 		8496 of 10000 with 98.60% 	 Time used:  0.01 sec
2023-04-02 10:56:54,638 		8520 of 10000 with 98.59% 	 Time used:  0.01 sec
2023-04-02 10:56:54,645 		8544 of 10000 with 98.57% 	 Time used:  0.01 sec
2023-04-02 10:56:54,652 		8568 of 10000 with 98.56% 	 Time used:  0.01 sec
2023-04-02 10:56:54,659 		8592 of 10000 with 98.56% 	 Time used:  0.01 sec
2023-04-02 10:56:54,666 		8616 of 10000 with 98.56% 	 Time used:  0.01 sec
2023-04-02 10:56:54,673 		8640 of 10000 with 98.55% 	 Time used:  0.01 sec
2023-04-02 10:56:54,680 		8664 of 10000 with 98.56% 	 Time used:  0.01 sec
2023-04-02 10:56:54,688 		8688 of 10000 with 98.56% 	 Time used:  0.01 sec
2023-04-02 10:56:54,695 		8712 of 10000 with 98.57% 	 Time used:  0.01 sec
2023-04-02 10:56:54,702 		8736 of 10000 with 98.55% 	 Time used:  0.01 sec
2023-04-02 10:56:54,709 		8760 of 10000 with 98.55% 	 Time used:  0.01 sec
2023-04-02 10:56:54,716 		8784 of 10000 with 98.55% 	 Time used:  0.01 sec
2023-04-02 10:56:54,723 		8808 of 10000 with 98.55% 	 Time used:  0.01 sec
2023-04-02 10:56:54,730 		8832 of 10000 with 98.54% 	 Time used:  0.01 sec
2023-04-02 10:56:54,737 		8856 of 10000 with 98.54% 	 Time used:  0.01 sec
2023-04-02 10:56:54,744 		8880 of 10000 with 98.55% 	 Time used:  0.01 sec
2023-04-02 10:56:54,752 		8904 of 10000 with 98.55% 	 Time used:  0.01 sec
2023-04-02 10:56:54,759 		8928 of 10000 with 98.56% 	 Time used:  0.01 sec
2023-04-02 10:56:54,766 		8952 of 10000 with 98.55% 	 Time used:  0.01 sec
2023-04-02 10:56:54,773 		8976 of 10000 with 98.55% 	 Time used:  0.01 sec
2023-04-02 10:56:54,780 		9000 of 10000 with 98.56% 	 Time used:  0.01 sec
2023-04-02 10:56:54,787 		9024 of 10000 with 98.55% 	 Time used:  0.01 sec
2023-04-02 10:56:54,794 		9048 of 10000 with 98.55% 	 Time used:  0.01 sec
2023-04-02 10:56:54,801 		9072 of 10000 with 98.54% 	 Time used:  0.01 sec
2023-04-02 10:56:54,808 		9096 of 10000 with 98.54% 	 Time used:  0.01 sec
2023-04-02 10:56:54,816 		9120 of 10000 with 98.53% 	 Time used:  0.01 sec
2023-04-02 10:56:54,823 		9144 of 10000 with 98.53% 	 Time used:  0.01 sec
2023-04-02 10:56:54,830 		9168 of 10000 with 98.53% 	 Time used:  0.01 sec
2023-04-02 10:56:54,837 		9192 of 10000 with 98.53% 	 Time used:  0.01 sec
2023-04-02 10:56:54,844 		9216 of 10000 with 98.52% 	 Time used:  0.01 sec
2023-04-02 10:56:54,851 		9240 of 10000 with 98.53% 	 Time used:  0.01 sec
2023-04-02 10:56:54,858 		9264 of 10000 with 98.52% 	 Time used:  0.01 sec
2023-04-02 10:56:54,865 		9288 of 10000 with 98.52% 	 Time used:  0.01 sec
2023-04-02 10:56:54,873 		9312 of 10000 with 98.52% 	 Time used:  0.01 sec
2023-04-02 10:56:54,880 		9336 of 10000 with 98.52% 	 Time used:  0.01 sec
2023-04-02 10:56:54,887 		9360 of 10000 with 98.53% 	 Time used:  0.01 sec
2023-04-02 10:56:54,894 		9384 of 10000 with 98.53% 	 Time used:  0.01 sec
2023-04-02 10:56:54,901 		9408 of 10000 with 98.53% 	 Time used:  0.01 sec
2023-04-02 10:56:54,908 		9432 of 10000 with 98.54% 	 Time used:  0.01 sec
2023-04-02 10:56:54,915 		9456 of 10000 with 98.54% 	 Time used:  0.01 sec
2023-04-02 10:56:54,922 		9480 of 10000 with 98.54% 	 Time used:  0.01 sec
2023-04-02 10:56:54,930 		9504 of 10000 with 98.55% 	 Time used:  0.01 sec
2023-04-02 10:56:54,937 		9528 of 10000 with 98.55% 	 Time used:  0.01 sec
2023-04-02 10:56:54,944 		9552 of 10000 with 98.56% 	 Time used:  0.01 sec
2023-04-02 10:56:54,951 		9576 of 10000 with 98.56% 	 Time used:  0.01 sec
2023-04-02 10:56:54,958 		9600 of 10000 with 98.56% 	 Time used:  0.01 sec
2023-04-02 10:56:54,965 		9624 of 10000 with 98.57% 	 Time used:  0.01 sec
2023-04-02 10:56:54,972 		9648 of 10000 with 98.56% 	 Time used:  0.01 sec
2023-04-02 10:56:54,979 		9672 of 10000 with 98.55% 	 Time used:  0.01 sec
2023-04-02 10:56:54,987 		9696 of 10000 with 98.56% 	 Time used:  0.01 sec
2023-04-02 10:56:54,994 		9720 of 10000 with 98.55% 	 Time used:  0.01 sec
2023-04-02 10:56:55,001 		9744 of 10000 with 98.55% 	 Time used:  0.01 sec
2023-04-02 10:56:55,008 		9768 of 10000 with 98.56% 	 Time used:  0.01 sec
2023-04-02 10:56:55,015 		9792 of 10000 with 98.55% 	 Time used:  0.01 sec
2023-04-02 10:56:55,022 		9816 of 10000 with 98.54% 	 Time used:  0.01 sec
2023-04-02 10:56:55,029 		9840 of 10000 with 98.55% 	 Time used:  0.01 sec
2023-04-02 10:56:55,037 		9864 of 10000 with 98.54% 	 Time used:  0.01 sec
2023-04-02 10:56:55,044 		9888 of 10000 with 98.53% 	 Time used:  0.01 sec
2023-04-02 10:56:55,051 		9912 of 10000 with 98.54% 	 Time used:  0.01 sec
2023-04-02 10:56:55,058 		9936 of 10000 with 98.54% 	 Time used:  0.01 sec
2023-04-02 10:56:55,065 		9960 of 10000 with 98.54% 	 Time used:  0.01 sec
2023-04-02 10:56:55,072 		9984 of 10000 with 98.55% 	 Time used:  0.01 sec
2023-04-02 10:56:55,079 		10000 of 10000 with 98.55% 	 Time used:  0.01 sec
2023-04-02 10:56:55,079 
2023-04-02 10:56:55,084 			Learning rate: weights:   1.000e-03    
2023-04-02 10:56:55,084 			Last test performance: 98.55%
2023-04-02 10:56:55,084 ----------------
2023-04-02 10:56:55,319   4   =>  0    		Training 486 pattern with 96.25% 	Forward time: 	 0.16 sec
2023-04-02 10:56:55,319 			Loss:    4.926e-03    			Backward time: 	 0.06 sec 
2023-04-02 10:56:55,403 			Learning rate: weights:   1.000e-03    
2023-04-02 10:56:55,404 			Last test performance: 98.55%
2023-04-02 10:56:55,404 ----------------
2023-04-02 10:56:55,655   4   =>  1    		Training 486 pattern with 97.92% 	Forward time: 	 0.18 sec
2023-04-02 10:56:55,656 			Loss:    4.316e-03    			Backward time: 	 0.06 sec 
2023-04-02 10:56:55,741 			Learning rate: weights:   1.000e-03    
2023-04-02 10:56:55,741 			Last test performance: 98.55%
2023-04-02 10:56:55,741 ----------------
2023-04-02 10:56:56,018   4   =>  2    		Training 486 pattern with 98.33% 	Forward time: 	 0.21 sec
2023-04-02 10:56:56,018 			Loss:    3.271e-03    			Backward time: 	 0.06 sec 
2023-04-02 10:56:56,144 			Learning rate: weights:   1.000e-03    
2023-04-02 10:56:56,144 			Last test performance: 98.55%
2023-04-02 10:56:56,145 ----------------
2023-04-02 10:56:56,420   4   =>  3    		Training 486 pattern with 96.88% 	Forward time: 	 0.21 sec
2023-04-02 10:56:56,420 			Loss:    5.233e-03    			Backward time: 	 0.06 sec 
2023-04-02 10:56:56,531 			Learning rate: weights:   1.000e-03    
2023-04-02 10:56:56,531 			Last test performance: 98.55%
2023-04-02 10:56:56,531 ----------------
2023-04-02 10:56:56,838   4   =>  4    		Training 486 pattern with 96.88% 	Forward time: 	 0.23 sec
2023-04-02 10:56:56,838 			Loss:    4.481e-03    			Backward time: 	 0.06 sec 
2023-04-02 10:56:56,954 			Learning rate: weights:   1.000e-03    
2023-04-02 10:56:56,954 			Last test performance: 98.55%
2023-04-02 10:56:56,954 ----------------
2023-04-02 10:56:57,242   4   =>  5    		Training 486 pattern with 97.08% 	Forward time: 	 0.23 sec
2023-04-02 10:56:57,242 			Loss:    4.630e-03    			Backward time: 	 0.05 sec 
2023-04-02 10:56:57,334 			Learning rate: weights:   1.000e-03    
2023-04-02 10:56:57,334 			Last test performance: 98.55%
2023-04-02 10:56:57,334 ----------------
2023-04-02 10:56:57,638   4   =>  6    		Training 486 pattern with 97.71% 	Forward time: 	 0.23 sec
2023-04-02 10:56:57,638 			Loss:    3.364e-03    			Backward time: 	 0.07 sec 
2023-04-02 10:56:57,735 			Learning rate: weights:   1.000e-03    
2023-04-02 10:56:57,735 			Last test performance: 98.55%
2023-04-02 10:56:57,735 ----------------
2023-04-02 10:56:58,008   4   =>  7    		Training 486 pattern with 96.88% 	Forward time: 	 0.20 sec
2023-04-02 10:56:58,008 			Loss:    3.752e-03    			Backward time: 	 0.06 sec 
2023-04-02 10:56:58,136 			Learning rate: weights:   1.000e-03    
2023-04-02 10:56:58,136 			Last test performance: 98.55%
2023-04-02 10:56:58,136 ----------------
2023-04-02 10:56:58,423   4   =>  8    		Training 486 pattern with 97.08% 	Forward time: 	 0.22 sec
2023-04-02 10:56:58,424 			Loss:    3.614e-03    			Backward time: 	 0.06 sec 
2023-04-02 10:56:58,510 			Learning rate: weights:   1.000e-03    
2023-04-02 10:56:58,510 			Last test performance: 98.55%
2023-04-02 10:56:58,510 ----------------
2023-04-02 10:56:58,823   4   =>  9    		Training 486 pattern with 97.92% 	Forward time: 	 0.24 sec
2023-04-02 10:56:58,823 			Loss:    3.479e-03    			Backward time: 	 0.06 sec 
2023-04-02 10:56:58,948 			Learning rate: weights:   1.000e-03    
2023-04-02 10:56:58,948 			Last test performance: 98.55%
2023-04-02 10:56:58,948 ----------------
2023-04-02 10:56:59,224   4   =>  10   		Training 486 pattern with 97.29% 	Forward time: 	 0.20 sec
2023-04-02 10:56:59,224 			Loss:    3.604e-03    			Backward time: 	 0.06 sec 
2023-04-02 10:56:59,381 			Learning rate: weights:   1.000e-03    
2023-04-02 10:56:59,382 			Last test performance: 98.55%
2023-04-02 10:56:59,382 ----------------
2023-04-02 10:56:59,676   4   =>  11   		Training 486 pattern with 96.46% 	Forward time: 	 0.22 sec
2023-04-02 10:56:59,676 			Loss:    4.581e-03    			Backward time: 	 0.06 sec 
2023-04-02 10:56:59,804 			Learning rate: weights:   1.000e-03    
2023-04-02 10:56:59,804 			Last test performance: 98.55%
2023-04-02 10:56:59,804 ----------------
2023-04-02 10:57:00,087   4   =>  12   		Training 486 pattern with 99.17% 	Forward time: 	 0.21 sec
2023-04-02 10:57:00,087 			Loss:    1.936e-03    			Backward time: 	 0.06 sec 
2023-04-02 10:57:00,239 			Learning rate: weights:   1.000e-03    
2023-04-02 10:57:00,239 			Last test performance: 98.55%
2023-04-02 10:57:00,240 ----------------
2023-04-02 10:57:00,478   4   =>  13   		Training 486 pattern with 96.67% 	Forward time: 	 0.17 sec
2023-04-02 10:57:00,478 			Loss:    4.273e-03    			Backward time: 	 0.05 sec 
2023-04-02 10:57:00,605 			Learning rate: weights:   1.000e-03    
2023-04-02 10:57:00,605 			Last test performance: 98.55%
2023-04-02 10:57:00,605 ----------------
2023-04-02 10:57:00,894   4   =>  14   		Training 486 pattern with 97.08% 	Forward time: 	 0.21 sec
2023-04-02 10:57:00,894 			Loss:    3.218e-03    			Backward time: 	 0.06 sec 
2023-04-02 10:57:01,039 			Learning rate: weights:   1.000e-03    
2023-04-02 10:57:01,039 			Last test performance: 98.55%
2023-04-02 10:57:01,040 ----------------
2023-04-02 10:57:01,291   4   =>  15   		Training 486 pattern with 96.46% 	Forward time: 	 0.18 sec
2023-04-02 10:57:01,291 			Loss:    5.092e-03    			Backward time: 	 0.06 sec 
2023-04-02 10:57:01,542 			Learning rate: weights:   1.000e-03    
2023-04-02 10:57:01,542 			Last test performance: 98.55%
2023-04-02 10:57:01,542 ----------------
2023-04-02 10:57:01,874   4   =>  16   		Training 486 pattern with 96.67% 	Forward time: 	 0.25 sec
2023-04-02 10:57:01,874 			Loss:    4.477e-03    			Backward time: 	 0.06 sec 
2023-04-02 10:57:02,081 			Learning rate: weights:   1.000e-03    
2023-04-02 10:57:02,081 			Last test performance: 98.55%
2023-04-02 10:57:02,082 ----------------
2023-04-02 10:57:02,362   4   =>  17   		Training 486 pattern with 98.54% 	Forward time: 	 0.22 sec
2023-04-02 10:57:02,363 			Loss:    2.325e-03    			Backward time: 	 0.05 sec 
2023-04-02 10:57:02,443 			Learning rate: weights:   1.000e-03    
2023-04-02 10:57:02,443 			Last test performance: 98.55%
2023-04-02 10:57:02,443 ----------------
2023-04-02 10:57:02,701   4   =>  18   		Training 486 pattern with 97.29% 	Forward time: 	 0.19 sec
2023-04-02 10:57:02,701 			Loss:    3.985e-03    			Backward time: 	 0.05 sec 
2023-04-02 10:57:02,803 			Learning rate: weights:   1.000e-03    
2023-04-02 10:57:02,803 			Last test performance: 98.55%
2023-04-02 10:57:02,803 ----------------
2023-04-02 10:57:03,103   4   =>  19   		Training 486 pattern with 96.46% 	Forward time: 	 0.23 sec
2023-04-02 10:57:03,103 			Loss:    3.998e-03    			Backward time: 	 0.06 sec 
2023-04-02 10:57:03,267 			Learning rate: weights:   1.000e-03    
2023-04-02 10:57:03,267 			Last test performance: 98.55%
2023-04-02 10:57:03,267 ----------------
2023-04-02 10:57:03,563   4   =>  20   		Training 486 pattern with 97.08% 	Forward time: 	 0.21 sec
2023-04-02 10:57:03,563 			Loss:    3.870e-03    			Backward time: 	 0.07 sec 
2023-04-02 10:57:03,708 			Learning rate: weights:   1.000e-03    
2023-04-02 10:57:03,708 			Last test performance: 98.55%
2023-04-02 10:57:03,708 ----------------
2023-04-02 10:57:04,003   4   =>  21   		Training 486 pattern with 97.50% 	Forward time: 	 0.23 sec
2023-04-02 10:57:04,003 			Loss:    3.167e-03    			Backward time: 	 0.06 sec 
2023-04-02 10:57:04,095 			Learning rate: weights:   1.000e-03    
2023-04-02 10:57:04,095 			Last test performance: 98.55%
2023-04-02 10:57:04,096 ----------------
2023-04-02 10:57:04,362   4   =>  22   		Training 486 pattern with 98.33% 	Forward time: 	 0.21 sec
2023-04-02 10:57:04,362 			Loss:    3.160e-03    			Backward time: 	 0.05 sec 
2023-04-02 10:57:04,451 			Learning rate: weights:   1.000e-03    
2023-04-02 10:57:04,452 			Last test performance: 98.55%
2023-04-02 10:57:04,452 ----------------
2023-04-02 10:57:04,773   4   =>  23   		Training 486 pattern with 96.67% 	Forward time: 	 0.24 sec
2023-04-02 10:57:04,773 			Loss:    4.668e-03    			Backward time: 	 0.07 sec 
2023-04-02 10:57:04,929 			Learning rate: weights:   1.000e-03    
2023-04-02 10:57:04,929 			Last test performance: 98.55%
2023-04-02 10:57:04,929 ----------------
2023-04-02 10:57:05,247   4   =>  24   		Training 486 pattern with 97.50% 	Forward time: 	 0.24 sec
2023-04-02 10:57:05,248 			Loss:    3.364e-03    			Backward time: 	 0.07 sec 
2023-04-02 10:57:05,407 			Learning rate: weights:   1.000e-03    
2023-04-02 10:57:05,408 			Last test performance: 98.55%
2023-04-02 10:57:05,408 ----------------
2023-04-02 10:57:05,686   4   =>  25   		Training 486 pattern with 97.08% 	Forward time: 	 0.21 sec
2023-04-02 10:57:05,686 			Loss:    3.719e-03    			Backward time: 	 0.06 sec 
2023-04-02 10:57:05,982 			Learning rate: weights:   1.000e-03    
2023-04-02 10:57:05,982 			Last test performance: 98.55%
2023-04-02 10:57:05,983 ----------------
2023-04-02 10:57:06,265   4   =>  26   		Training 486 pattern with 96.46% 	Forward time: 	 0.21 sec
2023-04-02 10:57:06,265 			Loss:    3.663e-03    			Backward time: 	 0.06 sec 
2023-04-02 10:57:06,384 			Learning rate: weights:   1.000e-03    
2023-04-02 10:57:06,384 			Last test performance: 98.55%
2023-04-02 10:57:06,384 ----------------
2023-04-02 10:57:06,620   4   =>  27   		Training 486 pattern with 97.71% 	Forward time: 	 0.17 sec
2023-04-02 10:57:06,620 			Loss:    3.297e-03    			Backward time: 	 0.05 sec 
2023-04-02 10:57:06,752 			Learning rate: weights:   1.000e-03    
2023-04-02 10:57:06,752 			Last test performance: 98.55%
2023-04-02 10:57:06,752 ----------------
2023-04-02 10:57:07,013   4   =>  28   		Training 486 pattern with 98.33% 	Forward time: 	 0.18 sec
2023-04-02 10:57:07,013 			Loss:    2.591e-03    			Backward time: 	 0.06 sec 
2023-04-02 10:57:07,132 			Learning rate: weights:   1.000e-03    
2023-04-02 10:57:07,133 			Last test performance: 98.55%
2023-04-02 10:57:07,133 ----------------
2023-04-02 10:57:07,390   4   =>  29   		Training 486 pattern with 97.08% 	Forward time: 	 0.18 sec
2023-04-02 10:57:07,390 			Loss:    3.594e-03    			Backward time: 	 0.06 sec 
2023-04-02 10:57:07,512 			Learning rate: weights:   1.000e-03    
2023-04-02 10:57:07,513 			Last test performance: 98.55%
2023-04-02 10:57:07,513 ----------------
2023-04-02 10:57:07,784   4   =>  30   		Training 486 pattern with 98.96% 	Forward time: 	 0.21 sec
2023-04-02 10:57:07,784 			Loss:    2.554e-03    			Backward time: 	 0.06 sec 
2023-04-02 10:57:07,936 			Learning rate: weights:   1.000e-03    
2023-04-02 10:57:07,936 			Last test performance: 98.55%
2023-04-02 10:57:07,937 ----------------
2023-04-02 10:57:08,173   4   =>  31   		Training 486 pattern with 97.92% 	Forward time: 	 0.17 sec
2023-04-02 10:57:08,173 			Loss:    3.086e-03    			Backward time: 	 0.06 sec 
2023-04-02 10:57:08,311 			Learning rate: weights:   1.000e-03    
2023-04-02 10:57:08,311 			Last test performance: 98.55%
2023-04-02 10:57:08,312 ----------------
2023-04-02 10:57:08,560   4   =>  32   		Training 486 pattern with 98.54% 	Forward time: 	 0.17 sec
2023-04-02 10:57:08,560 			Loss:    2.161e-03    			Backward time: 	 0.06 sec 
2023-04-02 10:57:08,686 			Learning rate: weights:   1.000e-03    
2023-04-02 10:57:08,687 			Last test performance: 98.55%
2023-04-02 10:57:08,687 ----------------
2023-04-02 10:57:08,976   4   =>  33   		Training 486 pattern with 97.29% 	Forward time: 	 0.23 sec
2023-04-02 10:57:08,976 			Loss:    3.274e-03    			Backward time: 	 0.05 sec 
2023-04-02 10:57:09,067 			Learning rate: weights:   1.000e-03    
2023-04-02 10:57:09,068 			Last test performance: 98.55%
2023-04-02 10:57:09,068 ----------------
2023-04-02 10:57:09,341   4   =>  34   		Training 486 pattern with 96.88% 	Forward time: 	 0.21 sec
2023-04-02 10:57:09,341 			Loss:    3.549e-03    			Backward time: 	 0.05 sec 
2023-04-02 10:57:09,424 			Learning rate: weights:   1.000e-03    
2023-04-02 10:57:09,424 			Last test performance: 98.55%
2023-04-02 10:57:09,424 ----------------
2023-04-02 10:57:09,694   4   =>  35   		Training 486 pattern with 97.08% 	Forward time: 	 0.21 sec
2023-04-02 10:57:09,694 			Loss:    3.089e-03    			Backward time: 	 0.05 sec 
2023-04-02 10:57:09,771 			Learning rate: weights:   1.000e-03    
2023-04-02 10:57:09,771 			Last test performance: 98.55%
2023-04-02 10:57:09,771 ----------------
2023-04-02 10:57:10,094   4   =>  36   		Training 486 pattern with 97.71% 	Forward time: 	 0.25 sec
2023-04-02 10:57:10,094 			Loss:    2.852e-03    			Backward time: 	 0.06 sec 
2023-04-02 10:57:10,254 			Learning rate: weights:   1.000e-03    
2023-04-02 10:57:10,254 			Last test performance: 98.55%
2023-04-02 10:57:10,254 ----------------
2023-04-02 10:57:10,531   4   =>  37   		Training 486 pattern with 96.88% 	Forward time: 	 0.22 sec
2023-04-02 10:57:10,531 			Loss:    3.692e-03    			Backward time: 	 0.05 sec 
2023-04-02 10:57:10,656 			Learning rate: weights:   1.000e-03    
2023-04-02 10:57:10,656 			Last test performance: 98.55%
2023-04-02 10:57:10,656 ----------------
2023-04-02 10:57:10,905   4   =>  38   		Training 486 pattern with 96.67% 	Forward time: 	 0.18 sec
2023-04-02 10:57:10,905 			Loss:    4.747e-03    			Backward time: 	 0.06 sec 
2023-04-02 10:57:10,989 			Learning rate: weights:   1.000e-03    
2023-04-02 10:57:10,990 			Last test performance: 98.55%
2023-04-02 10:57:10,990 ----------------
2023-04-02 10:57:11,271   4   =>  39   		Training 486 pattern with 97.50% 	Forward time: 	 0.19 sec
2023-04-02 10:57:11,271 			Loss:    3.040e-03    			Backward time: 	 0.07 sec 
2023-04-02 10:57:11,398 			Learning rate: weights:   1.000e-03    
2023-04-02 10:57:11,398 			Last test performance: 98.55%
2023-04-02 10:57:11,398 ----------------
2023-04-02 10:57:11,689   4   =>  40   		Training 486 pattern with 96.46% 	Forward time: 	 0.22 sec
2023-04-02 10:57:11,689 			Loss:    4.977e-03    			Backward time: 	 0.06 sec 
2023-04-02 10:57:11,777 			Learning rate: weights:   1.000e-03    
2023-04-02 10:57:11,778 			Last test performance: 98.55%
2023-04-02 10:57:11,778 ----------------
2023-04-02 10:57:12,059   4   =>  41   		Training 486 pattern with 97.29% 	Forward time: 	 0.20 sec
2023-04-02 10:57:12,059 			Loss:    3.468e-03    			Backward time: 	 0.06 sec 
2023-04-02 10:57:12,209 			Learning rate: weights:   1.000e-03    
2023-04-02 10:57:12,209 			Last test performance: 98.55%
2023-04-02 10:57:12,209 ----------------
2023-04-02 10:57:12,507   4   =>  42   		Training 486 pattern with 97.29% 	Forward time: 	 0.23 sec
2023-04-02 10:57:12,508 			Loss:    3.447e-03    			Backward time: 	 0.06 sec 
2023-04-02 10:57:12,602 			Learning rate: weights:   1.000e-03    
2023-04-02 10:57:12,602 			Last test performance: 98.55%
2023-04-02 10:57:12,602 ----------------
2023-04-02 10:57:12,861   4   =>  43   		Training 486 pattern with 97.92% 	Forward time: 	 0.18 sec
2023-04-02 10:57:12,861 			Loss:    2.857e-03    			Backward time: 	 0.07 sec 
2023-04-02 10:57:13,001 			Learning rate: weights:   1.000e-03    
2023-04-02 10:57:13,001 			Last test performance: 98.55%
2023-04-02 10:57:13,001 ----------------
2023-04-02 10:57:13,329   4   =>  44   		Training 486 pattern with 98.75% 	Forward time: 	 0.23 sec
2023-04-02 10:57:13,329 			Loss:    2.139e-03    			Backward time: 	 0.07 sec 
2023-04-02 10:57:13,498 			Learning rate: weights:   1.000e-03    
2023-04-02 10:57:13,498 			Last test performance: 98.55%
2023-04-02 10:57:13,498 ----------------
2023-04-02 10:57:13,798   4   =>  45   		Training 486 pattern with 98.12% 	Forward time: 	 0.23 sec
2023-04-02 10:57:13,799 			Loss:    2.155e-03    			Backward time: 	 0.06 sec 
2023-04-02 10:57:13,918 			Learning rate: weights:   1.000e-03    
2023-04-02 10:57:13,918 			Last test performance: 98.55%
2023-04-02 10:57:13,918 ----------------
2023-04-02 10:57:14,180   4   =>  46   		Training 486 pattern with 96.46% 	Forward time: 	 0.19 sec
2023-04-02 10:57:14,180 			Loss:    5.046e-03    			Backward time: 	 0.06 sec 
2023-04-02 10:57:14,324 			Learning rate: weights:   1.000e-03    
2023-04-02 10:57:14,324 			Last test performance: 98.55%
2023-04-02 10:57:14,324 ----------------
2023-04-02 10:57:14,576   4   =>  47   		Training 486 pattern with 96.04% 	Forward time: 	 0.18 sec
2023-04-02 10:57:14,576 			Loss:    5.229e-03    			Backward time: 	 0.06 sec 
2023-04-02 10:57:14,690 			Learning rate: weights:   1.000e-03    
2023-04-02 10:57:14,690 			Last test performance: 98.55%
2023-04-02 10:57:14,690 ----------------
2023-04-02 10:57:14,947   4   =>  48   		Training 486 pattern with 96.88% 	Forward time: 	 0.19 sec
2023-04-02 10:57:14,947 			Loss:    4.257e-03    			Backward time: 	 0.06 sec 
2023-04-02 10:57:15,057 			Learning rate: weights:   1.000e-03    
2023-04-02 10:57:15,057 			Last test performance: 98.55%
2023-04-02 10:57:15,057 ----------------
2023-04-02 10:57:15,341   4   =>  49   		Training 486 pattern with 97.29% 	Forward time: 	 0.22 sec
2023-04-02 10:57:15,341 			Loss:    3.224e-03    			Backward time: 	 0.05 sec 
2023-04-02 10:57:15,431 			Learning rate: weights:   1.000e-03    
2023-04-02 10:57:15,431 			Last test performance: 98.55%
2023-04-02 10:57:15,432 ----------------
2023-04-02 10:57:15,683   4   =>  50   		Training 486 pattern with 95.62% 	Forward time: 	 0.18 sec
2023-04-02 10:57:15,683 			Loss:    4.288e-03    			Backward time: 	 0.06 sec 
2023-04-02 10:57:15,963 			Learning rate: weights:   1.000e-03    
2023-04-02 10:57:15,963 			Last test performance: 98.55%
2023-04-02 10:57:15,963 ----------------
2023-04-02 10:57:16,260   4   =>  51   		Training 486 pattern with 95.83% 	Forward time: 	 0.22 sec
2023-04-02 10:57:16,260 			Loss:    6.205e-03    			Backward time: 	 0.07 sec 
2023-04-02 10:57:16,347 			Learning rate: weights:   1.000e-03    
2023-04-02 10:57:16,347 			Last test performance: 98.55%
2023-04-02 10:57:16,347 ----------------
2023-04-02 10:57:16,636   4   =>  52   		Training 486 pattern with 98.12% 	Forward time: 	 0.22 sec
2023-04-02 10:57:16,636 			Loss:    3.109e-03    			Backward time: 	 0.06 sec 
2023-04-02 10:57:16,791 			Learning rate: weights:   1.000e-03    
2023-04-02 10:57:16,791 			Last test performance: 98.55%
2023-04-02 10:57:16,791 ----------------
2023-04-02 10:57:17,071   4   =>  53   		Training 486 pattern with 96.25% 	Forward time: 	 0.21 sec
2023-04-02 10:57:17,071 			Loss:    4.230e-03    			Backward time: 	 0.06 sec 
2023-04-02 10:57:17,191 			Learning rate: weights:   1.000e-03    
2023-04-02 10:57:17,191 			Last test performance: 98.55%
2023-04-02 10:57:17,191 ----------------
2023-04-02 10:57:17,461   4   =>  54   		Training 486 pattern with 97.71% 	Forward time: 	 0.20 sec
2023-04-02 10:57:17,461 			Loss:    3.862e-03    			Backward time: 	 0.06 sec 
2023-04-02 10:57:17,590 			Learning rate: weights:   1.000e-03    
2023-04-02 10:57:17,591 			Last test performance: 98.55%
2023-04-02 10:57:17,591 ----------------
2023-04-02 10:57:17,857   4   =>  55   		Training 486 pattern with 97.08% 	Forward time: 	 0.21 sec
2023-04-02 10:57:17,857 			Loss:    2.990e-03    			Backward time: 	 0.05 sec 
2023-04-02 10:57:17,982 			Learning rate: weights:   1.000e-03    
2023-04-02 10:57:17,983 			Last test performance: 98.55%
2023-04-02 10:57:17,983 ----------------
2023-04-02 10:57:18,267   4   =>  56   		Training 486 pattern with 97.50% 	Forward time: 	 0.22 sec
2023-04-02 10:57:18,267 			Loss:    3.681e-03    			Backward time: 	 0.06 sec 
2023-04-02 10:57:18,354 			Learning rate: weights:   1.000e-03    
2023-04-02 10:57:18,354 			Last test performance: 98.55%
2023-04-02 10:57:18,355 ----------------
2023-04-02 10:57:18,603   4   =>  57   		Training 486 pattern with 98.33% 	Forward time: 	 0.18 sec
2023-04-02 10:57:18,603 			Loss:    3.349e-03    			Backward time: 	 0.06 sec 
2023-04-02 10:57:18,763 			Learning rate: weights:   1.000e-03    
2023-04-02 10:57:18,763 			Last test performance: 98.55%
2023-04-02 10:57:18,763 ----------------
2023-04-02 10:57:19,018   4   =>  58   		Training 486 pattern with 97.71% 	Forward time: 	 0.19 sec
2023-04-02 10:57:19,018 			Loss:    3.716e-03    			Backward time: 	 0.05 sec 
2023-04-02 10:57:19,212 			Learning rate: weights:   1.000e-03    
2023-04-02 10:57:19,212 			Last test performance: 98.55%
2023-04-02 10:57:19,212 ----------------
2023-04-02 10:57:19,510   4   =>  59   		Training 486 pattern with 96.46% 	Forward time: 	 0.22 sec
2023-04-02 10:57:19,510 			Loss:    4.473e-03    			Backward time: 	 0.07 sec 
2023-04-02 10:57:19,604 			Learning rate: weights:   1.000e-03    
2023-04-02 10:57:19,604 			Last test performance: 98.55%
2023-04-02 10:57:19,604 ----------------
2023-04-02 10:57:19,885   4   =>  60   		Training 486 pattern with 96.88% 	Forward time: 	 0.21 sec
2023-04-02 10:57:19,885 			Loss:    5.152e-03    			Backward time: 	 0.06 sec 
2023-04-02 10:57:20,053 			Learning rate: weights:   1.000e-03    
2023-04-02 10:57:20,053 			Last test performance: 98.55%
2023-04-02 10:57:20,053 ----------------
2023-04-02 10:57:20,324   4   =>  61   		Training 486 pattern with 96.67% 	Forward time: 	 0.21 sec
2023-04-02 10:57:20,324 			Loss:    4.504e-03    			Backward time: 	 0.05 sec 
2023-04-02 10:57:20,459 			Learning rate: weights:   1.000e-03    
2023-04-02 10:57:20,459 			Last test performance: 98.55%
2023-04-02 10:57:20,459 ----------------
2023-04-02 10:57:20,737   4   =>  62   		Training 486 pattern with 98.33% 	Forward time: 	 0.21 sec
2023-04-02 10:57:20,738 			Loss:    2.759e-03    			Backward time: 	 0.06 sec 
2023-04-02 10:57:20,842 			Learning rate: weights:   1.000e-03    
2023-04-02 10:57:20,842 			Last test performance: 98.55%
2023-04-02 10:57:20,843 ----------------
2023-04-02 10:57:21,123   4   =>  63   		Training 486 pattern with 98.54% 	Forward time: 	 0.22 sec
2023-04-02 10:57:21,123 			Loss:    1.983e-03    			Backward time: 	 0.05 sec 
2023-04-02 10:57:21,274 			Learning rate: weights:   1.000e-03    
2023-04-02 10:57:21,274 			Last test performance: 98.55%
2023-04-02 10:57:21,274 ----------------
2023-04-02 10:57:21,517   4   =>  64   		Training 486 pattern with 97.29% 	Forward time: 	 0.17 sec
2023-04-02 10:57:21,517 			Loss:    4.176e-03    			Backward time: 	 0.06 sec 
2023-04-02 10:57:21,626 			Learning rate: weights:   1.000e-03    
2023-04-02 10:57:21,626 			Last test performance: 98.55%
2023-04-02 10:57:21,626 ----------------
2023-04-02 10:57:21,895   4   =>  65   		Training 486 pattern with 97.08% 	Forward time: 	 0.20 sec
2023-04-02 10:57:21,895 			Loss:    3.365e-03    			Backward time: 	 0.06 sec 
2023-04-02 10:57:22,010 			Learning rate: weights:   1.000e-03    
2023-04-02 10:57:22,010 			Last test performance: 98.55%
2023-04-02 10:57:22,010 ----------------
2023-04-02 10:57:22,279   4   =>  66   		Training 486 pattern with 97.71% 	Forward time: 	 0.21 sec
2023-04-02 10:57:22,280 			Loss:    2.772e-03    			Backward time: 	 0.05 sec 
2023-04-02 10:57:22,438 			Learning rate: weights:   1.000e-03    
2023-04-02 10:57:22,439 			Last test performance: 98.55%
2023-04-02 10:57:22,439 ----------------
2023-04-02 10:57:22,730   4   =>  67   		Training 486 pattern with 96.25% 	Forward time: 	 0.22 sec
2023-04-02 10:57:22,730 			Loss:    4.376e-03    			Backward time: 	 0.06 sec 
2023-04-02 10:57:22,820 			Learning rate: weights:   1.000e-03    
2023-04-02 10:57:22,820 			Last test performance: 98.55%
2023-04-02 10:57:22,820 ----------------
2023-04-02 10:57:23,094   4   =>  68   		Training 486 pattern with 97.08% 	Forward time: 	 0.21 sec
2023-04-02 10:57:23,095 			Loss:    3.989e-03    			Backward time: 	 0.05 sec 
2023-04-02 10:57:23,229 			Learning rate: weights:   1.000e-03    
2023-04-02 10:57:23,229 			Last test performance: 98.55%
2023-04-02 10:57:23,229 ----------------
2023-04-02 10:57:23,509   4   =>  69   		Training 486 pattern with 96.46% 	Forward time: 	 0.21 sec
2023-04-02 10:57:23,509 			Loss:    3.690e-03    			Backward time: 	 0.05 sec 
2023-04-02 10:57:23,619 			Learning rate: weights:   1.000e-03    
2023-04-02 10:57:23,619 			Last test performance: 98.55%
2023-04-02 10:57:23,619 ----------------
2023-04-02 10:57:23,872   4   =>  70   		Training 486 pattern with 97.50% 	Forward time: 	 0.18 sec
2023-04-02 10:57:23,872 			Loss:    4.359e-03    			Backward time: 	 0.06 sec 
2023-04-02 10:57:24,027 			Learning rate: weights:   1.000e-03    
2023-04-02 10:57:24,027 			Last test performance: 98.55%
2023-04-02 10:57:24,027 ----------------
2023-04-02 10:57:24,278   4   =>  71   		Training 486 pattern with 97.71% 	Forward time: 	 0.18 sec
2023-04-02 10:57:24,278 			Loss:    3.889e-03    			Backward time: 	 0.06 sec 
2023-04-02 10:57:24,434 			Learning rate: weights:   1.000e-03    
2023-04-02 10:57:24,434 			Last test performance: 98.55%
2023-04-02 10:57:24,434 ----------------
2023-04-02 10:57:24,687   4   =>  72   		Training 486 pattern with 98.12% 	Forward time: 	 0.18 sec
2023-04-02 10:57:24,687 			Loss:    2.622e-03    			Backward time: 	 0.06 sec 
2023-04-02 10:57:24,794 			Learning rate: weights:   1.000e-03    
2023-04-02 10:57:24,794 			Last test performance: 98.55%
2023-04-02 10:57:24,795 ----------------
2023-04-02 10:57:25,085   4   =>  73   		Training 486 pattern with 97.92% 	Forward time: 	 0.22 sec
2023-04-02 10:57:25,085 			Loss:    3.329e-03    			Backward time: 	 0.06 sec 
2023-04-02 10:57:25,218 			Learning rate: weights:   1.000e-03    
2023-04-02 10:57:25,218 			Last test performance: 98.55%
2023-04-02 10:57:25,218 ----------------
2023-04-02 10:57:25,469   4   =>  74   		Training 486 pattern with 96.04% 	Forward time: 	 0.18 sec
2023-04-02 10:57:25,469 			Loss:    4.113e-03    			Backward time: 	 0.06 sec 
2023-04-02 10:57:25,552 			Learning rate: weights:   1.000e-03    
2023-04-02 10:57:25,552 			Last test performance: 98.55%
2023-04-02 10:57:25,552 ----------------
2023-04-02 10:57:25,813   4   =>  75   		Training 486 pattern with 98.54% 	Forward time: 	 0.19 sec
2023-04-02 10:57:25,813 			Loss:    2.397e-03    			Backward time: 	 0.06 sec 
2023-04-02 10:57:25,940 			Learning rate: weights:   1.000e-03    
2023-04-02 10:57:25,941 			Last test performance: 98.55%
2023-04-02 10:57:25,941 ----------------
2023-04-02 10:57:26,233   4   =>  76   		Training 486 pattern with 98.12% 	Forward time: 	 0.22 sec
2023-04-02 10:57:26,233 			Loss:    2.739e-03    			Backward time: 	 0.06 sec 
2023-04-02 10:57:26,336 			Learning rate: weights:   1.000e-03    
2023-04-02 10:57:26,336 			Last test performance: 98.55%
2023-04-02 10:57:26,337 ----------------
2023-04-02 10:57:26,601   4   =>  77   		Training 486 pattern with 98.54% 	Forward time: 	 0.19 sec
2023-04-02 10:57:26,602 			Loss:    2.532e-03    			Backward time: 	 0.07 sec 
2023-04-02 10:57:26,705 			Learning rate: weights:   1.000e-03    
2023-04-02 10:57:26,706 			Last test performance: 98.55%
2023-04-02 10:57:26,706 ----------------
2023-04-02 10:57:26,980   4   =>  78   		Training 486 pattern with 97.71% 	Forward time: 	 0.21 sec
2023-04-02 10:57:26,980 			Loss:    2.993e-03    			Backward time: 	 0.06 sec 
2023-04-02 10:57:27,060 			Learning rate: weights:   1.000e-03    
2023-04-02 10:57:27,060 			Last test performance: 98.55%
2023-04-02 10:57:27,060 ----------------
2023-04-02 10:57:27,343   4   =>  79   		Training 486 pattern with 97.92% 	Forward time: 	 0.21 sec
2023-04-02 10:57:27,343 			Loss:    2.678e-03    			Backward time: 	 0.06 sec 
2023-04-02 10:57:27,463 			Learning rate: weights:   1.000e-03    
2023-04-02 10:57:27,463 			Last test performance: 98.55%
2023-04-02 10:57:27,463 ----------------
2023-04-02 10:57:27,753   4   =>  80   		Training 486 pattern with 97.08% 	Forward time: 	 0.22 sec
2023-04-02 10:57:27,753 			Loss:    4.223e-03    			Backward time: 	 0.06 sec 
2023-04-02 10:57:27,860 			Learning rate: weights:   1.000e-03    
2023-04-02 10:57:27,860 			Last test performance: 98.55%
2023-04-02 10:57:27,860 ----------------
2023-04-02 10:57:28,175   4   =>  81   		Training 486 pattern with 98.12% 	Forward time: 	 0.22 sec
2023-04-02 10:57:28,175 			Loss:    3.032e-03    			Backward time: 	 0.07 sec 
2023-04-02 10:57:28,285 			Learning rate: weights:   1.000e-03    
2023-04-02 10:57:28,286 			Last test performance: 98.55%
2023-04-02 10:57:28,286 ----------------
2023-04-02 10:57:28,579   4   =>  82   		Training 486 pattern with 98.33% 	Forward time: 	 0.23 sec
2023-04-02 10:57:28,579 			Loss:    2.320e-03    			Backward time: 	 0.05 sec 
2023-04-02 10:57:28,680 			Learning rate: weights:   1.000e-03    
2023-04-02 10:57:28,680 			Last test performance: 98.55%
2023-04-02 10:57:28,680 ----------------
2023-04-02 10:57:28,935   4   =>  83   		Training 486 pattern with 97.92% 	Forward time: 	 0.18 sec
2023-04-02 10:57:28,935 			Loss:    3.310e-03    			Backward time: 	 0.06 sec 
2023-04-02 10:57:29,069 			Learning rate: weights:   1.000e-03    
2023-04-02 10:57:29,069 			Last test performance: 98.55%
2023-04-02 10:57:29,069 ----------------
2023-04-02 10:57:29,326   4   =>  84   		Training 486 pattern with 96.67% 	Forward time: 	 0.18 sec
2023-04-02 10:57:29,326 			Loss:    4.361e-03    			Backward time: 	 0.07 sec 
2023-04-02 10:57:29,443 			Learning rate: weights:   1.000e-03    
2023-04-02 10:57:29,443 			Last test performance: 98.55%
2023-04-02 10:57:29,444 ----------------
2023-04-02 10:57:29,694   4   =>  85   		Training 486 pattern with 97.71% 	Forward time: 	 0.18 sec
2023-04-02 10:57:29,694 			Loss:    2.936e-03    			Backward time: 	 0.06 sec 
2023-04-02 10:57:29,777 			Learning rate: weights:   1.000e-03    
2023-04-02 10:57:29,777 			Last test performance: 98.55%
2023-04-02 10:57:29,777 ----------------
2023-04-02 10:57:30,024   4   =>  86   		Training 486 pattern with 98.96% 	Forward time: 	 0.17 sec
2023-04-02 10:57:30,024 			Loss:    1.866e-03    			Backward time: 	 0.06 sec 
2023-04-02 10:57:30,170 			Learning rate: weights:   1.000e-03    
2023-04-02 10:57:30,170 			Last test performance: 98.55%
2023-04-02 10:57:30,171 ----------------
2023-04-02 10:57:30,419   4   =>  87   		Training 486 pattern with 98.33% 	Forward time: 	 0.18 sec
2023-04-02 10:57:30,419 			Loss:    1.914e-03    			Backward time: 	 0.06 sec 
2023-04-02 10:57:30,501 			Learning rate: weights:   1.000e-03    
2023-04-02 10:57:30,501 			Last test performance: 98.55%
2023-04-02 10:57:30,501 ----------------
2023-04-02 10:57:30,779   4   =>  88   		Training 486 pattern with 97.50% 	Forward time: 	 0.21 sec
2023-04-02 10:57:30,779 			Loss:    3.505e-03    			Backward time: 	 0.05 sec 
2023-04-02 10:57:30,897 			Learning rate: weights:   1.000e-03    
2023-04-02 10:57:30,898 			Last test performance: 98.55%
2023-04-02 10:57:30,898 ----------------
2023-04-02 10:57:31,172   4   =>  89   		Training 486 pattern with 98.12% 	Forward time: 	 0.21 sec
2023-04-02 10:57:31,173 			Loss:    2.568e-03    			Backward time: 	 0.05 sec 
2023-04-02 10:57:31,297 			Learning rate: weights:   1.000e-03    
2023-04-02 10:57:31,297 			Last test performance: 98.55%
2023-04-02 10:57:31,297 ----------------
2023-04-02 10:57:31,564   4   =>  90   		Training 486 pattern with 97.08% 	Forward time: 	 0.20 sec
2023-04-02 10:57:31,565 			Loss:    3.908e-03    			Backward time: 	 0.06 sec 
2023-04-02 10:57:31,723 			Learning rate: weights:   1.000e-03    
2023-04-02 10:57:31,724 			Last test performance: 98.55%
2023-04-02 10:57:31,724 ----------------
2023-04-02 10:57:31,968   4   =>  91   		Training 486 pattern with 97.92% 	Forward time: 	 0.17 sec
2023-04-02 10:57:31,968 			Loss:    3.767e-03    			Backward time: 	 0.06 sec 
2023-04-02 10:57:32,095 			Learning rate: weights:   1.000e-03    
2023-04-02 10:57:32,095 			Last test performance: 98.55%
2023-04-02 10:57:32,095 ----------------
2023-04-02 10:57:32,351   4   =>  92   		Training 486 pattern with 99.17% 	Forward time: 	 0.19 sec
2023-04-02 10:57:32,351 			Loss:    1.964e-03    			Backward time: 	 0.06 sec 
2023-04-02 10:57:32,484 			Learning rate: weights:   1.000e-03    
2023-04-02 10:57:32,485 			Last test performance: 98.55%
2023-04-02 10:57:32,485 ----------------
2023-04-02 10:57:32,725   4   =>  93   		Training 486 pattern with 99.17% 	Forward time: 	 0.17 sec
2023-04-02 10:57:32,725 			Loss:    1.959e-03    			Backward time: 	 0.06 sec 
2023-04-02 10:57:32,808 			Learning rate: weights:   1.000e-03    
2023-04-02 10:57:32,808 			Last test performance: 98.55%
2023-04-02 10:57:32,808 ----------------
2023-04-02 10:57:33,047   4   =>  94   		Training 486 pattern with 96.67% 	Forward time: 	 0.17 sec
2023-04-02 10:57:33,047 			Loss:    4.380e-03    			Backward time: 	 0.05 sec 
2023-04-02 10:57:33,195 			Learning rate: weights:   1.000e-03    
2023-04-02 10:57:33,196 			Last test performance: 98.55%
2023-04-02 10:57:33,196 ----------------
2023-04-02 10:57:33,437   4   =>  95   		Training 486 pattern with 98.96% 	Forward time: 	 0.17 sec
2023-04-02 10:57:33,437 			Loss:    2.016e-03    			Backward time: 	 0.06 sec 
2023-04-02 10:57:33,545 			Learning rate: weights:   1.000e-03    
2023-04-02 10:57:33,545 			Last test performance: 98.55%
2023-04-02 10:57:33,546 ----------------
2023-04-02 10:57:33,835   4   =>  96   		Training 486 pattern with 96.67% 	Forward time: 	 0.22 sec
2023-04-02 10:57:33,835 			Loss:    4.872e-03    			Backward time: 	 0.06 sec 
2023-04-02 10:57:33,987 			Learning rate: weights:   1.000e-03    
2023-04-02 10:57:33,987 			Last test performance: 98.55%
2023-04-02 10:57:33,987 ----------------
2023-04-02 10:57:34,233   4   =>  97   		Training 486 pattern with 96.46% 	Forward time: 	 0.17 sec
2023-04-02 10:57:34,233 			Loss:    4.013e-03    			Backward time: 	 0.06 sec 
2023-04-02 10:57:34,366 			Learning rate: weights:   1.000e-03    
2023-04-02 10:57:34,366 			Last test performance: 98.55%
2023-04-02 10:57:34,367 ----------------
2023-04-02 10:57:34,670   4   =>  98   		Training 486 pattern with 97.29% 	Forward time: 	 0.17 sec
2023-04-02 10:57:34,670 			Loss:    3.499e-03    			Backward time: 	 0.12 sec 
2023-04-02 10:57:34,857 			Learning rate: weights:   1.000e-03    
2023-04-02 10:57:34,857 			Last test performance: 98.55%
2023-04-02 10:57:34,857 ----------------
2023-04-02 10:57:35,150   4   =>  99   		Training 486 pattern with 98.33% 	Forward time: 	 0.22 sec
2023-04-02 10:57:35,150 			Loss:    2.796e-03    			Backward time: 	 0.06 sec 
2023-04-02 10:57:35,262 			Learning rate: weights:   1.000e-03    
2023-04-02 10:57:35,262 			Last test performance: 98.55%
2023-04-02 10:57:35,262 ----------------
2023-04-02 10:57:35,551   4   => 100   		Training 486 pattern with 97.29% 	Forward time: 	 0.22 sec
2023-04-02 10:57:35,552 			Loss:    5.132e-03    			Backward time: 	 0.06 sec 
2023-04-02 10:57:35,830 			Learning rate: weights:   1.000e-03    
2023-04-02 10:57:35,830 			Last test performance: 98.55%
2023-04-02 10:57:35,830 ----------------
2023-04-02 10:57:36,079   4   => 101   		Training 486 pattern with 97.92% 	Forward time: 	 0.17 sec
2023-04-02 10:57:36,079 			Loss:    1.955e-03    			Backward time: 	 0.07 sec 
2023-04-02 10:57:36,209 			Learning rate: weights:   1.000e-03    
2023-04-02 10:57:36,209 			Last test performance: 98.55%
2023-04-02 10:57:36,209 ----------------
2023-04-02 10:57:36,485   4   => 102   		Training 486 pattern with 98.12% 	Forward time: 	 0.21 sec
2023-04-02 10:57:36,485 			Loss:    2.814e-03    			Backward time: 	 0.06 sec 
2023-04-02 10:57:36,585 			Learning rate: weights:   1.000e-03    
2023-04-02 10:57:36,585 			Last test performance: 98.55%
2023-04-02 10:57:36,585 ----------------
2023-04-02 10:57:36,893   4   => 103   		Training 486 pattern with 98.12% 	Forward time: 	 0.23 sec
2023-04-02 10:57:36,893 			Loss:    2.318e-03    			Backward time: 	 0.06 sec 
2023-04-02 10:57:37,027 			Learning rate: weights:   1.000e-03    
2023-04-02 10:57:37,027 			Last test performance: 98.55%
2023-04-02 10:57:37,027 ----------------
2023-04-02 10:57:37,274   4   => 104   		Training 486 pattern with 97.08% 	Forward time: 	 0.18 sec
2023-04-02 10:57:37,275 			Loss:    3.551e-03    			Backward time: 	 0.06 sec 
2023-04-02 10:57:37,425 			Learning rate: weights:   1.000e-03    
2023-04-02 10:57:37,426 			Last test performance: 98.55%
2023-04-02 10:57:37,426 ----------------
2023-04-02 10:57:37,699   4   => 105   		Training 486 pattern with 96.04% 	Forward time: 	 0.20 sec
2023-04-02 10:57:37,699 			Loss:    5.015e-03    			Backward time: 	 0.06 sec 
2023-04-02 10:57:37,780 			Learning rate: weights:   1.000e-03    
2023-04-02 10:57:37,781 			Last test performance: 98.55%
2023-04-02 10:57:37,781 ----------------
2023-04-02 10:57:38,105   4   => 106   		Training 486 pattern with 98.75% 	Forward time: 	 0.25 sec
2023-04-02 10:57:38,105 			Loss:    2.058e-03    			Backward time: 	 0.06 sec 
2023-04-02 10:57:38,252 			Learning rate: weights:   1.000e-03    
2023-04-02 10:57:38,252 			Last test performance: 98.55%
2023-04-02 10:57:38,253 ----------------
2023-04-02 10:57:38,524   4   => 107   		Training 486 pattern with 97.29% 	Forward time: 	 0.20 sec
2023-04-02 10:57:38,524 			Loss:    3.553e-03    			Backward time: 	 0.06 sec 
2023-04-02 10:57:38,656 			Learning rate: weights:   1.000e-03    
2023-04-02 10:57:38,656 			Last test performance: 98.55%
2023-04-02 10:57:38,656 ----------------
2023-04-02 10:57:38,944   4   => 108   		Training 486 pattern with 97.29% 	Forward time: 	 0.21 sec
2023-04-02 10:57:38,944 			Loss:    3.469e-03    			Backward time: 	 0.06 sec 
2023-04-02 10:57:39,044 			Learning rate: weights:   1.000e-03    
2023-04-02 10:57:39,044 			Last test performance: 98.55%
2023-04-02 10:57:39,045 ----------------
2023-04-02 10:57:39,319   4   => 109   		Training 486 pattern with 96.46% 	Forward time: 	 0.21 sec
2023-04-02 10:57:39,319 			Loss:    3.388e-03    			Backward time: 	 0.05 sec 
2023-04-02 10:57:39,428 			Learning rate: weights:   1.000e-03    
2023-04-02 10:57:39,428 			Last test performance: 98.55%
2023-04-02 10:57:39,428 ----------------
2023-04-02 10:57:39,677   4   => 110   		Training 486 pattern with 98.12% 	Forward time: 	 0.17 sec
2023-04-02 10:57:39,677 			Loss:    3.016e-03    			Backward time: 	 0.06 sec 
2023-04-02 10:57:39,810 			Learning rate: weights:   1.000e-03    
2023-04-02 10:57:39,811 			Last test performance: 98.55%
2023-04-02 10:57:39,811 ----------------
2023-04-02 10:57:40,130   4   => 111   		Training 486 pattern with 97.71% 	Forward time: 	 0.24 sec
2023-04-02 10:57:40,130 			Loss:    3.577e-03    			Backward time: 	 0.06 sec 
2023-04-02 10:57:40,210 			Learning rate: weights:   1.000e-03    
2023-04-02 10:57:40,211 			Last test performance: 98.55%
2023-04-02 10:57:40,211 ----------------
2023-04-02 10:57:40,534   4   => 112   		Training 486 pattern with 97.71% 	Forward time: 	 0.24 sec
2023-04-02 10:57:40,534 			Loss:    2.954e-03    			Backward time: 	 0.07 sec 
2023-04-02 10:57:40,684 			Learning rate: weights:   1.000e-03    
2023-04-02 10:57:40,685 			Last test performance: 98.55%
2023-04-02 10:57:40,685 ----------------
2023-04-02 10:57:40,953   4   => 113   		Training 486 pattern with 97.71% 	Forward time: 	 0.21 sec
2023-04-02 10:57:40,954 			Loss:    3.369e-03    			Backward time: 	 0.05 sec 
2023-04-02 10:57:41,099 			Learning rate: weights:   1.000e-03    
2023-04-02 10:57:41,099 			Last test performance: 98.55%
2023-04-02 10:57:41,099 ----------------
2023-04-02 10:57:41,395   4   => 114   		Training 486 pattern with 97.29% 	Forward time: 	 0.21 sec
2023-04-02 10:57:41,395 			Loss:    3.183e-03    			Backward time: 	 0.07 sec 
2023-04-02 10:57:41,548 			Learning rate: weights:   1.000e-03    
2023-04-02 10:57:41,549 			Last test performance: 98.55%
2023-04-02 10:57:41,549 ----------------
2023-04-02 10:57:41,812   4   => 115   		Training 486 pattern with 98.54% 	Forward time: 	 0.18 sec
2023-04-02 10:57:41,812 			Loss:    2.450e-03    			Backward time: 	 0.06 sec 
2023-04-02 10:57:41,943 			Learning rate: weights:   1.000e-03    
2023-04-02 10:57:41,943 			Last test performance: 98.55%
2023-04-02 10:57:41,943 ----------------
2023-04-02 10:57:42,225   4   => 116   		Training 486 pattern with 97.29% 	Forward time: 	 0.16 sec
2023-04-02 10:57:42,225 			Loss:    3.504e-03    			Backward time: 	 0.11 sec 
2023-04-02 10:57:42,331 			Learning rate: weights:   1.000e-03    
2023-04-02 10:57:42,331 			Last test performance: 98.55%
2023-04-02 10:57:42,332 ----------------
2023-04-02 10:57:42,579   4   => 117   		Training 486 pattern with 97.92% 	Forward time: 	 0.18 sec
2023-04-02 10:57:42,580 			Loss:    2.461e-03    			Backward time: 	 0.06 sec 
2023-04-02 10:57:42,678 			Learning rate: weights:   1.000e-03    
2023-04-02 10:57:42,678 			Last test performance: 98.55%
2023-04-02 10:57:42,678 ----------------
2023-04-02 10:57:42,952   4   => 118   		Training 486 pattern with 98.54% 	Forward time: 	 0.21 sec
2023-04-02 10:57:42,952 			Loss:    2.192e-03    			Backward time: 	 0.06 sec 
2023-04-02 10:57:43,076 			Learning rate: weights:   1.000e-03    
2023-04-02 10:57:43,076 			Last test performance: 98.55%
2023-04-02 10:57:43,076 ----------------
2023-04-02 10:57:43,324   4   => 119   		Training 486 pattern with 96.88% 	Forward time: 	 0.17 sec
2023-04-02 10:57:43,324 			Loss:    3.912e-03    			Backward time: 	 0.06 sec 
2023-04-02 10:57:43,497 			Learning rate: weights:   1.000e-03    
2023-04-02 10:57:43,498 			Last test performance: 98.55%
2023-04-02 10:57:43,498 ----------------
2023-04-02 10:57:43,765   4   => 120   		Training 486 pattern with 97.50% 	Forward time: 	 0.21 sec
2023-04-02 10:57:43,765 			Loss:    3.770e-03    			Backward time: 	 0.05 sec 
2023-04-02 10:57:43,902 			Learning rate: weights:   1.000e-03    
2023-04-02 10:57:43,902 			Last test performance: 98.55%
2023-04-02 10:57:43,902 ----------------
2023-04-02 10:57:44,202   4   => 121   		Training 486 pattern with 98.75% 	Forward time: 	 0.23 sec
2023-04-02 10:57:44,202 			Loss:    2.574e-03    			Backward time: 	 0.06 sec 
2023-04-02 10:57:44,358 			Learning rate: weights:   1.000e-03    
2023-04-02 10:57:44,358 			Last test performance: 98.55%
2023-04-02 10:57:44,359 ----------------
2023-04-02 10:57:44,646   4   => 122   		Training 486 pattern with 97.92% 	Forward time: 	 0.22 sec
2023-04-02 10:57:44,646 			Loss:    3.222e-03    			Backward time: 	 0.06 sec 
2023-04-02 10:57:44,810 			Learning rate: weights:   1.000e-03    
2023-04-02 10:57:44,811 			Last test performance: 98.55%
2023-04-02 10:57:44,811 ----------------
2023-04-02 10:57:45,099   4   => 123   		Training 486 pattern with 95.83% 	Forward time: 	 0.21 sec
2023-04-02 10:57:45,099 			Loss:    4.204e-03    			Backward time: 	 0.06 sec 
2023-04-02 10:57:45,260 			Learning rate: weights:   1.000e-03    
2023-04-02 10:57:45,260 			Last test performance: 98.55%
2023-04-02 10:57:45,260 ----------------
2023-04-02 10:57:45,512   4   => 124   		Training 486 pattern with 96.04% 	Forward time: 	 0.18 sec
2023-04-02 10:57:45,513 			Loss:    5.577e-03    			Backward time: 	 0.06 sec 
2023-04-02 10:57:45,704 
2023-04-02 10:57:45,704 Testing:
2023-04-02 10:57:45,765 		24 of 10000 with 91.67% 	 Time used:  0.06 sec
2023-04-02 10:57:45,772 		48 of 10000 with 93.75% 	 Time used:  0.01 sec
2023-04-02 10:57:45,778 		72 of 10000 with 95.83% 	 Time used:  0.01 sec
2023-04-02 10:57:45,785 		96 of 10000 with 95.83% 	 Time used:  0.01 sec
2023-04-02 10:57:45,792 		120 of 10000 with 96.67% 	 Time used:  0.01 sec
2023-04-02 10:57:45,799 		144 of 10000 with 96.53% 	 Time used:  0.01 sec
2023-04-02 10:57:45,806 		168 of 10000 with 96.43% 	 Time used:  0.01 sec
2023-04-02 10:57:45,813 		192 of 10000 with 96.88% 	 Time used:  0.01 sec
2023-04-02 10:57:45,820 		216 of 10000 with 96.76% 	 Time used:  0.01 sec
2023-04-02 10:57:45,826 		240 of 10000 with 97.08% 	 Time used:  0.01 sec
2023-04-02 10:57:45,833 		264 of 10000 with 97.35% 	 Time used:  0.01 sec
2023-04-02 10:57:45,840 		288 of 10000 with 96.88% 	 Time used:  0.01 sec
2023-04-02 10:57:45,847 		312 of 10000 with 96.79% 	 Time used:  0.01 sec
2023-04-02 10:57:45,854 		336 of 10000 with 97.02% 	 Time used:  0.01 sec
2023-04-02 10:57:45,861 		360 of 10000 with 97.22% 	 Time used:  0.01 sec
2023-04-02 10:57:45,867 		384 of 10000 with 97.40% 	 Time used:  0.01 sec
2023-04-02 10:57:45,874 		408 of 10000 with 97.55% 	 Time used:  0.01 sec
2023-04-02 10:57:45,881 		432 of 10000 with 97.69% 	 Time used:  0.01 sec
2023-04-02 10:57:45,888 		456 of 10000 with 96.93% 	 Time used:  0.01 sec
2023-04-02 10:57:45,895 		480 of 10000 with 97.08% 	 Time used:  0.01 sec
2023-04-02 10:57:45,902 		504 of 10000 with 97.22% 	 Time used:  0.01 sec
2023-04-02 10:57:45,909 		528 of 10000 with 97.16% 	 Time used:  0.01 sec
2023-04-02 10:57:45,916 		552 of 10000 with 97.28% 	 Time used:  0.01 sec
2023-04-02 10:57:45,923 		576 of 10000 with 97.22% 	 Time used:  0.01 sec
2023-04-02 10:57:45,930 		600 of 10000 with 97.17% 	 Time used:  0.01 sec
2023-04-02 10:57:45,937 		624 of 10000 with 97.28% 	 Time used:  0.01 sec
2023-04-02 10:57:45,944 		648 of 10000 with 97.22% 	 Time used:  0.01 sec
2023-04-02 10:57:45,951 		672 of 10000 with 97.32% 	 Time used:  0.01 sec
2023-04-02 10:57:45,958 		696 of 10000 with 97.41% 	 Time used:  0.01 sec
2023-04-02 10:57:45,965 		720 of 10000 with 97.36% 	 Time used:  0.01 sec
2023-04-02 10:57:45,972 		744 of 10000 with 97.31% 	 Time used:  0.01 sec
2023-04-02 10:57:45,979 		768 of 10000 with 97.40% 	 Time used:  0.01 sec
2023-04-02 10:57:45,986 		792 of 10000 with 97.47% 	 Time used:  0.01 sec
2023-04-02 10:57:45,993 		816 of 10000 with 97.43% 	 Time used:  0.01 sec
2023-04-02 10:57:46,000 		840 of 10000 with 97.50% 	 Time used:  0.01 sec
2023-04-02 10:57:46,006 		864 of 10000 with 97.45% 	 Time used:  0.01 sec
2023-04-02 10:57:46,013 		888 of 10000 with 97.52% 	 Time used:  0.01 sec
2023-04-02 10:57:46,020 		912 of 10000 with 97.48% 	 Time used:  0.01 sec
2023-04-02 10:57:46,027 		936 of 10000 with 97.54% 	 Time used:  0.01 sec
2023-04-02 10:57:46,034 		960 of 10000 with 97.60% 	 Time used:  0.01 sec
2023-04-02 10:57:46,041 		984 of 10000 with 97.66% 	 Time used:  0.01 sec
2023-04-02 10:57:46,048 		1008 of 10000 with 97.72% 	 Time used:  0.01 sec
2023-04-02 10:57:46,055 		1032 of 10000 with 97.77% 	 Time used:  0.01 sec
2023-04-02 10:57:46,062 		1056 of 10000 with 97.82% 	 Time used:  0.01 sec
2023-04-02 10:57:46,069 		1080 of 10000 with 97.87% 	 Time used:  0.01 sec
2023-04-02 10:57:46,077 		1104 of 10000 with 97.92% 	 Time used:  0.01 sec
2023-04-02 10:57:46,085 		1128 of 10000 with 97.96% 	 Time used:  0.01 sec
2023-04-02 10:57:46,093 		1152 of 10000 with 98.00% 	 Time used:  0.01 sec
2023-04-02 10:57:46,101 		1176 of 10000 with 98.04% 	 Time used:  0.01 sec
2023-04-02 10:57:46,108 		1200 of 10000 with 98.08% 	 Time used:  0.01 sec
2023-04-02 10:57:46,116 		1224 of 10000 with 98.04% 	 Time used:  0.01 sec
2023-04-02 10:57:46,124 		1248 of 10000 with 98.08% 	 Time used:  0.01 sec
2023-04-02 10:57:46,132 		1272 of 10000 with 98.11% 	 Time used:  0.01 sec
2023-04-02 10:57:46,140 		1296 of 10000 with 98.15% 	 Time used:  0.01 sec
2023-04-02 10:57:46,147 		1320 of 10000 with 98.18% 	 Time used:  0.01 sec
2023-04-02 10:57:46,154 		1344 of 10000 with 98.21% 	 Time used:  0.01 sec
2023-04-02 10:57:46,162 		1368 of 10000 with 98.25% 	 Time used:  0.01 sec
2023-04-02 10:57:46,169 		1392 of 10000 with 98.28% 	 Time used:  0.01 sec
2023-04-02 10:57:46,176 		1416 of 10000 with 98.31% 	 Time used:  0.01 sec
2023-04-02 10:57:46,183 		1440 of 10000 with 98.33% 	 Time used:  0.01 sec
2023-04-02 10:57:46,190 		1464 of 10000 with 98.36% 	 Time used:  0.01 sec
2023-04-02 10:57:46,197 		1488 of 10000 with 98.32% 	 Time used:  0.01 sec
2023-04-02 10:57:46,204 		1512 of 10000 with 98.35% 	 Time used:  0.01 sec
2023-04-02 10:57:46,211 		1536 of 10000 with 98.31% 	 Time used:  0.01 sec
2023-04-02 10:57:46,218 		1560 of 10000 with 98.33% 	 Time used:  0.01 sec
2023-04-02 10:57:46,225 		1584 of 10000 with 98.30% 	 Time used:  0.01 sec
2023-04-02 10:57:46,232 		1608 of 10000 with 98.32% 	 Time used:  0.01 sec
2023-04-02 10:57:46,239 		1632 of 10000 with 98.28% 	 Time used:  0.01 sec
2023-04-02 10:57:46,247 		1656 of 10000 with 98.31% 	 Time used:  0.01 sec
2023-04-02 10:57:46,254 		1680 of 10000 with 98.21% 	 Time used:  0.01 sec
2023-04-02 10:57:46,261 		1704 of 10000 with 98.24% 	 Time used:  0.01 sec
2023-04-02 10:57:46,268 		1728 of 10000 with 98.21% 	 Time used:  0.01 sec
2023-04-02 10:57:46,275 		1752 of 10000 with 98.23% 	 Time used:  0.01 sec
2023-04-02 10:57:46,282 		1776 of 10000 with 98.25% 	 Time used:  0.01 sec
2023-04-02 10:57:46,289 		1800 of 10000 with 98.28% 	 Time used:  0.01 sec
2023-04-02 10:57:46,296 		1824 of 10000 with 98.25% 	 Time used:  0.01 sec
2023-04-02 10:57:46,303 		1848 of 10000 with 98.21% 	 Time used:  0.01 sec
2023-04-02 10:57:46,310 		1872 of 10000 with 98.24% 	 Time used:  0.01 sec
2023-04-02 10:57:46,317 		1896 of 10000 with 98.26% 	 Time used:  0.01 sec
2023-04-02 10:57:46,324 		1920 of 10000 with 98.28% 	 Time used:  0.01 sec
2023-04-02 10:57:46,331 		1944 of 10000 with 98.30% 	 Time used:  0.01 sec
2023-04-02 10:57:46,338 		1968 of 10000 with 98.27% 	 Time used:  0.01 sec
2023-04-02 10:57:46,345 		1992 of 10000 with 98.24% 	 Time used:  0.01 sec
2023-04-02 10:57:46,352 		2016 of 10000 with 98.26% 	 Time used:  0.01 sec
2023-04-02 10:57:46,359 		2040 of 10000 with 98.28% 	 Time used:  0.01 sec
2023-04-02 10:57:46,366 		2064 of 10000 with 98.30% 	 Time used:  0.01 sec
2023-04-02 10:57:46,373 		2088 of 10000 with 98.32% 	 Time used:  0.01 sec
2023-04-02 10:57:46,380 		2112 of 10000 with 98.30% 	 Time used:  0.01 sec
2023-04-02 10:57:46,387 		2136 of 10000 with 98.27% 	 Time used:  0.01 sec
2023-04-02 10:57:46,394 		2160 of 10000 with 98.29% 	 Time used:  0.01 sec
2023-04-02 10:57:46,401 		2184 of 10000 with 98.31% 	 Time used:  0.01 sec
2023-04-02 10:57:46,408 		2208 of 10000 with 98.32% 	 Time used:  0.01 sec
2023-04-02 10:57:46,415 		2232 of 10000 with 98.34% 	 Time used:  0.01 sec
2023-04-02 10:57:46,422 		2256 of 10000 with 98.27% 	 Time used:  0.01 sec
2023-04-02 10:57:46,429 		2280 of 10000 with 98.20% 	 Time used:  0.01 sec
2023-04-02 10:57:46,436 		2304 of 10000 with 98.22% 	 Time used:  0.01 sec
2023-04-02 10:57:46,443 		2328 of 10000 with 98.24% 	 Time used:  0.01 sec
2023-04-02 10:57:46,450 		2352 of 10000 with 98.26% 	 Time used:  0.01 sec
2023-04-02 10:57:46,457 		2376 of 10000 with 98.27% 	 Time used:  0.01 sec
2023-04-02 10:57:46,464 		2400 of 10000 with 98.29% 	 Time used:  0.01 sec
2023-04-02 10:57:46,471 		2424 of 10000 with 98.27% 	 Time used:  0.01 sec
2023-04-02 10:57:46,478 		2448 of 10000 with 98.28% 	 Time used:  0.01 sec
2023-04-02 10:57:46,485 		2472 of 10000 with 98.30% 	 Time used:  0.01 sec
2023-04-02 10:57:46,492 		2496 of 10000 with 98.32% 	 Time used:  0.01 sec
2023-04-02 10:57:46,499 		2520 of 10000 with 98.33% 	 Time used:  0.01 sec
2023-04-02 10:57:46,506 		2544 of 10000 with 98.35% 	 Time used:  0.01 sec
2023-04-02 10:57:46,513 		2568 of 10000 with 98.33% 	 Time used:  0.01 sec
2023-04-02 10:57:46,520 		2592 of 10000 with 98.34% 	 Time used:  0.01 sec
2023-04-02 10:57:46,527 		2616 of 10000 with 98.36% 	 Time used:  0.01 sec
2023-04-02 10:57:46,534 		2640 of 10000 with 98.37% 	 Time used:  0.01 sec
2023-04-02 10:57:46,541 		2664 of 10000 with 98.39% 	 Time used:  0.01 sec
2023-04-02 10:57:46,549 		2688 of 10000 with 98.40% 	 Time used:  0.01 sec
2023-04-02 10:57:46,556 		2712 of 10000 with 98.41% 	 Time used:  0.01 sec
2023-04-02 10:57:46,563 		2736 of 10000 with 98.39% 	 Time used:  0.01 sec
2023-04-02 10:57:46,570 		2760 of 10000 with 98.41% 	 Time used:  0.01 sec
2023-04-02 10:57:46,577 		2784 of 10000 with 98.42% 	 Time used:  0.01 sec
2023-04-02 10:57:46,584 		2808 of 10000 with 98.43% 	 Time used:  0.01 sec
2023-04-02 10:57:46,591 		2832 of 10000 with 98.45% 	 Time used:  0.01 sec
2023-04-02 10:57:46,598 		2856 of 10000 with 98.46% 	 Time used:  0.01 sec
2023-04-02 10:57:46,605 		2880 of 10000 with 98.47% 	 Time used:  0.01 sec
2023-04-02 10:57:46,613 		2904 of 10000 with 98.48% 	 Time used:  0.01 sec
2023-04-02 10:57:46,620 		2928 of 10000 with 98.50% 	 Time used:  0.01 sec
2023-04-02 10:57:46,627 		2952 of 10000 with 98.51% 	 Time used:  0.01 sec
2023-04-02 10:57:46,634 		2976 of 10000 with 98.52% 	 Time used:  0.01 sec
2023-04-02 10:57:46,641 		3000 of 10000 with 98.53% 	 Time used:  0.01 sec
2023-04-02 10:57:46,648 		3024 of 10000 with 98.54% 	 Time used:  0.01 sec
2023-04-02 10:57:46,656 		3048 of 10000 with 98.56% 	 Time used:  0.01 sec
2023-04-02 10:57:46,663 		3072 of 10000 with 98.57% 	 Time used:  0.01 sec
2023-04-02 10:57:46,670 		3096 of 10000 with 98.58% 	 Time used:  0.01 sec
2023-04-02 10:57:46,677 		3120 of 10000 with 98.59% 	 Time used:  0.01 sec
2023-04-02 10:57:46,684 		3144 of 10000 with 98.60% 	 Time used:  0.01 sec
2023-04-02 10:57:46,691 		3168 of 10000 with 98.55% 	 Time used:  0.01 sec
2023-04-02 10:57:46,698 		3192 of 10000 with 98.53% 	 Time used:  0.01 sec
2023-04-02 10:57:46,705 		3216 of 10000 with 98.54% 	 Time used:  0.01 sec
2023-04-02 10:57:46,712 		3240 of 10000 with 98.55% 	 Time used:  0.01 sec
2023-04-02 10:57:46,719 		3264 of 10000 with 98.56% 	 Time used:  0.01 sec
2023-04-02 10:57:46,726 		3288 of 10000 with 98.54% 	 Time used:  0.01 sec
2023-04-02 10:57:46,734 		3312 of 10000 with 98.55% 	 Time used:  0.01 sec
2023-04-02 10:57:46,741 		3336 of 10000 with 98.53% 	 Time used:  0.01 sec
2023-04-02 10:57:46,748 		3360 of 10000 with 98.54% 	 Time used:  0.01 sec
2023-04-02 10:57:46,755 		3384 of 10000 with 98.52% 	 Time used:  0.01 sec
2023-04-02 10:57:46,762 		3408 of 10000 with 98.53% 	 Time used:  0.01 sec
2023-04-02 10:57:46,769 		3432 of 10000 with 98.54% 	 Time used:  0.01 sec
2023-04-02 10:57:46,776 		3456 of 10000 with 98.52% 	 Time used:  0.01 sec
2023-04-02 10:57:46,783 		3480 of 10000 with 98.53% 	 Time used:  0.01 sec
2023-04-02 10:57:46,790 		3504 of 10000 with 98.52% 	 Time used:  0.01 sec
2023-04-02 10:57:46,797 		3528 of 10000 with 98.53% 	 Time used:  0.01 sec
2023-04-02 10:57:46,804 		3552 of 10000 with 98.54% 	 Time used:  0.01 sec
2023-04-02 10:57:46,811 		3576 of 10000 with 98.52% 	 Time used:  0.01 sec
2023-04-02 10:57:46,818 		3600 of 10000 with 98.53% 	 Time used:  0.01 sec
2023-04-02 10:57:46,825 		3624 of 10000 with 98.54% 	 Time used:  0.01 sec
2023-04-02 10:57:46,832 		3648 of 10000 with 98.55% 	 Time used:  0.01 sec
2023-04-02 10:57:46,839 		3672 of 10000 with 98.56% 	 Time used:  0.01 sec
2023-04-02 10:57:46,846 		3696 of 10000 with 98.54% 	 Time used:  0.01 sec
2023-04-02 10:57:46,853 		3720 of 10000 with 98.55% 	 Time used:  0.01 sec
2023-04-02 10:57:46,860 		3744 of 10000 with 98.56% 	 Time used:  0.01 sec
2023-04-02 10:57:46,867 		3768 of 10000 with 98.57% 	 Time used:  0.01 sec
2023-04-02 10:57:46,874 		3792 of 10000 with 98.58% 	 Time used:  0.01 sec
2023-04-02 10:57:46,881 		3816 of 10000 with 98.56% 	 Time used:  0.01 sec
2023-04-02 10:57:46,888 		3840 of 10000 with 98.57% 	 Time used:  0.01 sec
2023-04-02 10:57:46,895 		3864 of 10000 with 98.58% 	 Time used:  0.01 sec
2023-04-02 10:57:46,902 		3888 of 10000 with 98.59% 	 Time used:  0.01 sec
2023-04-02 10:57:46,909 		3912 of 10000 with 98.59% 	 Time used:  0.01 sec
2023-04-02 10:57:46,917 		3936 of 10000 with 98.60% 	 Time used:  0.01 sec
2023-04-02 10:57:46,924 		3960 of 10000 with 98.61% 	 Time used:  0.01 sec
2023-04-02 10:57:46,931 		3984 of 10000 with 98.62% 	 Time used:  0.01 sec
2023-04-02 10:57:46,938 		4008 of 10000 with 98.60% 	 Time used:  0.01 sec
2023-04-02 10:57:46,945 		4032 of 10000 with 98.61% 	 Time used:  0.01 sec
2023-04-02 10:57:46,952 		4056 of 10000 with 98.59% 	 Time used:  0.01 sec
2023-04-02 10:57:46,959 		4080 of 10000 with 98.60% 	 Time used:  0.01 sec
2023-04-02 10:57:46,966 		4104 of 10000 with 98.61% 	 Time used:  0.01 sec
2023-04-02 10:57:46,973 		4128 of 10000 with 98.62% 	 Time used:  0.01 sec
2023-04-02 10:57:46,980 		4152 of 10000 with 98.63% 	 Time used:  0.01 sec
2023-04-02 10:57:46,987 		4176 of 10000 with 98.64% 	 Time used:  0.01 sec
2023-04-02 10:57:46,994 		4200 of 10000 with 98.64% 	 Time used:  0.01 sec
2023-04-02 10:57:47,001 		4224 of 10000 with 98.65% 	 Time used:  0.01 sec
2023-04-02 10:57:47,008 		4248 of 10000 with 98.66% 	 Time used:  0.01 sec
2023-04-02 10:57:47,015 		4272 of 10000 with 98.67% 	 Time used:  0.01 sec
2023-04-02 10:57:47,023 		4296 of 10000 with 98.67% 	 Time used:  0.01 sec
2023-04-02 10:57:47,030 		4320 of 10000 with 98.68% 	 Time used:  0.01 sec
2023-04-02 10:57:47,037 		4344 of 10000 with 98.69% 	 Time used:  0.01 sec
2023-04-02 10:57:47,044 		4368 of 10000 with 98.70% 	 Time used:  0.01 sec
2023-04-02 10:57:47,051 		4392 of 10000 with 98.70% 	 Time used:  0.01 sec
2023-04-02 10:57:47,058 		4416 of 10000 with 98.71% 	 Time used:  0.01 sec
2023-04-02 10:57:47,065 		4440 of 10000 with 98.72% 	 Time used:  0.01 sec
2023-04-02 10:57:47,072 		4464 of 10000 with 98.72% 	 Time used:  0.01 sec
2023-04-02 10:57:47,079 		4488 of 10000 with 98.73% 	 Time used:  0.01 sec
2023-04-02 10:57:47,086 		4512 of 10000 with 98.67% 	 Time used:  0.01 sec
2023-04-02 10:57:47,093 		4536 of 10000 with 98.68% 	 Time used:  0.01 sec
2023-04-02 10:57:47,100 		4560 of 10000 with 98.68% 	 Time used:  0.01 sec
2023-04-02 10:57:47,107 		4584 of 10000 with 98.69% 	 Time used:  0.01 sec
2023-04-02 10:57:47,114 		4608 of 10000 with 98.68% 	 Time used:  0.01 sec
2023-04-02 10:57:47,121 		4632 of 10000 with 98.68% 	 Time used:  0.01 sec
2023-04-02 10:57:47,129 		4656 of 10000 with 98.69% 	 Time used:  0.01 sec
2023-04-02 10:57:47,136 		4680 of 10000 with 98.70% 	 Time used:  0.01 sec
2023-04-02 10:57:47,143 		4704 of 10000 with 98.70% 	 Time used:  0.01 sec
2023-04-02 10:57:47,150 		4728 of 10000 with 98.69% 	 Time used:  0.01 sec
2023-04-02 10:57:47,157 		4752 of 10000 with 98.70% 	 Time used:  0.01 sec
2023-04-02 10:57:47,164 		4776 of 10000 with 98.70% 	 Time used:  0.01 sec
2023-04-02 10:57:47,171 		4800 of 10000 with 98.71% 	 Time used:  0.01 sec
2023-04-02 10:57:47,178 		4824 of 10000 with 98.71% 	 Time used:  0.01 sec
2023-04-02 10:57:47,185 		4848 of 10000 with 98.70% 	 Time used:  0.01 sec
2023-04-02 10:57:47,192 		4872 of 10000 with 98.71% 	 Time used:  0.01 sec
2023-04-02 10:57:47,199 		4896 of 10000 with 98.69% 	 Time used:  0.01 sec
2023-04-02 10:57:47,206 		4920 of 10000 with 98.70% 	 Time used:  0.01 sec
2023-04-02 10:57:47,213 		4944 of 10000 with 98.71% 	 Time used:  0.01 sec
2023-04-02 10:57:47,220 		4968 of 10000 with 98.71% 	 Time used:  0.01 sec
2023-04-02 10:57:47,228 		4992 of 10000 with 98.70% 	 Time used:  0.01 sec
2023-04-02 10:57:47,235 		5016 of 10000 with 98.70% 	 Time used:  0.01 sec
2023-04-02 10:57:47,242 		5040 of 10000 with 98.71% 	 Time used:  0.01 sec
2023-04-02 10:57:47,249 		5064 of 10000 with 98.72% 	 Time used:  0.01 sec
2023-04-02 10:57:47,256 		5088 of 10000 with 98.72% 	 Time used:  0.01 sec
2023-04-02 10:57:47,263 		5112 of 10000 with 98.73% 	 Time used:  0.01 sec
2023-04-02 10:57:47,270 		5136 of 10000 with 98.73% 	 Time used:  0.01 sec
2023-04-02 10:57:47,277 		5160 of 10000 with 98.74% 	 Time used:  0.01 sec
2023-04-02 10:57:47,284 		5184 of 10000 with 98.75% 	 Time used:  0.01 sec
2023-04-02 10:57:47,291 		5208 of 10000 with 98.75% 	 Time used:  0.01 sec
2023-04-02 10:57:47,298 		5232 of 10000 with 98.76% 	 Time used:  0.01 sec
2023-04-02 10:57:47,305 		5256 of 10000 with 98.74% 	 Time used:  0.01 sec
2023-04-02 10:57:47,312 		5280 of 10000 with 98.75% 	 Time used:  0.01 sec
2023-04-02 10:57:47,319 		5304 of 10000 with 98.76% 	 Time used:  0.01 sec
2023-04-02 10:57:47,326 		5328 of 10000 with 98.76% 	 Time used:  0.01 sec
2023-04-02 10:57:47,334 		5352 of 10000 with 98.77% 	 Time used:  0.01 sec
2023-04-02 10:57:47,341 		5376 of 10000 with 98.75% 	 Time used:  0.01 sec
2023-04-02 10:57:47,348 		5400 of 10000 with 98.76% 	 Time used:  0.01 sec
2023-04-02 10:57:47,355 		5424 of 10000 with 98.76% 	 Time used:  0.01 sec
2023-04-02 10:57:47,362 		5448 of 10000 with 98.77% 	 Time used:  0.01 sec
2023-04-02 10:57:47,369 		5472 of 10000 with 98.78% 	 Time used:  0.01 sec
2023-04-02 10:57:47,376 		5496 of 10000 with 98.78% 	 Time used:  0.01 sec
2023-04-02 10:57:47,383 		5520 of 10000 with 98.79% 	 Time used:  0.01 sec
2023-04-02 10:57:47,390 		5544 of 10000 with 98.79% 	 Time used:  0.01 sec
2023-04-02 10:57:47,398 		5568 of 10000 with 98.80% 	 Time used:  0.01 sec
2023-04-02 10:57:47,404 		5592 of 10000 with 98.80% 	 Time used:  0.01 sec
2023-04-02 10:57:47,411 		5616 of 10000 with 98.81% 	 Time used:  0.01 sec
2023-04-02 10:57:47,417 		5640 of 10000 with 98.79% 	 Time used:  0.01 sec
2023-04-02 10:57:47,424 		5664 of 10000 with 98.78% 	 Time used:  0.01 sec
2023-04-02 10:57:47,430 		5688 of 10000 with 98.79% 	 Time used:  0.01 sec
2023-04-02 10:57:47,437 		5712 of 10000 with 98.79% 	 Time used:  0.01 sec
2023-04-02 10:57:47,443 		5736 of 10000 with 98.76% 	 Time used:  0.01 sec
2023-04-02 10:57:47,450 		5760 of 10000 with 98.77% 	 Time used:  0.01 sec
2023-04-02 10:57:47,456 		5784 of 10000 with 98.77% 	 Time used:  0.01 sec
2023-04-02 10:57:47,463 		5808 of 10000 with 98.78% 	 Time used:  0.01 sec
2023-04-02 10:57:47,469 		5832 of 10000 with 98.75% 	 Time used:  0.01 sec
2023-04-02 10:57:47,476 		5856 of 10000 with 98.75% 	 Time used:  0.01 sec
2023-04-02 10:57:47,482 		5880 of 10000 with 98.74% 	 Time used:  0.01 sec
2023-04-02 10:57:47,488 		5904 of 10000 with 98.75% 	 Time used:  0.01 sec
2023-04-02 10:57:47,495 		5928 of 10000 with 98.75% 	 Time used:  0.01 sec
2023-04-02 10:57:47,501 		5952 of 10000 with 98.76% 	 Time used:  0.01 sec
2023-04-02 10:57:47,508 		5976 of 10000 with 98.76% 	 Time used:  0.01 sec
2023-04-02 10:57:47,514 		6000 of 10000 with 98.77% 	 Time used:  0.01 sec
2023-04-02 10:57:47,521 		6024 of 10000 with 98.77% 	 Time used:  0.01 sec
2023-04-02 10:57:47,527 		6048 of 10000 with 98.74% 	 Time used:  0.01 sec
2023-04-02 10:57:47,534 		6072 of 10000 with 98.73% 	 Time used:  0.01 sec
2023-04-02 10:57:47,540 		6096 of 10000 with 98.69% 	 Time used:  0.01 sec
2023-04-02 10:57:47,547 		6120 of 10000 with 98.66% 	 Time used:  0.01 sec
2023-04-02 10:57:47,553 		6144 of 10000 with 98.67% 	 Time used:  0.01 sec
2023-04-02 10:57:47,559 		6168 of 10000 with 98.65% 	 Time used:  0.01 sec
2023-04-02 10:57:47,566 		6192 of 10000 with 98.66% 	 Time used:  0.01 sec
2023-04-02 10:57:47,572 		6216 of 10000 with 98.66% 	 Time used:  0.01 sec
2023-04-02 10:57:47,579 		6240 of 10000 with 98.67% 	 Time used:  0.01 sec
2023-04-02 10:57:47,585 		6264 of 10000 with 98.67% 	 Time used:  0.01 sec
2023-04-02 10:57:47,592 		6288 of 10000 with 98.68% 	 Time used:  0.01 sec
2023-04-02 10:57:47,598 		6312 of 10000 with 98.69% 	 Time used:  0.01 sec
2023-04-02 10:57:47,604 		6336 of 10000 with 98.69% 	 Time used:  0.01 sec
2023-04-02 10:57:47,611 		6360 of 10000 with 98.69% 	 Time used:  0.01 sec
2023-04-02 10:57:47,617 		6384 of 10000 with 98.68% 	 Time used:  0.01 sec
2023-04-02 10:57:47,624 		6408 of 10000 with 98.69% 	 Time used:  0.01 sec
2023-04-02 10:57:47,630 		6432 of 10000 with 98.69% 	 Time used:  0.01 sec
2023-04-02 10:57:47,637 		6456 of 10000 with 98.70% 	 Time used:  0.01 sec
2023-04-02 10:57:47,643 		6480 of 10000 with 98.70% 	 Time used:  0.01 sec
2023-04-02 10:57:47,650 		6504 of 10000 with 98.68% 	 Time used:  0.01 sec
2023-04-02 10:57:47,656 		6528 of 10000 with 98.68% 	 Time used:  0.01 sec
2023-04-02 10:57:47,662 		6552 of 10000 with 98.67% 	 Time used:  0.01 sec
2023-04-02 10:57:47,669 		6576 of 10000 with 98.68% 	 Time used:  0.01 sec
2023-04-02 10:57:47,675 		6600 of 10000 with 98.68% 	 Time used:  0.01 sec
2023-04-02 10:57:47,682 		6624 of 10000 with 98.69% 	 Time used:  0.01 sec
2023-04-02 10:57:47,688 		6648 of 10000 with 98.68% 	 Time used:  0.01 sec
2023-04-02 10:57:47,695 		6672 of 10000 with 98.68% 	 Time used:  0.01 sec
2023-04-02 10:57:47,701 		6696 of 10000 with 98.67% 	 Time used:  0.01 sec
2023-04-02 10:57:47,708 		6720 of 10000 with 98.66% 	 Time used:  0.01 sec
2023-04-02 10:57:47,714 		6744 of 10000 with 98.64% 	 Time used:  0.01 sec
2023-04-02 10:57:47,720 		6768 of 10000 with 98.64% 	 Time used:  0.01 sec
2023-04-02 10:57:47,727 		6792 of 10000 with 98.65% 	 Time used:  0.01 sec
2023-04-02 10:57:47,733 		6816 of 10000 with 98.64% 	 Time used:  0.01 sec
2023-04-02 10:57:47,740 		6840 of 10000 with 98.64% 	 Time used:  0.01 sec
2023-04-02 10:57:47,746 		6864 of 10000 with 98.65% 	 Time used:  0.01 sec
2023-04-02 10:57:47,753 		6888 of 10000 with 98.65% 	 Time used:  0.01 sec
2023-04-02 10:57:47,759 		6912 of 10000 with 98.64% 	 Time used:  0.01 sec
2023-04-02 10:57:47,765 		6936 of 10000 with 98.64% 	 Time used:  0.01 sec
2023-04-02 10:57:47,772 		6960 of 10000 with 98.65% 	 Time used:  0.01 sec
2023-04-02 10:57:47,778 		6984 of 10000 with 98.64% 	 Time used:  0.01 sec
2023-04-02 10:57:47,785 		7008 of 10000 with 98.64% 	 Time used:  0.01 sec
2023-04-02 10:57:47,791 		7032 of 10000 with 98.65% 	 Time used:  0.01 sec
2023-04-02 10:57:47,798 		7056 of 10000 with 98.65% 	 Time used:  0.01 sec
2023-04-02 10:57:47,804 		7080 of 10000 with 98.64% 	 Time used:  0.01 sec
2023-04-02 10:57:47,811 		7104 of 10000 with 98.65% 	 Time used:  0.01 sec
2023-04-02 10:57:47,817 		7128 of 10000 with 98.64% 	 Time used:  0.01 sec
2023-04-02 10:57:47,823 		7152 of 10000 with 98.64% 	 Time used:  0.01 sec
2023-04-02 10:57:47,830 		7176 of 10000 with 98.62% 	 Time used:  0.01 sec
2023-04-02 10:57:47,836 		7200 of 10000 with 98.62% 	 Time used:  0.01 sec
2023-04-02 10:57:47,843 		7224 of 10000 with 98.63% 	 Time used:  0.01 sec
2023-04-02 10:57:47,849 		7248 of 10000 with 98.62% 	 Time used:  0.01 sec
2023-04-02 10:57:47,856 		7272 of 10000 with 98.62% 	 Time used:  0.01 sec
2023-04-02 10:57:47,872 		7296 of 10000 with 98.63% 	 Time used:  0.02 sec
2023-04-02 10:57:47,879 		7320 of 10000 with 98.62% 	 Time used:  0.01 sec
2023-04-02 10:57:47,893 		7344 of 10000 with 98.61% 	 Time used:  0.01 sec
2023-04-02 10:57:47,900 		7368 of 10000 with 98.62% 	 Time used:  0.01 sec
2023-04-02 10:57:47,906 		7392 of 10000 with 98.59% 	 Time used:  0.01 sec
2023-04-02 10:57:47,913 		7416 of 10000 with 98.60% 	 Time used:  0.01 sec
2023-04-02 10:57:47,919 		7440 of 10000 with 98.60% 	 Time used:  0.01 sec
2023-04-02 10:57:47,926 		7464 of 10000 with 98.61% 	 Time used:  0.01 sec
2023-04-02 10:57:47,932 		7488 of 10000 with 98.61% 	 Time used:  0.01 sec
2023-04-02 10:57:47,939 		7512 of 10000 with 98.62% 	 Time used:  0.01 sec
2023-04-02 10:57:47,946 		7536 of 10000 with 98.62% 	 Time used:  0.01 sec
2023-04-02 10:57:47,952 		7560 of 10000 with 98.62% 	 Time used:  0.01 sec
2023-04-02 10:57:47,959 		7584 of 10000 with 98.63% 	 Time used:  0.01 sec
2023-04-02 10:57:47,965 		7608 of 10000 with 98.62% 	 Time used:  0.01 sec
2023-04-02 10:57:47,972 		7632 of 10000 with 98.62% 	 Time used:  0.01 sec
2023-04-02 10:57:47,978 		7656 of 10000 with 98.63% 	 Time used:  0.01 sec
2023-04-02 10:57:47,985 		7680 of 10000 with 98.63% 	 Time used:  0.01 sec
2023-04-02 10:57:47,991 		7704 of 10000 with 98.64% 	 Time used:  0.01 sec
2023-04-02 10:57:47,998 		7728 of 10000 with 98.64% 	 Time used:  0.01 sec
2023-04-02 10:57:48,004 		7752 of 10000 with 98.65% 	 Time used:  0.01 sec
2023-04-02 10:57:48,011 		7776 of 10000 with 98.65% 	 Time used:  0.01 sec
2023-04-02 10:57:48,017 		7800 of 10000 with 98.65% 	 Time used:  0.01 sec
2023-04-02 10:57:48,023 		7824 of 10000 with 98.66% 	 Time used:  0.01 sec
2023-04-02 10:57:48,030 		7848 of 10000 with 98.66% 	 Time used:  0.01 sec
2023-04-02 10:57:48,036 		7872 of 10000 with 98.67% 	 Time used:  0.01 sec
2023-04-02 10:57:48,043 		7896 of 10000 with 98.67% 	 Time used:  0.01 sec
2023-04-02 10:57:48,049 		7920 of 10000 with 98.66% 	 Time used:  0.01 sec
2023-04-02 10:57:48,055 		7944 of 10000 with 98.67% 	 Time used:  0.01 sec
2023-04-02 10:57:48,062 		7968 of 10000 with 98.67% 	 Time used:  0.01 sec
2023-04-02 10:57:48,068 		7992 of 10000 with 98.67% 	 Time used:  0.01 sec
2023-04-02 10:57:48,075 		8016 of 10000 with 98.67% 	 Time used:  0.01 sec
2023-04-02 10:57:48,081 		8040 of 10000 with 98.67% 	 Time used:  0.01 sec
2023-04-02 10:57:48,087 		8064 of 10000 with 98.67% 	 Time used:  0.01 sec
2023-04-02 10:57:48,094 		8088 of 10000 with 98.66% 	 Time used:  0.01 sec
2023-04-02 10:57:48,100 		8112 of 10000 with 98.67% 	 Time used:  0.01 sec
2023-04-02 10:57:48,107 		8136 of 10000 with 98.66% 	 Time used:  0.01 sec
2023-04-02 10:57:48,113 		8160 of 10000 with 98.66% 	 Time used:  0.01 sec
2023-04-02 10:57:48,119 		8184 of 10000 with 98.67% 	 Time used:  0.01 sec
2023-04-02 10:57:48,126 		8208 of 10000 with 98.67% 	 Time used:  0.01 sec
2023-04-02 10:57:48,132 		8232 of 10000 with 98.68% 	 Time used:  0.01 sec
2023-04-02 10:57:48,139 		8256 of 10000 with 98.68% 	 Time used:  0.01 sec
2023-04-02 10:57:48,145 		8280 of 10000 with 98.68% 	 Time used:  0.01 sec
2023-04-02 10:57:48,152 		8304 of 10000 with 98.69% 	 Time used:  0.01 sec
2023-04-02 10:57:48,158 		8328 of 10000 with 98.69% 	 Time used:  0.01 sec
2023-04-02 10:57:48,165 		8352 of 10000 with 98.69% 	 Time used:  0.01 sec
2023-04-02 10:57:48,171 		8376 of 10000 with 98.70% 	 Time used:  0.01 sec
2023-04-02 10:57:48,177 		8400 of 10000 with 98.70% 	 Time used:  0.01 sec
2023-04-02 10:57:48,184 		8424 of 10000 with 98.71% 	 Time used:  0.01 sec
2023-04-02 10:57:48,190 		8448 of 10000 with 98.71% 	 Time used:  0.01 sec
2023-04-02 10:57:48,197 		8472 of 10000 with 98.71% 	 Time used:  0.01 sec
2023-04-02 10:57:48,203 		8496 of 10000 with 98.71% 	 Time used:  0.01 sec
2023-04-02 10:57:48,209 		8520 of 10000 with 98.70% 	 Time used:  0.01 sec
2023-04-02 10:57:48,216 		8544 of 10000 with 98.68% 	 Time used:  0.01 sec
2023-04-02 10:57:48,222 		8568 of 10000 with 98.67% 	 Time used:  0.01 sec
2023-04-02 10:57:48,229 		8592 of 10000 with 98.67% 	 Time used:  0.01 sec
2023-04-02 10:57:48,235 		8616 of 10000 with 98.68% 	 Time used:  0.01 sec
2023-04-02 10:57:48,241 		8640 of 10000 with 98.67% 	 Time used:  0.01 sec
2023-04-02 10:57:48,248 		8664 of 10000 with 98.67% 	 Time used:  0.01 sec
2023-04-02 10:57:48,254 		8688 of 10000 with 98.68% 	 Time used:  0.01 sec
2023-04-02 10:57:48,261 		8712 of 10000 with 98.68% 	 Time used:  0.01 sec
2023-04-02 10:57:48,267 		8736 of 10000 with 98.68% 	 Time used:  0.01 sec
2023-04-02 10:57:48,274 		8760 of 10000 with 98.69% 	 Time used:  0.01 sec
2023-04-02 10:57:48,283 		8784 of 10000 with 98.69% 	 Time used:  0.01 sec
2023-04-02 10:57:48,291 		8808 of 10000 with 98.68% 	 Time used:  0.01 sec
2023-04-02 10:57:48,299 		8832 of 10000 with 98.68% 	 Time used:  0.01 sec
2023-04-02 10:57:48,308 		8856 of 10000 with 98.68% 	 Time used:  0.01 sec
2023-04-02 10:57:48,316 		8880 of 10000 with 98.68% 	 Time used:  0.01 sec
2023-04-02 10:57:48,324 		8904 of 10000 with 98.69% 	 Time used:  0.01 sec
2023-04-02 10:57:48,332 		8928 of 10000 with 98.69% 	 Time used:  0.01 sec
2023-04-02 10:57:48,340 		8952 of 10000 with 98.69% 	 Time used:  0.01 sec
2023-04-02 10:57:48,348 		8976 of 10000 with 98.70% 	 Time used:  0.01 sec
2023-04-02 10:57:48,356 		9000 of 10000 with 98.70% 	 Time used:  0.01 sec
2023-04-02 10:57:48,364 		9024 of 10000 with 98.70% 	 Time used:  0.01 sec
2023-04-02 10:57:48,372 		9048 of 10000 with 98.71% 	 Time used:  0.01 sec
2023-04-02 10:57:48,380 		9072 of 10000 with 98.69% 	 Time used:  0.01 sec
2023-04-02 10:57:48,387 		9096 of 10000 with 98.68% 	 Time used:  0.01 sec
2023-04-02 10:57:48,394 		9120 of 10000 with 98.67% 	 Time used:  0.01 sec
2023-04-02 10:57:48,402 		9144 of 10000 with 98.67% 	 Time used:  0.01 sec
2023-04-02 10:57:48,409 		9168 of 10000 with 98.66% 	 Time used:  0.01 sec
2023-04-02 10:57:48,416 		9192 of 10000 with 98.66% 	 Time used:  0.01 sec
2023-04-02 10:57:48,424 		9216 of 10000 with 98.67% 	 Time used:  0.01 sec
2023-04-02 10:57:48,431 		9240 of 10000 with 98.67% 	 Time used:  0.01 sec
2023-04-02 10:57:48,439 		9264 of 10000 with 98.67% 	 Time used:  0.01 sec
2023-04-02 10:57:48,446 		9288 of 10000 with 98.68% 	 Time used:  0.01 sec
2023-04-02 10:57:48,454 		9312 of 10000 with 98.67% 	 Time used:  0.01 sec
2023-04-02 10:57:48,462 		9336 of 10000 with 98.67% 	 Time used:  0.01 sec
2023-04-02 10:57:48,469 		9360 of 10000 with 98.66% 	 Time used:  0.01 sec
2023-04-02 10:57:48,476 		9384 of 10000 with 98.67% 	 Time used:  0.01 sec
2023-04-02 10:57:48,484 		9408 of 10000 with 98.67% 	 Time used:  0.01 sec
2023-04-02 10:57:48,491 		9432 of 10000 with 98.67% 	 Time used:  0.01 sec
2023-04-02 10:57:48,499 		9456 of 10000 with 98.68% 	 Time used:  0.01 sec
2023-04-02 10:57:48,506 		9480 of 10000 with 98.67% 	 Time used:  0.01 sec
2023-04-02 10:57:48,514 		9504 of 10000 with 98.67% 	 Time used:  0.01 sec
2023-04-02 10:57:48,521 		9528 of 10000 with 98.68% 	 Time used:  0.01 sec
2023-04-02 10:57:48,529 		9552 of 10000 with 98.68% 	 Time used:  0.01 sec
2023-04-02 10:57:48,536 		9576 of 10000 with 98.68% 	 Time used:  0.01 sec
2023-04-02 10:57:48,543 		9600 of 10000 with 98.69% 	 Time used:  0.01 sec
2023-04-02 10:57:48,551 		9624 of 10000 with 98.69% 	 Time used:  0.01 sec
2023-04-02 10:57:48,558 		9648 of 10000 with 98.67% 	 Time used:  0.01 sec
2023-04-02 10:57:48,566 		9672 of 10000 with 98.67% 	 Time used:  0.01 sec
2023-04-02 10:57:48,573 		9696 of 10000 with 98.67% 	 Time used:  0.01 sec
2023-04-02 10:57:48,581 		9720 of 10000 with 98.66% 	 Time used:  0.01 sec
2023-04-02 10:57:48,588 		9744 of 10000 with 98.66% 	 Time used:  0.01 sec
2023-04-02 10:57:48,595 		9768 of 10000 with 98.65% 	 Time used:  0.01 sec
2023-04-02 10:57:48,603 		9792 of 10000 with 98.65% 	 Time used:  0.01 sec
2023-04-02 10:57:48,610 		9816 of 10000 with 98.65% 	 Time used:  0.01 sec
2023-04-02 10:57:48,618 		9840 of 10000 with 98.65% 	 Time used:  0.01 sec
2023-04-02 10:57:48,625 		9864 of 10000 with 98.64% 	 Time used:  0.01 sec
2023-04-02 10:57:48,632 		9888 of 10000 with 98.63% 	 Time used:  0.01 sec
2023-04-02 10:57:48,640 		9912 of 10000 with 98.64% 	 Time used:  0.01 sec
2023-04-02 10:57:48,647 		9936 of 10000 with 98.64% 	 Time used:  0.01 sec
2023-04-02 10:57:48,655 		9960 of 10000 with 98.64% 	 Time used:  0.01 sec
2023-04-02 10:57:48,662 		9984 of 10000 with 98.65% 	 Time used:  0.01 sec
2023-04-02 10:57:48,670 		10000 of 10000 with 98.65% 	 Time used:  0.01 sec
2023-04-02 10:57:48,670 
2023-04-02 10:57:48,675 			Learning rate: weights:   1.000e-03    
2023-04-02 10:57:48,675 			Last test performance: 98.65%
2023-04-02 10:57:48,675 ----------------
2023-04-02 10:57:48,950   5   =>  0    		Training 486 pattern with 98.12% 	Forward time: 	 0.19 sec
2023-04-02 10:57:48,950 			Loss:    3.334e-03    			Backward time: 	 0.07 sec 
2023-04-02 10:57:49,059 			Learning rate: weights:   1.000e-03    
2023-04-02 10:57:49,059 			Last test performance: 98.65%
2023-04-02 10:57:49,059 ----------------
2023-04-02 10:57:49,354   5   =>  1    		Training 486 pattern with 98.12% 	Forward time: 	 0.22 sec
2023-04-02 10:57:49,354 			Loss:    2.494e-03    			Backward time: 	 0.06 sec 
2023-04-02 10:57:49,498 			Learning rate: weights:   1.000e-03    
2023-04-02 10:57:49,498 			Last test performance: 98.65%
2023-04-02 10:57:49,498 ----------------
2023-04-02 10:57:49,782   5   =>  2    		Training 486 pattern with 97.92% 	Forward time: 	 0.22 sec
2023-04-02 10:57:49,782 			Loss:    3.019e-03    			Backward time: 	 0.06 sec 
2023-04-02 10:57:49,991 			Learning rate: weights:   1.000e-03    
2023-04-02 10:57:49,991 			Last test performance: 98.65%
2023-04-02 10:57:49,991 ----------------
2023-04-02 10:57:50,297   5   =>  3    		Training 486 pattern with 95.42% 	Forward time: 	 0.23 sec
2023-04-02 10:57:50,297 			Loss:    4.662e-03    			Backward time: 	 0.06 sec 
2023-04-02 10:57:50,445 			Learning rate: weights:   1.000e-03    
2023-04-02 10:57:50,446 			Last test performance: 98.65%
2023-04-02 10:57:50,446 ----------------
2023-04-02 10:57:50,737   5   =>  4    		Training 486 pattern with 97.50% 	Forward time: 	 0.22 sec
2023-04-02 10:57:50,737 			Loss:    2.436e-03    			Backward time: 	 0.06 sec 
2023-04-02 10:57:50,837 			Learning rate: weights:   1.000e-03    
2023-04-02 10:57:50,838 			Last test performance: 98.65%
2023-04-02 10:57:50,838 ----------------
2023-04-02 10:57:51,076   5   =>  5    		Training 486 pattern with 97.50% 	Forward time: 	 0.17 sec
2023-04-02 10:57:51,076 			Loss:    2.620e-03    			Backward time: 	 0.05 sec 
2023-04-02 10:57:51,169 			Learning rate: weights:   1.000e-03    
2023-04-02 10:57:51,170 			Last test performance: 98.65%
2023-04-02 10:57:51,170 ----------------
2023-04-02 10:57:51,479   5   =>  6    		Training 486 pattern with 97.92% 	Forward time: 	 0.23 sec
2023-04-02 10:57:51,479 			Loss:    3.687e-03    			Backward time: 	 0.07 sec 
2023-04-02 10:57:51,592 			Learning rate: weights:   1.000e-03    
2023-04-02 10:57:51,592 			Last test performance: 98.65%
2023-04-02 10:57:51,592 ----------------
2023-04-02 10:57:51,886   5   =>  7    		Training 486 pattern with 98.12% 	Forward time: 	 0.22 sec
2023-04-02 10:57:51,886 			Loss:    3.060e-03    			Backward time: 	 0.06 sec 
2023-04-02 10:57:51,974 			Learning rate: weights:   1.000e-03    
2023-04-02 10:57:51,974 			Last test performance: 98.65%
2023-04-02 10:57:51,974 ----------------
2023-04-02 10:57:52,269   5   =>  8    		Training 486 pattern with 97.29% 	Forward time: 	 0.22 sec
2023-04-02 10:57:52,269 			Loss:    3.738e-03    			Backward time: 	 0.06 sec 
2023-04-02 10:57:52,428 			Learning rate: weights:   1.000e-03    
2023-04-02 10:57:52,428 			Last test performance: 98.65%
2023-04-02 10:57:52,428 ----------------
2023-04-02 10:57:52,667   5   =>  9    		Training 486 pattern with 98.12% 	Forward time: 	 0.17 sec
2023-04-02 10:57:52,667 			Loss:    3.341e-03    			Backward time: 	 0.06 sec 
2023-04-02 10:57:53,145 			Learning rate: weights:   1.000e-03    
2023-04-02 10:57:53,145 			Last test performance: 98.65%
2023-04-02 10:57:53,146 ----------------
2023-04-02 10:57:53,413   5   =>  10   		Training 486 pattern with 97.29% 	Forward time: 	 0.19 sec
2023-04-02 10:57:53,414 			Loss:    2.848e-03    			Backward time: 	 0.07 sec 
2023-04-02 10:57:53,564 			Learning rate: weights:   1.000e-03    
2023-04-02 10:57:53,564 			Last test performance: 98.65%
2023-04-02 10:57:53,564 ----------------
2023-04-02 10:57:53,860   5   =>  11   		Training 486 pattern with 97.71% 	Forward time: 	 0.22 sec
2023-04-02 10:57:53,860 			Loss:    3.469e-03    			Backward time: 	 0.06 sec 
2023-04-02 10:57:54,010 			Learning rate: weights:   1.000e-03    
2023-04-02 10:57:54,011 			Last test performance: 98.65%
2023-04-02 10:57:54,011 ----------------
2023-04-02 10:57:54,302   5   =>  12   		Training 486 pattern with 98.75% 	Forward time: 	 0.23 sec
2023-04-02 10:57:54,302 			Loss:    2.038e-03    			Backward time: 	 0.05 sec 
2023-04-02 10:57:54,485 			Learning rate: weights:   1.000e-03    
2023-04-02 10:57:54,485 			Last test performance: 98.65%
2023-04-02 10:57:54,486 ----------------
2023-04-02 10:57:54,784   5   =>  13   		Training 486 pattern with 96.88% 	Forward time: 	 0.23 sec
2023-04-02 10:57:54,784 			Loss:    4.145e-03    			Backward time: 	 0.06 sec 
2023-04-02 10:57:54,881 			Learning rate: weights:   1.000e-03    
2023-04-02 10:57:54,881 			Last test performance: 98.65%
2023-04-02 10:57:54,881 ----------------
2023-04-02 10:57:55,296   5   =>  14   		Training 486 pattern with 98.75% 	Forward time: 	 0.25 sec
2023-04-02 10:57:55,297 			Loss:    2.952e-03    			Backward time: 	 0.15 sec 
2023-04-02 10:57:55,414 			Learning rate: weights:   1.000e-03    
2023-04-02 10:57:55,414 			Last test performance: 98.65%
2023-04-02 10:57:55,414 ----------------
2023-04-02 10:57:55,707   5   =>  15   		Training 486 pattern with 97.29% 	Forward time: 	 0.23 sec
2023-04-02 10:57:55,707 			Loss:    3.368e-03    			Backward time: 	 0.06 sec 
2023-04-02 10:57:55,803 			Learning rate: weights:   1.000e-03    
2023-04-02 10:57:55,803 			Last test performance: 98.65%
2023-04-02 10:57:55,803 ----------------
2023-04-02 10:57:56,110   5   =>  16   		Training 486 pattern with 95.83% 	Forward time: 	 0.24 sec
2023-04-02 10:57:56,110 			Loss:    4.038e-03    			Backward time: 	 0.06 sec 
2023-04-02 10:57:56,266 			Learning rate: weights:   1.000e-03    
2023-04-02 10:57:56,266 			Last test performance: 98.65%
2023-04-02 10:57:56,266 ----------------
2023-04-02 10:57:56,499   5   =>  17   		Training 486 pattern with 98.12% 	Forward time: 	 0.17 sec
2023-04-02 10:57:56,500 			Loss:    2.409e-03    			Backward time: 	 0.05 sec 
2023-04-02 10:57:56,581 			Learning rate: weights:   1.000e-03    
2023-04-02 10:57:56,582 			Last test performance: 98.65%
2023-04-02 10:57:56,582 ----------------
2023-04-02 10:57:56,857   5   =>  18   		Training 486 pattern with 98.75% 	Forward time: 	 0.20 sec
2023-04-02 10:57:56,858 			Loss:    2.253e-03    			Backward time: 	 0.07 sec 
2023-04-02 10:57:57,000 			Learning rate: weights:   1.000e-03    
2023-04-02 10:57:57,000 			Last test performance: 98.65%
2023-04-02 10:57:57,000 ----------------
2023-04-02 10:57:57,241   5   =>  19   		Training 486 pattern with 97.29% 	Forward time: 	 0.17 sec
2023-04-02 10:57:57,241 			Loss:    4.301e-03    			Backward time: 	 0.06 sec 
2023-04-02 10:57:57,327 			Learning rate: weights:   1.000e-03    
2023-04-02 10:57:57,327 			Last test performance: 98.65%
2023-04-02 10:57:57,327 ----------------
2023-04-02 10:57:57,610   5   =>  20   		Training 486 pattern with 97.92% 	Forward time: 	 0.21 sec
2023-04-02 10:57:57,610 			Loss:    2.202e-03    			Backward time: 	 0.06 sec 
2023-04-02 10:57:57,712 			Learning rate: weights:   1.000e-03    
2023-04-02 10:57:57,712 			Last test performance: 98.65%
2023-04-02 10:57:57,712 ----------------
2023-04-02 10:57:57,994   5   =>  21   		Training 486 pattern with 96.67% 	Forward time: 	 0.21 sec
2023-04-02 10:57:57,994 			Loss:    3.842e-03    			Backward time: 	 0.05 sec 
2023-04-02 10:57:58,079 			Learning rate: weights:   1.000e-03    
2023-04-02 10:57:58,079 			Last test performance: 98.65%
2023-04-02 10:57:58,080 ----------------
2023-04-02 10:57:58,340   5   =>  22   		Training 486 pattern with 97.71% 	Forward time: 	 0.20 sec
2023-04-02 10:57:58,340 			Loss:    3.087e-03    			Backward time: 	 0.05 sec 
2023-04-02 10:57:58,474 			Learning rate: weights:   1.000e-03    
2023-04-02 10:57:58,474 			Last test performance: 98.65%
2023-04-02 10:57:58,474 ----------------
2023-04-02 10:57:58,752   5   =>  23   		Training 486 pattern with 96.88% 	Forward time: 	 0.21 sec
2023-04-02 10:57:58,753 			Loss:    4.318e-03    			Backward time: 	 0.06 sec 
2023-04-02 10:57:58,839 			Learning rate: weights:   1.000e-03    
2023-04-02 10:57:58,839 			Last test performance: 98.65%
2023-04-02 10:57:58,839 ----------------
2023-04-02 10:57:59,074   5   =>  24   		Training 486 pattern with 97.29% 	Forward time: 	 0.17 sec
2023-04-02 10:57:59,074 			Loss:    3.527e-03    			Backward time: 	 0.05 sec 
2023-04-02 10:57:59,198 			Learning rate: weights:   1.000e-03    
2023-04-02 10:57:59,198 			Last test performance: 98.65%
2023-04-02 10:57:59,198 ----------------
2023-04-02 10:57:59,435   5   =>  25   		Training 486 pattern with 97.92% 	Forward time: 	 0.17 sec
2023-04-02 10:57:59,435 			Loss:    3.134e-03    			Backward time: 	 0.05 sec 
2023-04-02 10:57:59,526 			Learning rate: weights:   1.000e-03    
2023-04-02 10:57:59,526 			Last test performance: 98.65%
2023-04-02 10:57:59,526 ----------------
2023-04-02 10:57:59,772   5   =>  26   		Training 486 pattern with 97.29% 	Forward time: 	 0.18 sec
2023-04-02 10:57:59,772 			Loss:    2.970e-03    			Backward time: 	 0.06 sec 
2023-04-02 10:57:59,900 			Learning rate: weights:   1.000e-03    
2023-04-02 10:57:59,900 			Last test performance: 98.65%
2023-04-02 10:57:59,900 ----------------
2023-04-02 10:58:00,148   5   =>  27   		Training 486 pattern with 97.92% 	Forward time: 	 0.18 sec
2023-04-02 10:58:00,148 			Loss:    3.190e-03    			Backward time: 	 0.06 sec 
2023-04-02 10:58:00,233 			Learning rate: weights:   1.000e-03    
2023-04-02 10:58:00,233 			Last test performance: 98.65%
2023-04-02 10:58:00,234 ----------------
2023-04-02 10:58:00,501   5   =>  28   		Training 486 pattern with 97.92% 	Forward time: 	 0.20 sec
2023-04-02 10:58:00,502 			Loss:    2.953e-03    			Backward time: 	 0.06 sec 
2023-04-02 10:58:00,625 			Learning rate: weights:   1.000e-03    
2023-04-02 10:58:00,626 			Last test performance: 98.65%
2023-04-02 10:58:00,626 ----------------
2023-04-02 10:58:00,915   5   =>  29   		Training 486 pattern with 97.50% 	Forward time: 	 0.21 sec
2023-04-02 10:58:00,916 			Loss:    2.660e-03    			Backward time: 	 0.06 sec 
2023-04-02 10:58:00,965 			Learning rate: weights:   1.000e-03    
2023-04-02 10:58:00,965 			Last test performance: 98.65%
2023-04-02 10:58:00,965 ----------------
2023-04-02 10:58:01,286   5   =>  30   		Training 486 pattern with 97.29% 	Forward time: 	 0.26 sec
2023-04-02 10:58:01,286 			Loss:    4.167e-03    			Backward time: 	 0.05 sec 
2023-04-02 10:58:01,417 			Learning rate: weights:   1.000e-03    
2023-04-02 10:58:01,417 			Last test performance: 98.65%
2023-04-02 10:58:01,417 ----------------
2023-04-02 10:58:01,768   5   =>  31   		Training 486 pattern with 98.33% 	Forward time: 	 0.24 sec
2023-04-02 10:58:01,768 			Loss:    2.273e-03    			Backward time: 	 0.09 sec 
2023-04-02 10:58:01,864 			Learning rate: weights:   1.000e-03    
2023-04-02 10:58:01,864 			Last test performance: 98.65%
2023-04-02 10:58:01,864 ----------------
2023-04-02 10:58:02,166   5   =>  32   		Training 486 pattern with 97.92% 	Forward time: 	 0.20 sec
2023-04-02 10:58:02,166 			Loss:    1.866e-03    			Backward time: 	 0.08 sec 
2023-04-02 10:58:02,313 			Learning rate: weights:   1.000e-03    
2023-04-02 10:58:02,313 			Last test performance: 98.65%
2023-04-02 10:58:02,314 ----------------
2023-04-02 10:58:02,584   5   =>  33   		Training 486 pattern with 96.67% 	Forward time: 	 0.19 sec
2023-04-02 10:58:02,584 			Loss:    3.876e-03    			Backward time: 	 0.06 sec 
2023-04-02 10:58:02,751 			Learning rate: weights:   1.000e-03    
2023-04-02 10:58:02,751 			Last test performance: 98.65%
2023-04-02 10:58:02,751 ----------------
2023-04-02 10:58:03,043   5   =>  34   		Training 486 pattern with 97.71% 	Forward time: 	 0.22 sec
2023-04-02 10:58:03,043 			Loss:    2.707e-03    			Backward time: 	 0.06 sec 
2023-04-02 10:58:03,189 			Learning rate: weights:   1.000e-03    
2023-04-02 10:58:03,189 			Last test performance: 98.65%
2023-04-02 10:58:03,189 ----------------
2023-04-02 10:58:03,482   5   =>  35   		Training 486 pattern with 98.33% 	Forward time: 	 0.23 sec
2023-04-02 10:58:03,482 			Loss:    1.930e-03    			Backward time: 	 0.05 sec 
2023-04-02 10:58:03,562 			Learning rate: weights:   1.000e-03    
2023-04-02 10:58:03,562 			Last test performance: 98.65%
2023-04-02 10:58:03,562 ----------------
2023-04-02 10:58:03,835   5   =>  36   		Training 486 pattern with 98.54% 	Forward time: 	 0.21 sec
2023-04-02 10:58:03,835 			Loss:    2.621e-03    			Backward time: 	 0.06 sec 
2023-04-02 10:58:04,321 			Learning rate: weights:   1.000e-03    
2023-04-02 10:58:04,321 			Last test performance: 98.65%
2023-04-02 10:58:04,321 ----------------
2023-04-02 10:58:04,608   5   =>  37   		Training 486 pattern with 97.71% 	Forward time: 	 0.22 sec
2023-04-02 10:58:04,609 			Loss:    3.408e-03    			Backward time: 	 0.05 sec 
2023-04-02 10:58:04,751 			Learning rate: weights:   1.000e-03    
2023-04-02 10:58:04,751 			Last test performance: 98.65%
2023-04-02 10:58:04,751 ----------------
2023-04-02 10:58:05,000   5   =>  38   		Training 486 pattern with 98.12% 	Forward time: 	 0.18 sec
2023-04-02 10:58:05,000 			Loss:    2.907e-03    			Backward time: 	 0.05 sec 
2023-04-02 10:58:05,110 			Learning rate: weights:   1.000e-03    
2023-04-02 10:58:05,110 			Last test performance: 98.65%
2023-04-02 10:58:05,110 ----------------
2023-04-02 10:58:05,369   5   =>  39   		Training 486 pattern with 96.88% 	Forward time: 	 0.19 sec
2023-04-02 10:58:05,369 			Loss:    3.743e-03    			Backward time: 	 0.06 sec 
2023-04-02 10:58:05,454 			Learning rate: weights:   1.000e-03    
2023-04-02 10:58:05,454 			Last test performance: 98.65%
2023-04-02 10:58:05,454 ----------------
2023-04-02 10:58:05,716   5   =>  40   		Training 486 pattern with 97.71% 	Forward time: 	 0.20 sec
2023-04-02 10:58:05,716 			Loss:    3.336e-03    			Backward time: 	 0.05 sec 
2023-04-02 10:58:05,830 			Learning rate: weights:   1.000e-03    
2023-04-02 10:58:05,830 			Last test performance: 98.65%
2023-04-02 10:58:05,830 ----------------
2023-04-02 10:58:06,072   5   =>  41   		Training 486 pattern with 97.50% 	Forward time: 	 0.17 sec
2023-04-02 10:58:06,072 			Loss:    3.460e-03    			Backward time: 	 0.06 sec 
2023-04-02 10:58:06,338 			Learning rate: weights:   1.000e-03    
2023-04-02 10:58:06,338 			Last test performance: 98.65%
2023-04-02 10:58:06,339 ----------------
2023-04-02 10:58:06,620   5   =>  42   		Training 486 pattern with 98.75% 	Forward time: 	 0.21 sec
2023-04-02 10:58:06,620 			Loss:    2.405e-03    			Backward time: 	 0.06 sec 
2023-04-02 10:58:06,746 			Learning rate: weights:   1.000e-03    
2023-04-02 10:58:06,746 			Last test performance: 98.65%
2023-04-02 10:58:06,746 ----------------
2023-04-02 10:58:07,121   5   =>  43   		Training 486 pattern with 99.17% 	Forward time: 	 0.25 sec
2023-04-02 10:58:07,122 			Loss:    1.568e-03    			Backward time: 	 0.12 sec 
2023-04-02 10:58:07,222 			Learning rate: weights:   1.000e-03    
2023-04-02 10:58:07,223 			Last test performance: 98.65%
2023-04-02 10:58:07,223 ----------------
2023-04-02 10:58:07,520   5   =>  44   		Training 486 pattern with 98.12% 	Forward time: 	 0.24 sec
2023-04-02 10:58:07,521 			Loss:    3.610e-03    			Backward time: 	 0.05 sec 
2023-04-02 10:58:07,624 			Learning rate: weights:   1.000e-03    
2023-04-02 10:58:07,624 			Last test performance: 98.65%
2023-04-02 10:58:07,625 ----------------
2023-04-02 10:58:07,869   5   =>  45   		Training 486 pattern with 97.71% 	Forward time: 	 0.17 sec
2023-04-02 10:58:07,869 			Loss:    2.754e-03    			Backward time: 	 0.06 sec 
2023-04-02 10:58:08,007 			Learning rate: weights:   1.000e-03    
2023-04-02 10:58:08,007 			Last test performance: 98.65%
2023-04-02 10:58:08,007 ----------------
2023-04-02 10:58:08,254   5   =>  46   		Training 486 pattern with 97.29% 	Forward time: 	 0.18 sec
2023-04-02 10:58:08,254 			Loss:    2.884e-03    			Backward time: 	 0.06 sec 
2023-04-02 10:58:08,366 			Learning rate: weights:   1.000e-03    
2023-04-02 10:58:08,367 			Last test performance: 98.65%
2023-04-02 10:58:08,367 ----------------
2023-04-02 10:58:08,650   5   =>  47   		Training 486 pattern with 98.75% 	Forward time: 	 0.22 sec
2023-04-02 10:58:08,650 			Loss:    1.863e-03    			Backward time: 	 0.05 sec 
2023-04-02 10:58:08,760 			Learning rate: weights:   1.000e-03    
2023-04-02 10:58:08,760 			Last test performance: 98.65%
2023-04-02 10:58:08,761 ----------------
2023-04-02 10:58:09,006   5   =>  48   		Training 486 pattern with 98.33% 	Forward time: 	 0.18 sec
2023-04-02 10:58:09,006 			Loss:    2.095e-03    			Backward time: 	 0.05 sec 
2023-04-02 10:58:09,236 			Learning rate: weights:   1.000e-03    
2023-04-02 10:58:09,236 			Last test performance: 98.65%
2023-04-02 10:58:09,236 ----------------
2023-04-02 10:58:09,481   5   =>  49   		Training 486 pattern with 97.71% 	Forward time: 	 0.18 sec
2023-04-02 10:58:09,481 			Loss:    2.898e-03    			Backward time: 	 0.05 sec 
2023-04-02 10:58:09,613 			Learning rate: weights:   1.000e-03    
2023-04-02 10:58:09,613 			Last test performance: 98.65%
2023-04-02 10:58:09,613 ----------------
2023-04-02 10:58:09,902   5   =>  50   		Training 486 pattern with 96.88% 	Forward time: 	 0.21 sec
2023-04-02 10:58:09,902 			Loss:    3.119e-03    			Backward time: 	 0.06 sec 
2023-04-02 10:58:10,000 			Learning rate: weights:   1.000e-03    
2023-04-02 10:58:10,000 			Last test performance: 98.65%
2023-04-02 10:58:10,000 ----------------
2023-04-02 10:58:10,281   5   =>  51   		Training 486 pattern with 97.92% 	Forward time: 	 0.21 sec
2023-04-02 10:58:10,281 			Loss:    2.732e-03    			Backward time: 	 0.05 sec 
2023-04-02 10:58:10,430 			Learning rate: weights:   1.000e-03    
2023-04-02 10:58:10,431 			Last test performance: 98.65%
2023-04-02 10:58:10,431 ----------------
2023-04-02 10:58:10,718   5   =>  52   		Training 486 pattern with 98.12% 	Forward time: 	 0.21 sec
2023-04-02 10:58:10,718 			Loss:    3.189e-03    			Backward time: 	 0.06 sec 
2023-04-02 10:58:10,888 			Learning rate: weights:   1.000e-03    
2023-04-02 10:58:10,888 			Last test performance: 98.65%
2023-04-02 10:58:10,889 ----------------
2023-04-02 10:58:11,151   5   =>  53   		Training 486 pattern with 95.42% 	Forward time: 	 0.20 sec
2023-04-02 10:58:11,151 			Loss:    5.450e-03    			Backward time: 	 0.05 sec 
2023-04-02 10:58:11,242 			Learning rate: weights:   1.000e-03    
2023-04-02 10:58:11,242 			Last test performance: 98.65%
2023-04-02 10:58:11,242 ----------------
2023-04-02 10:58:11,521   5   =>  54   		Training 486 pattern with 96.46% 	Forward time: 	 0.21 sec
2023-04-02 10:58:11,521 			Loss:    3.608e-03    			Backward time: 	 0.06 sec 
2023-04-02 10:58:11,642 			Learning rate: weights:   1.000e-03    
2023-04-02 10:58:11,642 			Last test performance: 98.65%
2023-04-02 10:58:11,642 ----------------
2023-04-02 10:58:11,956   5   =>  55   		Training 486 pattern with 98.33% 	Forward time: 	 0.25 sec
2023-04-02 10:58:11,957 			Loss:    2.387e-03    			Backward time: 	 0.05 sec 
2023-04-02 10:58:12,062 			Learning rate: weights:   1.000e-03    
2023-04-02 10:58:12,062 			Last test performance: 98.65%
2023-04-02 10:58:12,062 ----------------
2023-04-02 10:58:12,326   5   =>  56   		Training 486 pattern with 98.54% 	Forward time: 	 0.20 sec
2023-04-02 10:58:12,326 			Loss:    2.460e-03    			Backward time: 	 0.05 sec 
2023-04-02 10:58:12,445 			Learning rate: weights:   1.000e-03    
2023-04-02 10:58:12,445 			Last test performance: 98.65%
2023-04-02 10:58:12,445 ----------------
2023-04-02 10:58:12,711   5   =>  57   		Training 486 pattern with 97.50% 	Forward time: 	 0.21 sec
2023-04-02 10:58:12,711 			Loss:    5.070e-03    			Backward time: 	 0.05 sec 
2023-04-02 10:58:12,842 			Learning rate: weights:   1.000e-03    
2023-04-02 10:58:12,842 			Last test performance: 98.65%
2023-04-02 10:58:12,842 ----------------
2023-04-02 10:58:13,083   5   =>  58   		Training 486 pattern with 98.12% 	Forward time: 	 0.17 sec
2023-04-02 10:58:13,083 			Loss:    2.303e-03    			Backward time: 	 0.06 sec 
2023-04-02 10:58:13,167 			Learning rate: weights:   1.000e-03    
2023-04-02 10:58:13,167 			Last test performance: 98.65%
2023-04-02 10:58:13,167 ----------------
2023-04-02 10:58:13,411   5   =>  59   		Training 486 pattern with 97.50% 	Forward time: 	 0.17 sec
2023-04-02 10:58:13,411 			Loss:    2.998e-03    			Backward time: 	 0.06 sec 
2023-04-02 10:58:13,527 			Learning rate: weights:   1.000e-03    
2023-04-02 10:58:13,527 			Last test performance: 98.65%
2023-04-02 10:58:13,528 ----------------
2023-04-02 10:58:13,781   5   =>  60   		Training 486 pattern with 97.71% 	Forward time: 	 0.19 sec
2023-04-02 10:58:13,781 			Loss:    3.229e-03    			Backward time: 	 0.05 sec 
2023-04-02 10:58:13,892 			Learning rate: weights:   1.000e-03    
2023-04-02 10:58:13,893 			Last test performance: 98.65%
2023-04-02 10:58:13,893 ----------------
2023-04-02 10:58:14,211   5   =>  61   		Training 486 pattern with 96.25% 	Forward time: 	 0.25 sec
2023-04-02 10:58:14,211 			Loss:    4.315e-03    			Backward time: 	 0.06 sec 
2023-04-02 10:58:14,842 			Learning rate: weights:   1.000e-03    
2023-04-02 10:58:14,842 			Last test performance: 98.65%
2023-04-02 10:58:14,842 ----------------
2023-04-02 10:58:15,109   5   =>  62   		Training 486 pattern with 96.88% 	Forward time: 	 0.20 sec
2023-04-02 10:58:15,109 			Loss:    5.010e-03    			Backward time: 	 0.05 sec 
2023-04-02 10:58:15,241 			Learning rate: weights:   1.000e-03    
2023-04-02 10:58:15,241 			Last test performance: 98.65%
2023-04-02 10:58:15,241 ----------------
2023-04-02 10:58:15,675   5   =>  63   		Training 486 pattern with 98.12% 	Forward time: 	 0.29 sec
2023-04-02 10:58:15,675 			Loss:    2.499e-03    			Backward time: 	 0.13 sec 
2023-04-02 10:58:15,769 			Learning rate: weights:   1.000e-03    
2023-04-02 10:58:15,769 			Last test performance: 98.65%
2023-04-02 10:58:15,770 ----------------
2023-04-02 10:58:16,036   5   =>  64   		Training 486 pattern with 97.71% 	Forward time: 	 0.19 sec
2023-04-02 10:58:16,036 			Loss:    3.733e-03    			Backward time: 	 0.07 sec 
2023-04-02 10:58:16,191 			Learning rate: weights:   1.000e-03    
2023-04-02 10:58:16,191 			Last test performance: 98.65%
2023-04-02 10:58:16,191 ----------------
2023-04-02 10:58:16,489   5   =>  65   		Training 486 pattern with 96.88% 	Forward time: 	 0.22 sec
2023-04-02 10:58:16,489 			Loss:    4.176e-03    			Backward time: 	 0.06 sec 
2023-04-02 10:58:16,617 			Learning rate: weights:   1.000e-03    
2023-04-02 10:58:16,617 			Last test performance: 98.65%
2023-04-02 10:58:16,617 ----------------
2023-04-02 10:58:16,886   5   =>  66   		Training 486 pattern with 97.50% 	Forward time: 	 0.19 sec
2023-04-02 10:58:16,886 			Loss:    3.304e-03    			Backward time: 	 0.06 sec 
2023-04-02 10:58:17,017 			Learning rate: weights:   1.000e-03    
2023-04-02 10:58:17,017 			Last test performance: 98.65%
2023-04-02 10:58:17,018 ----------------
2023-04-02 10:58:17,285   5   =>  67   		Training 486 pattern with 97.08% 	Forward time: 	 0.19 sec
2023-04-02 10:58:17,285 			Loss:    4.188e-03    			Backward time: 	 0.06 sec 
2023-04-02 10:58:17,374 			Learning rate: weights:   1.000e-03    
2023-04-02 10:58:17,375 			Last test performance: 98.65%
2023-04-02 10:58:17,375 ----------------
2023-04-02 10:58:17,646   5   =>  68   		Training 486 pattern with 96.25% 	Forward time: 	 0.19 sec
2023-04-02 10:58:17,646 			Loss:    4.400e-03    			Backward time: 	 0.06 sec 
2023-04-02 10:58:17,775 			Learning rate: weights:   1.000e-03    
2023-04-02 10:58:17,775 			Last test performance: 98.65%
2023-04-02 10:58:17,775 ----------------
2023-04-02 10:58:18,039   5   =>  69   		Training 486 pattern with 98.12% 	Forward time: 	 0.18 sec
2023-04-02 10:58:18,039 			Loss:    3.515e-03    			Backward time: 	 0.07 sec 
2023-04-02 10:58:18,189 			Learning rate: weights:   1.000e-03    
2023-04-02 10:58:18,189 			Last test performance: 98.65%
2023-04-02 10:58:18,189 ----------------
2023-04-02 10:58:18,411   5   =>  70   		Training 486 pattern with 97.50% 	Forward time: 	 0.16 sec
2023-04-02 10:58:18,411 			Loss:    4.571e-03    			Backward time: 	 0.05 sec 
2023-04-02 10:58:18,560 			Learning rate: weights:   1.000e-03    
2023-04-02 10:58:18,560 			Last test performance: 98.65%
2023-04-02 10:58:18,560 ----------------
2023-04-02 10:58:18,839   5   =>  71   		Training 486 pattern with 97.92% 	Forward time: 	 0.22 sec
2023-04-02 10:58:18,839 			Loss:    3.166e-03    			Backward time: 	 0.05 sec 
2023-04-02 10:58:18,974 			Learning rate: weights:   1.000e-03    
2023-04-02 10:58:18,974 			Last test performance: 98.65%
2023-04-02 10:58:18,974 ----------------
2023-04-02 10:58:19,260   5   =>  72   		Training 486 pattern with 98.96% 	Forward time: 	 0.22 sec
2023-04-02 10:58:19,260 			Loss:    1.787e-03    			Backward time: 	 0.05 sec 
2023-04-02 10:58:19,557 			Learning rate: weights:   1.000e-03    
2023-04-02 10:58:19,557 			Last test performance: 98.65%
2023-04-02 10:58:19,558 ----------------
2023-04-02 10:58:19,834   5   =>  73   		Training 486 pattern with 98.12% 	Forward time: 	 0.22 sec
2023-04-02 10:58:19,835 			Loss:    2.540e-03    			Backward time: 	 0.05 sec 
2023-04-02 10:58:20,002 			Learning rate: weights:   1.000e-03    
2023-04-02 10:58:20,002 			Last test performance: 98.65%
2023-04-02 10:58:20,002 ----------------
2023-04-02 10:58:20,246   5   =>  74   		Training 486 pattern with 97.92% 	Forward time: 	 0.17 sec
2023-04-02 10:58:20,246 			Loss:    3.503e-03    			Backward time: 	 0.06 sec 
2023-04-02 10:58:20,328 			Learning rate: weights:   1.000e-03    
2023-04-02 10:58:20,328 			Last test performance: 98.65%
2023-04-02 10:58:20,328 ----------------
2023-04-02 10:58:20,572   5   =>  75   		Training 486 pattern with 98.12% 	Forward time: 	 0.17 sec
2023-04-02 10:58:20,572 			Loss:    2.799e-03    			Backward time: 	 0.06 sec 
2023-04-02 10:58:20,697 			Learning rate: weights:   1.000e-03    
2023-04-02 10:58:20,697 			Last test performance: 98.65%
2023-04-02 10:58:20,698 ----------------
2023-04-02 10:58:21,032   5   =>  76   		Training 486 pattern with 96.67% 	Forward time: 	 0.25 sec
2023-04-02 10:58:21,032 			Loss:    3.289e-03    			Backward time: 	 0.07 sec 
2023-04-02 10:58:21,144 			Learning rate: weights:   1.000e-03    
2023-04-02 10:58:21,145 			Last test performance: 98.65%
2023-04-02 10:58:21,145 ----------------
2023-04-02 10:58:21,385   5   =>  77   		Training 486 pattern with 97.08% 	Forward time: 	 0.17 sec
2023-04-02 10:58:21,385 			Loss:    4.160e-03    			Backward time: 	 0.05 sec 
2023-04-02 10:58:21,469 			Learning rate: weights:   1.000e-03    
2023-04-02 10:58:21,469 			Last test performance: 98.65%
2023-04-02 10:58:21,469 ----------------
2023-04-02 10:58:21,744   5   =>  78   		Training 486 pattern with 97.71% 	Forward time: 	 0.20 sec
2023-04-02 10:58:21,744 			Loss:    2.740e-03    			Backward time: 	 0.06 sec 
2023-04-02 10:58:21,876 			Learning rate: weights:   1.000e-03    
2023-04-02 10:58:21,876 			Last test performance: 98.65%
2023-04-02 10:58:21,876 ----------------
2023-04-02 10:58:22,213   5   =>  79   		Training 486 pattern with 97.50% 	Forward time: 	 0.26 sec
2023-04-02 10:58:22,213 			Loss:    3.365e-03    			Backward time: 	 0.07 sec 
2023-04-02 10:58:22,395 			Learning rate: weights:   1.000e-03    
2023-04-02 10:58:22,395 			Last test performance: 98.65%
2023-04-02 10:58:22,395 ----------------
2023-04-02 10:58:22,688   5   =>  80   		Training 486 pattern with 97.71% 	Forward time: 	 0.23 sec
2023-04-02 10:58:22,689 			Loss:    3.375e-03    			Backward time: 	 0.05 sec 
2023-04-02 10:58:22,826 			Learning rate: weights:   1.000e-03    
2023-04-02 10:58:22,826 			Last test performance: 98.65%
2023-04-02 10:58:22,826 ----------------
2023-04-02 10:58:23,100   5   =>  81   		Training 486 pattern with 97.50% 	Forward time: 	 0.18 sec
2023-04-02 10:58:23,100 			Loss:    2.808e-03    			Backward time: 	 0.07 sec 
2023-04-02 10:58:23,302 			Learning rate: weights:   1.000e-03    
2023-04-02 10:58:23,302 			Last test performance: 98.65%
2023-04-02 10:58:23,302 ----------------
2023-04-02 10:58:23,587   5   =>  82   		Training 486 pattern with 99.58% 	Forward time: 	 0.20 sec
2023-04-02 10:58:23,587 			Loss:    1.399e-03    			Backward time: 	 0.07 sec 
2023-04-02 10:58:23,723 			Learning rate: weights:   1.000e-03    
2023-04-02 10:58:23,723 			Last test performance: 98.65%
2023-04-02 10:58:23,723 ----------------
2023-04-02 10:58:24,007   5   =>  83   		Training 486 pattern with 97.29% 	Forward time: 	 0.21 sec
2023-04-02 10:58:24,008 			Loss:    4.449e-03    			Backward time: 	 0.06 sec 
2023-04-02 10:58:24,099 			Learning rate: weights:   1.000e-03    
2023-04-02 10:58:24,099 			Last test performance: 98.65%
2023-04-02 10:58:24,100 ----------------
2023-04-02 10:58:24,380   5   =>  84   		Training 486 pattern with 98.33% 	Forward time: 	 0.21 sec
2023-04-02 10:58:24,380 			Loss:    3.147e-03    			Backward time: 	 0.05 sec 
2023-04-02 10:58:24,520 			Learning rate: weights:   1.000e-03    
2023-04-02 10:58:24,520 			Last test performance: 98.65%
2023-04-02 10:58:24,520 ----------------
2023-04-02 10:58:24,825   5   =>  85   		Training 486 pattern with 98.12% 	Forward time: 	 0.24 sec
2023-04-02 10:58:24,825 			Loss:    2.585e-03    			Backward time: 	 0.05 sec 
2023-04-02 10:58:24,951 			Learning rate: weights:   1.000e-03    
2023-04-02 10:58:24,951 			Last test performance: 98.65%
2023-04-02 10:58:24,951 ----------------
2023-04-02 10:58:25,225   5   =>  86   		Training 486 pattern with 98.33% 	Forward time: 	 0.21 sec
2023-04-02 10:58:25,225 			Loss:    2.671e-03    			Backward time: 	 0.05 sec 
2023-04-02 10:58:25,509 			Learning rate: weights:   1.000e-03    
2023-04-02 10:58:25,509 			Last test performance: 98.65%
2023-04-02 10:58:25,509 ----------------
2023-04-02 10:58:25,785   5   =>  87   		Training 486 pattern with 98.75% 	Forward time: 	 0.21 sec
2023-04-02 10:58:25,785 			Loss:    2.147e-03    			Backward time: 	 0.06 sec 
2023-04-02 10:58:25,921 			Learning rate: weights:   1.000e-03    
2023-04-02 10:58:25,921 			Last test performance: 98.65%
2023-04-02 10:58:25,922 ----------------
2023-04-02 10:58:26,167   5   =>  88   		Training 486 pattern with 97.71% 	Forward time: 	 0.18 sec
2023-04-02 10:58:26,167 			Loss:    3.131e-03    			Backward time: 	 0.06 sec 
2023-04-02 10:58:26,306 			Learning rate: weights:   1.000e-03    
2023-04-02 10:58:26,306 			Last test performance: 98.65%
2023-04-02 10:58:26,307 ----------------
2023-04-02 10:58:26,544   5   =>  89   		Training 486 pattern with 97.08% 	Forward time: 	 0.17 sec
2023-04-02 10:58:26,545 			Loss:    4.368e-03    			Backward time: 	 0.05 sec 
2023-04-02 10:58:26,689 			Learning rate: weights:   1.000e-03    
2023-04-02 10:58:26,689 			Last test performance: 98.65%
2023-04-02 10:58:26,689 ----------------
2023-04-02 10:58:26,963   5   =>  90   		Training 486 pattern with 96.25% 	Forward time: 	 0.21 sec
2023-04-02 10:58:26,963 			Loss:    3.666e-03    			Backward time: 	 0.05 sec 
2023-04-02 10:58:27,046 			Learning rate: weights:   1.000e-03    
2023-04-02 10:58:27,046 			Last test performance: 98.65%
2023-04-02 10:58:27,046 ----------------
2023-04-02 10:58:27,283   5   =>  91   		Training 486 pattern with 97.92% 	Forward time: 	 0.17 sec
2023-04-02 10:58:27,283 			Loss:    2.272e-03    			Backward time: 	 0.05 sec 
2023-04-02 10:58:27,438 			Learning rate: weights:   1.000e-03    
2023-04-02 10:58:27,438 			Last test performance: 98.65%
2023-04-02 10:58:27,438 ----------------
2023-04-02 10:58:27,676   5   =>  92   		Training 486 pattern with 97.50% 	Forward time: 	 0.17 sec
2023-04-02 10:58:27,676 			Loss:    2.835e-03    			Backward time: 	 0.05 sec 
2023-04-02 10:58:27,836 			Learning rate: weights:   1.000e-03    
2023-04-02 10:58:27,836 			Last test performance: 98.65%
2023-04-02 10:58:27,836 ----------------
2023-04-02 10:58:28,132   5   =>  93   		Training 486 pattern with 97.29% 	Forward time: 	 0.22 sec
2023-04-02 10:58:28,132 			Loss:    3.459e-03    			Backward time: 	 0.06 sec 
2023-04-02 10:58:28,195 			Learning rate: weights:   1.000e-03    
2023-04-02 10:58:28,195 			Last test performance: 98.65%
2023-04-02 10:58:28,195 ----------------
2023-04-02 10:58:28,492   5   =>  94   		Training 486 pattern with 98.96% 	Forward time: 	 0.23 sec
2023-04-02 10:58:28,492 			Loss:    2.077e-03    			Backward time: 	 0.06 sec 
2023-04-02 10:58:28,621 			Learning rate: weights:   1.000e-03    
2023-04-02 10:58:28,621 			Last test performance: 98.65%
2023-04-02 10:58:28,621 ----------------
2023-04-02 10:58:28,917   5   =>  95   		Training 486 pattern with 97.71% 	Forward time: 	 0.23 sec
2023-04-02 10:58:28,917 			Loss:    2.713e-03    			Backward time: 	 0.05 sec 
2023-04-02 10:58:29,007 			Learning rate: weights:   1.000e-03    
2023-04-02 10:58:29,008 			Last test performance: 98.65%
2023-04-02 10:58:29,008 ----------------
2023-04-02 10:58:29,257   5   =>  96   		Training 486 pattern with 97.50% 	Forward time: 	 0.18 sec
2023-04-02 10:58:29,258 			Loss:    3.918e-03    			Backward time: 	 0.06 sec 
2023-04-02 10:58:29,401 			Learning rate: weights:   1.000e-03    
2023-04-02 10:58:29,402 			Last test performance: 98.65%
2023-04-02 10:58:29,402 ----------------
2023-04-02 10:58:29,692   5   =>  97   		Training 486 pattern with 97.29% 	Forward time: 	 0.22 sec
2023-04-02 10:58:29,692 			Loss:    2.750e-03    			Backward time: 	 0.06 sec 
2023-04-02 10:58:29,806 			Learning rate: weights:   1.000e-03    
2023-04-02 10:58:29,806 			Last test performance: 98.65%
2023-04-02 10:58:29,806 ----------------
2023-04-02 10:58:30,069   5   =>  98   		Training 486 pattern with 98.33% 	Forward time: 	 0.19 sec
2023-04-02 10:58:30,069 			Loss:    2.146e-03    			Backward time: 	 0.06 sec 
2023-04-02 10:58:30,219 			Learning rate: weights:   1.000e-03    
2023-04-02 10:58:30,219 			Last test performance: 98.65%
2023-04-02 10:58:30,219 ----------------
2023-04-02 10:58:30,512   5   =>  99   		Training 486 pattern with 98.12% 	Forward time: 	 0.22 sec
2023-04-02 10:58:30,512 			Loss:    2.374e-03    			Backward time: 	 0.06 sec 
2023-04-02 10:58:30,596 			Learning rate: weights:   1.000e-03    
2023-04-02 10:58:30,596 			Last test performance: 98.65%
2023-04-02 10:58:30,597 ----------------
2023-04-02 10:58:30,847   5   => 100   		Training 486 pattern with 98.75% 	Forward time: 	 0.18 sec
2023-04-02 10:58:30,847 			Loss:    2.066e-03    			Backward time: 	 0.06 sec 
2023-04-02 10:58:30,989 			Learning rate: weights:   1.000e-03    
2023-04-02 10:58:30,990 			Last test performance: 98.65%
2023-04-02 10:58:30,990 ----------------
2023-04-02 10:58:31,261   5   => 101   		Training 486 pattern with 98.33% 	Forward time: 	 0.21 sec
2023-04-02 10:58:31,261 			Loss:    2.944e-03    			Backward time: 	 0.05 sec 
2023-04-02 10:58:31,373 			Learning rate: weights:   1.000e-03    
2023-04-02 10:58:31,373 			Last test performance: 98.65%
2023-04-02 10:58:31,374 ----------------
2023-04-02 10:58:31,639   5   => 102   		Training 486 pattern with 97.71% 	Forward time: 	 0.20 sec
2023-04-02 10:58:31,639 			Loss:    3.103e-03    			Backward time: 	 0.05 sec 
2023-04-02 10:58:31,775 			Learning rate: weights:   1.000e-03    
2023-04-02 10:58:31,775 			Last test performance: 98.65%
2023-04-02 10:58:31,775 ----------------
2023-04-02 10:58:32,049   5   => 103   		Training 486 pattern with 97.29% 	Forward time: 	 0.21 sec
2023-04-02 10:58:32,049 			Loss:    2.993e-03    			Backward time: 	 0.05 sec 
2023-04-02 10:58:32,141 			Learning rate: weights:   1.000e-03    
2023-04-02 10:58:32,141 			Last test performance: 98.65%
2023-04-02 10:58:32,141 ----------------
2023-04-02 10:58:32,394   5   => 104   		Training 486 pattern with 98.12% 	Forward time: 	 0.18 sec
2023-04-02 10:58:32,394 			Loss:    2.252e-03    			Backward time: 	 0.06 sec 
2023-04-02 10:58:32,551 			Learning rate: weights:   1.000e-03    
2023-04-02 10:58:32,551 			Last test performance: 98.65%
2023-04-02 10:58:32,551 ----------------
2023-04-02 10:58:32,836   5   => 105   		Training 486 pattern with 97.92% 	Forward time: 	 0.22 sec
2023-04-02 10:58:32,836 			Loss:    3.429e-03    			Backward time: 	 0.06 sec 
2023-04-02 10:58:32,936 			Learning rate: weights:   1.000e-03    
2023-04-02 10:58:32,936 			Last test performance: 98.65%
2023-04-02 10:58:32,936 ----------------
2023-04-02 10:58:33,226   5   => 106   		Training 486 pattern with 98.33% 	Forward time: 	 0.22 sec
2023-04-02 10:58:33,226 			Loss:    2.067e-03    			Backward time: 	 0.06 sec 
2023-04-02 10:58:33,310 			Learning rate: weights:   1.000e-03    
2023-04-02 10:58:33,310 			Last test performance: 98.65%
2023-04-02 10:58:33,311 ----------------
2023-04-02 10:58:33,579   5   => 107   		Training 486 pattern with 98.12% 	Forward time: 	 0.21 sec
2023-04-02 10:58:33,579 			Loss:    2.973e-03    			Backward time: 	 0.05 sec 
2023-04-02 10:58:33,732 			Learning rate: weights:   1.000e-03    
2023-04-02 10:58:33,732 			Last test performance: 98.65%
2023-04-02 10:58:33,733 ----------------
2023-04-02 10:58:34,027   5   => 108   		Training 486 pattern with 97.29% 	Forward time: 	 0.22 sec
2023-04-02 10:58:34,027 			Loss:    3.777e-03    			Backward time: 	 0.06 sec 
2023-04-02 10:58:34,119 			Learning rate: weights:   1.000e-03    
2023-04-02 10:58:34,119 			Last test performance: 98.65%
2023-04-02 10:58:34,119 ----------------
2023-04-02 10:58:34,365   5   => 109   		Training 486 pattern with 96.46% 	Forward time: 	 0.18 sec
2023-04-02 10:58:34,365 			Loss:    4.335e-03    			Backward time: 	 0.05 sec 
2023-04-02 10:58:34,455 			Learning rate: weights:   1.000e-03    
2023-04-02 10:58:34,455 			Last test performance: 98.65%
2023-04-02 10:58:34,455 ----------------
2023-04-02 10:58:34,709   5   => 110   		Training 486 pattern with 98.96% 	Forward time: 	 0.18 sec
2023-04-02 10:58:34,709 			Loss:    1.505e-03    			Backward time: 	 0.06 sec 
2023-04-02 10:58:34,818 			Learning rate: weights:   1.000e-03    
2023-04-02 10:58:34,818 			Last test performance: 98.65%
2023-04-02 10:58:34,818 ----------------
2023-04-02 10:58:35,063   5   => 111   		Training 486 pattern with 99.17% 	Forward time: 	 0.17 sec
2023-04-02 10:58:35,063 			Loss:    1.405e-03    			Backward time: 	 0.06 sec 
2023-04-02 10:58:35,156 			Learning rate: weights:   1.000e-03    
2023-04-02 10:58:35,156 			Last test performance: 98.65%
2023-04-02 10:58:35,156 ----------------
2023-04-02 10:58:35,420   5   => 112   		Training 486 pattern with 97.71% 	Forward time: 	 0.20 sec
2023-04-02 10:58:35,420 			Loss:    2.783e-03    			Backward time: 	 0.05 sec 
2023-04-02 10:58:35,511 			Learning rate: weights:   1.000e-03    
2023-04-02 10:58:35,511 			Last test performance: 98.65%
2023-04-02 10:58:35,511 ----------------
2023-04-02 10:58:35,779   5   => 113   		Training 486 pattern with 97.08% 	Forward time: 	 0.21 sec
2023-04-02 10:58:35,779 			Loss:    3.898e-03    			Backward time: 	 0.05 sec 
2023-04-02 10:58:35,905 			Learning rate: weights:   1.000e-03    
2023-04-02 10:58:35,906 			Last test performance: 98.65%
2023-04-02 10:58:35,906 ----------------
2023-04-02 10:58:36,188   5   => 114   		Training 486 pattern with 98.12% 	Forward time: 	 0.21 sec
2023-04-02 10:58:36,188 			Loss:    2.515e-03    			Backward time: 	 0.06 sec 
2023-04-02 10:58:36,340 			Learning rate: weights:   1.000e-03    
2023-04-02 10:58:36,341 			Last test performance: 98.65%
2023-04-02 10:58:36,341 ----------------
2023-04-02 10:58:36,643   5   => 115   		Training 486 pattern with 97.92% 	Forward time: 	 0.23 sec
2023-04-02 10:58:36,644 			Loss:    3.291e-03    			Backward time: 	 0.06 sec 
2023-04-02 10:58:36,739 			Learning rate: weights:   1.000e-03    
2023-04-02 10:58:36,739 			Last test performance: 98.65%
2023-04-02 10:58:36,740 ----------------
2023-04-02 10:58:37,073   5   => 116   		Training 486 pattern with 97.50% 	Forward time: 	 0.26 sec
2023-04-02 10:58:37,074 			Loss:    3.504e-03    			Backward time: 	 0.06 sec 
2023-04-02 10:58:37,225 			Learning rate: weights:   1.000e-03    
2023-04-02 10:58:37,225 			Last test performance: 98.65%
2023-04-02 10:58:37,225 ----------------
2023-04-02 10:58:37,475   5   => 117   		Training 486 pattern with 97.92% 	Forward time: 	 0.18 sec
2023-04-02 10:58:37,475 			Loss:    2.985e-03    			Backward time: 	 0.06 sec 
2023-04-02 10:58:37,591 			Learning rate: weights:   1.000e-03    
2023-04-02 10:58:37,592 			Last test performance: 98.65%
2023-04-02 10:58:37,592 ----------------
2023-04-02 10:58:37,836   5   => 118   		Training 486 pattern with 97.50% 	Forward time: 	 0.18 sec
2023-04-02 10:58:37,836 			Loss:    3.471e-03    			Backward time: 	 0.06 sec 
2023-04-02 10:58:37,959 			Learning rate: weights:   1.000e-03    
2023-04-02 10:58:37,959 			Last test performance: 98.65%
2023-04-02 10:58:37,960 ----------------
2023-04-02 10:58:38,241   5   => 119   		Training 486 pattern with 97.71% 	Forward time: 	 0.22 sec
2023-04-02 10:58:38,241 			Loss:    3.169e-03    			Backward time: 	 0.05 sec 
2023-04-02 10:58:38,325 			Learning rate: weights:   1.000e-03    
2023-04-02 10:58:38,325 			Last test performance: 98.65%
2023-04-02 10:58:38,326 ----------------
2023-04-02 10:58:38,640   5   => 120   		Training 486 pattern with 97.71% 	Forward time: 	 0.23 sec
2023-04-02 10:58:38,640 			Loss:    3.101e-03    			Backward time: 	 0.07 sec 
2023-04-02 10:58:38,724 			Learning rate: weights:   1.000e-03    
2023-04-02 10:58:38,724 			Last test performance: 98.65%
2023-04-02 10:58:38,724 ----------------
2023-04-02 10:58:38,971   5   => 121   		Training 486 pattern with 97.71% 	Forward time: 	 0.18 sec
2023-04-02 10:58:38,971 			Loss:    3.168e-03    			Backward time: 	 0.06 sec 
2023-04-02 10:58:39,102 			Learning rate: weights:   1.000e-03    
2023-04-02 10:58:39,103 			Last test performance: 98.65%
2023-04-02 10:58:39,103 ----------------
2023-04-02 10:58:39,370   5   => 122   		Training 486 pattern with 98.75% 	Forward time: 	 0.19 sec
2023-04-02 10:58:39,370 			Loss:    1.892e-03    			Backward time: 	 0.06 sec 
2023-04-02 10:58:39,559 			Learning rate: weights:   1.000e-03    
2023-04-02 10:58:39,559 			Last test performance: 98.65%
2023-04-02 10:58:39,559 ----------------
2023-04-02 10:58:39,796   5   => 123   		Training 486 pattern with 98.12% 	Forward time: 	 0.17 sec
2023-04-02 10:58:39,796 			Loss:    2.452e-03    			Backward time: 	 0.05 sec 
2023-04-02 10:58:39,947 			Learning rate: weights:   1.000e-03    
2023-04-02 10:58:39,947 			Last test performance: 98.65%
2023-04-02 10:58:39,947 ----------------
2023-04-02 10:58:40,231   5   => 124   		Training 486 pattern with 97.29% 	Forward time: 	 0.21 sec
2023-04-02 10:58:40,231 			Loss:    3.861e-03    			Backward time: 	 0.06 sec 
2023-04-02 10:58:40,356 
2023-04-02 10:58:40,356 Testing:
2023-04-02 10:58:40,412 		24 of 10000 with 91.67% 	 Time used:  0.06 sec
2023-04-02 10:58:40,419 		48 of 10000 with 93.75% 	 Time used:  0.01 sec
2023-04-02 10:58:40,426 		72 of 10000 with 95.83% 	 Time used:  0.01 sec
2023-04-02 10:58:40,433 		96 of 10000 with 95.83% 	 Time used:  0.01 sec
2023-04-02 10:58:40,440 		120 of 10000 with 96.67% 	 Time used:  0.01 sec
2023-04-02 10:58:40,447 		144 of 10000 with 96.53% 	 Time used:  0.01 sec
2023-04-02 10:58:40,454 		168 of 10000 with 97.02% 	 Time used:  0.01 sec
2023-04-02 10:58:40,461 		192 of 10000 with 97.40% 	 Time used:  0.01 sec
2023-04-02 10:58:40,468 		216 of 10000 with 97.69% 	 Time used:  0.01 sec
2023-04-02 10:58:40,475 		240 of 10000 with 97.92% 	 Time used:  0.01 sec
2023-04-02 10:58:40,482 		264 of 10000 with 98.11% 	 Time used:  0.01 sec
2023-04-02 10:58:40,488 		288 of 10000 with 97.92% 	 Time used:  0.01 sec
2023-04-02 10:58:40,495 		312 of 10000 with 97.76% 	 Time used:  0.01 sec
2023-04-02 10:58:40,502 		336 of 10000 with 97.62% 	 Time used:  0.01 sec
2023-04-02 10:58:40,509 		360 of 10000 with 97.78% 	 Time used:  0.01 sec
2023-04-02 10:58:40,516 		384 of 10000 with 97.92% 	 Time used:  0.01 sec
2023-04-02 10:58:40,523 		408 of 10000 with 98.04% 	 Time used:  0.01 sec
2023-04-02 10:58:40,530 		432 of 10000 with 98.15% 	 Time used:  0.01 sec
2023-04-02 10:58:40,538 		456 of 10000 with 97.37% 	 Time used:  0.01 sec
2023-04-02 10:58:40,545 		480 of 10000 with 97.50% 	 Time used:  0.01 sec
2023-04-02 10:58:40,552 		504 of 10000 with 97.62% 	 Time used:  0.01 sec
2023-04-02 10:58:40,559 		528 of 10000 with 97.54% 	 Time used:  0.01 sec
2023-04-02 10:58:40,566 		552 of 10000 with 97.64% 	 Time used:  0.01 sec
2023-04-02 10:58:40,573 		576 of 10000 with 97.57% 	 Time used:  0.01 sec
2023-04-02 10:58:40,580 		600 of 10000 with 97.67% 	 Time used:  0.01 sec
2023-04-02 10:58:40,587 		624 of 10000 with 97.76% 	 Time used:  0.01 sec
2023-04-02 10:58:40,595 		648 of 10000 with 97.84% 	 Time used:  0.01 sec
2023-04-02 10:58:40,602 		672 of 10000 with 97.92% 	 Time used:  0.01 sec
2023-04-02 10:58:40,609 		696 of 10000 with 97.84% 	 Time used:  0.01 sec
2023-04-02 10:58:40,616 		720 of 10000 with 97.92% 	 Time used:  0.01 sec
2023-04-02 10:58:40,622 		744 of 10000 with 97.85% 	 Time used:  0.01 sec
2023-04-02 10:58:40,630 		768 of 10000 with 97.92% 	 Time used:  0.01 sec
2023-04-02 10:58:40,637 		792 of 10000 with 97.98% 	 Time used:  0.01 sec
2023-04-02 10:58:40,644 		816 of 10000 with 97.92% 	 Time used:  0.01 sec
2023-04-02 10:58:40,651 		840 of 10000 with 97.86% 	 Time used:  0.01 sec
2023-04-02 10:58:40,657 		864 of 10000 with 97.80% 	 Time used:  0.01 sec
2023-04-02 10:58:40,664 		888 of 10000 with 97.86% 	 Time used:  0.01 sec
2023-04-02 10:58:40,671 		912 of 10000 with 97.81% 	 Time used:  0.01 sec
2023-04-02 10:58:40,678 		936 of 10000 with 97.86% 	 Time used:  0.01 sec
2023-04-02 10:58:40,696 		960 of 10000 with 97.92% 	 Time used:  0.02 sec
2023-04-02 10:58:40,704 		984 of 10000 with 97.97% 	 Time used:  0.01 sec
2023-04-02 10:58:40,711 		1008 of 10000 with 98.02% 	 Time used:  0.01 sec
2023-04-02 10:58:40,718 		1032 of 10000 with 98.06% 	 Time used:  0.01 sec
2023-04-02 10:58:40,725 		1056 of 10000 with 97.92% 	 Time used:  0.01 sec
2023-04-02 10:58:40,732 		1080 of 10000 with 97.96% 	 Time used:  0.01 sec
2023-04-02 10:58:40,739 		1104 of 10000 with 98.01% 	 Time used:  0.01 sec
2023-04-02 10:58:40,746 		1128 of 10000 with 98.05% 	 Time used:  0.01 sec
2023-04-02 10:58:40,753 		1152 of 10000 with 98.00% 	 Time used:  0.01 sec
2023-04-02 10:58:40,760 		1176 of 10000 with 98.04% 	 Time used:  0.01 sec
2023-04-02 10:58:40,769 		1200 of 10000 with 98.08% 	 Time used:  0.01 sec
2023-04-02 10:58:40,777 		1224 of 10000 with 98.12% 	 Time used:  0.01 sec
2023-04-02 10:58:40,783 		1248 of 10000 with 98.08% 	 Time used:  0.01 sec
2023-04-02 10:58:40,790 		1272 of 10000 with 98.11% 	 Time used:  0.01 sec
2023-04-02 10:58:40,797 		1296 of 10000 with 98.07% 	 Time used:  0.01 sec
2023-04-02 10:58:40,804 		1320 of 10000 with 98.11% 	 Time used:  0.01 sec
2023-04-02 10:58:40,812 		1344 of 10000 with 98.14% 	 Time used:  0.01 sec
2023-04-02 10:58:40,820 		1368 of 10000 with 98.10% 	 Time used:  0.01 sec
2023-04-02 10:58:40,827 		1392 of 10000 with 98.13% 	 Time used:  0.01 sec
2023-04-02 10:58:40,834 		1416 of 10000 with 98.16% 	 Time used:  0.01 sec
2023-04-02 10:58:40,841 		1440 of 10000 with 98.19% 	 Time used:  0.01 sec
2023-04-02 10:58:40,848 		1464 of 10000 with 98.16% 	 Time used:  0.01 sec
2023-04-02 10:58:40,857 		1488 of 10000 with 97.98% 	 Time used:  0.01 sec
2023-04-02 10:58:40,864 		1512 of 10000 with 98.02% 	 Time used:  0.01 sec
2023-04-02 10:58:40,870 		1536 of 10000 with 97.98% 	 Time used:  0.01 sec
2023-04-02 10:58:40,877 		1560 of 10000 with 98.01% 	 Time used:  0.01 sec
2023-04-02 10:58:40,885 		1584 of 10000 with 97.98% 	 Time used:  0.01 sec
2023-04-02 10:58:40,892 		1608 of 10000 with 97.95% 	 Time used:  0.01 sec
2023-04-02 10:58:40,900 		1632 of 10000 with 97.98% 	 Time used:  0.01 sec
2023-04-02 10:58:40,908 		1656 of 10000 with 98.01% 	 Time used:  0.01 sec
2023-04-02 10:58:40,915 		1680 of 10000 with 97.98% 	 Time used:  0.01 sec
2023-04-02 10:58:40,922 		1704 of 10000 with 98.00% 	 Time used:  0.01 sec
2023-04-02 10:58:40,929 		1728 of 10000 with 97.97% 	 Time used:  0.01 sec
2023-04-02 10:58:40,936 		1752 of 10000 with 98.00% 	 Time used:  0.01 sec
2023-04-02 10:58:40,943 		1776 of 10000 with 98.03% 	 Time used:  0.01 sec
2023-04-02 10:58:40,950 		1800 of 10000 with 98.06% 	 Time used:  0.01 sec
2023-04-02 10:58:40,956 		1824 of 10000 with 98.08% 	 Time used:  0.01 sec
2023-04-02 10:58:40,965 		1848 of 10000 with 98.11% 	 Time used:  0.01 sec
2023-04-02 10:58:40,971 		1872 of 10000 with 98.13% 	 Time used:  0.01 sec
2023-04-02 10:58:40,978 		1896 of 10000 with 98.15% 	 Time used:  0.01 sec
2023-04-02 10:58:40,985 		1920 of 10000 with 98.18% 	 Time used:  0.01 sec
2023-04-02 10:58:40,992 		1944 of 10000 with 98.20% 	 Time used:  0.01 sec
2023-04-02 10:58:40,998 		1968 of 10000 with 98.22% 	 Time used:  0.01 sec
2023-04-02 10:58:41,005 		1992 of 10000 with 98.19% 	 Time used:  0.01 sec
2023-04-02 10:58:41,012 		2016 of 10000 with 98.21% 	 Time used:  0.01 sec
2023-04-02 10:58:41,018 		2040 of 10000 with 98.24% 	 Time used:  0.01 sec
2023-04-02 10:58:41,025 		2064 of 10000 with 98.26% 	 Time used:  0.01 sec
2023-04-02 10:58:41,031 		2088 of 10000 with 98.28% 	 Time used:  0.01 sec
2023-04-02 10:58:41,038 		2112 of 10000 with 98.30% 	 Time used:  0.01 sec
2023-04-02 10:58:41,045 		2136 of 10000 with 98.31% 	 Time used:  0.01 sec
2023-04-02 10:58:41,051 		2160 of 10000 with 98.33% 	 Time used:  0.01 sec
2023-04-02 10:58:41,058 		2184 of 10000 with 98.35% 	 Time used:  0.01 sec
2023-04-02 10:58:41,064 		2208 of 10000 with 98.37% 	 Time used:  0.01 sec
2023-04-02 10:58:41,071 		2232 of 10000 with 98.39% 	 Time used:  0.01 sec
2023-04-02 10:58:41,077 		2256 of 10000 with 98.36% 	 Time used:  0.01 sec
2023-04-02 10:58:41,084 		2280 of 10000 with 98.29% 	 Time used:  0.01 sec
2023-04-02 10:58:41,091 		2304 of 10000 with 98.31% 	 Time used:  0.01 sec
2023-04-02 10:58:41,097 		2328 of 10000 with 98.28% 	 Time used:  0.01 sec
2023-04-02 10:58:41,104 		2352 of 10000 with 98.30% 	 Time used:  0.01 sec
2023-04-02 10:58:41,110 		2376 of 10000 with 98.32% 	 Time used:  0.01 sec
2023-04-02 10:58:41,117 		2400 of 10000 with 98.33% 	 Time used:  0.01 sec
2023-04-02 10:58:41,124 		2424 of 10000 with 98.31% 	 Time used:  0.01 sec
2023-04-02 10:58:41,132 		2448 of 10000 with 98.33% 	 Time used:  0.01 sec
2023-04-02 10:58:41,139 		2472 of 10000 with 98.34% 	 Time used:  0.01 sec
2023-04-02 10:58:41,146 		2496 of 10000 with 98.36% 	 Time used:  0.01 sec
2023-04-02 10:58:41,154 		2520 of 10000 with 98.37% 	 Time used:  0.01 sec
2023-04-02 10:58:41,162 		2544 of 10000 with 98.39% 	 Time used:  0.01 sec
2023-04-02 10:58:41,169 		2568 of 10000 with 98.40% 	 Time used:  0.01 sec
2023-04-02 10:58:41,176 		2592 of 10000 with 98.42% 	 Time used:  0.01 sec
2023-04-02 10:58:41,183 		2616 of 10000 with 98.43% 	 Time used:  0.01 sec
2023-04-02 10:58:41,190 		2640 of 10000 with 98.45% 	 Time used:  0.01 sec
2023-04-02 10:58:41,197 		2664 of 10000 with 98.42% 	 Time used:  0.01 sec
2023-04-02 10:58:41,203 		2688 of 10000 with 98.44% 	 Time used:  0.01 sec
2023-04-02 10:58:41,210 		2712 of 10000 with 98.45% 	 Time used:  0.01 sec
2023-04-02 10:58:41,217 		2736 of 10000 with 98.46% 	 Time used:  0.01 sec
2023-04-02 10:58:41,223 		2760 of 10000 with 98.48% 	 Time used:  0.01 sec
2023-04-02 10:58:41,230 		2784 of 10000 with 98.49% 	 Time used:  0.01 sec
2023-04-02 10:58:41,236 		2808 of 10000 with 98.50% 	 Time used:  0.01 sec
2023-04-02 10:58:41,243 		2832 of 10000 with 98.52% 	 Time used:  0.01 sec
2023-04-02 10:58:41,250 		2856 of 10000 with 98.53% 	 Time used:  0.01 sec
2023-04-02 10:58:41,256 		2880 of 10000 with 98.51% 	 Time used:  0.01 sec
2023-04-02 10:58:41,263 		2904 of 10000 with 98.48% 	 Time used:  0.01 sec
2023-04-02 10:58:41,269 		2928 of 10000 with 98.50% 	 Time used:  0.01 sec
2023-04-02 10:58:41,276 		2952 of 10000 with 98.51% 	 Time used:  0.01 sec
2023-04-02 10:58:41,282 		2976 of 10000 with 98.49% 	 Time used:  0.01 sec
2023-04-02 10:58:41,289 		3000 of 10000 with 98.50% 	 Time used:  0.01 sec
2023-04-02 10:58:41,295 		3024 of 10000 with 98.51% 	 Time used:  0.01 sec
2023-04-02 10:58:41,302 		3048 of 10000 with 98.52% 	 Time used:  0.01 sec
2023-04-02 10:58:41,308 		3072 of 10000 with 98.54% 	 Time used:  0.01 sec
2023-04-02 10:58:41,315 		3096 of 10000 with 98.51% 	 Time used:  0.01 sec
2023-04-02 10:58:41,321 		3120 of 10000 with 98.53% 	 Time used:  0.01 sec
2023-04-02 10:58:41,328 		3144 of 10000 with 98.54% 	 Time used:  0.01 sec
2023-04-02 10:58:41,334 		3168 of 10000 with 98.55% 	 Time used:  0.01 sec
2023-04-02 10:58:41,341 		3192 of 10000 with 98.53% 	 Time used:  0.01 sec
2023-04-02 10:58:41,347 		3216 of 10000 with 98.51% 	 Time used:  0.01 sec
2023-04-02 10:58:41,354 		3240 of 10000 with 98.49% 	 Time used:  0.01 sec
2023-04-02 10:58:41,361 		3264 of 10000 with 98.50% 	 Time used:  0.01 sec
2023-04-02 10:58:41,367 		3288 of 10000 with 98.48% 	 Time used:  0.01 sec
2023-04-02 10:58:41,373 		3312 of 10000 with 98.49% 	 Time used:  0.01 sec
2023-04-02 10:58:41,380 		3336 of 10000 with 98.47% 	 Time used:  0.01 sec
2023-04-02 10:58:41,386 		3360 of 10000 with 98.48% 	 Time used:  0.01 sec
2023-04-02 10:58:41,393 		3384 of 10000 with 98.49% 	 Time used:  0.01 sec
2023-04-02 10:58:41,399 		3408 of 10000 with 98.50% 	 Time used:  0.01 sec
2023-04-02 10:58:41,406 		3432 of 10000 with 98.51% 	 Time used:  0.01 sec
2023-04-02 10:58:41,412 		3456 of 10000 with 98.50% 	 Time used:  0.01 sec
2023-04-02 10:58:41,419 		3480 of 10000 with 98.51% 	 Time used:  0.01 sec
2023-04-02 10:58:41,425 		3504 of 10000 with 98.52% 	 Time used:  0.01 sec
2023-04-02 10:58:41,432 		3528 of 10000 with 98.53% 	 Time used:  0.01 sec
2023-04-02 10:58:41,438 		3552 of 10000 with 98.54% 	 Time used:  0.01 sec
2023-04-02 10:58:41,445 		3576 of 10000 with 98.52% 	 Time used:  0.01 sec
2023-04-02 10:58:41,451 		3600 of 10000 with 98.53% 	 Time used:  0.01 sec
2023-04-02 10:58:41,458 		3624 of 10000 with 98.54% 	 Time used:  0.01 sec
2023-04-02 10:58:41,464 		3648 of 10000 with 98.55% 	 Time used:  0.01 sec
2023-04-02 10:58:41,471 		3672 of 10000 with 98.56% 	 Time used:  0.01 sec
2023-04-02 10:58:41,477 		3696 of 10000 with 98.51% 	 Time used:  0.01 sec
2023-04-02 10:58:41,484 		3720 of 10000 with 98.52% 	 Time used:  0.01 sec
2023-04-02 10:58:41,491 		3744 of 10000 with 98.53% 	 Time used:  0.01 sec
2023-04-02 10:58:41,497 		3768 of 10000 with 98.54% 	 Time used:  0.01 sec
2023-04-02 10:58:41,504 		3792 of 10000 with 98.55% 	 Time used:  0.01 sec
2023-04-02 10:58:41,510 		3816 of 10000 with 98.53% 	 Time used:  0.01 sec
2023-04-02 10:58:41,517 		3840 of 10000 with 98.54% 	 Time used:  0.01 sec
2023-04-02 10:58:41,524 		3864 of 10000 with 98.55% 	 Time used:  0.01 sec
2023-04-02 10:58:41,530 		3888 of 10000 with 98.56% 	 Time used:  0.01 sec
2023-04-02 10:58:41,537 		3912 of 10000 with 98.57% 	 Time used:  0.01 sec
2023-04-02 10:58:41,543 		3936 of 10000 with 98.58% 	 Time used:  0.01 sec
2023-04-02 10:58:41,549 		3960 of 10000 with 98.59% 	 Time used:  0.01 sec
2023-04-02 10:58:41,556 		3984 of 10000 with 98.57% 	 Time used:  0.01 sec
2023-04-02 10:58:41,563 		4008 of 10000 with 98.55% 	 Time used:  0.01 sec
2023-04-02 10:58:41,569 		4032 of 10000 with 98.56% 	 Time used:  0.01 sec
2023-04-02 10:58:41,575 		4056 of 10000 with 98.55% 	 Time used:  0.01 sec
2023-04-02 10:58:41,582 		4080 of 10000 with 98.55% 	 Time used:  0.01 sec
2023-04-02 10:58:41,588 		4104 of 10000 with 98.54% 	 Time used:  0.01 sec
2023-04-02 10:58:41,595 		4128 of 10000 with 98.55% 	 Time used:  0.01 sec
2023-04-02 10:58:41,602 		4152 of 10000 with 98.55% 	 Time used:  0.01 sec
2023-04-02 10:58:41,609 		4176 of 10000 with 98.56% 	 Time used:  0.01 sec
2023-04-02 10:58:41,617 		4200 of 10000 with 98.57% 	 Time used:  0.01 sec
2023-04-02 10:58:41,624 		4224 of 10000 with 98.58% 	 Time used:  0.01 sec
2023-04-02 10:58:41,630 		4248 of 10000 with 98.59% 	 Time used:  0.01 sec
2023-04-02 10:58:41,637 		4272 of 10000 with 98.60% 	 Time used:  0.01 sec
2023-04-02 10:58:41,646 		4296 of 10000 with 98.60% 	 Time used:  0.01 sec
2023-04-02 10:58:41,654 		4320 of 10000 with 98.61% 	 Time used:  0.01 sec
2023-04-02 10:58:41,661 		4344 of 10000 with 98.62% 	 Time used:  0.01 sec
2023-04-02 10:58:41,668 		4368 of 10000 with 98.63% 	 Time used:  0.01 sec
2023-04-02 10:58:41,675 		4392 of 10000 with 98.63% 	 Time used:  0.01 sec
2023-04-02 10:58:41,684 		4416 of 10000 with 98.64% 	 Time used:  0.01 sec
2023-04-02 10:58:41,692 		4440 of 10000 with 98.65% 	 Time used:  0.01 sec
2023-04-02 10:58:41,699 		4464 of 10000 with 98.66% 	 Time used:  0.01 sec
2023-04-02 10:58:41,706 		4488 of 10000 with 98.66% 	 Time used:  0.01 sec
2023-04-02 10:58:41,713 		4512 of 10000 with 98.63% 	 Time used:  0.01 sec
2023-04-02 10:58:41,722 		4536 of 10000 with 98.61% 	 Time used:  0.01 sec
2023-04-02 10:58:41,729 		4560 of 10000 with 98.62% 	 Time used:  0.01 sec
2023-04-02 10:58:41,736 		4584 of 10000 with 98.63% 	 Time used:  0.01 sec
2023-04-02 10:58:41,743 		4608 of 10000 with 98.59% 	 Time used:  0.01 sec
2023-04-02 10:58:41,750 		4632 of 10000 with 98.60% 	 Time used:  0.01 sec
2023-04-02 10:58:41,759 		4656 of 10000 with 98.60% 	 Time used:  0.01 sec
2023-04-02 10:58:41,767 		4680 of 10000 with 98.61% 	 Time used:  0.01 sec
2023-04-02 10:58:41,774 		4704 of 10000 with 98.62% 	 Time used:  0.01 sec
2023-04-02 10:58:41,781 		4728 of 10000 with 98.58% 	 Time used:  0.01 sec
2023-04-02 10:58:41,789 		4752 of 10000 with 98.59% 	 Time used:  0.01 sec
2023-04-02 10:58:41,798 		4776 of 10000 with 98.60% 	 Time used:  0.01 sec
2023-04-02 10:58:41,805 		4800 of 10000 with 98.58% 	 Time used:  0.01 sec
2023-04-02 10:58:41,812 		4824 of 10000 with 98.59% 	 Time used:  0.01 sec
2023-04-02 10:58:41,819 		4848 of 10000 with 98.58% 	 Time used:  0.01 sec
2023-04-02 10:58:41,827 		4872 of 10000 with 98.58% 	 Time used:  0.01 sec
2023-04-02 10:58:41,836 		4896 of 10000 with 98.59% 	 Time used:  0.01 sec
2023-04-02 10:58:41,843 		4920 of 10000 with 98.60% 	 Time used:  0.01 sec
2023-04-02 10:58:41,850 		4944 of 10000 with 98.60% 	 Time used:  0.01 sec
2023-04-02 10:58:41,857 		4968 of 10000 with 98.61% 	 Time used:  0.01 sec
2023-04-02 10:58:41,863 		4992 of 10000 with 98.60% 	 Time used:  0.01 sec
2023-04-02 10:58:41,870 		5016 of 10000 with 98.60% 	 Time used:  0.01 sec
2023-04-02 10:58:41,877 		5040 of 10000 with 98.61% 	 Time used:  0.01 sec
2023-04-02 10:58:41,883 		5064 of 10000 with 98.62% 	 Time used:  0.01 sec
2023-04-02 10:58:41,890 		5088 of 10000 with 98.62% 	 Time used:  0.01 sec
2023-04-02 10:58:41,896 		5112 of 10000 with 98.63% 	 Time used:  0.01 sec
2023-04-02 10:58:41,903 		5136 of 10000 with 98.64% 	 Time used:  0.01 sec
2023-04-02 10:58:41,910 		5160 of 10000 with 98.62% 	 Time used:  0.01 sec
2023-04-02 10:58:41,916 		5184 of 10000 with 98.61% 	 Time used:  0.01 sec
2023-04-02 10:58:41,923 		5208 of 10000 with 98.62% 	 Time used:  0.01 sec
2023-04-02 10:58:41,929 		5232 of 10000 with 98.62% 	 Time used:  0.01 sec
2023-04-02 10:58:41,936 		5256 of 10000 with 98.61% 	 Time used:  0.01 sec
2023-04-02 10:58:41,942 		5280 of 10000 with 98.62% 	 Time used:  0.01 sec
2023-04-02 10:58:41,949 		5304 of 10000 with 98.62% 	 Time used:  0.01 sec
2023-04-02 10:58:41,955 		5328 of 10000 with 98.63% 	 Time used:  0.01 sec
2023-04-02 10:58:41,962 		5352 of 10000 with 98.62% 	 Time used:  0.01 sec
2023-04-02 10:58:41,968 		5376 of 10000 with 98.60% 	 Time used:  0.01 sec
2023-04-02 10:58:41,975 		5400 of 10000 with 98.59% 	 Time used:  0.01 sec
2023-04-02 10:58:41,982 		5424 of 10000 with 98.60% 	 Time used:  0.01 sec
2023-04-02 10:58:41,988 		5448 of 10000 with 98.60% 	 Time used:  0.01 sec
2023-04-02 10:58:41,995 		5472 of 10000 with 98.61% 	 Time used:  0.01 sec
2023-04-02 10:58:42,001 		5496 of 10000 with 98.62% 	 Time used:  0.01 sec
2023-04-02 10:58:42,008 		5520 of 10000 with 98.61% 	 Time used:  0.01 sec
2023-04-02 10:58:42,015 		5544 of 10000 with 98.59% 	 Time used:  0.01 sec
2023-04-02 10:58:42,024 		5568 of 10000 with 98.60% 	 Time used:  0.01 sec
2023-04-02 10:58:42,031 		5592 of 10000 with 98.61% 	 Time used:  0.01 sec
2023-04-02 10:58:42,038 		5616 of 10000 with 98.61% 	 Time used:  0.01 sec
2023-04-02 10:58:42,046 		5640 of 10000 with 98.62% 	 Time used:  0.01 sec
2023-04-02 10:58:42,054 		5664 of 10000 with 98.62% 	 Time used:  0.01 sec
2023-04-02 10:58:42,061 		5688 of 10000 with 98.61% 	 Time used:  0.01 sec
2023-04-02 10:58:42,067 		5712 of 10000 with 98.62% 	 Time used:  0.01 sec
2023-04-02 10:58:42,074 		5736 of 10000 with 98.59% 	 Time used:  0.01 sec
2023-04-02 10:58:42,080 		5760 of 10000 with 98.59% 	 Time used:  0.01 sec
2023-04-02 10:58:42,087 		5784 of 10000 with 98.60% 	 Time used:  0.01 sec
2023-04-02 10:58:42,094 		5808 of 10000 with 98.61% 	 Time used:  0.01 sec
2023-04-02 10:58:42,100 		5832 of 10000 with 98.58% 	 Time used:  0.01 sec
2023-04-02 10:58:42,107 		5856 of 10000 with 98.58% 	 Time used:  0.01 sec
2023-04-02 10:58:42,113 		5880 of 10000 with 98.57% 	 Time used:  0.01 sec
2023-04-02 10:58:42,120 		5904 of 10000 with 98.58% 	 Time used:  0.01 sec
2023-04-02 10:58:42,126 		5928 of 10000 with 98.58% 	 Time used:  0.01 sec
2023-04-02 10:58:42,133 		5952 of 10000 with 98.59% 	 Time used:  0.01 sec
2023-04-02 10:58:42,140 		5976 of 10000 with 98.59% 	 Time used:  0.01 sec
2023-04-02 10:58:42,146 		6000 of 10000 with 98.60% 	 Time used:  0.01 sec
2023-04-02 10:58:42,153 		6024 of 10000 with 98.61% 	 Time used:  0.01 sec
2023-04-02 10:58:42,159 		6048 of 10000 with 98.58% 	 Time used:  0.01 sec
2023-04-02 10:58:42,166 		6072 of 10000 with 98.58% 	 Time used:  0.01 sec
2023-04-02 10:58:42,173 		6096 of 10000 with 98.57% 	 Time used:  0.01 sec
2023-04-02 10:58:42,179 		6120 of 10000 with 98.56% 	 Time used:  0.01 sec
2023-04-02 10:58:42,186 		6144 of 10000 with 98.57% 	 Time used:  0.01 sec
2023-04-02 10:58:42,192 		6168 of 10000 with 98.57% 	 Time used:  0.01 sec
2023-04-02 10:58:42,199 		6192 of 10000 with 98.58% 	 Time used:  0.01 sec
2023-04-02 10:58:42,205 		6216 of 10000 with 98.58% 	 Time used:  0.01 sec
2023-04-02 10:58:42,212 		6240 of 10000 with 98.59% 	 Time used:  0.01 sec
2023-04-02 10:58:42,218 		6264 of 10000 with 98.60% 	 Time used:  0.01 sec
2023-04-02 10:58:42,225 		6288 of 10000 with 98.60% 	 Time used:  0.01 sec
2023-04-02 10:58:42,231 		6312 of 10000 with 98.61% 	 Time used:  0.01 sec
2023-04-02 10:58:42,238 		6336 of 10000 with 98.61% 	 Time used:  0.01 sec
2023-04-02 10:58:42,244 		6360 of 10000 with 98.62% 	 Time used:  0.01 sec
2023-04-02 10:58:42,251 		6384 of 10000 with 98.61% 	 Time used:  0.01 sec
2023-04-02 10:58:42,257 		6408 of 10000 with 98.61% 	 Time used:  0.01 sec
2023-04-02 10:58:42,264 		6432 of 10000 with 98.62% 	 Time used:  0.01 sec
2023-04-02 10:58:42,270 		6456 of 10000 with 98.62% 	 Time used:  0.01 sec
2023-04-02 10:58:42,277 		6480 of 10000 with 98.63% 	 Time used:  0.01 sec
2023-04-02 10:58:42,284 		6504 of 10000 with 98.62% 	 Time used:  0.01 sec
2023-04-02 10:58:42,290 		6528 of 10000 with 98.62% 	 Time used:  0.01 sec
2023-04-02 10:58:42,296 		6552 of 10000 with 98.61% 	 Time used:  0.01 sec
2023-04-02 10:58:42,303 		6576 of 10000 with 98.62% 	 Time used:  0.01 sec
2023-04-02 10:58:42,310 		6600 of 10000 with 98.62% 	 Time used:  0.01 sec
2023-04-02 10:58:42,316 		6624 of 10000 with 98.63% 	 Time used:  0.01 sec
2023-04-02 10:58:42,323 		6648 of 10000 with 98.60% 	 Time used:  0.01 sec
2023-04-02 10:58:42,329 		6672 of 10000 with 98.61% 	 Time used:  0.01 sec
2023-04-02 10:58:42,336 		6696 of 10000 with 98.60% 	 Time used:  0.01 sec
2023-04-02 10:58:42,342 		6720 of 10000 with 98.57% 	 Time used:  0.01 sec
2023-04-02 10:58:42,349 		6744 of 10000 with 98.55% 	 Time used:  0.01 sec
2023-04-02 10:58:42,356 		6768 of 10000 with 98.54% 	 Time used:  0.01 sec
2023-04-02 10:58:42,362 		6792 of 10000 with 98.54% 	 Time used:  0.01 sec
2023-04-02 10:58:42,369 		6816 of 10000 with 98.55% 	 Time used:  0.01 sec
2023-04-02 10:58:42,375 		6840 of 10000 with 98.54% 	 Time used:  0.01 sec
2023-04-02 10:58:42,382 		6864 of 10000 with 98.54% 	 Time used:  0.01 sec
2023-04-02 10:58:42,388 		6888 of 10000 with 98.55% 	 Time used:  0.01 sec
2023-04-02 10:58:42,395 		6912 of 10000 with 98.54% 	 Time used:  0.01 sec
2023-04-02 10:58:42,401 		6936 of 10000 with 98.54% 	 Time used:  0.01 sec
2023-04-02 10:58:42,408 		6960 of 10000 with 98.55% 	 Time used:  0.01 sec
2023-04-02 10:58:42,415 		6984 of 10000 with 98.54% 	 Time used:  0.01 sec
2023-04-02 10:58:42,421 		7008 of 10000 with 98.54% 	 Time used:  0.01 sec
2023-04-02 10:58:42,428 		7032 of 10000 with 98.55% 	 Time used:  0.01 sec
2023-04-02 10:58:42,434 		7056 of 10000 with 98.55% 	 Time used:  0.01 sec
2023-04-02 10:58:42,441 		7080 of 10000 with 98.56% 	 Time used:  0.01 sec
2023-04-02 10:58:42,447 		7104 of 10000 with 98.56% 	 Time used:  0.01 sec
2023-04-02 10:58:42,454 		7128 of 10000 with 98.55% 	 Time used:  0.01 sec
2023-04-02 10:58:42,460 		7152 of 10000 with 98.55% 	 Time used:  0.01 sec
2023-04-02 10:58:42,467 		7176 of 10000 with 98.52% 	 Time used:  0.01 sec
2023-04-02 10:58:42,473 		7200 of 10000 with 98.53% 	 Time used:  0.01 sec
2023-04-02 10:58:42,480 		7224 of 10000 with 98.53% 	 Time used:  0.01 sec
2023-04-02 10:58:42,486 		7248 of 10000 with 98.52% 	 Time used:  0.01 sec
2023-04-02 10:58:42,493 		7272 of 10000 with 98.51% 	 Time used:  0.01 sec
2023-04-02 10:58:42,500 		7296 of 10000 with 98.52% 	 Time used:  0.01 sec
2023-04-02 10:58:42,506 		7320 of 10000 with 98.51% 	 Time used:  0.01 sec
2023-04-02 10:58:42,513 		7344 of 10000 with 98.52% 	 Time used:  0.01 sec
2023-04-02 10:58:42,520 		7368 of 10000 with 98.52% 	 Time used:  0.01 sec
2023-04-02 10:58:42,526 		7392 of 10000 with 98.50% 	 Time used:  0.01 sec
2023-04-02 10:58:42,533 		7416 of 10000 with 98.50% 	 Time used:  0.01 sec
2023-04-02 10:58:42,540 		7440 of 10000 with 98.51% 	 Time used:  0.01 sec
2023-04-02 10:58:42,547 		7464 of 10000 with 98.51% 	 Time used:  0.01 sec
2023-04-02 10:58:42,554 		7488 of 10000 with 98.50% 	 Time used:  0.01 sec
2023-04-02 10:58:42,562 		7512 of 10000 with 98.51% 	 Time used:  0.01 sec
2023-04-02 10:58:42,569 		7536 of 10000 with 98.51% 	 Time used:  0.01 sec
2023-04-02 10:58:42,576 		7560 of 10000 with 98.52% 	 Time used:  0.01 sec
2023-04-02 10:58:42,583 		7584 of 10000 with 98.52% 	 Time used:  0.01 sec
2023-04-02 10:58:42,590 		7608 of 10000 with 98.53% 	 Time used:  0.01 sec
2023-04-02 10:58:42,599 		7632 of 10000 with 98.53% 	 Time used:  0.01 sec
2023-04-02 10:58:42,606 		7656 of 10000 with 98.54% 	 Time used:  0.01 sec
2023-04-02 10:58:42,613 		7680 of 10000 with 98.53% 	 Time used:  0.01 sec
2023-04-02 10:58:42,620 		7704 of 10000 with 98.53% 	 Time used:  0.01 sec
2023-04-02 10:58:42,627 		7728 of 10000 with 98.54% 	 Time used:  0.01 sec
2023-04-02 10:58:42,634 		7752 of 10000 with 98.54% 	 Time used:  0.01 sec
2023-04-02 10:58:42,640 		7776 of 10000 with 98.55% 	 Time used:  0.01 sec
2023-04-02 10:58:42,647 		7800 of 10000 with 98.55% 	 Time used:  0.01 sec
2023-04-02 10:58:42,654 		7824 of 10000 with 98.56% 	 Time used:  0.01 sec
2023-04-02 10:58:42,660 		7848 of 10000 with 98.56% 	 Time used:  0.01 sec
2023-04-02 10:58:42,667 		7872 of 10000 with 98.55% 	 Time used:  0.01 sec
2023-04-02 10:58:42,673 		7896 of 10000 with 98.56% 	 Time used:  0.01 sec
2023-04-02 10:58:42,680 		7920 of 10000 with 98.56% 	 Time used:  0.01 sec
2023-04-02 10:58:42,687 		7944 of 10000 with 98.56% 	 Time used:  0.01 sec
2023-04-02 10:58:42,693 		7968 of 10000 with 98.57% 	 Time used:  0.01 sec
2023-04-02 10:58:42,700 		7992 of 10000 with 98.57% 	 Time used:  0.01 sec
2023-04-02 10:58:42,706 		8016 of 10000 with 98.57% 	 Time used:  0.01 sec
2023-04-02 10:58:42,713 		8040 of 10000 with 98.57% 	 Time used:  0.01 sec
2023-04-02 10:58:42,719 		8064 of 10000 with 98.56% 	 Time used:  0.01 sec
2023-04-02 10:58:42,726 		8088 of 10000 with 98.55% 	 Time used:  0.01 sec
2023-04-02 10:58:42,732 		8112 of 10000 with 98.56% 	 Time used:  0.01 sec
2023-04-02 10:58:42,739 		8136 of 10000 with 98.55% 	 Time used:  0.01 sec
2023-04-02 10:58:42,745 		8160 of 10000 with 98.55% 	 Time used:  0.01 sec
2023-04-02 10:58:42,752 		8184 of 10000 with 98.56% 	 Time used:  0.01 sec
2023-04-02 10:58:42,758 		8208 of 10000 with 98.56% 	 Time used:  0.01 sec
2023-04-02 10:58:42,765 		8232 of 10000 with 98.55% 	 Time used:  0.01 sec
2023-04-02 10:58:42,771 		8256 of 10000 with 98.56% 	 Time used:  0.01 sec
2023-04-02 10:58:42,778 		8280 of 10000 with 98.56% 	 Time used:  0.01 sec
2023-04-02 10:58:42,784 		8304 of 10000 with 98.57% 	 Time used:  0.01 sec
2023-04-02 10:58:42,791 		8328 of 10000 with 98.57% 	 Time used:  0.01 sec
2023-04-02 10:58:42,798 		8352 of 10000 with 98.58% 	 Time used:  0.01 sec
2023-04-02 10:58:42,804 		8376 of 10000 with 98.58% 	 Time used:  0.01 sec
2023-04-02 10:58:42,811 		8400 of 10000 with 98.58% 	 Time used:  0.01 sec
2023-04-02 10:58:42,817 		8424 of 10000 with 98.59% 	 Time used:  0.01 sec
2023-04-02 10:58:42,824 		8448 of 10000 with 98.59% 	 Time used:  0.01 sec
2023-04-02 10:58:42,830 		8472 of 10000 with 98.60% 	 Time used:  0.01 sec
2023-04-02 10:58:42,837 		8496 of 10000 with 98.60% 	 Time used:  0.01 sec
2023-04-02 10:58:42,843 		8520 of 10000 with 98.60% 	 Time used:  0.01 sec
2023-04-02 10:58:42,850 		8544 of 10000 with 98.58% 	 Time used:  0.01 sec
2023-04-02 10:58:42,857 		8568 of 10000 with 98.58% 	 Time used:  0.01 sec
2023-04-02 10:58:42,866 		8592 of 10000 with 98.58% 	 Time used:  0.01 sec
2023-04-02 10:58:42,873 		8616 of 10000 with 98.58% 	 Time used:  0.01 sec
2023-04-02 10:58:42,880 		8640 of 10000 with 98.56% 	 Time used:  0.01 sec
2023-04-02 10:58:42,887 		8664 of 10000 with 98.57% 	 Time used:  0.01 sec
2023-04-02 10:58:42,895 		8688 of 10000 with 98.57% 	 Time used:  0.01 sec
2023-04-02 10:58:42,904 		8712 of 10000 with 98.58% 	 Time used:  0.01 sec
2023-04-02 10:58:42,911 		8736 of 10000 with 98.57% 	 Time used:  0.01 sec
2023-04-02 10:58:42,918 		8760 of 10000 with 98.57% 	 Time used:  0.01 sec
2023-04-02 10:58:42,925 		8784 of 10000 with 98.58% 	 Time used:  0.01 sec
2023-04-02 10:58:42,932 		8808 of 10000 with 98.57% 	 Time used:  0.01 sec
2023-04-02 10:58:42,939 		8832 of 10000 with 98.56% 	 Time used:  0.01 sec
2023-04-02 10:58:42,946 		8856 of 10000 with 98.57% 	 Time used:  0.01 sec
2023-04-02 10:58:42,954 		8880 of 10000 with 98.57% 	 Time used:  0.01 sec
2023-04-02 10:58:42,961 		8904 of 10000 with 98.57% 	 Time used:  0.01 sec
2023-04-02 10:58:42,968 		8928 of 10000 with 98.58% 	 Time used:  0.01 sec
2023-04-02 10:58:42,976 		8952 of 10000 with 98.57% 	 Time used:  0.01 sec
2023-04-02 10:58:42,983 		8976 of 10000 with 98.56% 	 Time used:  0.01 sec
2023-04-02 10:58:42,992 		9000 of 10000 with 98.57% 	 Time used:  0.01 sec
2023-04-02 10:58:42,999 		9024 of 10000 with 98.56% 	 Time used:  0.01 sec
2023-04-02 10:58:43,006 		9048 of 10000 with 98.56% 	 Time used:  0.01 sec
2023-04-02 10:58:43,013 		9072 of 10000 with 98.56% 	 Time used:  0.01 sec
2023-04-02 10:58:43,020 		9096 of 10000 with 98.55% 	 Time used:  0.01 sec
2023-04-02 10:58:43,027 		9120 of 10000 with 98.54% 	 Time used:  0.01 sec
2023-04-02 10:58:43,034 		9144 of 10000 with 98.55% 	 Time used:  0.01 sec
2023-04-02 10:58:43,042 		9168 of 10000 with 98.54% 	 Time used:  0.01 sec
2023-04-02 10:58:43,048 		9192 of 10000 with 98.54% 	 Time used:  0.01 sec
2023-04-02 10:58:43,057 		9216 of 10000 with 98.54% 	 Time used:  0.01 sec
2023-04-02 10:58:43,063 		9240 of 10000 with 98.54% 	 Time used:  0.01 sec
2023-04-02 10:58:43,070 		9264 of 10000 with 98.54% 	 Time used:  0.01 sec
2023-04-02 10:58:43,077 		9288 of 10000 with 98.55% 	 Time used:  0.01 sec
2023-04-02 10:58:43,084 		9312 of 10000 with 98.54% 	 Time used:  0.01 sec
2023-04-02 10:58:43,093 		9336 of 10000 with 98.54% 	 Time used:  0.01 sec
2023-04-02 10:58:43,100 		9360 of 10000 with 98.54% 	 Time used:  0.01 sec
2023-04-02 10:58:43,107 		9384 of 10000 with 98.54% 	 Time used:  0.01 sec
2023-04-02 10:58:43,113 		9408 of 10000 with 98.54% 	 Time used:  0.01 sec
2023-04-02 10:58:43,120 		9432 of 10000 with 98.55% 	 Time used:  0.01 sec
2023-04-02 10:58:43,127 		9456 of 10000 with 98.55% 	 Time used:  0.01 sec
2023-04-02 10:58:43,133 		9480 of 10000 with 98.54% 	 Time used:  0.01 sec
2023-04-02 10:58:43,140 		9504 of 10000 with 98.55% 	 Time used:  0.01 sec
2023-04-02 10:58:43,147 		9528 of 10000 with 98.55% 	 Time used:  0.01 sec
2023-04-02 10:58:43,153 		9552 of 10000 with 98.56% 	 Time used:  0.01 sec
2023-04-02 10:58:43,160 		9576 of 10000 with 98.56% 	 Time used:  0.01 sec
2023-04-02 10:58:43,166 		9600 of 10000 with 98.56% 	 Time used:  0.01 sec
2023-04-02 10:58:43,173 		9624 of 10000 with 98.57% 	 Time used:  0.01 sec
2023-04-02 10:58:43,179 		9648 of 10000 with 98.55% 	 Time used:  0.01 sec
2023-04-02 10:58:43,186 		9672 of 10000 with 98.55% 	 Time used:  0.01 sec
2023-04-02 10:58:43,192 		9696 of 10000 with 98.56% 	 Time used:  0.01 sec
2023-04-02 10:58:43,199 		9720 of 10000 with 98.55% 	 Time used:  0.01 sec
2023-04-02 10:58:43,206 		9744 of 10000 with 98.55% 	 Time used:  0.01 sec
2023-04-02 10:58:43,212 		9768 of 10000 with 98.56% 	 Time used:  0.01 sec
2023-04-02 10:58:43,219 		9792 of 10000 with 98.56% 	 Time used:  0.01 sec
2023-04-02 10:58:43,225 		9816 of 10000 with 98.55% 	 Time used:  0.01 sec
2023-04-02 10:58:43,232 		9840 of 10000 with 98.56% 	 Time used:  0.01 sec
2023-04-02 10:58:43,238 		9864 of 10000 with 98.55% 	 Time used:  0.01 sec
2023-04-02 10:58:43,245 		9888 of 10000 with 98.55% 	 Time used:  0.01 sec
2023-04-02 10:58:43,251 		9912 of 10000 with 98.56% 	 Time used:  0.01 sec
2023-04-02 10:58:43,258 		9936 of 10000 with 98.56% 	 Time used:  0.01 sec
2023-04-02 10:58:43,264 		9960 of 10000 with 98.56% 	 Time used:  0.01 sec
2023-04-02 10:58:43,271 		9984 of 10000 with 98.57% 	 Time used:  0.01 sec
2023-04-02 10:58:43,277 		10000 of 10000 with 98.57% 	 Time used:  0.01 sec
2023-04-02 10:58:43,278 
2023-04-02 10:58:43,281 			Learning rate: weights:   1.000e-03    
2023-04-02 10:58:43,281 			Last test performance: 98.57%
2023-04-02 10:58:43,281 ----------------
2023-04-02 10:58:43,500   6   =>  0    		Training 486 pattern with 97.50% 	Forward time: 	 0.15 sec
2023-04-02 10:58:43,501 			Loss:    3.547e-03    			Backward time: 	 0.06 sec 
2023-04-02 10:58:43,596 			Learning rate: weights:   1.000e-03    
2023-04-02 10:58:43,596 			Last test performance: 98.57%
2023-04-02 10:58:43,596 ----------------
2023-04-02 10:58:43,847   6   =>  1    		Training 486 pattern with 98.75% 	Forward time: 	 0.18 sec
2023-04-02 10:58:43,847 			Loss:    1.851e-03    			Backward time: 	 0.05 sec 
2023-04-02 10:58:43,934 			Learning rate: weights:   1.000e-03    
2023-04-02 10:58:43,934 			Last test performance: 98.57%
2023-04-02 10:58:43,934 ----------------
2023-04-02 10:58:44,190   6   =>  2    		Training 486 pattern with 97.08% 	Forward time: 	 0.18 sec
2023-04-02 10:58:44,191 			Loss:    4.598e-03    			Backward time: 	 0.06 sec 
2023-04-02 10:58:44,299 			Learning rate: weights:   1.000e-03    
2023-04-02 10:58:44,299 			Last test performance: 98.57%
2023-04-02 10:58:44,299 ----------------
2023-04-02 10:58:44,567   6   =>  3    		Training 486 pattern with 96.88% 	Forward time: 	 0.19 sec
2023-04-02 10:58:44,567 			Loss:    3.892e-03    			Backward time: 	 0.07 sec 
2023-04-02 10:58:44,654 			Learning rate: weights:   1.000e-03    
2023-04-02 10:58:44,654 			Last test performance: 98.57%
2023-04-02 10:58:44,654 ----------------
2023-04-02 10:58:44,917   6   =>  4    		Training 486 pattern with 97.92% 	Forward time: 	 0.18 sec
2023-04-02 10:58:44,917 			Loss:    3.528e-03    			Backward time: 	 0.07 sec 
2023-04-02 10:58:45,030 			Learning rate: weights:   1.000e-03    
2023-04-02 10:58:45,030 			Last test performance: 98.57%
2023-04-02 10:58:45,030 ----------------
2023-04-02 10:58:45,299   6   =>  5    		Training 486 pattern with 98.75% 	Forward time: 	 0.21 sec
2023-04-02 10:58:45,299 			Loss:    2.650e-03    			Backward time: 	 0.05 sec 
2023-04-02 10:58:45,430 			Learning rate: weights:   1.000e-03    
2023-04-02 10:58:45,430 			Last test performance: 98.57%
2023-04-02 10:58:45,430 ----------------
2023-04-02 10:58:45,676   6   =>  6    		Training 486 pattern with 98.54% 	Forward time: 	 0.18 sec
2023-04-02 10:58:45,677 			Loss:    1.800e-03    			Backward time: 	 0.06 sec 
2023-04-02 10:58:45,795 			Learning rate: weights:   1.000e-03    
2023-04-02 10:58:45,795 			Last test performance: 98.57%
2023-04-02 10:58:45,795 ----------------
2023-04-02 10:58:46,057   6   =>  7    		Training 486 pattern with 97.29% 	Forward time: 	 0.20 sec
2023-04-02 10:58:46,058 			Loss:    4.128e-03    			Backward time: 	 0.05 sec 
2023-04-02 10:58:46,195 			Learning rate: weights:   1.000e-03    
2023-04-02 10:58:46,195 			Last test performance: 98.57%
2023-04-02 10:58:46,195 ----------------
2023-04-02 10:58:46,455   6   =>  8    		Training 486 pattern with 98.33% 	Forward time: 	 0.20 sec
2023-04-02 10:58:46,455 			Loss:    2.390e-03    			Backward time: 	 0.05 sec 
2023-04-02 10:58:46,661 			Learning rate: weights:   1.000e-03    
2023-04-02 10:58:46,661 			Last test performance: 98.57%
2023-04-02 10:58:46,661 ----------------
2023-04-02 10:58:46,931   6   =>  9    		Training 486 pattern with 97.71% 	Forward time: 	 0.21 sec
2023-04-02 10:58:46,931 			Loss:    3.264e-03    			Backward time: 	 0.05 sec 
2023-04-02 10:58:47,083 			Learning rate: weights:   1.000e-03    
2023-04-02 10:58:47,084 			Last test performance: 98.57%
2023-04-02 10:58:47,084 ----------------
2023-04-02 10:58:47,348   6   =>  10   		Training 486 pattern with 97.71% 	Forward time: 	 0.20 sec
2023-04-02 10:58:47,348 			Loss:    2.781e-03    			Backward time: 	 0.05 sec 
2023-04-02 10:58:47,461 			Learning rate: weights:   1.000e-03    
2023-04-02 10:58:47,462 			Last test performance: 98.57%
2023-04-02 10:58:47,462 ----------------
2023-04-02 10:58:47,736   6   =>  11   		Training 486 pattern with 97.29% 	Forward time: 	 0.20 sec
2023-04-02 10:58:47,736 			Loss:    3.074e-03    			Backward time: 	 0.07 sec 
2023-04-02 10:58:47,821 			Learning rate: weights:   1.000e-03    
2023-04-02 10:58:47,821 			Last test performance: 98.57%
2023-04-02 10:58:47,822 ----------------
2023-04-02 10:58:48,107   6   =>  12   		Training 486 pattern with 98.96% 	Forward time: 	 0.21 sec
2023-04-02 10:58:48,107 			Loss:    2.011e-03    			Backward time: 	 0.06 sec 
2023-04-02 10:58:48,246 			Learning rate: weights:   1.000e-03    
2023-04-02 10:58:48,246 			Last test performance: 98.57%
2023-04-02 10:58:48,246 ----------------
2023-04-02 10:58:48,485   6   =>  13   		Training 486 pattern with 98.75% 	Forward time: 	 0.17 sec
2023-04-02 10:58:48,485 			Loss:    1.911e-03    			Backward time: 	 0.05 sec 
2023-04-02 10:58:48,604 			Learning rate: weights:   1.000e-03    
2023-04-02 10:58:48,605 			Last test performance: 98.57%
2023-04-02 10:58:48,605 ----------------
2023-04-02 10:58:48,891   6   =>  14   		Training 486 pattern with 97.08% 	Forward time: 	 0.22 sec
2023-04-02 10:58:48,891 			Loss:    3.386e-03    			Backward time: 	 0.05 sec 
2023-04-02 10:58:49,045 			Learning rate: weights:   1.000e-03    
2023-04-02 10:58:49,046 			Last test performance: 98.57%
2023-04-02 10:58:49,046 ----------------
2023-04-02 10:58:49,298   6   =>  15   		Training 486 pattern with 97.50% 	Forward time: 	 0.18 sec
2023-04-02 10:58:49,298 			Loss:    3.943e-03    			Backward time: 	 0.05 sec 
2023-04-02 10:58:49,423 			Learning rate: weights:   1.000e-03    
2023-04-02 10:58:49,423 			Last test performance: 98.57%
2023-04-02 10:58:49,423 ----------------
2023-04-02 10:58:49,703   6   =>  16   		Training 486 pattern with 98.33% 	Forward time: 	 0.21 sec
2023-04-02 10:58:49,703 			Loss:    2.472e-03    			Backward time: 	 0.06 sec 
2023-04-02 10:58:49,997 			Learning rate: weights:   1.000e-03    
2023-04-02 10:58:49,998 			Last test performance: 98.57%
2023-04-02 10:58:49,998 ----------------
2023-04-02 10:58:50,330   6   =>  17   		Training 486 pattern with 97.50% 	Forward time: 	 0.26 sec
2023-04-02 10:58:50,330 			Loss:    3.714e-03    			Backward time: 	 0.06 sec 
2023-04-02 10:58:50,423 			Learning rate: weights:   1.000e-03    
2023-04-02 10:58:50,423 			Last test performance: 98.57%
2023-04-02 10:58:50,424 ----------------
2023-04-02 10:58:50,668   6   =>  18   		Training 486 pattern with 98.12% 	Forward time: 	 0.17 sec
2023-04-02 10:58:50,668 			Loss:    2.487e-03    			Backward time: 	 0.06 sec 
2023-04-02 10:58:50,835 			Learning rate: weights:   1.000e-03    
2023-04-02 10:58:50,835 			Last test performance: 98.57%
2023-04-02 10:58:50,835 ----------------
2023-04-02 10:58:51,074   6   =>  19   		Training 486 pattern with 98.54% 	Forward time: 	 0.17 sec
2023-04-02 10:58:51,074 			Loss:    2.818e-03    			Backward time: 	 0.05 sec 
2023-04-02 10:58:51,275 			Learning rate: weights:   1.000e-03    
2023-04-02 10:58:51,276 			Last test performance: 98.57%
2023-04-02 10:58:51,276 ----------------
2023-04-02 10:58:51,515   6   =>  20   		Training 486 pattern with 98.75% 	Forward time: 	 0.18 sec
2023-04-02 10:58:51,515 			Loss:    1.630e-03    			Backward time: 	 0.05 sec 
2023-04-02 10:58:51,632 			Learning rate: weights:   1.000e-03    
2023-04-02 10:58:51,632 			Last test performance: 98.57%
2023-04-02 10:58:51,632 ----------------
2023-04-02 10:58:51,906   6   =>  21   		Training 486 pattern with 98.12% 	Forward time: 	 0.21 sec
2023-04-02 10:58:51,906 			Loss:    2.905e-03    			Backward time: 	 0.05 sec 
2023-04-02 10:58:52,078 			Learning rate: weights:   1.000e-03    
2023-04-02 10:58:52,078 			Last test performance: 98.57%
2023-04-02 10:58:52,078 ----------------
2023-04-02 10:58:52,351   6   =>  22   		Training 486 pattern with 97.71% 	Forward time: 	 0.21 sec
2023-04-02 10:58:52,352 			Loss:    2.853e-03    			Backward time: 	 0.06 sec 
2023-04-02 10:58:52,454 			Learning rate: weights:   1.000e-03    
2023-04-02 10:58:52,454 			Last test performance: 98.57%
2023-04-02 10:58:52,454 ----------------
2023-04-02 10:58:52,697   6   =>  23   		Training 486 pattern with 97.08% 	Forward time: 	 0.17 sec
2023-04-02 10:58:52,697 			Loss:    3.142e-03    			Backward time: 	 0.06 sec 
2023-04-02 10:58:52,842 			Learning rate: weights:   1.000e-03    
2023-04-02 10:58:52,842 			Last test performance: 98.57%
2023-04-02 10:58:52,842 ----------------
2023-04-02 10:58:53,100   6   =>  24   		Training 486 pattern with 97.50% 	Forward time: 	 0.18 sec
2023-04-02 10:58:53,100 			Loss:    3.113e-03    			Backward time: 	 0.07 sec 
2023-04-02 10:58:53,357 			Learning rate: weights:   1.000e-03    
2023-04-02 10:58:53,357 			Last test performance: 98.57%
2023-04-02 10:58:53,357 ----------------
2023-04-02 10:58:53,623   6   =>  25   		Training 486 pattern with 98.12% 	Forward time: 	 0.20 sec
2023-04-02 10:58:53,624 			Loss:    2.141e-03    			Backward time: 	 0.05 sec 
2023-04-02 10:58:53,756 			Learning rate: weights:   1.000e-03    
2023-04-02 10:58:53,756 			Last test performance: 98.57%
2023-04-02 10:58:53,756 ----------------
2023-04-02 10:58:54,001   6   =>  26   		Training 486 pattern with 98.54% 	Forward time: 	 0.17 sec
2023-04-02 10:58:54,001 			Loss:    2.953e-03    			Backward time: 	 0.06 sec 
2023-04-02 10:58:54,099 			Learning rate: weights:   1.000e-03    
2023-04-02 10:58:54,099 			Last test performance: 98.57%
2023-04-02 10:58:54,099 ----------------
2023-04-02 10:58:54,382   6   =>  27   		Training 486 pattern with 97.92% 	Forward time: 	 0.22 sec
2023-04-02 10:58:54,383 			Loss:    2.699e-03    			Backward time: 	 0.06 sec 
2023-04-02 10:58:54,489 			Learning rate: weights:   1.000e-03    
2023-04-02 10:58:54,489 			Last test performance: 98.57%
2023-04-02 10:58:54,489 ----------------
2023-04-02 10:58:54,756   6   =>  28   		Training 486 pattern with 97.29% 	Forward time: 	 0.21 sec
2023-04-02 10:58:54,756 			Loss:    3.304e-03    			Backward time: 	 0.05 sec 
2023-04-02 10:58:54,940 			Learning rate: weights:   1.000e-03    
2023-04-02 10:58:54,940 			Last test performance: 98.57%
2023-04-02 10:58:54,940 ----------------
2023-04-02 10:58:55,179   6   =>  29   		Training 486 pattern with 98.54% 	Forward time: 	 0.16 sec
2023-04-02 10:58:55,179 			Loss:    2.417e-03    			Backward time: 	 0.07 sec 
2023-04-02 10:58:55,349 			Learning rate: weights:   1.000e-03    
2023-04-02 10:58:55,350 			Last test performance: 98.57%
2023-04-02 10:58:55,350 ----------------
2023-04-02 10:58:55,599   6   =>  30   		Training 486 pattern with 97.92% 	Forward time: 	 0.19 sec
2023-04-02 10:58:55,599 			Loss:    2.200e-03    			Backward time: 	 0.05 sec 
2023-04-02 10:58:55,715 			Learning rate: weights:   1.000e-03    
2023-04-02 10:58:55,715 			Last test performance: 98.57%
2023-04-02 10:58:55,715 ----------------
2023-04-02 10:58:55,996   6   =>  31   		Training 486 pattern with 97.71% 	Forward time: 	 0.19 sec
2023-04-02 10:58:55,996 			Loss:    3.230e-03    			Backward time: 	 0.07 sec 
2023-04-02 10:58:56,192 			Learning rate: weights:   1.000e-03    
2023-04-02 10:58:56,193 			Last test performance: 98.57%
2023-04-02 10:58:56,193 ----------------
2023-04-02 10:58:56,446   6   =>  32   		Training 486 pattern with 97.92% 	Forward time: 	 0.19 sec
2023-04-02 10:58:56,446 			Loss:    2.896e-03    			Backward time: 	 0.05 sec 
2023-04-02 10:58:56,599 			Learning rate: weights:   1.000e-03    
2023-04-02 10:58:56,600 			Last test performance: 98.57%
2023-04-02 10:58:56,600 ----------------
2023-04-02 10:58:56,865   6   =>  33   		Training 486 pattern with 97.08% 	Forward time: 	 0.21 sec
2023-04-02 10:58:56,865 			Loss:    3.510e-03    			Backward time: 	 0.05 sec 
2023-04-02 10:58:56,977 			Learning rate: weights:   1.000e-03    
2023-04-02 10:58:56,977 			Last test performance: 98.57%
2023-04-02 10:58:56,977 ----------------
2023-04-02 10:58:57,243   6   =>  34   		Training 486 pattern with 98.75% 	Forward time: 	 0.20 sec
2023-04-02 10:58:57,243 			Loss:    2.196e-03    			Backward time: 	 0.05 sec 
2023-04-02 10:58:57,434 			Learning rate: weights:   1.000e-03    
2023-04-02 10:58:57,435 			Last test performance: 98.57%
2023-04-02 10:58:57,435 ----------------
2023-04-02 10:58:57,676   6   =>  35   		Training 486 pattern with 98.54% 	Forward time: 	 0.17 sec
2023-04-02 10:58:57,676 			Loss:    1.931e-03    			Backward time: 	 0.06 sec 
2023-04-02 10:58:57,851 			Learning rate: weights:   1.000e-03    
2023-04-02 10:58:57,851 			Last test performance: 98.57%
2023-04-02 10:58:57,852 ----------------
2023-04-02 10:58:58,125   6   =>  36   		Training 486 pattern with 98.33% 	Forward time: 	 0.20 sec
2023-04-02 10:58:58,125 			Loss:    2.357e-03    			Backward time: 	 0.06 sec 
2023-04-02 10:58:58,349 			Learning rate: weights:   1.000e-03    
2023-04-02 10:58:58,349 			Last test performance: 98.57%
2023-04-02 10:58:58,350 ----------------
2023-04-02 10:58:58,610   6   =>  37   		Training 486 pattern with 98.33% 	Forward time: 	 0.18 sec
2023-04-02 10:58:58,610 			Loss:    2.971e-03    			Backward time: 	 0.06 sec 
2023-04-02 10:58:58,815 			Learning rate: weights:   1.000e-03    
2023-04-02 10:58:58,816 			Last test performance: 98.57%
2023-04-02 10:58:58,816 ----------------
2023-04-02 10:58:59,109   6   =>  38   		Training 486 pattern with 97.29% 	Forward time: 	 0.22 sec
2023-04-02 10:58:59,109 			Loss:    2.809e-03    			Backward time: 	 0.06 sec 
2023-04-02 10:58:59,250 			Learning rate: weights:   1.000e-03    
2023-04-02 10:58:59,250 			Last test performance: 98.57%
2023-04-02 10:58:59,250 ----------------
2023-04-02 10:58:59,509   6   =>  39   		Training 486 pattern with 98.75% 	Forward time: 	 0.18 sec
2023-04-02 10:58:59,509 			Loss:    2.259e-03    			Backward time: 	 0.06 sec 
2023-04-02 10:58:59,682 			Learning rate: weights:   1.000e-03    
2023-04-02 10:58:59,682 			Last test performance: 98.57%
2023-04-02 10:58:59,682 ----------------
2023-04-02 10:58:59,935   6   =>  40   		Training 486 pattern with 98.54% 	Forward time: 	 0.18 sec
2023-04-02 10:58:59,935 			Loss:    2.074e-03    			Backward time: 	 0.06 sec 
2023-04-02 10:59:00,134 			Learning rate: weights:   1.000e-03    
2023-04-02 10:59:00,134 			Last test performance: 98.57%
2023-04-02 10:59:00,134 ----------------
2023-04-02 10:59:00,418   6   =>  41   		Training 486 pattern with 97.29% 	Forward time: 	 0.21 sec
2023-04-02 10:59:00,418 			Loss:    3.411e-03    			Backward time: 	 0.06 sec 
2023-04-02 10:59:00,517 			Learning rate: weights:   1.000e-03    
2023-04-02 10:59:00,517 			Last test performance: 98.57%
2023-04-02 10:59:00,517 ----------------
2023-04-02 10:59:00,776   6   =>  42   		Training 486 pattern with 97.08% 	Forward time: 	 0.20 sec
2023-04-02 10:59:00,776 			Loss:    3.573e-03    			Backward time: 	 0.05 sec 
2023-04-02 10:59:00,954 			Learning rate: weights:   1.000e-03    
2023-04-02 10:59:00,954 			Last test performance: 98.57%
2023-04-02 10:59:00,954 ----------------
2023-04-02 10:59:01,212   6   =>  43   		Training 486 pattern with 97.71% 	Forward time: 	 0.20 sec
2023-04-02 10:59:01,212 			Loss:    3.509e-03    			Backward time: 	 0.05 sec 
2023-04-02 10:59:01,338 			Learning rate: weights:   1.000e-03    
2023-04-02 10:59:01,338 			Last test performance: 98.57%
2023-04-02 10:59:01,338 ----------------
2023-04-02 10:59:01,610   6   =>  44   		Training 486 pattern with 97.29% 	Forward time: 	 0.21 sec
2023-04-02 10:59:01,610 			Loss:    2.861e-03    			Backward time: 	 0.05 sec 
2023-04-02 10:59:01,792 			Learning rate: weights:   1.000e-03    
2023-04-02 10:59:01,792 			Last test performance: 98.57%
2023-04-02 10:59:01,792 ----------------
2023-04-02 10:59:02,094   6   =>  45   		Training 486 pattern with 98.75% 	Forward time: 	 0.22 sec
2023-04-02 10:59:02,094 			Loss:    2.072e-03    			Backward time: 	 0.07 sec 
2023-04-02 10:59:02,209 			Learning rate: weights:   1.000e-03    
2023-04-02 10:59:02,209 			Last test performance: 98.57%
2023-04-02 10:59:02,209 ----------------
2023-04-02 10:59:02,493   6   =>  46   		Training 486 pattern with 97.08% 	Forward time: 	 0.21 sec
2023-04-02 10:59:02,493 			Loss:    4.058e-03    			Backward time: 	 0.06 sec 
2023-04-02 10:59:02,684 			Learning rate: weights:   1.000e-03    
2023-04-02 10:59:02,684 			Last test performance: 98.57%
2023-04-02 10:59:02,684 ----------------
2023-04-02 10:59:02,927   6   =>  47   		Training 486 pattern with 98.54% 	Forward time: 	 0.17 sec
2023-04-02 10:59:02,927 			Loss:    2.093e-03    			Backward time: 	 0.06 sec 
2023-04-02 10:59:03,099 			Learning rate: weights:   1.000e-03    
2023-04-02 10:59:03,099 			Last test performance: 98.57%
2023-04-02 10:59:03,099 ----------------
2023-04-02 10:59:03,369   6   =>  48   		Training 486 pattern with 97.71% 	Forward time: 	 0.20 sec
2023-04-02 10:59:03,369 			Loss:    3.587e-03    			Backward time: 	 0.06 sec 
2023-04-02 10:59:03,462 			Learning rate: weights:   1.000e-03    
2023-04-02 10:59:03,462 			Last test performance: 98.57%
2023-04-02 10:59:03,462 ----------------
2023-04-02 10:59:03,723   6   =>  49   		Training 486 pattern with 97.71% 	Forward time: 	 0.20 sec
2023-04-02 10:59:03,723 			Loss:    2.942e-03    			Backward time: 	 0.05 sec 
2023-04-02 10:59:03,844 			Learning rate: weights:   1.000e-03    
2023-04-02 10:59:03,844 			Last test performance: 98.57%
2023-04-02 10:59:03,844 ----------------
2023-04-02 10:59:04,133   6   =>  50   		Training 486 pattern with 97.92% 	Forward time: 	 0.21 sec
2023-04-02 10:59:04,133 			Loss:    2.532e-03    			Backward time: 	 0.06 sec 
2023-04-02 10:59:04,264 			Learning rate: weights:   1.000e-03    
2023-04-02 10:59:04,264 			Last test performance: 98.57%
2023-04-02 10:59:04,264 ----------------
2023-04-02 10:59:04,526   6   =>  51   		Training 486 pattern with 97.08% 	Forward time: 	 0.18 sec
2023-04-02 10:59:04,526 			Loss:    3.487e-03    			Backward time: 	 0.06 sec 
2023-04-02 10:59:04,616 			Learning rate: weights:   1.000e-03    
2023-04-02 10:59:04,616 			Last test performance: 98.57%
2023-04-02 10:59:04,616 ----------------
2023-04-02 10:59:04,903   6   =>  52   		Training 486 pattern with 98.12% 	Forward time: 	 0.22 sec
2023-04-02 10:59:04,904 			Loss:    2.992e-03    			Backward time: 	 0.06 sec 
2023-04-02 10:59:05,073 			Learning rate: weights:   1.000e-03    
2023-04-02 10:59:05,074 			Last test performance: 98.57%
2023-04-02 10:59:05,074 ----------------
2023-04-02 10:59:05,364   6   =>  53   		Training 486 pattern with 97.71% 	Forward time: 	 0.21 sec
2023-04-02 10:59:05,364 			Loss:    3.431e-03    			Backward time: 	 0.07 sec 
2023-04-02 10:59:05,454 			Learning rate: weights:   1.000e-03    
2023-04-02 10:59:05,454 			Last test performance: 98.57%
2023-04-02 10:59:05,454 ----------------
2023-04-02 10:59:05,729   6   =>  54   		Training 486 pattern with 98.33% 	Forward time: 	 0.21 sec
2023-04-02 10:59:05,729 			Loss:    1.831e-03    			Backward time: 	 0.05 sec 
2023-04-02 10:59:05,854 			Learning rate: weights:   1.000e-03    
2023-04-02 10:59:05,854 			Last test performance: 98.57%
2023-04-02 10:59:05,854 ----------------
2023-04-02 10:59:06,099   6   =>  55   		Training 486 pattern with 98.12% 	Forward time: 	 0.17 sec
2023-04-02 10:59:06,099 			Loss:    2.142e-03    			Backward time: 	 0.06 sec 
2023-04-02 10:59:06,185 			Learning rate: weights:   1.000e-03    
2023-04-02 10:59:06,185 			Last test performance: 98.57%
2023-04-02 10:59:06,185 ----------------
2023-04-02 10:59:06,431   6   =>  56   		Training 486 pattern with 97.92% 	Forward time: 	 0.17 sec
2023-04-02 10:59:06,431 			Loss:    2.526e-03    			Backward time: 	 0.06 sec 
2023-04-02 10:59:06,562 			Learning rate: weights:   1.000e-03    
2023-04-02 10:59:06,562 			Last test performance: 98.57%
2023-04-02 10:59:06,563 ----------------
2023-04-02 10:59:06,848   6   =>  57   		Training 486 pattern with 98.54% 	Forward time: 	 0.21 sec
2023-04-02 10:59:06,848 			Loss:    2.578e-03    			Backward time: 	 0.06 sec 
2023-04-02 10:59:06,966 			Learning rate: weights:   1.000e-03    
2023-04-02 10:59:06,966 			Last test performance: 98.57%
2023-04-02 10:59:06,966 ----------------
2023-04-02 10:59:07,365   6   =>  58   		Training 486 pattern with 97.50% 	Forward time: 	 0.32 sec
2023-04-02 10:59:07,365 			Loss:    2.843e-03    			Backward time: 	 0.07 sec 
2023-04-02 10:59:07,481 			Learning rate: weights:   1.000e-03    
2023-04-02 10:59:07,482 			Last test performance: 98.57%
2023-04-02 10:59:07,482 ----------------
2023-04-02 10:59:07,763   6   =>  59   		Training 486 pattern with 96.46% 	Forward time: 	 0.21 sec
2023-04-02 10:59:07,764 			Loss:    3.902e-03    			Backward time: 	 0.06 sec 
2023-04-02 10:59:07,856 			Learning rate: weights:   1.000e-03    
2023-04-02 10:59:07,856 			Last test performance: 98.57%
2023-04-02 10:59:07,857 ----------------
2023-04-02 10:59:08,138   6   =>  60   		Training 486 pattern with 97.29% 	Forward time: 	 0.21 sec
2023-04-02 10:59:08,138 			Loss:    3.747e-03    			Backward time: 	 0.06 sec 
2023-04-02 10:59:08,229 			Learning rate: weights:   1.000e-03    
2023-04-02 10:59:08,229 			Last test performance: 98.57%
2023-04-02 10:59:08,230 ----------------
2023-04-02 10:59:08,520   6   =>  61   		Training 486 pattern with 98.33% 	Forward time: 	 0.22 sec
2023-04-02 10:59:08,520 			Loss:    2.925e-03    			Backward time: 	 0.06 sec 
2023-04-02 10:59:08,608 			Learning rate: weights:   1.000e-03    
2023-04-02 10:59:08,608 			Last test performance: 98.57%
2023-04-02 10:59:08,608 ----------------
2023-04-02 10:59:08,846   6   =>  62   		Training 486 pattern with 97.08% 	Forward time: 	 0.17 sec
2023-04-02 10:59:08,846 			Loss:    3.770e-03    			Backward time: 	 0.05 sec 
2023-04-02 10:59:08,933 			Learning rate: weights:   1.000e-03    
2023-04-02 10:59:08,934 			Last test performance: 98.57%
2023-04-02 10:59:08,934 ----------------
2023-04-02 10:59:09,180   6   =>  63   		Training 486 pattern with 98.33% 	Forward time: 	 0.18 sec
2023-04-02 10:59:09,180 			Loss:    2.167e-03    			Backward time: 	 0.05 sec 
2023-04-02 10:59:09,342 			Learning rate: weights:   1.000e-03    
2023-04-02 10:59:09,343 			Last test performance: 98.57%
2023-04-02 10:59:09,343 ----------------
2023-04-02 10:59:09,582   6   =>  64   		Training 486 pattern with 96.67% 	Forward time: 	 0.17 sec
2023-04-02 10:59:09,583 			Loss:    3.877e-03    			Backward time: 	 0.05 sec 
2023-04-02 10:59:09,668 			Learning rate: weights:   1.000e-03    
2023-04-02 10:59:09,668 			Last test performance: 98.57%
2023-04-02 10:59:09,669 ----------------
2023-04-02 10:59:09,908   6   =>  65   		Training 486 pattern with 98.12% 	Forward time: 	 0.17 sec
2023-04-02 10:59:09,908 			Loss:    2.203e-03    			Backward time: 	 0.05 sec 
2023-04-02 10:59:10,002 			Learning rate: weights:   1.000e-03    
2023-04-02 10:59:10,003 			Last test performance: 98.57%
2023-04-02 10:59:10,003 ----------------
2023-04-02 10:59:10,273   6   =>  66   		Training 486 pattern with 97.08% 	Forward time: 	 0.21 sec
2023-04-02 10:59:10,273 			Loss:    3.379e-03    			Backward time: 	 0.05 sec 
2023-04-02 10:59:10,408 			Learning rate: weights:   1.000e-03    
2023-04-02 10:59:10,408 			Last test performance: 98.57%
2023-04-02 10:59:10,408 ----------------
2023-04-02 10:59:10,679   6   =>  67   		Training 486 pattern with 97.92% 	Forward time: 	 0.21 sec
2023-04-02 10:59:10,679 			Loss:    3.980e-03    			Backward time: 	 0.05 sec 
2023-04-02 10:59:10,811 			Learning rate: weights:   1.000e-03    
2023-04-02 10:59:10,811 			Last test performance: 98.57%
2023-04-02 10:59:10,811 ----------------
2023-04-02 10:59:11,093   6   =>  68   		Training 486 pattern with 97.92% 	Forward time: 	 0.21 sec
2023-04-02 10:59:11,093 			Loss:    2.372e-03    			Backward time: 	 0.06 sec 
2023-04-02 10:59:11,175 			Learning rate: weights:   1.000e-03    
2023-04-02 10:59:11,175 			Last test performance: 98.57%
2023-04-02 10:59:11,175 ----------------
2023-04-02 10:59:11,467   6   =>  69   		Training 486 pattern with 97.92% 	Forward time: 	 0.16 sec
2023-04-02 10:59:11,467 			Loss:    2.697e-03    			Backward time: 	 0.12 sec 
2023-04-02 10:59:11,595 			Learning rate: weights:   1.000e-03    
2023-04-02 10:59:11,595 			Last test performance: 98.57%
2023-04-02 10:59:11,595 ----------------
2023-04-02 10:59:11,867   6   =>  70   		Training 486 pattern with 97.29% 	Forward time: 	 0.21 sec
2023-04-02 10:59:11,867 			Loss:    2.927e-03    			Backward time: 	 0.05 sec 
2023-04-02 10:59:11,957 			Learning rate: weights:   1.000e-03    
2023-04-02 10:59:11,957 			Last test performance: 98.57%
2023-04-02 10:59:11,957 ----------------
2023-04-02 10:59:12,199   6   =>  71   		Training 486 pattern with 99.17% 	Forward time: 	 0.18 sec
2023-04-02 10:59:12,199 			Loss:    1.282e-03    			Backward time: 	 0.05 sec 
2023-04-02 10:59:12,297 			Learning rate: weights:   1.000e-03    
2023-04-02 10:59:12,297 			Last test performance: 98.57%
2023-04-02 10:59:12,297 ----------------
2023-04-02 10:59:12,557   6   =>  72   		Training 486 pattern with 98.54% 	Forward time: 	 0.20 sec
2023-04-02 10:59:12,557 			Loss:    2.714e-03    			Backward time: 	 0.05 sec 
2023-04-02 10:59:12,772 			Learning rate: weights:   1.000e-03    
2023-04-02 10:59:12,772 			Last test performance: 98.57%
2023-04-02 10:59:12,772 ----------------
2023-04-02 10:59:13,035   6   =>  73   		Training 486 pattern with 97.50% 	Forward time: 	 0.20 sec
2023-04-02 10:59:13,035 			Loss:    3.156e-03    			Backward time: 	 0.05 sec 
2023-04-02 10:59:13,169 			Learning rate: weights:   1.000e-03    
2023-04-02 10:59:13,169 			Last test performance: 98.57%
2023-04-02 10:59:13,169 ----------------
2023-04-02 10:59:13,449   6   =>  74   		Training 486 pattern with 98.75% 	Forward time: 	 0.22 sec
2023-04-02 10:59:13,449 			Loss:    2.025e-03    			Backward time: 	 0.05 sec 
2023-04-02 10:59:13,537 			Learning rate: weights:   1.000e-03    
2023-04-02 10:59:13,537 			Last test performance: 98.57%
2023-04-02 10:59:13,537 ----------------
2023-04-02 10:59:13,821   6   =>  75   		Training 486 pattern with 97.71% 	Forward time: 	 0.22 sec
2023-04-02 10:59:13,821 			Loss:    3.490e-03    			Backward time: 	 0.06 sec 
2023-04-02 10:59:14,176 			Learning rate: weights:   1.000e-03    
2023-04-02 10:59:14,176 			Last test performance: 98.57%
2023-04-02 10:59:14,176 ----------------
2023-04-02 10:59:14,528   6   =>  76   		Training 486 pattern with 97.71% 	Forward time: 	 0.27 sec
2023-04-02 10:59:14,528 			Loss:    2.492e-03    			Backward time: 	 0.07 sec 
2023-04-02 10:59:14,741 			Learning rate: weights:   1.000e-03    
2023-04-02 10:59:14,741 			Last test performance: 98.57%
2023-04-02 10:59:14,741 ----------------
2023-04-02 10:59:15,017   6   =>  77   		Training 486 pattern with 97.71% 	Forward time: 	 0.20 sec
2023-04-02 10:59:15,017 			Loss:    3.111e-03    			Backward time: 	 0.06 sec 
2023-04-02 10:59:15,148 			Learning rate: weights:   1.000e-03    
2023-04-02 10:59:15,148 			Last test performance: 98.57%
2023-04-02 10:59:15,148 ----------------
2023-04-02 10:59:15,396   6   =>  78   		Training 486 pattern with 97.50% 	Forward time: 	 0.18 sec
2023-04-02 10:59:15,396 			Loss:    3.093e-03    			Backward time: 	 0.06 sec 
2023-04-02 10:59:15,534 			Learning rate: weights:   1.000e-03    
2023-04-02 10:59:15,534 			Last test performance: 98.57%
2023-04-02 10:59:15,534 ----------------
2023-04-02 10:59:15,822   6   =>  79   		Training 486 pattern with 98.54% 	Forward time: 	 0.21 sec
2023-04-02 10:59:15,822 			Loss:    2.928e-03    			Backward time: 	 0.06 sec 
2023-04-02 10:59:15,913 			Learning rate: weights:   1.000e-03    
2023-04-02 10:59:15,913 			Last test performance: 98.57%
2023-04-02 10:59:15,913 ----------------
2023-04-02 10:59:16,163   6   =>  80   		Training 486 pattern with 98.54% 	Forward time: 	 0.18 sec
2023-04-02 10:59:16,163 			Loss:    2.687e-03    			Backward time: 	 0.06 sec 
2023-04-02 10:59:16,251 			Learning rate: weights:   1.000e-03    
2023-04-02 10:59:16,252 			Last test performance: 98.57%
2023-04-02 10:59:16,252 ----------------
2023-04-02 10:59:16,528   6   =>  81   		Training 486 pattern with 97.92% 	Forward time: 	 0.20 sec
2023-04-02 10:59:16,529 			Loss:    2.991e-03    			Backward time: 	 0.06 sec 
2023-04-02 10:59:16,662 			Learning rate: weights:   1.000e-03    
2023-04-02 10:59:16,663 			Last test performance: 98.57%
2023-04-02 10:59:16,663 ----------------
2023-04-02 10:59:16,951   6   =>  82   		Training 486 pattern with 98.54% 	Forward time: 	 0.22 sec
2023-04-02 10:59:16,951 			Loss:    3.015e-03    			Backward time: 	 0.06 sec 
2023-04-02 10:59:17,045 			Learning rate: weights:   1.000e-03    
2023-04-02 10:59:17,045 			Last test performance: 98.57%
2023-04-02 10:59:17,045 ----------------
2023-04-02 10:59:17,295   6   =>  83   		Training 486 pattern with 97.08% 	Forward time: 	 0.18 sec
2023-04-02 10:59:17,295 			Loss:    3.322e-03    			Backward time: 	 0.06 sec 
2023-04-02 10:59:17,390 			Learning rate: weights:   1.000e-03    
2023-04-02 10:59:17,390 			Last test performance: 98.57%
2023-04-02 10:59:17,390 ----------------
2023-04-02 10:59:17,658   6   =>  84   		Training 486 pattern with 97.50% 	Forward time: 	 0.19 sec
2023-04-02 10:59:17,658 			Loss:    3.838e-03    			Backward time: 	 0.07 sec 
2023-04-02 10:59:17,855 			Learning rate: weights:   1.000e-03    
2023-04-02 10:59:17,855 			Last test performance: 98.57%
2023-04-02 10:59:17,855 ----------------
2023-04-02 10:59:18,122   6   =>  85   		Training 486 pattern with 99.17% 	Forward time: 	 0.20 sec
2023-04-02 10:59:18,122 			Loss:    2.242e-03    			Backward time: 	 0.05 sec 
2023-04-02 10:59:18,276 			Learning rate: weights:   1.000e-03    
2023-04-02 10:59:18,276 			Last test performance: 98.57%
2023-04-02 10:59:18,277 ----------------
2023-04-02 10:59:18,530   6   =>  86   		Training 486 pattern with 97.71% 	Forward time: 	 0.18 sec
2023-04-02 10:59:18,530 			Loss:    2.768e-03    			Backward time: 	 0.06 sec 
2023-04-02 10:59:18,659 			Learning rate: weights:   1.000e-03    
2023-04-02 10:59:18,659 			Last test performance: 98.57%
2023-04-02 10:59:18,659 ----------------
2023-04-02 10:59:18,940   6   =>  87   		Training 486 pattern with 98.54% 	Forward time: 	 0.21 sec
2023-04-02 10:59:18,940 			Loss:    1.872e-03    			Backward time: 	 0.06 sec 
2023-04-02 10:59:19,072 			Learning rate: weights:   1.000e-03    
2023-04-02 10:59:19,072 			Last test performance: 98.57%
2023-04-02 10:59:19,072 ----------------
2023-04-02 10:59:19,350   6   =>  88   		Training 486 pattern with 97.29% 	Forward time: 	 0.21 sec
2023-04-02 10:59:19,350 			Loss:    2.966e-03    			Backward time: 	 0.06 sec 
2023-04-02 10:59:19,611 			Learning rate: weights:   1.000e-03    
2023-04-02 10:59:19,611 			Last test performance: 98.57%
2023-04-02 10:59:19,611 ----------------
2023-04-02 10:59:19,905   6   =>  89   		Training 486 pattern with 98.12% 	Forward time: 	 0.22 sec
2023-04-02 10:59:19,905 			Loss:    2.619e-03    			Backward time: 	 0.06 sec 
2023-04-02 10:59:19,994 			Learning rate: weights:   1.000e-03    
2023-04-02 10:59:19,994 			Last test performance: 98.57%
2023-04-02 10:59:19,994 ----------------
2023-04-02 10:59:20,245   6   =>  90   		Training 486 pattern with 97.29% 	Forward time: 	 0.19 sec
2023-04-02 10:59:20,246 			Loss:    3.001e-03    			Backward time: 	 0.05 sec 
2023-04-02 10:59:20,355 			Learning rate: weights:   1.000e-03    
2023-04-02 10:59:20,355 			Last test performance: 98.57%
2023-04-02 10:59:20,355 ----------------
2023-04-02 10:59:20,635   6   =>  91   		Training 486 pattern with 98.54% 	Forward time: 	 0.21 sec
2023-04-02 10:59:20,635 			Loss:    1.727e-03    			Backward time: 	 0.06 sec 
2023-04-02 10:59:20,762 			Learning rate: weights:   1.000e-03    
2023-04-02 10:59:20,763 			Last test performance: 98.57%
2023-04-02 10:59:20,763 ----------------
2023-04-02 10:59:21,029   6   =>  92   		Training 486 pattern with 98.12% 	Forward time: 	 0.21 sec
2023-04-02 10:59:21,029 			Loss:    2.948e-03    			Backward time: 	 0.05 sec 
2023-04-02 10:59:21,115 			Learning rate: weights:   1.000e-03    
2023-04-02 10:59:21,115 			Last test performance: 98.57%
2023-04-02 10:59:21,115 ----------------
2023-04-02 10:59:21,373   6   =>  93   		Training 486 pattern with 96.88% 	Forward time: 	 0.20 sec
2023-04-02 10:59:21,373 			Loss:    3.924e-03    			Backward time: 	 0.05 sec 
2023-04-02 10:59:21,466 			Learning rate: weights:   1.000e-03    
2023-04-02 10:59:21,466 			Last test performance: 98.57%
2023-04-02 10:59:21,466 ----------------
2023-04-02 10:59:21,730   6   =>  94   		Training 486 pattern with 97.92% 	Forward time: 	 0.20 sec
2023-04-02 10:59:21,730 			Loss:    2.989e-03    			Backward time: 	 0.05 sec 
2023-04-02 10:59:22,017 			Learning rate: weights:   1.000e-03    
2023-04-02 10:59:22,017 			Last test performance: 98.57%
2023-04-02 10:59:22,017 ----------------
2023-04-02 10:59:22,250   6   =>  95   		Training 486 pattern with 98.75% 	Forward time: 	 0.16 sec
2023-04-02 10:59:22,250 			Loss:    2.031e-03    			Backward time: 	 0.06 sec 
2023-04-02 10:59:22,333 			Learning rate: weights:   1.000e-03    
2023-04-02 10:59:22,333 			Last test performance: 98.57%
2023-04-02 10:59:22,333 ----------------
2023-04-02 10:59:22,615   6   =>  96   		Training 486 pattern with 98.33% 	Forward time: 	 0.22 sec
2023-04-02 10:59:22,615 			Loss:    3.016e-03    			Backward time: 	 0.05 sec 
2023-04-02 10:59:22,784 			Learning rate: weights:   1.000e-03    
2023-04-02 10:59:22,784 			Last test performance: 98.57%
2023-04-02 10:59:22,784 ----------------
2023-04-02 10:59:23,076   6   =>  97   		Training 486 pattern with 97.92% 	Forward time: 	 0.22 sec
2023-04-02 10:59:23,076 			Loss:    2.977e-03    			Backward time: 	 0.06 sec 
2023-04-02 10:59:23,253 			Learning rate: weights:   1.000e-03    
2023-04-02 10:59:23,253 			Last test performance: 98.57%
2023-04-02 10:59:23,254 ----------------
2023-04-02 10:59:23,538   6   =>  98   		Training 486 pattern with 98.12% 	Forward time: 	 0.21 sec
2023-04-02 10:59:23,538 			Loss:    2.686e-03    			Backward time: 	 0.06 sec 
2023-04-02 10:59:23,694 			Learning rate: weights:   1.000e-03    
2023-04-02 10:59:23,695 			Last test performance: 98.57%
2023-04-02 10:59:23,695 ----------------
2023-04-02 10:59:23,959   6   =>  99   		Training 486 pattern with 96.25% 	Forward time: 	 0.18 sec
2023-04-02 10:59:23,959 			Loss:    3.690e-03    			Backward time: 	 0.07 sec 
2023-04-02 10:59:24,041 			Learning rate: weights:   1.000e-03    
2023-04-02 10:59:24,042 			Last test performance: 98.57%
2023-04-02 10:59:24,042 ----------------
2023-04-02 10:59:24,344   6   => 100   		Training 486 pattern with 97.92% 	Forward time: 	 0.22 sec
2023-04-02 10:59:24,344 			Loss:    4.396e-03    			Backward time: 	 0.07 sec 
2023-04-02 10:59:24,431 			Learning rate: weights:   1.000e-03    
2023-04-02 10:59:24,432 			Last test performance: 98.57%
2023-04-02 10:59:24,432 ----------------
2023-04-02 10:59:24,711   6   => 101   		Training 486 pattern with 98.33% 	Forward time: 	 0.21 sec
2023-04-02 10:59:24,711 			Loss:    2.374e-03    			Backward time: 	 0.06 sec 
2023-04-02 10:59:24,911 			Learning rate: weights:   1.000e-03    
2023-04-02 10:59:24,911 			Last test performance: 98.57%
2023-04-02 10:59:24,912 ----------------
2023-04-02 10:59:25,150   6   => 102   		Training 486 pattern with 98.12% 	Forward time: 	 0.17 sec
2023-04-02 10:59:25,150 			Loss:    2.010e-03    			Backward time: 	 0.06 sec 
2023-04-02 10:59:25,236 			Learning rate: weights:   1.000e-03    
2023-04-02 10:59:25,236 			Last test performance: 98.57%
2023-04-02 10:59:25,236 ----------------
2023-04-02 10:59:25,502   6   => 103   		Training 486 pattern with 96.88% 	Forward time: 	 0.20 sec
2023-04-02 10:59:25,503 			Loss:    4.635e-03    			Backward time: 	 0.06 sec 
2023-04-02 10:59:25,686 			Learning rate: weights:   1.000e-03    
2023-04-02 10:59:25,687 			Last test performance: 98.57%
2023-04-02 10:59:25,687 ----------------
2023-04-02 10:59:25,909   6   => 104   		Training 486 pattern with 97.71% 	Forward time: 	 0.16 sec
2023-04-02 10:59:25,909 			Loss:    3.687e-03    			Backward time: 	 0.05 sec 
2023-04-02 10:59:26,051 			Learning rate: weights:   1.000e-03    
2023-04-02 10:59:26,052 			Last test performance: 98.57%
2023-04-02 10:59:26,052 ----------------
2023-04-02 10:59:26,337   6   => 105   		Training 486 pattern with 98.75% 	Forward time: 	 0.22 sec
2023-04-02 10:59:26,337 			Loss:    1.900e-03    			Backward time: 	 0.06 sec 
2023-04-02 10:59:26,503 			Learning rate: weights:   1.000e-03    
2023-04-02 10:59:26,503 			Last test performance: 98.57%
2023-04-02 10:59:26,504 ----------------
2023-04-02 10:59:26,808   6   => 106   		Training 486 pattern with 97.50% 	Forward time: 	 0.22 sec
2023-04-02 10:59:26,808 			Loss:    2.715e-03    			Backward time: 	 0.07 sec 
2023-04-02 10:59:26,899 			Learning rate: weights:   1.000e-03    
2023-04-02 10:59:26,899 			Last test performance: 98.57%
2023-04-02 10:59:26,900 ----------------
2023-04-02 10:59:27,159   6   => 107   		Training 486 pattern with 97.71% 	Forward time: 	 0.18 sec
2023-04-02 10:59:27,159 			Loss:    3.037e-03    			Backward time: 	 0.07 sec 
2023-04-02 10:59:27,291 			Learning rate: weights:   1.000e-03    
2023-04-02 10:59:27,291 			Last test performance: 98.57%
2023-04-02 10:59:27,291 ----------------
2023-04-02 10:59:27,553   6   => 108   		Training 486 pattern with 97.71% 	Forward time: 	 0.18 sec
2023-04-02 10:59:27,553 			Loss:    2.930e-03    			Backward time: 	 0.07 sec 
2023-04-02 10:59:27,695 			Learning rate: weights:   1.000e-03    
2023-04-02 10:59:27,696 			Last test performance: 98.57%
2023-04-02 10:59:27,696 ----------------
2023-04-02 10:59:27,953   6   => 109   		Training 486 pattern with 99.38% 	Forward time: 	 0.19 sec
2023-04-02 10:59:27,953 			Loss:    1.018e-03    			Backward time: 	 0.05 sec 
2023-04-02 10:59:28,060 			Learning rate: weights:   1.000e-03    
2023-04-02 10:59:28,060 			Last test performance: 98.57%
2023-04-02 10:59:28,060 ----------------
2023-04-02 10:59:28,298   6   => 110   		Training 486 pattern with 98.75% 	Forward time: 	 0.17 sec
2023-04-02 10:59:28,298 			Loss:    1.642e-03    			Backward time: 	 0.05 sec 
2023-04-02 10:59:28,500 			Learning rate: weights:   1.000e-03    
2023-04-02 10:59:28,500 			Last test performance: 98.57%
2023-04-02 10:59:28,500 ----------------
2023-04-02 10:59:28,804   6   => 111   		Training 486 pattern with 96.67% 	Forward time: 	 0.22 sec
2023-04-02 10:59:28,804 			Loss:    4.296e-03    			Backward time: 	 0.07 sec 
2023-04-02 10:59:28,920 			Learning rate: weights:   1.000e-03    
2023-04-02 10:59:28,920 			Last test performance: 98.57%
2023-04-02 10:59:28,920 ----------------
2023-04-02 10:59:29,156   6   => 112   		Training 486 pattern with 97.50% 	Forward time: 	 0.17 sec
2023-04-02 10:59:29,156 			Loss:    2.811e-03    			Backward time: 	 0.06 sec 
2023-04-02 10:59:29,309 			Learning rate: weights:   1.000e-03    
2023-04-02 10:59:29,310 			Last test performance: 98.57%
2023-04-02 10:59:29,310 ----------------
2023-04-02 10:59:29,592   6   => 113   		Training 486 pattern with 98.54% 	Forward time: 	 0.21 sec
2023-04-02 10:59:29,593 			Loss:    2.439e-03    			Backward time: 	 0.06 sec 
2023-04-02 10:59:29,717 			Learning rate: weights:   1.000e-03    
2023-04-02 10:59:29,717 			Last test performance: 98.57%
2023-04-02 10:59:29,717 ----------------
2023-04-02 10:59:29,974   6   => 114   		Training 486 pattern with 98.33% 	Forward time: 	 0.19 sec
2023-04-02 10:59:29,974 			Loss:    1.792e-03    			Backward time: 	 0.05 sec 
2023-04-02 10:59:30,184 			Learning rate: weights:   1.000e-03    
2023-04-02 10:59:30,184 			Last test performance: 98.57%
2023-04-02 10:59:30,184 ----------------
2023-04-02 10:59:30,462   6   => 115   		Training 486 pattern with 98.33% 	Forward time: 	 0.21 sec
2023-04-02 10:59:30,462 			Loss:    1.971e-03    			Backward time: 	 0.05 sec 
2023-04-02 10:59:30,567 			Learning rate: weights:   1.000e-03    
2023-04-02 10:59:30,567 			Last test performance: 98.57%
2023-04-02 10:59:30,568 ----------------
2023-04-02 10:59:30,834   6   => 116   		Training 486 pattern with 98.75% 	Forward time: 	 0.21 sec
2023-04-02 10:59:30,834 			Loss:    2.534e-03    			Backward time: 	 0.05 sec 
2023-04-02 10:59:30,960 			Learning rate: weights:   1.000e-03    
2023-04-02 10:59:30,960 			Last test performance: 98.57%
2023-04-02 10:59:30,961 ----------------
2023-04-02 10:59:31,222   6   => 117   		Training 486 pattern with 97.29% 	Forward time: 	 0.20 sec
2023-04-02 10:59:31,222 			Loss:    4.735e-03    			Backward time: 	 0.05 sec 
2023-04-02 10:59:31,409 			Learning rate: weights:   1.000e-03    
2023-04-02 10:59:31,410 			Last test performance: 98.57%
2023-04-02 10:59:31,410 ----------------
2023-04-02 10:59:31,666   6   => 118   		Training 486 pattern with 96.88% 	Forward time: 	 0.20 sec
2023-04-02 10:59:31,666 			Loss:    4.211e-03    			Backward time: 	 0.05 sec 
2023-04-02 10:59:31,794 			Learning rate: weights:   1.000e-03    
2023-04-02 10:59:31,794 			Last test performance: 98.57%
2023-04-02 10:59:31,795 ----------------
2023-04-02 10:59:32,037   6   => 119   		Training 486 pattern with 96.46% 	Forward time: 	 0.17 sec
2023-04-02 10:59:32,037 			Loss:    3.628e-03    			Backward time: 	 0.06 sec 
2023-04-02 10:59:32,123 			Learning rate: weights:   1.000e-03    
2023-04-02 10:59:32,123 			Last test performance: 98.57%
2023-04-02 10:59:32,123 ----------------
2023-04-02 10:59:32,411   6   => 120   		Training 486 pattern with 98.12% 	Forward time: 	 0.19 sec
2023-04-02 10:59:32,411 			Loss:    3.295e-03    			Backward time: 	 0.08 sec 
2023-04-02 10:59:32,545 			Learning rate: weights:   1.000e-03    
2023-04-02 10:59:32,545 			Last test performance: 98.57%
2023-04-02 10:59:32,545 ----------------
2023-04-02 10:59:32,830   6   => 121   		Training 486 pattern with 98.12% 	Forward time: 	 0.22 sec
2023-04-02 10:59:32,830 			Loss:    2.888e-03    			Backward time: 	 0.05 sec 
2023-04-02 10:59:32,963 			Learning rate: weights:   1.000e-03    
2023-04-02 10:59:32,964 			Last test performance: 98.57%
2023-04-02 10:59:32,964 ----------------
2023-04-02 10:59:33,246   6   => 122   		Training 486 pattern with 98.33% 	Forward time: 	 0.22 sec
2023-04-02 10:59:33,246 			Loss:    1.735e-03    			Backward time: 	 0.06 sec 
2023-04-02 10:59:33,343 			Learning rate: weights:   1.000e-03    
2023-04-02 10:59:33,343 			Last test performance: 98.57%
2023-04-02 10:59:33,343 ----------------
2023-04-02 10:59:33,630   6   => 123   		Training 486 pattern with 98.33% 	Forward time: 	 0.22 sec
2023-04-02 10:59:33,631 			Loss:    2.050e-03    			Backward time: 	 0.06 sec 
2023-04-02 10:59:33,730 			Learning rate: weights:   1.000e-03    
2023-04-02 10:59:33,731 			Last test performance: 98.57%
2023-04-02 10:59:33,731 ----------------
2023-04-02 10:59:34,002   6   => 124   		Training 486 pattern with 98.33% 	Forward time: 	 0.18 sec
2023-04-02 10:59:34,002 			Loss:    2.492e-03    			Backward time: 	 0.07 sec 
2023-04-02 10:59:34,184 
2023-04-02 10:59:34,184 Testing:
2023-04-02 10:59:34,243 		24 of 10000 with 91.67% 	 Time used:  0.06 sec
2023-04-02 10:59:34,250 		48 of 10000 with 91.67% 	 Time used:  0.01 sec
2023-04-02 10:59:34,256 		72 of 10000 with 94.44% 	 Time used:  0.01 sec
2023-04-02 10:59:34,263 		96 of 10000 with 94.79% 	 Time used:  0.01 sec
2023-04-02 10:59:34,269 		120 of 10000 with 95.83% 	 Time used:  0.01 sec
2023-04-02 10:59:34,276 		144 of 10000 with 95.83% 	 Time used:  0.01 sec
2023-04-02 10:59:34,282 		168 of 10000 with 95.83% 	 Time used:  0.01 sec
2023-04-02 10:59:34,289 		192 of 10000 with 96.35% 	 Time used:  0.01 sec
2023-04-02 10:59:34,295 		216 of 10000 with 96.76% 	 Time used:  0.01 sec
2023-04-02 10:59:34,301 		240 of 10000 with 97.08% 	 Time used:  0.01 sec
2023-04-02 10:59:34,308 		264 of 10000 with 97.35% 	 Time used:  0.01 sec
2023-04-02 10:59:34,314 		288 of 10000 with 97.22% 	 Time used:  0.01 sec
2023-04-02 10:59:34,321 		312 of 10000 with 97.12% 	 Time used:  0.01 sec
2023-04-02 10:59:34,328 		336 of 10000 with 97.32% 	 Time used:  0.01 sec
2023-04-02 10:59:34,334 		360 of 10000 with 97.50% 	 Time used:  0.01 sec
2023-04-02 10:59:34,341 		384 of 10000 with 97.66% 	 Time used:  0.01 sec
2023-04-02 10:59:34,347 		408 of 10000 with 97.79% 	 Time used:  0.01 sec
2023-04-02 10:59:34,354 		432 of 10000 with 97.92% 	 Time used:  0.01 sec
2023-04-02 10:59:34,360 		456 of 10000 with 97.37% 	 Time used:  0.01 sec
2023-04-02 10:59:34,367 		480 of 10000 with 97.50% 	 Time used:  0.01 sec
2023-04-02 10:59:34,374 		504 of 10000 with 97.62% 	 Time used:  0.01 sec
2023-04-02 10:59:34,380 		528 of 10000 with 97.54% 	 Time used:  0.01 sec
2023-04-02 10:59:34,387 		552 of 10000 with 97.64% 	 Time used:  0.01 sec
2023-04-02 10:59:34,393 		576 of 10000 with 97.74% 	 Time used:  0.01 sec
2023-04-02 10:59:34,400 		600 of 10000 with 97.83% 	 Time used:  0.01 sec
2023-04-02 10:59:34,406 		624 of 10000 with 97.92% 	 Time used:  0.01 sec
2023-04-02 10:59:34,413 		648 of 10000 with 97.84% 	 Time used:  0.01 sec
2023-04-02 10:59:34,420 		672 of 10000 with 97.92% 	 Time used:  0.01 sec
2023-04-02 10:59:34,426 		696 of 10000 with 97.99% 	 Time used:  0.01 sec
2023-04-02 10:59:34,433 		720 of 10000 with 97.92% 	 Time used:  0.01 sec
2023-04-02 10:59:34,439 		744 of 10000 with 97.85% 	 Time used:  0.01 sec
2023-04-02 10:59:34,446 		768 of 10000 with 97.92% 	 Time used:  0.01 sec
2023-04-02 10:59:34,452 		792 of 10000 with 97.98% 	 Time used:  0.01 sec
2023-04-02 10:59:34,459 		816 of 10000 with 97.92% 	 Time used:  0.01 sec
2023-04-02 10:59:34,466 		840 of 10000 with 97.98% 	 Time used:  0.01 sec
2023-04-02 10:59:34,472 		864 of 10000 with 97.92% 	 Time used:  0.01 sec
2023-04-02 10:59:34,479 		888 of 10000 with 97.97% 	 Time used:  0.01 sec
2023-04-02 10:59:34,486 		912 of 10000 with 97.92% 	 Time used:  0.01 sec
2023-04-02 10:59:34,493 		936 of 10000 with 97.97% 	 Time used:  0.01 sec
2023-04-02 10:59:34,500 		960 of 10000 with 98.02% 	 Time used:  0.01 sec
2023-04-02 10:59:34,506 		984 of 10000 with 98.07% 	 Time used:  0.01 sec
2023-04-02 10:59:34,513 		1008 of 10000 with 98.12% 	 Time used:  0.01 sec
2023-04-02 10:59:34,520 		1032 of 10000 with 98.16% 	 Time used:  0.01 sec
2023-04-02 10:59:34,526 		1056 of 10000 with 98.11% 	 Time used:  0.01 sec
2023-04-02 10:59:34,533 		1080 of 10000 with 98.15% 	 Time used:  0.01 sec
2023-04-02 10:59:34,540 		1104 of 10000 with 98.19% 	 Time used:  0.01 sec
2023-04-02 10:59:34,567 		1128 of 10000 with 98.23% 	 Time used:  0.03 sec
2023-04-02 10:59:34,574 		1152 of 10000 with 98.18% 	 Time used:  0.01 sec
2023-04-02 10:59:34,581 		1176 of 10000 with 98.21% 	 Time used:  0.01 sec
2023-04-02 10:59:34,588 		1200 of 10000 with 98.25% 	 Time used:  0.01 sec
2023-04-02 10:59:34,595 		1224 of 10000 with 98.28% 	 Time used:  0.01 sec
2023-04-02 10:59:34,602 		1248 of 10000 with 98.32% 	 Time used:  0.01 sec
2023-04-02 10:59:34,609 		1272 of 10000 with 98.35% 	 Time used:  0.01 sec
2023-04-02 10:59:34,616 		1296 of 10000 with 98.38% 	 Time used:  0.01 sec
2023-04-02 10:59:34,622 		1320 of 10000 with 98.41% 	 Time used:  0.01 sec
2023-04-02 10:59:34,629 		1344 of 10000 with 98.44% 	 Time used:  0.01 sec
2023-04-02 10:59:34,636 		1368 of 10000 with 98.39% 	 Time used:  0.01 sec
2023-04-02 10:59:34,643 		1392 of 10000 with 98.42% 	 Time used:  0.01 sec
2023-04-02 10:59:34,650 		1416 of 10000 with 98.45% 	 Time used:  0.01 sec
2023-04-02 10:59:34,657 		1440 of 10000 with 98.47% 	 Time used:  0.01 sec
2023-04-02 10:59:34,663 		1464 of 10000 with 98.50% 	 Time used:  0.01 sec
2023-04-02 10:59:34,670 		1488 of 10000 with 98.39% 	 Time used:  0.01 sec
2023-04-02 10:59:34,677 		1512 of 10000 with 98.41% 	 Time used:  0.01 sec
2023-04-02 10:59:34,684 		1536 of 10000 with 98.44% 	 Time used:  0.01 sec
2023-04-02 10:59:34,691 		1560 of 10000 with 98.46% 	 Time used:  0.01 sec
2023-04-02 10:59:34,698 		1584 of 10000 with 98.42% 	 Time used:  0.01 sec
2023-04-02 10:59:34,705 		1608 of 10000 with 98.45% 	 Time used:  0.01 sec
2023-04-02 10:59:34,712 		1632 of 10000 with 98.41% 	 Time used:  0.01 sec
2023-04-02 10:59:34,719 		1656 of 10000 with 98.43% 	 Time used:  0.01 sec
2023-04-02 10:59:34,726 		1680 of 10000 with 98.45% 	 Time used:  0.01 sec
2023-04-02 10:59:34,732 		1704 of 10000 with 98.42% 	 Time used:  0.01 sec
2023-04-02 10:59:34,739 		1728 of 10000 with 98.44% 	 Time used:  0.01 sec
2023-04-02 10:59:34,746 		1752 of 10000 with 98.46% 	 Time used:  0.01 sec
2023-04-02 10:59:34,753 		1776 of 10000 with 98.48% 	 Time used:  0.01 sec
2023-04-02 10:59:34,760 		1800 of 10000 with 98.50% 	 Time used:  0.01 sec
2023-04-02 10:59:34,767 		1824 of 10000 with 98.52% 	 Time used:  0.01 sec
2023-04-02 10:59:34,774 		1848 of 10000 with 98.54% 	 Time used:  0.01 sec
2023-04-02 10:59:34,781 		1872 of 10000 with 98.56% 	 Time used:  0.01 sec
2023-04-02 10:59:34,787 		1896 of 10000 with 98.58% 	 Time used:  0.01 sec
2023-04-02 10:59:34,794 		1920 of 10000 with 98.59% 	 Time used:  0.01 sec
2023-04-02 10:59:34,801 		1944 of 10000 with 98.61% 	 Time used:  0.01 sec
2023-04-02 10:59:34,808 		1968 of 10000 with 98.63% 	 Time used:  0.01 sec
2023-04-02 10:59:34,815 		1992 of 10000 with 98.59% 	 Time used:  0.01 sec
2023-04-02 10:59:34,822 		2016 of 10000 with 98.61% 	 Time used:  0.01 sec
2023-04-02 10:59:34,829 		2040 of 10000 with 98.63% 	 Time used:  0.01 sec
2023-04-02 10:59:34,836 		2064 of 10000 with 98.64% 	 Time used:  0.01 sec
2023-04-02 10:59:34,843 		2088 of 10000 with 98.66% 	 Time used:  0.01 sec
2023-04-02 10:59:34,850 		2112 of 10000 with 98.63% 	 Time used:  0.01 sec
2023-04-02 10:59:34,857 		2136 of 10000 with 98.64% 	 Time used:  0.01 sec
2023-04-02 10:59:34,863 		2160 of 10000 with 98.66% 	 Time used:  0.01 sec
2023-04-02 10:59:34,870 		2184 of 10000 with 98.67% 	 Time used:  0.01 sec
2023-04-02 10:59:34,877 		2208 of 10000 with 98.69% 	 Time used:  0.01 sec
2023-04-02 10:59:34,884 		2232 of 10000 with 98.70% 	 Time used:  0.01 sec
2023-04-02 10:59:34,891 		2256 of 10000 with 98.71% 	 Time used:  0.01 sec
2023-04-02 10:59:34,898 		2280 of 10000 with 98.64% 	 Time used:  0.01 sec
2023-04-02 10:59:34,905 		2304 of 10000 with 98.65% 	 Time used:  0.01 sec
2023-04-02 10:59:34,911 		2328 of 10000 with 98.67% 	 Time used:  0.01 sec
2023-04-02 10:59:34,918 		2352 of 10000 with 98.68% 	 Time used:  0.01 sec
2023-04-02 10:59:34,925 		2376 of 10000 with 98.70% 	 Time used:  0.01 sec
2023-04-02 10:59:34,932 		2400 of 10000 with 98.71% 	 Time used:  0.01 sec
2023-04-02 10:59:34,939 		2424 of 10000 with 98.68% 	 Time used:  0.01 sec
2023-04-02 10:59:34,946 		2448 of 10000 with 98.69% 	 Time used:  0.01 sec
2023-04-02 10:59:34,952 		2472 of 10000 with 98.71% 	 Time used:  0.01 sec
2023-04-02 10:59:34,959 		2496 of 10000 with 98.72% 	 Time used:  0.01 sec
2023-04-02 10:59:34,966 		2520 of 10000 with 98.73% 	 Time used:  0.01 sec
2023-04-02 10:59:34,973 		2544 of 10000 with 98.74% 	 Time used:  0.01 sec
2023-04-02 10:59:34,980 		2568 of 10000 with 98.75% 	 Time used:  0.01 sec
2023-04-02 10:59:34,986 		2592 of 10000 with 98.77% 	 Time used:  0.01 sec
2023-04-02 10:59:34,993 		2616 of 10000 with 98.78% 	 Time used:  0.01 sec
2023-04-02 10:59:35,000 		2640 of 10000 with 98.79% 	 Time used:  0.01 sec
2023-04-02 10:59:35,007 		2664 of 10000 with 98.76% 	 Time used:  0.01 sec
2023-04-02 10:59:35,014 		2688 of 10000 with 98.77% 	 Time used:  0.01 sec
2023-04-02 10:59:35,020 		2712 of 10000 with 98.78% 	 Time used:  0.01 sec
2023-04-02 10:59:35,027 		2736 of 10000 with 98.79% 	 Time used:  0.01 sec
2023-04-02 10:59:35,034 		2760 of 10000 with 98.80% 	 Time used:  0.01 sec
2023-04-02 10:59:35,041 		2784 of 10000 with 98.81% 	 Time used:  0.01 sec
2023-04-02 10:59:35,048 		2808 of 10000 with 98.82% 	 Time used:  0.01 sec
2023-04-02 10:59:35,054 		2832 of 10000 with 98.83% 	 Time used:  0.01 sec
2023-04-02 10:59:35,061 		2856 of 10000 with 98.84% 	 Time used:  0.01 sec
2023-04-02 10:59:35,068 		2880 of 10000 with 98.85% 	 Time used:  0.01 sec
2023-04-02 10:59:35,074 		2904 of 10000 with 98.86% 	 Time used:  0.01 sec
2023-04-02 10:59:35,081 		2928 of 10000 with 98.87% 	 Time used:  0.01 sec
2023-04-02 10:59:35,088 		2952 of 10000 with 98.88% 	 Time used:  0.01 sec
2023-04-02 10:59:35,094 		2976 of 10000 with 98.89% 	 Time used:  0.01 sec
2023-04-02 10:59:35,101 		3000 of 10000 with 98.90% 	 Time used:  0.01 sec
2023-04-02 10:59:35,108 		3024 of 10000 with 98.91% 	 Time used:  0.01 sec
2023-04-02 10:59:35,114 		3048 of 10000 with 98.92% 	 Time used:  0.01 sec
2023-04-02 10:59:35,121 		3072 of 10000 with 98.93% 	 Time used:  0.01 sec
2023-04-02 10:59:35,128 		3096 of 10000 with 98.93% 	 Time used:  0.01 sec
2023-04-02 10:59:35,135 		3120 of 10000 with 98.94% 	 Time used:  0.01 sec
2023-04-02 10:59:35,141 		3144 of 10000 with 98.95% 	 Time used:  0.01 sec
2023-04-02 10:59:35,148 		3168 of 10000 with 98.96% 	 Time used:  0.01 sec
2023-04-02 10:59:35,155 		3192 of 10000 with 98.97% 	 Time used:  0.01 sec
2023-04-02 10:59:35,161 		3216 of 10000 with 98.97% 	 Time used:  0.01 sec
2023-04-02 10:59:35,168 		3240 of 10000 with 98.98% 	 Time used:  0.01 sec
2023-04-02 10:59:35,175 		3264 of 10000 with 98.99% 	 Time used:  0.01 sec
2023-04-02 10:59:35,182 		3288 of 10000 with 98.97% 	 Time used:  0.01 sec
2023-04-02 10:59:35,188 		3312 of 10000 with 98.97% 	 Time used:  0.01 sec
2023-04-02 10:59:35,195 		3336 of 10000 with 98.98% 	 Time used:  0.01 sec
2023-04-02 10:59:35,202 		3360 of 10000 with 98.99% 	 Time used:  0.01 sec
2023-04-02 10:59:35,209 		3384 of 10000 with 99.00% 	 Time used:  0.01 sec
2023-04-02 10:59:35,215 		3408 of 10000 with 99.00% 	 Time used:  0.01 sec
2023-04-02 10:59:35,222 		3432 of 10000 with 99.01% 	 Time used:  0.01 sec
2023-04-02 10:59:35,229 		3456 of 10000 with 98.99% 	 Time used:  0.01 sec
2023-04-02 10:59:35,236 		3480 of 10000 with 98.99% 	 Time used:  0.01 sec
2023-04-02 10:59:35,242 		3504 of 10000 with 99.00% 	 Time used:  0.01 sec
2023-04-02 10:59:35,249 		3528 of 10000 with 99.01% 	 Time used:  0.01 sec
2023-04-02 10:59:35,256 		3552 of 10000 with 99.01% 	 Time used:  0.01 sec
2023-04-02 10:59:35,263 		3576 of 10000 with 98.99% 	 Time used:  0.01 sec
2023-04-02 10:59:35,270 		3600 of 10000 with 99.00% 	 Time used:  0.01 sec
2023-04-02 10:59:35,277 		3624 of 10000 with 99.01% 	 Time used:  0.01 sec
2023-04-02 10:59:35,284 		3648 of 10000 with 99.01% 	 Time used:  0.01 sec
2023-04-02 10:59:35,291 		3672 of 10000 with 99.02% 	 Time used:  0.01 sec
2023-04-02 10:59:35,298 		3696 of 10000 with 99.00% 	 Time used:  0.01 sec
2023-04-02 10:59:35,305 		3720 of 10000 with 99.01% 	 Time used:  0.01 sec
2023-04-02 10:59:35,311 		3744 of 10000 with 99.01% 	 Time used:  0.01 sec
2023-04-02 10:59:35,318 		3768 of 10000 with 99.02% 	 Time used:  0.01 sec
2023-04-02 10:59:35,325 		3792 of 10000 with 99.02% 	 Time used:  0.01 sec
2023-04-02 10:59:35,332 		3816 of 10000 with 99.03% 	 Time used:  0.01 sec
2023-04-02 10:59:35,339 		3840 of 10000 with 99.04% 	 Time used:  0.01 sec
2023-04-02 10:59:35,345 		3864 of 10000 with 99.04% 	 Time used:  0.01 sec
2023-04-02 10:59:35,352 		3888 of 10000 with 99.05% 	 Time used:  0.01 sec
2023-04-02 10:59:35,359 		3912 of 10000 with 99.05% 	 Time used:  0.01 sec
2023-04-02 10:59:35,366 		3936 of 10000 with 99.06% 	 Time used:  0.01 sec
2023-04-02 10:59:35,373 		3960 of 10000 with 99.07% 	 Time used:  0.01 sec
2023-04-02 10:59:35,379 		3984 of 10000 with 99.05% 	 Time used:  0.01 sec
2023-04-02 10:59:35,386 		4008 of 10000 with 99.03% 	 Time used:  0.01 sec
2023-04-02 10:59:35,393 		4032 of 10000 with 99.03% 	 Time used:  0.01 sec
2023-04-02 10:59:35,400 		4056 of 10000 with 99.01% 	 Time used:  0.01 sec
2023-04-02 10:59:35,406 		4080 of 10000 with 99.02% 	 Time used:  0.01 sec
2023-04-02 10:59:35,413 		4104 of 10000 with 99.03% 	 Time used:  0.01 sec
2023-04-02 10:59:35,420 		4128 of 10000 with 99.03% 	 Time used:  0.01 sec
2023-04-02 10:59:35,427 		4152 of 10000 with 99.04% 	 Time used:  0.01 sec
2023-04-02 10:59:35,433 		4176 of 10000 with 99.04% 	 Time used:  0.01 sec
2023-04-02 10:59:35,440 		4200 of 10000 with 99.02% 	 Time used:  0.01 sec
2023-04-02 10:59:35,447 		4224 of 10000 with 99.03% 	 Time used:  0.01 sec
2023-04-02 10:59:35,454 		4248 of 10000 with 99.03% 	 Time used:  0.01 sec
2023-04-02 10:59:35,460 		4272 of 10000 with 99.04% 	 Time used:  0.01 sec
2023-04-02 10:59:35,467 		4296 of 10000 with 99.05% 	 Time used:  0.01 sec
2023-04-02 10:59:35,474 		4320 of 10000 with 99.05% 	 Time used:  0.01 sec
2023-04-02 10:59:35,481 		4344 of 10000 with 99.06% 	 Time used:  0.01 sec
2023-04-02 10:59:35,488 		4368 of 10000 with 99.06% 	 Time used:  0.01 sec
2023-04-02 10:59:35,494 		4392 of 10000 with 99.07% 	 Time used:  0.01 sec
2023-04-02 10:59:35,501 		4416 of 10000 with 99.07% 	 Time used:  0.01 sec
2023-04-02 10:59:35,508 		4440 of 10000 with 99.08% 	 Time used:  0.01 sec
2023-04-02 10:59:35,515 		4464 of 10000 with 99.08% 	 Time used:  0.01 sec
2023-04-02 10:59:35,522 		4488 of 10000 with 99.09% 	 Time used:  0.01 sec
2023-04-02 10:59:35,529 		4512 of 10000 with 99.05% 	 Time used:  0.01 sec
2023-04-02 10:59:35,535 		4536 of 10000 with 99.05% 	 Time used:  0.01 sec
2023-04-02 10:59:35,542 		4560 of 10000 with 99.06% 	 Time used:  0.01 sec
2023-04-02 10:59:35,549 		4584 of 10000 with 99.06% 	 Time used:  0.01 sec
2023-04-02 10:59:35,556 		4608 of 10000 with 99.05% 	 Time used:  0.01 sec
2023-04-02 10:59:35,562 		4632 of 10000 with 99.05% 	 Time used:  0.01 sec
2023-04-02 10:59:35,569 		4656 of 10000 with 99.05% 	 Time used:  0.01 sec
2023-04-02 10:59:35,576 		4680 of 10000 with 99.06% 	 Time used:  0.01 sec
2023-04-02 10:59:35,583 		4704 of 10000 with 99.06% 	 Time used:  0.01 sec
2023-04-02 10:59:35,590 		4728 of 10000 with 99.05% 	 Time used:  0.01 sec
2023-04-02 10:59:35,596 		4752 of 10000 with 99.05% 	 Time used:  0.01 sec
2023-04-02 10:59:35,603 		4776 of 10000 with 99.06% 	 Time used:  0.01 sec
2023-04-02 10:59:35,610 		4800 of 10000 with 99.06% 	 Time used:  0.01 sec
2023-04-02 10:59:35,617 		4824 of 10000 with 99.07% 	 Time used:  0.01 sec
2023-04-02 10:59:35,623 		4848 of 10000 with 99.05% 	 Time used:  0.01 sec
2023-04-02 10:59:35,630 		4872 of 10000 with 99.06% 	 Time used:  0.01 sec
2023-04-02 10:59:35,637 		4896 of 10000 with 99.06% 	 Time used:  0.01 sec
2023-04-02 10:59:35,644 		4920 of 10000 with 99.04% 	 Time used:  0.01 sec
2023-04-02 10:59:35,650 		4944 of 10000 with 99.03% 	 Time used:  0.01 sec
2023-04-02 10:59:35,657 		4968 of 10000 with 99.03% 	 Time used:  0.01 sec
2023-04-02 10:59:35,664 		4992 of 10000 with 99.02% 	 Time used:  0.01 sec
2023-04-02 10:59:35,671 		5016 of 10000 with 99.02% 	 Time used:  0.01 sec
2023-04-02 10:59:35,677 		5040 of 10000 with 99.03% 	 Time used:  0.01 sec
2023-04-02 10:59:35,684 		5064 of 10000 with 99.03% 	 Time used:  0.01 sec
2023-04-02 10:59:35,691 		5088 of 10000 with 99.04% 	 Time used:  0.01 sec
2023-04-02 10:59:35,698 		5112 of 10000 with 99.04% 	 Time used:  0.01 sec
2023-04-02 10:59:35,705 		5136 of 10000 with 99.05% 	 Time used:  0.01 sec
2023-04-02 10:59:35,712 		5160 of 10000 with 99.05% 	 Time used:  0.01 sec
2023-04-02 10:59:35,718 		5184 of 10000 with 99.05% 	 Time used:  0.01 sec
2023-04-02 10:59:35,725 		5208 of 10000 with 99.06% 	 Time used:  0.01 sec
2023-04-02 10:59:35,732 		5232 of 10000 with 99.06% 	 Time used:  0.01 sec
2023-04-02 10:59:35,739 		5256 of 10000 with 99.05% 	 Time used:  0.01 sec
2023-04-02 10:59:35,746 		5280 of 10000 with 99.05% 	 Time used:  0.01 sec
2023-04-02 10:59:35,752 		5304 of 10000 with 99.06% 	 Time used:  0.01 sec
2023-04-02 10:59:35,759 		5328 of 10000 with 99.06% 	 Time used:  0.01 sec
2023-04-02 10:59:35,766 		5352 of 10000 with 99.05% 	 Time used:  0.01 sec
2023-04-02 10:59:35,773 		5376 of 10000 with 99.05% 	 Time used:  0.01 sec
2023-04-02 10:59:35,780 		5400 of 10000 with 99.04% 	 Time used:  0.01 sec
2023-04-02 10:59:35,786 		5424 of 10000 with 99.02% 	 Time used:  0.01 sec
2023-04-02 10:59:35,793 		5448 of 10000 with 99.03% 	 Time used:  0.01 sec
2023-04-02 10:59:35,803 		5472 of 10000 with 99.03% 	 Time used:  0.01 sec
2023-04-02 10:59:35,812 		5496 of 10000 with 99.04% 	 Time used:  0.01 sec
2023-04-02 10:59:35,819 		5520 of 10000 with 99.04% 	 Time used:  0.01 sec
2023-04-02 10:59:35,825 		5544 of 10000 with 99.04% 	 Time used:  0.01 sec
2023-04-02 10:59:35,832 		5568 of 10000 with 99.05% 	 Time used:  0.01 sec
2023-04-02 10:59:35,839 		5592 of 10000 with 99.05% 	 Time used:  0.01 sec
2023-04-02 10:59:35,846 		5616 of 10000 with 99.06% 	 Time used:  0.01 sec
2023-04-02 10:59:35,853 		5640 of 10000 with 99.06% 	 Time used:  0.01 sec
2023-04-02 10:59:35,860 		5664 of 10000 with 99.05% 	 Time used:  0.01 sec
2023-04-02 10:59:35,874 		5688 of 10000 with 99.05% 	 Time used:  0.01 sec
2023-04-02 10:59:35,880 		5712 of 10000 with 99.05% 	 Time used:  0.01 sec
2023-04-02 10:59:35,887 		5736 of 10000 with 99.02% 	 Time used:  0.01 sec
2023-04-02 10:59:35,894 		5760 of 10000 with 99.03% 	 Time used:  0.01 sec
2023-04-02 10:59:35,901 		5784 of 10000 with 99.03% 	 Time used:  0.01 sec
2023-04-02 10:59:35,907 		5808 of 10000 with 99.04% 	 Time used:  0.01 sec
2023-04-02 10:59:35,914 		5832 of 10000 with 99.01% 	 Time used:  0.01 sec
2023-04-02 10:59:35,921 		5856 of 10000 with 99.01% 	 Time used:  0.01 sec
2023-04-02 10:59:35,928 		5880 of 10000 with 99.01% 	 Time used:  0.01 sec
2023-04-02 10:59:35,935 		5904 of 10000 with 99.02% 	 Time used:  0.01 sec
2023-04-02 10:59:35,941 		5928 of 10000 with 99.02% 	 Time used:  0.01 sec
2023-04-02 10:59:35,948 		5952 of 10000 with 99.03% 	 Time used:  0.01 sec
2023-04-02 10:59:35,955 		5976 of 10000 with 99.03% 	 Time used:  0.01 sec
2023-04-02 10:59:35,962 		6000 of 10000 with 99.03% 	 Time used:  0.01 sec
2023-04-02 10:59:35,968 		6024 of 10000 with 99.04% 	 Time used:  0.01 sec
2023-04-02 10:59:35,975 		6048 of 10000 with 99.02% 	 Time used:  0.01 sec
2023-04-02 10:59:35,982 		6072 of 10000 with 99.01% 	 Time used:  0.01 sec
2023-04-02 10:59:35,989 		6096 of 10000 with 99.00% 	 Time used:  0.01 sec
2023-04-02 10:59:35,995 		6120 of 10000 with 98.99% 	 Time used:  0.01 sec
2023-04-02 10:59:36,002 		6144 of 10000 with 98.99% 	 Time used:  0.01 sec
2023-04-02 10:59:36,009 		6168 of 10000 with 98.99% 	 Time used:  0.01 sec
2023-04-02 10:59:36,015 		6192 of 10000 with 99.00% 	 Time used:  0.01 sec
2023-04-02 10:59:36,022 		6216 of 10000 with 99.00% 	 Time used:  0.01 sec
2023-04-02 10:59:36,029 		6240 of 10000 with 99.01% 	 Time used:  0.01 sec
2023-04-02 10:59:36,036 		6264 of 10000 with 99.01% 	 Time used:  0.01 sec
2023-04-02 10:59:36,042 		6288 of 10000 with 99.01% 	 Time used:  0.01 sec
2023-04-02 10:59:36,049 		6312 of 10000 with 99.02% 	 Time used:  0.01 sec
2023-04-02 10:59:36,056 		6336 of 10000 with 99.02% 	 Time used:  0.01 sec
2023-04-02 10:59:36,063 		6360 of 10000 with 99.03% 	 Time used:  0.01 sec
2023-04-02 10:59:36,070 		6384 of 10000 with 99.01% 	 Time used:  0.01 sec
2023-04-02 10:59:36,077 		6408 of 10000 with 99.02% 	 Time used:  0.01 sec
2023-04-02 10:59:36,084 		6432 of 10000 with 99.02% 	 Time used:  0.01 sec
2023-04-02 10:59:36,091 		6456 of 10000 with 99.02% 	 Time used:  0.01 sec
2023-04-02 10:59:36,097 		6480 of 10000 with 99.03% 	 Time used:  0.01 sec
2023-04-02 10:59:36,104 		6504 of 10000 with 99.02% 	 Time used:  0.01 sec
2023-04-02 10:59:36,111 		6528 of 10000 with 99.02% 	 Time used:  0.01 sec
2023-04-02 10:59:36,118 		6552 of 10000 with 99.01% 	 Time used:  0.01 sec
2023-04-02 10:59:36,125 		6576 of 10000 with 99.01% 	 Time used:  0.01 sec
2023-04-02 10:59:36,131 		6600 of 10000 with 99.02% 	 Time used:  0.01 sec
2023-04-02 10:59:36,138 		6624 of 10000 with 99.02% 	 Time used:  0.01 sec
2023-04-02 10:59:36,145 		6648 of 10000 with 99.01% 	 Time used:  0.01 sec
2023-04-02 10:59:36,151 		6672 of 10000 with 99.01% 	 Time used:  0.01 sec
2023-04-02 10:59:36,158 		6696 of 10000 with 99.00% 	 Time used:  0.01 sec
2023-04-02 10:59:36,165 		6720 of 10000 with 98.99% 	 Time used:  0.01 sec
2023-04-02 10:59:36,171 		6744 of 10000 with 98.99% 	 Time used:  0.01 sec
2023-04-02 10:59:36,178 		6768 of 10000 with 98.98% 	 Time used:  0.01 sec
2023-04-02 10:59:36,185 		6792 of 10000 with 98.98% 	 Time used:  0.01 sec
2023-04-02 10:59:36,192 		6816 of 10000 with 98.97% 	 Time used:  0.01 sec
2023-04-02 10:59:36,198 		6840 of 10000 with 98.98% 	 Time used:  0.01 sec
2023-04-02 10:59:36,205 		6864 of 10000 with 98.98% 	 Time used:  0.01 sec
2023-04-02 10:59:36,212 		6888 of 10000 with 98.98% 	 Time used:  0.01 sec
2023-04-02 10:59:36,219 		6912 of 10000 with 98.97% 	 Time used:  0.01 sec
2023-04-02 10:59:36,226 		6936 of 10000 with 98.98% 	 Time used:  0.01 sec
2023-04-02 10:59:36,232 		6960 of 10000 with 98.98% 	 Time used:  0.01 sec
2023-04-02 10:59:36,239 		6984 of 10000 with 98.97% 	 Time used:  0.01 sec
2023-04-02 10:59:36,246 		7008 of 10000 with 98.97% 	 Time used:  0.01 sec
2023-04-02 10:59:36,253 		7032 of 10000 with 98.98% 	 Time used:  0.01 sec
2023-04-02 10:59:36,259 		7056 of 10000 with 98.98% 	 Time used:  0.01 sec
2023-04-02 10:59:36,266 		7080 of 10000 with 98.98% 	 Time used:  0.01 sec
2023-04-02 10:59:36,273 		7104 of 10000 with 98.99% 	 Time used:  0.01 sec
2023-04-02 10:59:36,280 		7128 of 10000 with 98.99% 	 Time used:  0.01 sec
2023-04-02 10:59:36,287 		7152 of 10000 with 98.98% 	 Time used:  0.01 sec
2023-04-02 10:59:36,293 		7176 of 10000 with 98.97% 	 Time used:  0.01 sec
2023-04-02 10:59:36,300 		7200 of 10000 with 98.97% 	 Time used:  0.01 sec
2023-04-02 10:59:36,307 		7224 of 10000 with 98.98% 	 Time used:  0.01 sec
2023-04-02 10:59:36,314 		7248 of 10000 with 98.95% 	 Time used:  0.01 sec
2023-04-02 10:59:36,321 		7272 of 10000 with 98.95% 	 Time used:  0.01 sec
2023-04-02 10:59:36,328 		7296 of 10000 with 98.94% 	 Time used:  0.01 sec
2023-04-02 10:59:36,334 		7320 of 10000 with 98.95% 	 Time used:  0.01 sec
2023-04-02 10:59:36,341 		7344 of 10000 with 98.94% 	 Time used:  0.01 sec
2023-04-02 10:59:36,348 		7368 of 10000 with 98.94% 	 Time used:  0.01 sec
2023-04-02 10:59:36,355 		7392 of 10000 with 98.92% 	 Time used:  0.01 sec
2023-04-02 10:59:36,361 		7416 of 10000 with 98.91% 	 Time used:  0.01 sec
2023-04-02 10:59:36,368 		7440 of 10000 with 98.91% 	 Time used:  0.01 sec
2023-04-02 10:59:36,375 		7464 of 10000 with 98.91% 	 Time used:  0.01 sec
2023-04-02 10:59:36,382 		7488 of 10000 with 98.90% 	 Time used:  0.01 sec
2023-04-02 10:59:36,389 		7512 of 10000 with 98.91% 	 Time used:  0.01 sec
2023-04-02 10:59:36,396 		7536 of 10000 with 98.91% 	 Time used:  0.01 sec
2023-04-02 10:59:36,402 		7560 of 10000 with 98.92% 	 Time used:  0.01 sec
2023-04-02 10:59:36,409 		7584 of 10000 with 98.92% 	 Time used:  0.01 sec
2023-04-02 10:59:36,416 		7608 of 10000 with 98.91% 	 Time used:  0.01 sec
2023-04-02 10:59:36,423 		7632 of 10000 with 98.91% 	 Time used:  0.01 sec
2023-04-02 10:59:36,430 		7656 of 10000 with 98.92% 	 Time used:  0.01 sec
2023-04-02 10:59:36,436 		7680 of 10000 with 98.92% 	 Time used:  0.01 sec
2023-04-02 10:59:36,443 		7704 of 10000 with 98.92% 	 Time used:  0.01 sec
2023-04-02 10:59:36,450 		7728 of 10000 with 98.93% 	 Time used:  0.01 sec
2023-04-02 10:59:36,457 		7752 of 10000 with 98.93% 	 Time used:  0.01 sec
2023-04-02 10:59:36,464 		7776 of 10000 with 98.93% 	 Time used:  0.01 sec
2023-04-02 10:59:36,470 		7800 of 10000 with 98.94% 	 Time used:  0.01 sec
2023-04-02 10:59:36,477 		7824 of 10000 with 98.94% 	 Time used:  0.01 sec
2023-04-02 10:59:36,484 		7848 of 10000 with 98.94% 	 Time used:  0.01 sec
2023-04-02 10:59:36,491 		7872 of 10000 with 98.95% 	 Time used:  0.01 sec
2023-04-02 10:59:36,497 		7896 of 10000 with 98.95% 	 Time used:  0.01 sec
2023-04-02 10:59:36,504 		7920 of 10000 with 98.94% 	 Time used:  0.01 sec
2023-04-02 10:59:36,511 		7944 of 10000 with 98.94% 	 Time used:  0.01 sec
2023-04-02 10:59:36,518 		7968 of 10000 with 98.95% 	 Time used:  0.01 sec
2023-04-02 10:59:36,525 		7992 of 10000 with 98.95% 	 Time used:  0.01 sec
2023-04-02 10:59:36,531 		8016 of 10000 with 98.94% 	 Time used:  0.01 sec
2023-04-02 10:59:36,538 		8040 of 10000 with 98.94% 	 Time used:  0.01 sec
2023-04-02 10:59:36,545 		8064 of 10000 with 98.95% 	 Time used:  0.01 sec
2023-04-02 10:59:36,552 		8088 of 10000 with 98.94% 	 Time used:  0.01 sec
2023-04-02 10:59:36,559 		8112 of 10000 with 98.94% 	 Time used:  0.01 sec
2023-04-02 10:59:36,566 		8136 of 10000 with 98.93% 	 Time used:  0.01 sec
2023-04-02 10:59:36,572 		8160 of 10000 with 98.93% 	 Time used:  0.01 sec
2023-04-02 10:59:36,579 		8184 of 10000 with 98.92% 	 Time used:  0.01 sec
2023-04-02 10:59:36,586 		8208 of 10000 with 98.92% 	 Time used:  0.01 sec
2023-04-02 10:59:36,593 		8232 of 10000 with 98.91% 	 Time used:  0.01 sec
2023-04-02 10:59:36,599 		8256 of 10000 with 98.91% 	 Time used:  0.01 sec
2023-04-02 10:59:36,606 		8280 of 10000 with 98.91% 	 Time used:  0.01 sec
2023-04-02 10:59:36,613 		8304 of 10000 with 98.92% 	 Time used:  0.01 sec
2023-04-02 10:59:36,620 		8328 of 10000 with 98.92% 	 Time used:  0.01 sec
2023-04-02 10:59:36,627 		8352 of 10000 with 98.91% 	 Time used:  0.01 sec
2023-04-02 10:59:36,633 		8376 of 10000 with 98.91% 	 Time used:  0.01 sec
2023-04-02 10:59:36,640 		8400 of 10000 with 98.92% 	 Time used:  0.01 sec
2023-04-02 10:59:36,647 		8424 of 10000 with 98.92% 	 Time used:  0.01 sec
2023-04-02 10:59:36,654 		8448 of 10000 with 98.92% 	 Time used:  0.01 sec
2023-04-02 10:59:36,660 		8472 of 10000 with 98.93% 	 Time used:  0.01 sec
2023-04-02 10:59:36,667 		8496 of 10000 with 98.93% 	 Time used:  0.01 sec
2023-04-02 10:59:36,674 		8520 of 10000 with 98.92% 	 Time used:  0.01 sec
2023-04-02 10:59:36,681 		8544 of 10000 with 98.90% 	 Time used:  0.01 sec
2023-04-02 10:59:36,688 		8568 of 10000 with 98.89% 	 Time used:  0.01 sec
2023-04-02 10:59:36,694 		8592 of 10000 with 98.89% 	 Time used:  0.01 sec
2023-04-02 10:59:36,701 		8616 of 10000 with 98.90% 	 Time used:  0.01 sec
2023-04-02 10:59:36,708 		8640 of 10000 with 98.89% 	 Time used:  0.01 sec
2023-04-02 10:59:36,726 		8664 of 10000 with 98.89% 	 Time used:  0.02 sec
2023-04-02 10:59:36,733 		8688 of 10000 with 98.90% 	 Time used:  0.01 sec
2023-04-02 10:59:36,740 		8712 of 10000 with 98.90% 	 Time used:  0.01 sec
2023-04-02 10:59:36,747 		8736 of 10000 with 98.89% 	 Time used:  0.01 sec
2023-04-02 10:59:36,754 		8760 of 10000 with 98.89% 	 Time used:  0.01 sec
2023-04-02 10:59:36,761 		8784 of 10000 with 98.90% 	 Time used:  0.01 sec
2023-04-02 10:59:36,768 		8808 of 10000 with 98.89% 	 Time used:  0.01 sec
2023-04-02 10:59:36,775 		8832 of 10000 with 98.88% 	 Time used:  0.01 sec
2023-04-02 10:59:36,782 		8856 of 10000 with 98.88% 	 Time used:  0.01 sec
2023-04-02 10:59:36,789 		8880 of 10000 with 98.89% 	 Time used:  0.01 sec
2023-04-02 10:59:36,796 		8904 of 10000 with 98.89% 	 Time used:  0.01 sec
2023-04-02 10:59:36,803 		8928 of 10000 with 98.89% 	 Time used:  0.01 sec
2023-04-02 10:59:36,810 		8952 of 10000 with 98.89% 	 Time used:  0.01 sec
2023-04-02 10:59:36,816 		8976 of 10000 with 98.90% 	 Time used:  0.01 sec
2023-04-02 10:59:36,823 		9000 of 10000 with 98.90% 	 Time used:  0.01 sec
2023-04-02 10:59:36,830 		9024 of 10000 with 98.90% 	 Time used:  0.01 sec
2023-04-02 10:59:36,837 		9048 of 10000 with 98.91% 	 Time used:  0.01 sec
2023-04-02 10:59:36,844 		9072 of 10000 with 98.91% 	 Time used:  0.01 sec
2023-04-02 10:59:36,851 		9096 of 10000 with 98.90% 	 Time used:  0.01 sec
2023-04-02 10:59:36,858 		9120 of 10000 with 98.89% 	 Time used:  0.01 sec
2023-04-02 10:59:36,864 		9144 of 10000 with 98.90% 	 Time used:  0.01 sec
2023-04-02 10:59:36,871 		9168 of 10000 with 98.89% 	 Time used:  0.01 sec
2023-04-02 10:59:36,878 		9192 of 10000 with 98.89% 	 Time used:  0.01 sec
2023-04-02 10:59:36,885 		9216 of 10000 with 98.88% 	 Time used:  0.01 sec
2023-04-02 10:59:36,891 		9240 of 10000 with 98.89% 	 Time used:  0.01 sec
2023-04-02 10:59:36,898 		9264 of 10000 with 98.89% 	 Time used:  0.01 sec
2023-04-02 10:59:36,905 		9288 of 10000 with 98.89% 	 Time used:  0.01 sec
2023-04-02 10:59:36,912 		9312 of 10000 with 98.88% 	 Time used:  0.01 sec
2023-04-02 10:59:36,919 		9336 of 10000 with 98.89% 	 Time used:  0.01 sec
2023-04-02 10:59:36,926 		9360 of 10000 with 98.89% 	 Time used:  0.01 sec
2023-04-02 10:59:36,932 		9384 of 10000 with 98.89% 	 Time used:  0.01 sec
2023-04-02 10:59:36,939 		9408 of 10000 with 98.89% 	 Time used:  0.01 sec
2023-04-02 10:59:36,946 		9432 of 10000 with 98.90% 	 Time used:  0.01 sec
2023-04-02 10:59:36,953 		9456 of 10000 with 98.90% 	 Time used:  0.01 sec
2023-04-02 10:59:36,960 		9480 of 10000 with 98.89% 	 Time used:  0.01 sec
2023-04-02 10:59:36,966 		9504 of 10000 with 98.90% 	 Time used:  0.01 sec
2023-04-02 10:59:36,973 		9528 of 10000 with 98.90% 	 Time used:  0.01 sec
2023-04-02 10:59:36,980 		9552 of 10000 with 98.90% 	 Time used:  0.01 sec
2023-04-02 10:59:36,987 		9576 of 10000 with 98.90% 	 Time used:  0.01 sec
2023-04-02 10:59:36,994 		9600 of 10000 with 98.91% 	 Time used:  0.01 sec
2023-04-02 10:59:37,000 		9624 of 10000 with 98.91% 	 Time used:  0.01 sec
2023-04-02 10:59:37,007 		9648 of 10000 with 98.90% 	 Time used:  0.01 sec
2023-04-02 10:59:37,014 		9672 of 10000 with 98.90% 	 Time used:  0.01 sec
2023-04-02 10:59:37,021 		9696 of 10000 with 98.91% 	 Time used:  0.01 sec
2023-04-02 10:59:37,028 		9720 of 10000 with 98.90% 	 Time used:  0.01 sec
2023-04-02 10:59:37,034 		9744 of 10000 with 98.89% 	 Time used:  0.01 sec
2023-04-02 10:59:37,041 		9768 of 10000 with 98.88% 	 Time used:  0.01 sec
2023-04-02 10:59:37,048 		9792 of 10000 with 98.89% 	 Time used:  0.01 sec
2023-04-02 10:59:37,055 		9816 of 10000 with 98.88% 	 Time used:  0.01 sec
2023-04-02 10:59:37,061 		9840 of 10000 with 98.88% 	 Time used:  0.01 sec
2023-04-02 10:59:37,068 		9864 of 10000 with 98.88% 	 Time used:  0.01 sec
2023-04-02 10:59:37,075 		9888 of 10000 with 98.88% 	 Time used:  0.01 sec
2023-04-02 10:59:37,082 		9912 of 10000 with 98.88% 	 Time used:  0.01 sec
2023-04-02 10:59:37,089 		9936 of 10000 with 98.88% 	 Time used:  0.01 sec
2023-04-02 10:59:37,096 		9960 of 10000 with 98.89% 	 Time used:  0.01 sec
2023-04-02 10:59:37,103 		9984 of 10000 with 98.89% 	 Time used:  0.01 sec
2023-04-02 10:59:37,109 		10000 of 10000 with 98.89% 	 Time used:  0.01 sec
2023-04-02 10:59:37,110 
2023-04-02 10:59:37,114 			Learning rate: weights:   1.000e-03    
2023-04-02 10:59:37,114 			Last test performance: 98.89%
2023-04-02 10:59:37,114 ----------------
2023-04-02 10:59:37,343   7   =>  0    		Training 486 pattern with 98.12% 	Forward time: 	 0.16 sec
2023-04-02 10:59:37,343 			Loss:    2.010e-03    			Backward time: 	 0.06 sec 
2023-04-02 10:59:37,443 			Learning rate: weights:   1.000e-03    
2023-04-02 10:59:37,443 			Last test performance: 98.89%
2023-04-02 10:59:37,443 ----------------
2023-04-02 10:59:37,688   7   =>  1    		Training 486 pattern with 98.54% 	Forward time: 	 0.18 sec
2023-04-02 10:59:37,688 			Loss:    2.041e-03    			Backward time: 	 0.06 sec 
2023-04-02 10:59:37,822 			Learning rate: weights:   1.000e-03    
2023-04-02 10:59:37,822 			Last test performance: 98.89%
2023-04-02 10:59:37,822 ----------------
2023-04-02 10:59:38,097   7   =>  2    		Training 486 pattern with 97.71% 	Forward time: 	 0.21 sec
2023-04-02 10:59:38,097 			Loss:    3.614e-03    			Backward time: 	 0.05 sec 
2023-04-02 10:59:38,244 			Learning rate: weights:   1.000e-03    
2023-04-02 10:59:38,244 			Last test performance: 98.89%
2023-04-02 10:59:38,245 ----------------
2023-04-02 10:59:38,495   7   =>  3    		Training 486 pattern with 98.54% 	Forward time: 	 0.17 sec
2023-04-02 10:59:38,495 			Loss:    2.641e-03    			Backward time: 	 0.06 sec 
2023-04-02 10:59:38,591 			Learning rate: weights:   1.000e-03    
2023-04-02 10:59:38,592 			Last test performance: 98.89%
2023-04-02 10:59:38,592 ----------------
2023-04-02 10:59:38,866   7   =>  4    		Training 486 pattern with 98.54% 	Forward time: 	 0.21 sec
2023-04-02 10:59:38,866 			Loss:    2.032e-03    			Backward time: 	 0.05 sec 
2023-04-02 10:59:38,992 			Learning rate: weights:   1.000e-03    
2023-04-02 10:59:38,993 			Last test performance: 98.89%
2023-04-02 10:59:38,993 ----------------
2023-04-02 10:59:39,236   7   =>  5    		Training 486 pattern with 97.08% 	Forward time: 	 0.17 sec
2023-04-02 10:59:39,236 			Loss:    3.297e-03    			Backward time: 	 0.06 sec 
2023-04-02 10:59:39,362 			Learning rate: weights:   1.000e-03    
2023-04-02 10:59:39,362 			Last test performance: 98.89%
2023-04-02 10:59:39,363 ----------------
2023-04-02 10:59:39,636   7   =>  6    		Training 486 pattern with 98.33% 	Forward time: 	 0.20 sec
2023-04-02 10:59:39,636 			Loss:    1.993e-03    			Backward time: 	 0.06 sec 
2023-04-02 10:59:39,764 			Learning rate: weights:   1.000e-03    
2023-04-02 10:59:39,765 			Last test performance: 98.89%
2023-04-02 10:59:39,765 ----------------
2023-04-02 10:59:40,024   7   =>  7    		Training 486 pattern with 97.29% 	Forward time: 	 0.18 sec
2023-04-02 10:59:40,025 			Loss:    2.733e-03    			Backward time: 	 0.07 sec 
2023-04-02 10:59:40,109 			Learning rate: weights:   1.000e-03    
2023-04-02 10:59:40,110 			Last test performance: 98.89%
2023-04-02 10:59:40,110 ----------------
2023-04-02 10:59:40,376   7   =>  8    		Training 486 pattern with 97.71% 	Forward time: 	 0.21 sec
2023-04-02 10:59:40,376 			Loss:    3.008e-03    			Backward time: 	 0.05 sec 
2023-04-02 10:59:40,537 			Learning rate: weights:   1.000e-03    
2023-04-02 10:59:40,537 			Last test performance: 98.89%
2023-04-02 10:59:40,537 ----------------
2023-04-02 10:59:40,839   7   =>  9    		Training 486 pattern with 97.50% 	Forward time: 	 0.23 sec
2023-04-02 10:59:40,839 			Loss:    3.465e-03    			Backward time: 	 0.06 sec 
2023-04-02 10:59:40,946 			Learning rate: weights:   1.000e-03    
2023-04-02 10:59:40,946 			Last test performance: 98.89%
2023-04-02 10:59:40,946 ----------------
2023-04-02 10:59:41,188   7   =>  10   		Training 486 pattern with 98.12% 	Forward time: 	 0.18 sec
2023-04-02 10:59:41,188 			Loss:    3.010e-03    			Backward time: 	 0.05 sec 
2023-04-02 10:59:41,350 			Learning rate: weights:   1.000e-03    
2023-04-02 10:59:41,350 			Last test performance: 98.89%
2023-04-02 10:59:41,350 ----------------
2023-04-02 10:59:41,619   7   =>  11   		Training 486 pattern with 98.12% 	Forward time: 	 0.21 sec
2023-04-02 10:59:41,619 			Loss:    2.647e-03    			Backward time: 	 0.05 sec 
2023-04-02 10:59:41,753 			Learning rate: weights:   1.000e-03    
2023-04-02 10:59:41,753 			Last test performance: 98.89%
2023-04-02 10:59:41,753 ----------------
2023-04-02 10:59:42,020   7   =>  12   		Training 486 pattern with 98.75% 	Forward time: 	 0.20 sec
2023-04-02 10:59:42,020 			Loss:    2.181e-03    			Backward time: 	 0.06 sec 
2023-04-02 10:59:42,169 			Learning rate: weights:   1.000e-03    
2023-04-02 10:59:42,169 			Last test performance: 98.89%
2023-04-02 10:59:42,170 ----------------
2023-04-02 10:59:42,442   7   =>  13   		Training 486 pattern with 99.58% 	Forward time: 	 0.21 sec
2023-04-02 10:59:42,442 			Loss:    1.265e-03    			Backward time: 	 0.06 sec 
2023-04-02 10:59:42,576 			Learning rate: weights:   1.000e-03    
2023-04-02 10:59:42,576 			Last test performance: 98.89%
2023-04-02 10:59:42,576 ----------------
2023-04-02 10:59:42,816   7   =>  14   		Training 486 pattern with 98.96% 	Forward time: 	 0.17 sec
2023-04-02 10:59:42,816 			Loss:    1.636e-03    			Backward time: 	 0.05 sec 
2023-04-02 10:59:42,904 			Learning rate: weights:   1.000e-03    
2023-04-02 10:59:42,904 			Last test performance: 98.89%
2023-04-02 10:59:42,904 ----------------
2023-04-02 10:59:43,188   7   =>  15   		Training 486 pattern with 96.88% 	Forward time: 	 0.22 sec
2023-04-02 10:59:43,189 			Loss:    3.074e-03    			Backward time: 	 0.05 sec 
2023-04-02 10:59:43,336 			Learning rate: weights:   1.000e-03    
2023-04-02 10:59:43,336 			Last test performance: 98.89%
2023-04-02 10:59:43,336 ----------------
2023-04-02 10:59:43,609   7   =>  16   		Training 486 pattern with 96.67% 	Forward time: 	 0.21 sec
2023-04-02 10:59:43,609 			Loss:    4.703e-03    			Backward time: 	 0.05 sec 
2023-04-02 10:59:43,700 			Learning rate: weights:   1.000e-03    
2023-04-02 10:59:43,700 			Last test performance: 98.89%
2023-04-02 10:59:43,700 ----------------
2023-04-02 10:59:43,949   7   =>  17   		Training 486 pattern with 99.58% 	Forward time: 	 0.18 sec
2023-04-02 10:59:43,949 			Loss:    1.583e-03    			Backward time: 	 0.06 sec 
2023-04-02 10:59:44,153 			Learning rate: weights:   1.000e-03    
2023-04-02 10:59:44,154 			Last test performance: 98.89%
2023-04-02 10:59:44,154 ----------------
2023-04-02 10:59:44,403   7   =>  18   		Training 486 pattern with 98.12% 	Forward time: 	 0.18 sec
2023-04-02 10:59:44,403 			Loss:    2.837e-03    			Backward time: 	 0.06 sec 
2023-04-02 10:59:44,529 			Learning rate: weights:   1.000e-03    
2023-04-02 10:59:44,529 			Last test performance: 98.89%
2023-04-02 10:59:44,530 ----------------
2023-04-02 10:59:44,796   7   =>  19   		Training 486 pattern with 98.54% 	Forward time: 	 0.21 sec
2023-04-02 10:59:44,797 			Loss:    1.685e-03    			Backward time: 	 0.05 sec 
2023-04-02 10:59:44,924 			Learning rate: weights:   1.000e-03    
2023-04-02 10:59:44,924 			Last test performance: 98.89%
2023-04-02 10:59:44,924 ----------------
2023-04-02 10:59:45,226   7   =>  20   		Training 486 pattern with 97.92% 	Forward time: 	 0.24 sec
2023-04-02 10:59:45,226 			Loss:    2.809e-03    			Backward time: 	 0.05 sec 
2023-04-02 10:59:45,459 			Learning rate: weights:   1.000e-03    
2023-04-02 10:59:45,459 			Last test performance: 98.89%
2023-04-02 10:59:45,459 ----------------
2023-04-02 10:59:45,682   7   =>  21   		Training 486 pattern with 97.29% 	Forward time: 	 0.15 sec
2023-04-02 10:59:45,682 			Loss:    3.230e-03    			Backward time: 	 0.06 sec 
2023-04-02 10:59:45,779 			Learning rate: weights:   1.000e-03    
2023-04-02 10:59:45,779 			Last test performance: 98.89%
2023-04-02 10:59:45,779 ----------------
2023-04-02 10:59:46,030   7   =>  22   		Training 486 pattern with 97.50% 	Forward time: 	 0.18 sec
2023-04-02 10:59:46,030 			Loss:    2.427e-03    			Backward time: 	 0.06 sec 
2023-04-02 10:59:46,119 			Learning rate: weights:   1.000e-03    
2023-04-02 10:59:46,119 			Last test performance: 98.89%
2023-04-02 10:59:46,120 ----------------
2023-04-02 10:59:46,368   7   =>  23   		Training 486 pattern with 97.71% 	Forward time: 	 0.18 sec
2023-04-02 10:59:46,368 			Loss:    3.012e-03    			Backward time: 	 0.06 sec 
2023-04-02 10:59:46,510 			Learning rate: weights:   1.000e-03    
2023-04-02 10:59:46,510 			Last test performance: 98.89%
2023-04-02 10:59:46,510 ----------------
2023-04-02 10:59:46,756   7   =>  24   		Training 486 pattern with 95.83% 	Forward time: 	 0.18 sec
2023-04-02 10:59:46,756 			Loss:    4.763e-03    			Backward time: 	 0.06 sec 
2023-04-02 10:59:46,862 			Learning rate: weights:   1.000e-03    
2023-04-02 10:59:46,862 			Last test performance: 98.89%
2023-04-02 10:59:46,863 ----------------
2023-04-02 10:59:47,105   7   =>  25   		Training 486 pattern with 97.50% 	Forward time: 	 0.18 sec
2023-04-02 10:59:47,106 			Loss:    3.284e-03    			Backward time: 	 0.05 sec 
2023-04-02 10:59:47,322 			Learning rate: weights:   1.000e-03    
2023-04-02 10:59:47,322 			Last test performance: 98.89%
2023-04-02 10:59:47,322 ----------------
2023-04-02 10:59:47,534   7   =>  26   		Training 486 pattern with 97.71% 	Forward time: 	 0.15 sec
2023-04-02 10:59:47,534 			Loss:    3.001e-03    			Backward time: 	 0.05 sec 
2023-04-02 10:59:47,687 			Learning rate: weights:   1.000e-03    
2023-04-02 10:59:47,687 			Last test performance: 98.89%
2023-04-02 10:59:47,687 ----------------
2023-04-02 10:59:47,925   7   =>  27   		Training 486 pattern with 97.92% 	Forward time: 	 0.17 sec
2023-04-02 10:59:47,926 			Loss:    2.228e-03    			Backward time: 	 0.05 sec 
2023-04-02 10:59:47,982 			Learning rate: weights:   1.000e-03    
2023-04-02 10:59:47,982 			Last test performance: 98.89%
2023-04-02 10:59:47,982 ----------------
2023-04-02 10:59:48,279   7   =>  28   		Training 486 pattern with 97.71% 	Forward time: 	 0.23 sec
2023-04-02 10:59:48,280 			Loss:    2.870e-03    			Backward time: 	 0.05 sec 
2023-04-02 10:59:48,392 			Learning rate: weights:   1.000e-03    
2023-04-02 10:59:48,392 			Last test performance: 98.89%
2023-04-02 10:59:48,392 ----------------
2023-04-02 10:59:48,635   7   =>  29   		Training 486 pattern with 98.75% 	Forward time: 	 0.18 sec
2023-04-02 10:59:48,635 			Loss:    2.191e-03    			Backward time: 	 0.05 sec 
2023-04-02 10:59:48,726 			Learning rate: weights:   1.000e-03    
2023-04-02 10:59:48,726 			Last test performance: 98.89%
2023-04-02 10:59:48,726 ----------------
2023-04-02 10:59:49,029   7   =>  30   		Training 486 pattern with 99.38% 	Forward time: 	 0.23 sec
2023-04-02 10:59:49,029 			Loss:    1.755e-03    			Backward time: 	 0.06 sec 
2023-04-02 10:59:49,172 			Learning rate: weights:   1.000e-03    
2023-04-02 10:59:49,173 			Last test performance: 98.89%
2023-04-02 10:59:49,173 ----------------
2023-04-02 10:59:49,447   7   =>  31   		Training 486 pattern with 97.50% 	Forward time: 	 0.21 sec
2023-04-02 10:59:49,447 			Loss:    2.838e-03    			Backward time: 	 0.05 sec 
2023-04-02 10:59:49,699 			Learning rate: weights:   1.000e-03    
2023-04-02 10:59:49,699 			Last test performance: 98.89%
2023-04-02 10:59:49,699 ----------------
2023-04-02 10:59:49,921   7   =>  32   		Training 486 pattern with 96.88% 	Forward time: 	 0.16 sec
2023-04-02 10:59:49,921 			Loss:    3.557e-03    			Backward time: 	 0.05 sec 
2023-04-02 10:59:50,051 			Learning rate: weights:   1.000e-03    
2023-04-02 10:59:50,051 			Last test performance: 98.89%
2023-04-02 10:59:50,051 ----------------
2023-04-02 10:59:50,301   7   =>  33   		Training 486 pattern with 98.33% 	Forward time: 	 0.18 sec
2023-04-02 10:59:50,302 			Loss:    2.788e-03    			Backward time: 	 0.06 sec 
2023-04-02 10:59:50,426 			Learning rate: weights:   1.000e-03    
2023-04-02 10:59:50,427 			Last test performance: 98.89%
2023-04-02 10:59:50,427 ----------------
2023-04-02 10:59:50,680   7   =>  34   		Training 486 pattern with 97.50% 	Forward time: 	 0.18 sec
2023-04-02 10:59:50,680 			Loss:    3.745e-03    			Backward time: 	 0.06 sec 
2023-04-02 10:59:50,805 			Learning rate: weights:   1.000e-03    
2023-04-02 10:59:50,806 			Last test performance: 98.89%
2023-04-02 10:59:50,806 ----------------
2023-04-02 10:59:51,109   7   =>  35   		Training 486 pattern with 97.50% 	Forward time: 	 0.23 sec
2023-04-02 10:59:51,109 			Loss:    4.012e-03    			Backward time: 	 0.06 sec 
2023-04-02 10:59:51,244 			Learning rate: weights:   1.000e-03    
2023-04-02 10:59:51,244 			Last test performance: 98.89%
2023-04-02 10:59:51,244 ----------------
2023-04-02 10:59:51,490   7   =>  36   		Training 486 pattern with 97.71% 	Forward time: 	 0.18 sec
2023-04-02 10:59:51,490 			Loss:    2.896e-03    			Backward time: 	 0.05 sec 
2023-04-02 10:59:51,617 			Learning rate: weights:   1.000e-03    
2023-04-02 10:59:51,617 			Last test performance: 98.89%
2023-04-02 10:59:51,617 ----------------
2023-04-02 10:59:51,896   7   =>  37   		Training 486 pattern with 98.96% 	Forward time: 	 0.21 sec
2023-04-02 10:59:51,896 			Loss:    1.791e-03    			Backward time: 	 0.06 sec 
2023-04-02 10:59:51,986 			Learning rate: weights:   1.000e-03    
2023-04-02 10:59:51,986 			Last test performance: 98.89%
2023-04-02 10:59:51,986 ----------------
2023-04-02 10:59:52,295   7   =>  38   		Training 486 pattern with 98.33% 	Forward time: 	 0.24 sec
2023-04-02 10:59:52,296 			Loss:    2.748e-03    			Backward time: 	 0.06 sec 
2023-04-02 10:59:52,382 			Learning rate: weights:   1.000e-03    
2023-04-02 10:59:52,382 			Last test performance: 98.89%
2023-04-02 10:59:52,382 ----------------
2023-04-02 10:59:52,634   7   =>  39   		Training 486 pattern with 98.33% 	Forward time: 	 0.18 sec
2023-04-02 10:59:52,634 			Loss:    2.222e-03    			Backward time: 	 0.06 sec 
2023-04-02 10:59:52,799 			Learning rate: weights:   1.000e-03    
2023-04-02 10:59:52,799 			Last test performance: 98.89%
2023-04-02 10:59:52,799 ----------------
2023-04-02 10:59:53,081   7   =>  40   		Training 486 pattern with 98.12% 	Forward time: 	 0.21 sec
2023-04-02 10:59:53,081 			Loss:    1.826e-03    			Backward time: 	 0.06 sec 
2023-04-02 10:59:53,176 			Learning rate: weights:   1.000e-03    
2023-04-02 10:59:53,177 			Last test performance: 98.89%
2023-04-02 10:59:53,177 ----------------
2023-04-02 10:59:53,465   7   =>  41   		Training 486 pattern with 98.75% 	Forward time: 	 0.22 sec
2023-04-02 10:59:53,465 			Loss:    1.613e-03    			Backward time: 	 0.05 sec 
2023-04-02 10:59:53,692 			Learning rate: weights:   1.000e-03    
2023-04-02 10:59:53,692 			Last test performance: 98.89%
2023-04-02 10:59:53,692 ----------------
2023-04-02 10:59:53,924   7   =>  42   		Training 486 pattern with 98.33% 	Forward time: 	 0.17 sec
2023-04-02 10:59:53,924 			Loss:    2.154e-03    			Backward time: 	 0.05 sec 
2023-04-02 10:59:54,027 			Learning rate: weights:   1.000e-03    
2023-04-02 10:59:54,028 			Last test performance: 98.89%
2023-04-02 10:59:54,028 ----------------
2023-04-02 10:59:54,274   7   =>  43   		Training 486 pattern with 98.54% 	Forward time: 	 0.17 sec
2023-04-02 10:59:54,274 			Loss:    3.462e-03    			Backward time: 	 0.06 sec 
2023-04-02 10:59:54,367 			Learning rate: weights:   1.000e-03    
2023-04-02 10:59:54,367 			Last test performance: 98.89%
2023-04-02 10:59:54,367 ----------------
2023-04-02 10:59:54,613   7   =>  44   		Training 486 pattern with 96.67% 	Forward time: 	 0.17 sec
2023-04-02 10:59:54,613 			Loss:    4.312e-03    			Backward time: 	 0.06 sec 
2023-04-02 10:59:54,716 			Learning rate: weights:   1.000e-03    
2023-04-02 10:59:54,716 			Last test performance: 98.89%
2023-04-02 10:59:54,717 ----------------
2023-04-02 10:59:54,954   7   =>  45   		Training 486 pattern with 98.12% 	Forward time: 	 0.17 sec
2023-04-02 10:59:54,954 			Loss:    2.378e-03    			Backward time: 	 0.05 sec 
2023-04-02 10:59:55,082 			Learning rate: weights:   1.000e-03    
2023-04-02 10:59:55,082 			Last test performance: 98.89%
2023-04-02 10:59:55,083 ----------------
2023-04-02 10:59:55,355   7   =>  46   		Training 486 pattern with 98.54% 	Forward time: 	 0.21 sec
2023-04-02 10:59:55,355 			Loss:    1.970e-03    			Backward time: 	 0.05 sec 
2023-04-02 10:59:55,509 			Learning rate: weights:   1.000e-03    
2023-04-02 10:59:55,509 			Last test performance: 98.89%
2023-04-02 10:59:55,509 ----------------
2023-04-02 10:59:55,802   7   =>  47   		Training 486 pattern with 97.71% 	Forward time: 	 0.22 sec
2023-04-02 10:59:55,802 			Loss:    1.915e-03    			Backward time: 	 0.07 sec 
2023-04-02 10:59:55,938 			Learning rate: weights:   1.000e-03    
2023-04-02 10:59:55,938 			Last test performance: 98.89%
2023-04-02 10:59:55,938 ----------------
2023-04-02 10:59:56,215   7   =>  48   		Training 486 pattern with 98.12% 	Forward time: 	 0.21 sec
2023-04-02 10:59:56,215 			Loss:    2.294e-03    			Backward time: 	 0.05 sec 
2023-04-02 10:59:56,321 			Learning rate: weights:   1.000e-03    
2023-04-02 10:59:56,322 			Last test performance: 98.89%
2023-04-02 10:59:56,322 ----------------
2023-04-02 10:59:56,632   7   =>  49   		Training 486 pattern with 98.12% 	Forward time: 	 0.25 sec
2023-04-02 10:59:56,632 			Loss:    2.028e-03    			Backward time: 	 0.05 sec 
2023-04-02 10:59:56,725 			Learning rate: weights:   1.000e-03    
2023-04-02 10:59:56,725 			Last test performance: 98.89%
2023-04-02 10:59:56,725 ----------------
2023-04-02 10:59:56,999   7   =>  50   		Training 486 pattern with 97.50% 	Forward time: 	 0.21 sec
2023-04-02 10:59:56,999 			Loss:    2.542e-03    			Backward time: 	 0.05 sec 
2023-04-02 10:59:57,126 			Learning rate: weights:   1.000e-03    
2023-04-02 10:59:57,126 			Last test performance: 98.89%
2023-04-02 10:59:57,126 ----------------
2023-04-02 10:59:57,373   7   =>  51   		Training 486 pattern with 98.33% 	Forward time: 	 0.18 sec
2023-04-02 10:59:57,373 			Loss:    2.786e-03    			Backward time: 	 0.05 sec 
2023-04-02 10:59:57,532 			Learning rate: weights:   1.000e-03    
2023-04-02 10:59:57,532 			Last test performance: 98.89%
2023-04-02 10:59:57,532 ----------------
2023-04-02 10:59:57,771   7   =>  52   		Training 486 pattern with 98.75% 	Forward time: 	 0.17 sec
2023-04-02 10:59:57,771 			Loss:    1.686e-03    			Backward time: 	 0.05 sec 
2023-04-02 10:59:57,950 			Learning rate: weights:   1.000e-03    
2023-04-02 10:59:57,950 			Last test performance: 98.89%
2023-04-02 10:59:57,950 ----------------
2023-04-02 10:59:58,197   7   =>  53   		Training 486 pattern with 98.54% 	Forward time: 	 0.18 sec
2023-04-02 10:59:58,197 			Loss:    2.260e-03    			Backward time: 	 0.06 sec 
2023-04-02 10:59:58,364 			Learning rate: weights:   1.000e-03    
2023-04-02 10:59:58,364 			Last test performance: 98.89%
2023-04-02 10:59:58,364 ----------------
2023-04-02 10:59:58,644   7   =>  54   		Training 486 pattern with 98.54% 	Forward time: 	 0.21 sec
2023-04-02 10:59:58,644 			Loss:    2.372e-03    			Backward time: 	 0.06 sec 
2023-04-02 10:59:58,726 			Learning rate: weights:   1.000e-03    
2023-04-02 10:59:58,726 			Last test performance: 98.89%
2023-04-02 10:59:58,727 ----------------
2023-04-02 10:59:58,998   7   =>  55   		Training 486 pattern with 98.75% 	Forward time: 	 0.21 sec
2023-04-02 10:59:58,998 			Loss:    1.961e-03    			Backward time: 	 0.05 sec 
2023-04-02 10:59:59,126 			Learning rate: weights:   1.000e-03    
2023-04-02 10:59:59,126 			Last test performance: 98.89%
2023-04-02 10:59:59,126 ----------------
2023-04-02 10:59:59,451   7   =>  56   		Training 486 pattern with 98.33% 	Forward time: 	 0.23 sec
2023-04-02 10:59:59,451 			Loss:    2.949e-03    			Backward time: 	 0.08 sec 
2023-04-02 10:59:59,586 			Learning rate: weights:   1.000e-03    
2023-04-02 10:59:59,586 			Last test performance: 98.89%
2023-04-02 10:59:59,586 ----------------
2023-04-02 10:59:59,817   7   =>  57   		Training 486 pattern with 97.50% 	Forward time: 	 0.17 sec
2023-04-02 10:59:59,817 			Loss:    2.620e-03    			Backward time: 	 0.05 sec 
2023-04-02 10:59:59,943 			Learning rate: weights:   1.000e-03    
2023-04-02 10:59:59,943 			Last test performance: 98.89%
2023-04-02 10:59:59,943 ----------------
2023-04-02 11:00:00,224   7   =>  58   		Training 486 pattern with 98.75% 	Forward time: 	 0.21 sec
2023-04-02 11:00:00,225 			Loss:    1.703e-03    			Backward time: 	 0.06 sec 
2023-04-02 11:00:00,399 			Learning rate: weights:   1.000e-03    
2023-04-02 11:00:00,399 			Last test performance: 98.89%
2023-04-02 11:00:00,399 ----------------
2023-04-02 11:00:00,682   7   =>  59   		Training 486 pattern with 97.92% 	Forward time: 	 0.17 sec
2023-04-02 11:00:00,682 			Loss:    2.956e-03    			Backward time: 	 0.10 sec 
2023-04-02 11:00:00,776 			Learning rate: weights:   1.000e-03    
2023-04-02 11:00:00,777 			Last test performance: 98.89%
2023-04-02 11:00:00,777 ----------------
2023-04-02 11:00:01,089   7   =>  60   		Training 486 pattern with 97.29% 	Forward time: 	 0.24 sec
2023-04-02 11:00:01,089 			Loss:    3.584e-03    			Backward time: 	 0.06 sec 
2023-04-02 11:00:01,228 			Learning rate: weights:   1.000e-03    
2023-04-02 11:00:01,228 			Last test performance: 98.89%
2023-04-02 11:00:01,228 ----------------
2023-04-02 11:00:01,499   7   =>  61   		Training 486 pattern with 98.54% 	Forward time: 	 0.21 sec
2023-04-02 11:00:01,499 			Loss:    2.303e-03    			Backward time: 	 0.05 sec 
2023-04-02 11:00:01,634 			Learning rate: weights:   1.000e-03    
2023-04-02 11:00:01,634 			Last test performance: 98.89%
2023-04-02 11:00:01,634 ----------------
2023-04-02 11:00:01,930   7   =>  62   		Training 486 pattern with 96.88% 	Forward time: 	 0.22 sec
2023-04-02 11:00:01,930 			Loss:    2.563e-03    			Backward time: 	 0.06 sec 
2023-04-02 11:00:02,169 			Learning rate: weights:   1.000e-03    
2023-04-02 11:00:02,169 			Last test performance: 98.89%
2023-04-02 11:00:02,170 ----------------
2023-04-02 11:00:02,469   7   =>  63   		Training 486 pattern with 97.08% 	Forward time: 	 0.23 sec
2023-04-02 11:00:02,469 			Loss:    3.721e-03    			Backward time: 	 0.06 sec 
2023-04-02 11:00:02,584 			Learning rate: weights:   1.000e-03    
2023-04-02 11:00:02,584 			Last test performance: 98.89%
2023-04-02 11:00:02,585 ----------------
2023-04-02 11:00:02,898   7   =>  64   		Training 486 pattern with 97.50% 	Forward time: 	 0.22 sec
2023-04-02 11:00:02,898 			Loss:    3.164e-03    			Backward time: 	 0.08 sec 
2023-04-02 11:00:03,038 			Learning rate: weights:   1.000e-03    
2023-04-02 11:00:03,038 			Last test performance: 98.89%
2023-04-02 11:00:03,038 ----------------
2023-04-02 11:00:03,319   7   =>  65   		Training 486 pattern with 97.50% 	Forward time: 	 0.21 sec
2023-04-02 11:00:03,319 			Loss:    3.614e-03    			Backward time: 	 0.05 sec 
2023-04-02 11:00:03,417 			Learning rate: weights:   1.000e-03    
2023-04-02 11:00:03,418 			Last test performance: 98.89%
2023-04-02 11:00:03,418 ----------------
2023-04-02 11:00:03,753   7   =>  66   		Training 486 pattern with 98.54% 	Forward time: 	 0.24 sec
2023-04-02 11:00:03,754 			Loss:    2.058e-03    			Backward time: 	 0.07 sec 
2023-04-02 11:00:03,849 			Learning rate: weights:   1.000e-03    
2023-04-02 11:00:03,849 			Last test performance: 98.89%
2023-04-02 11:00:03,849 ----------------
2023-04-02 11:00:04,151   7   =>  67   		Training 486 pattern with 97.92% 	Forward time: 	 0.23 sec
2023-04-02 11:00:04,152 			Loss:    2.695e-03    			Backward time: 	 0.05 sec 
2023-04-02 11:00:04,289 			Learning rate: weights:   1.000e-03    
2023-04-02 11:00:04,290 			Last test performance: 98.89%
2023-04-02 11:00:04,290 ----------------
2023-04-02 11:00:04,630   7   =>  68   		Training 486 pattern with 98.54% 	Forward time: 	 0.26 sec
2023-04-02 11:00:04,630 			Loss:    1.906e-03    			Backward time: 	 0.06 sec 
2023-04-02 11:00:04,841 			Learning rate: weights:   1.000e-03    
2023-04-02 11:00:04,842 			Last test performance: 98.89%
2023-04-02 11:00:04,842 ----------------
2023-04-02 11:00:05,149   7   =>  69   		Training 486 pattern with 98.54% 	Forward time: 	 0.22 sec
2023-04-02 11:00:05,149 			Loss:    1.584e-03    			Backward time: 	 0.08 sec 
2023-04-02 11:00:05,273 			Learning rate: weights:   1.000e-03    
2023-04-02 11:00:05,273 			Last test performance: 98.89%
2023-04-02 11:00:05,274 ----------------
2023-04-02 11:00:05,547   7   =>  70   		Training 486 pattern with 97.71% 	Forward time: 	 0.21 sec
2023-04-02 11:00:05,547 			Loss:    2.784e-03    			Backward time: 	 0.05 sec 
2023-04-02 11:00:05,696 			Learning rate: weights:   1.000e-03    
2023-04-02 11:00:05,696 			Last test performance: 98.89%
2023-04-02 11:00:05,697 ----------------
2023-04-02 11:00:05,985   7   =>  71   		Training 486 pattern with 97.50% 	Forward time: 	 0.22 sec
2023-04-02 11:00:05,985 			Loss:    2.806e-03    			Backward time: 	 0.06 sec 
2023-04-02 11:00:06,077 			Learning rate: weights:   1.000e-03    
2023-04-02 11:00:06,077 			Last test performance: 98.89%
2023-04-02 11:00:06,077 ----------------
2023-04-02 11:00:06,355   7   =>  72   		Training 486 pattern with 97.92% 	Forward time: 	 0.21 sec
2023-04-02 11:00:06,355 			Loss:    3.006e-03    			Backward time: 	 0.06 sec 
2023-04-02 11:00:06,444 			Learning rate: weights:   1.000e-03    
2023-04-02 11:00:06,445 			Last test performance: 98.89%
2023-04-02 11:00:06,445 ----------------
2023-04-02 11:00:06,731   7   =>  73   		Training 486 pattern with 97.08% 	Forward time: 	 0.21 sec
2023-04-02 11:00:06,731 			Loss:    3.764e-03    			Backward time: 	 0.06 sec 
2023-04-02 11:00:06,888 			Learning rate: weights:   1.000e-03    
2023-04-02 11:00:06,888 			Last test performance: 98.89%
2023-04-02 11:00:06,888 ----------------
2023-04-02 11:00:07,195   7   =>  74   		Training 486 pattern with 97.29% 	Forward time: 	 0.23 sec
2023-04-02 11:00:07,195 			Loss:    3.234e-03    			Backward time: 	 0.06 sec 
2023-04-02 11:00:07,314 			Learning rate: weights:   1.000e-03    
2023-04-02 11:00:07,314 			Last test performance: 98.89%
2023-04-02 11:00:07,314 ----------------
2023-04-02 11:00:07,593   7   =>  75   		Training 486 pattern with 98.75% 	Forward time: 	 0.22 sec
2023-04-02 11:00:07,594 			Loss:    2.736e-03    			Backward time: 	 0.05 sec 
2023-04-02 11:00:07,752 			Learning rate: weights:   1.000e-03    
2023-04-02 11:00:07,753 			Last test performance: 98.89%
2023-04-02 11:00:07,753 ----------------
2023-04-02 11:00:08,021   7   =>  76   		Training 486 pattern with 97.71% 	Forward time: 	 0.20 sec
2023-04-02 11:00:08,021 			Loss:    2.433e-03    			Backward time: 	 0.06 sec 
2023-04-02 11:00:08,106 			Learning rate: weights:   1.000e-03    
2023-04-02 11:00:08,106 			Last test performance: 98.89%
2023-04-02 11:00:08,106 ----------------
2023-04-02 11:00:08,344   7   =>  77   		Training 486 pattern with 97.29% 	Forward time: 	 0.17 sec
2023-04-02 11:00:08,344 			Loss:    4.589e-03    			Backward time: 	 0.06 sec 
2023-04-02 11:00:08,434 			Learning rate: weights:   1.000e-03    
2023-04-02 11:00:08,434 			Last test performance: 98.89%
2023-04-02 11:00:08,434 ----------------
2023-04-02 11:00:08,707   7   =>  78   		Training 486 pattern with 97.08% 	Forward time: 	 0.19 sec
2023-04-02 11:00:08,707 			Loss:    3.579e-03    			Backward time: 	 0.07 sec 
2023-04-02 11:00:08,802 			Learning rate: weights:   1.000e-03    
2023-04-02 11:00:08,802 			Last test performance: 98.89%
2023-04-02 11:00:08,802 ----------------
2023-04-02 11:00:09,066   7   =>  79   		Training 486 pattern with 97.50% 	Forward time: 	 0.18 sec
2023-04-02 11:00:09,066 			Loss:    3.202e-03    			Backward time: 	 0.06 sec 
2023-04-02 11:00:09,200 			Learning rate: weights:   1.000e-03    
2023-04-02 11:00:09,200 			Last test performance: 98.89%
2023-04-02 11:00:09,200 ----------------
2023-04-02 11:00:09,481   7   =>  80   		Training 486 pattern with 98.12% 	Forward time: 	 0.19 sec
2023-04-02 11:00:09,481 			Loss:    3.181e-03    			Backward time: 	 0.07 sec 
2023-04-02 11:00:09,575 			Learning rate: weights:   1.000e-03    
2023-04-02 11:00:09,575 			Last test performance: 98.89%
2023-04-02 11:00:09,576 ----------------
2023-04-02 11:00:09,865   7   =>  81   		Training 486 pattern with 98.12% 	Forward time: 	 0.22 sec
2023-04-02 11:00:09,866 			Loss:    2.091e-03    			Backward time: 	 0.06 sec 
2023-04-02 11:00:10,004 			Learning rate: weights:   1.000e-03    
2023-04-02 11:00:10,005 			Last test performance: 98.89%
2023-04-02 11:00:10,005 ----------------
2023-04-02 11:00:10,253   7   =>  82   		Training 486 pattern with 98.12% 	Forward time: 	 0.17 sec
2023-04-02 11:00:10,254 			Loss:    2.915e-03    			Backward time: 	 0.06 sec 
2023-04-02 11:00:10,407 			Learning rate: weights:   1.000e-03    
2023-04-02 11:00:10,408 			Last test performance: 98.89%
2023-04-02 11:00:10,408 ----------------
2023-04-02 11:00:10,683   7   =>  83   		Training 486 pattern with 97.71% 	Forward time: 	 0.21 sec
2023-04-02 11:00:10,683 			Loss:    2.540e-03    			Backward time: 	 0.06 sec 
2023-04-02 11:00:10,819 			Learning rate: weights:   1.000e-03    
2023-04-02 11:00:10,819 			Last test performance: 98.89%
2023-04-02 11:00:10,819 ----------------
2023-04-02 11:00:11,070   7   =>  84   		Training 486 pattern with 97.71% 	Forward time: 	 0.18 sec
2023-04-02 11:00:11,070 			Loss:    3.326e-03    			Backward time: 	 0.05 sec 
2023-04-02 11:00:11,197 			Learning rate: weights:   1.000e-03    
2023-04-02 11:00:11,197 			Last test performance: 98.89%
2023-04-02 11:00:11,197 ----------------
2023-04-02 11:00:11,431   7   =>  85   		Training 486 pattern with 97.29% 	Forward time: 	 0.17 sec
2023-04-02 11:00:11,431 			Loss:    4.042e-03    			Backward time: 	 0.05 sec 
2023-04-02 11:00:11,526 			Learning rate: weights:   1.000e-03    
2023-04-02 11:00:11,526 			Last test performance: 98.89%
2023-04-02 11:00:11,526 ----------------
2023-04-02 11:00:11,785   7   =>  86   		Training 486 pattern with 97.92% 	Forward time: 	 0.19 sec
2023-04-02 11:00:11,785 			Loss:    2.872e-03    			Backward time: 	 0.06 sec 
2023-04-02 11:00:11,943 			Learning rate: weights:   1.000e-03    
2023-04-02 11:00:11,943 			Last test performance: 98.89%
2023-04-02 11:00:11,944 ----------------
2023-04-02 11:00:12,229   7   =>  87   		Training 486 pattern with 97.71% 	Forward time: 	 0.22 sec
2023-04-02 11:00:12,229 			Loss:    3.770e-03    			Backward time: 	 0.06 sec 
2023-04-02 11:00:12,391 			Learning rate: weights:   1.000e-03    
2023-04-02 11:00:12,391 			Last test performance: 98.89%
2023-04-02 11:00:12,391 ----------------
2023-04-02 11:00:12,670   7   =>  88   		Training 486 pattern with 97.08% 	Forward time: 	 0.21 sec
2023-04-02 11:00:12,670 			Loss:    3.108e-03    			Backward time: 	 0.06 sec 
2023-04-02 11:00:12,798 			Learning rate: weights:   1.000e-03    
2023-04-02 11:00:12,798 			Last test performance: 98.89%
2023-04-02 11:00:12,798 ----------------
2023-04-02 11:00:13,046   7   =>  89   		Training 486 pattern with 97.92% 	Forward time: 	 0.18 sec
2023-04-02 11:00:13,047 			Loss:    2.545e-03    			Backward time: 	 0.06 sec 
2023-04-02 11:00:13,158 			Learning rate: weights:   1.000e-03    
2023-04-02 11:00:13,158 			Last test performance: 98.89%
2023-04-02 11:00:13,158 ----------------
2023-04-02 11:00:13,481   7   =>  90   		Training 486 pattern with 97.08% 	Forward time: 	 0.24 sec
2023-04-02 11:00:13,481 			Loss:    4.725e-03    			Backward time: 	 0.07 sec 
2023-04-02 11:00:13,687 			Learning rate: weights:   1.000e-03    
2023-04-02 11:00:13,687 			Last test performance: 98.89%
2023-04-02 11:00:13,687 ----------------
2023-04-02 11:00:13,948   7   =>  91   		Training 486 pattern with 98.33% 	Forward time: 	 0.20 sec
2023-04-02 11:00:13,949 			Loss:    2.867e-03    			Backward time: 	 0.05 sec 
2023-04-02 11:00:14,055 			Learning rate: weights:   1.000e-03    
2023-04-02 11:00:14,055 			Last test performance: 98.89%
2023-04-02 11:00:14,055 ----------------
2023-04-02 11:00:14,394   7   =>  92   		Training 486 pattern with 97.50% 	Forward time: 	 0.26 sec
2023-04-02 11:00:14,394 			Loss:    3.472e-03    			Backward time: 	 0.06 sec 
2023-04-02 11:00:14,481 			Learning rate: weights:   1.000e-03    
2023-04-02 11:00:14,481 			Last test performance: 98.89%
2023-04-02 11:00:14,481 ----------------
2023-04-02 11:00:14,768   7   =>  93   		Training 486 pattern with 97.29% 	Forward time: 	 0.22 sec
2023-04-02 11:00:14,768 			Loss:    3.065e-03    			Backward time: 	 0.06 sec 
2023-04-02 11:00:14,888 			Learning rate: weights:   1.000e-03    
2023-04-02 11:00:14,889 			Last test performance: 98.89%
2023-04-02 11:00:14,889 ----------------
2023-04-02 11:00:15,182   7   =>  94   		Training 486 pattern with 97.92% 	Forward time: 	 0.22 sec
2023-04-02 11:00:15,182 			Loss:    2.391e-03    			Backward time: 	 0.06 sec 
2023-04-02 11:00:15,346 			Learning rate: weights:   1.000e-03    
2023-04-02 11:00:15,346 			Last test performance: 98.89%
2023-04-02 11:00:15,347 ----------------
2023-04-02 11:00:15,618   7   =>  95   		Training 486 pattern with 97.08% 	Forward time: 	 0.21 sec
2023-04-02 11:00:15,618 			Loss:    3.782e-03    			Backward time: 	 0.05 sec 
2023-04-02 11:00:15,763 			Learning rate: weights:   1.000e-03    
2023-04-02 11:00:15,763 			Last test performance: 98.89%
2023-04-02 11:00:15,763 ----------------
2023-04-02 11:00:16,076   7   =>  96   		Training 486 pattern with 97.92% 	Forward time: 	 0.24 sec
2023-04-02 11:00:16,076 			Loss:    3.547e-03    			Backward time: 	 0.06 sec 
2023-04-02 11:00:16,262 			Learning rate: weights:   1.000e-03    
2023-04-02 11:00:16,263 			Last test performance: 98.89%
2023-04-02 11:00:16,263 ----------------
2023-04-02 11:00:16,538   7   =>  97   		Training 486 pattern with 97.71% 	Forward time: 	 0.21 sec
2023-04-02 11:00:16,538 			Loss:    2.186e-03    			Backward time: 	 0.05 sec 
2023-04-02 11:00:16,645 			Learning rate: weights:   1.000e-03    
2023-04-02 11:00:16,645 			Last test performance: 98.89%
2023-04-02 11:00:16,645 ----------------
2023-04-02 11:00:16,940   7   =>  98   		Training 486 pattern with 98.54% 	Forward time: 	 0.23 sec
2023-04-02 11:00:16,940 			Loss:    2.177e-03    			Backward time: 	 0.06 sec 
2023-04-02 11:00:17,023 			Learning rate: weights:   1.000e-03    
2023-04-02 11:00:17,023 			Last test performance: 98.89%
2023-04-02 11:00:17,023 ----------------
2023-04-02 11:00:17,305   7   =>  99   		Training 486 pattern with 97.71% 	Forward time: 	 0.22 sec
2023-04-02 11:00:17,305 			Loss:    3.559e-03    			Backward time: 	 0.06 sec 
2023-04-02 11:00:17,394 			Learning rate: weights:   1.000e-03    
2023-04-02 11:00:17,395 			Last test performance: 98.89%
2023-04-02 11:00:17,395 ----------------
2023-04-02 11:00:17,703   7   => 100   		Training 486 pattern with 97.71% 	Forward time: 	 0.23 sec
2023-04-02 11:00:17,703 			Loss:    2.553e-03    			Backward time: 	 0.06 sec 
2023-04-02 11:00:17,836 			Learning rate: weights:   1.000e-03    
2023-04-02 11:00:17,836 			Last test performance: 98.89%
2023-04-02 11:00:17,837 ----------------
2023-04-02 11:00:18,123   7   => 101   		Training 486 pattern with 97.08% 	Forward time: 	 0.21 sec
2023-04-02 11:00:18,123 			Loss:    3.259e-03    			Backward time: 	 0.07 sec 
2023-04-02 11:00:18,252 			Learning rate: weights:   1.000e-03    
2023-04-02 11:00:18,252 			Last test performance: 98.89%
2023-04-02 11:00:18,252 ----------------
2023-04-02 11:00:18,516   7   => 102   		Training 486 pattern with 97.71% 	Forward time: 	 0.19 sec
2023-04-02 11:00:18,516 			Loss:    2.331e-03    			Backward time: 	 0.06 sec 
2023-04-02 11:00:18,682 			Learning rate: weights:   1.000e-03    
2023-04-02 11:00:18,682 			Last test performance: 98.89%
2023-04-02 11:00:18,682 ----------------
2023-04-02 11:00:18,970   7   => 103   		Training 486 pattern with 98.33% 	Forward time: 	 0.19 sec
2023-04-02 11:00:18,970 			Loss:    1.916e-03    			Backward time: 	 0.08 sec 
2023-04-02 11:00:19,057 			Learning rate: weights:   1.000e-03    
2023-04-02 11:00:19,057 			Last test performance: 98.89%
2023-04-02 11:00:19,057 ----------------
2023-04-02 11:00:19,332   7   => 104   		Training 486 pattern with 97.92% 	Forward time: 	 0.21 sec
2023-04-02 11:00:19,332 			Loss:    2.152e-03    			Backward time: 	 0.05 sec 
2023-04-02 11:00:19,475 			Learning rate: weights:   1.000e-03    
2023-04-02 11:00:19,476 			Last test performance: 98.89%
2023-04-02 11:00:19,476 ----------------
2023-04-02 11:00:19,761   7   => 105   		Training 486 pattern with 98.33% 	Forward time: 	 0.17 sec
2023-04-02 11:00:19,762 			Loss:    2.853e-03    			Backward time: 	 0.10 sec 
2023-04-02 11:00:19,890 			Learning rate: weights:   1.000e-03    
2023-04-02 11:00:19,890 			Last test performance: 98.89%
2023-04-02 11:00:19,890 ----------------
2023-04-02 11:00:20,168   7   => 106   		Training 486 pattern with 97.08% 	Forward time: 	 0.21 sec
2023-04-02 11:00:20,168 			Loss:    4.154e-03    			Backward time: 	 0.05 sec 
2023-04-02 11:00:20,263 			Learning rate: weights:   1.000e-03    
2023-04-02 11:00:20,263 			Last test performance: 98.89%
2023-04-02 11:00:20,263 ----------------
2023-04-02 11:00:20,534   7   => 107   		Training 486 pattern with 97.50% 	Forward time: 	 0.21 sec
2023-04-02 11:00:20,534 			Loss:    2.952e-03    			Backward time: 	 0.05 sec 
2023-04-02 11:00:20,627 			Learning rate: weights:   1.000e-03    
2023-04-02 11:00:20,627 			Last test performance: 98.89%
2023-04-02 11:00:20,627 ----------------
2023-04-02 11:00:20,927   7   => 108   		Training 486 pattern with 97.92% 	Forward time: 	 0.23 sec
2023-04-02 11:00:20,927 			Loss:    2.480e-03    			Backward time: 	 0.06 sec 
2023-04-02 11:00:21,059 			Learning rate: weights:   1.000e-03    
2023-04-02 11:00:21,059 			Last test performance: 98.89%
2023-04-02 11:00:21,059 ----------------
2023-04-02 11:00:21,504   7   => 109   		Training 486 pattern with 97.71% 	Forward time: 	 0.36 sec
2023-04-02 11:00:21,504 			Loss:    2.790e-03    			Backward time: 	 0.07 sec 
2023-04-02 11:00:21,631 			Learning rate: weights:   1.000e-03    
2023-04-02 11:00:21,631 			Last test performance: 98.89%
2023-04-02 11:00:21,631 ----------------
2023-04-02 11:00:21,893   7   => 110   		Training 486 pattern with 96.46% 	Forward time: 	 0.19 sec
2023-04-02 11:00:21,893 			Loss:    4.861e-03    			Backward time: 	 0.06 sec 
2023-04-02 11:00:22,034 			Learning rate: weights:   1.000e-03    
2023-04-02 11:00:22,034 			Last test performance: 98.89%
2023-04-02 11:00:22,034 ----------------
2023-04-02 11:00:22,291   7   => 111   		Training 486 pattern with 97.50% 	Forward time: 	 0.18 sec
2023-04-02 11:00:22,291 			Loss:    2.423e-03    			Backward time: 	 0.06 sec 
2023-04-02 11:00:22,397 			Learning rate: weights:   1.000e-03    
2023-04-02 11:00:22,397 			Last test performance: 98.89%
2023-04-02 11:00:22,397 ----------------
2023-04-02 11:00:22,661   7   => 112   		Training 486 pattern with 98.96% 	Forward time: 	 0.20 sec
2023-04-02 11:00:22,661 			Loss:    1.374e-03    			Backward time: 	 0.05 sec 
2023-04-02 11:00:22,790 			Learning rate: weights:   1.000e-03    
2023-04-02 11:00:22,790 			Last test performance: 98.89%
2023-04-02 11:00:22,790 ----------------
2023-04-02 11:00:23,029   7   => 113   		Training 486 pattern with 97.92% 	Forward time: 	 0.17 sec
2023-04-02 11:00:23,029 			Loss:    2.763e-03    			Backward time: 	 0.05 sec 
2023-04-02 11:00:23,141 			Learning rate: weights:   1.000e-03    
2023-04-02 11:00:23,141 			Last test performance: 98.89%
2023-04-02 11:00:23,141 ----------------
2023-04-02 11:00:23,404   7   => 114   		Training 486 pattern with 98.96% 	Forward time: 	 0.20 sec
2023-04-02 11:00:23,404 			Loss:    1.413e-03    			Backward time: 	 0.05 sec 
2023-04-02 11:00:23,591 			Learning rate: weights:   1.000e-03    
2023-04-02 11:00:23,591 			Last test performance: 98.89%
2023-04-02 11:00:23,591 ----------------
2023-04-02 11:00:23,950   7   => 115   		Training 486 pattern with 97.08% 	Forward time: 	 0.24 sec
2023-04-02 11:00:23,950 			Loss:    3.354e-03    			Backward time: 	 0.10 sec 
2023-04-02 11:00:24,043 			Learning rate: weights:   1.000e-03    
2023-04-02 11:00:24,043 			Last test performance: 98.89%
2023-04-02 11:00:24,043 ----------------
2023-04-02 11:00:24,288   7   => 116   		Training 486 pattern with 97.29% 	Forward time: 	 0.18 sec
2023-04-02 11:00:24,288 			Loss:    2.578e-03    			Backward time: 	 0.05 sec 
2023-04-02 11:00:24,374 			Learning rate: weights:   1.000e-03    
2023-04-02 11:00:24,374 			Last test performance: 98.89%
2023-04-02 11:00:24,374 ----------------
2023-04-02 11:00:24,658   7   => 117   		Training 486 pattern with 97.71% 	Forward time: 	 0.22 sec
2023-04-02 11:00:24,658 			Loss:    3.254e-03    			Backward time: 	 0.05 sec 
2023-04-02 11:00:24,752 			Learning rate: weights:   1.000e-03    
2023-04-02 11:00:24,752 			Last test performance: 98.89%
2023-04-02 11:00:24,752 ----------------
2023-04-02 11:00:25,028   7   => 118   		Training 486 pattern with 98.54% 	Forward time: 	 0.21 sec
2023-04-02 11:00:25,028 			Loss:    1.803e-03    			Backward time: 	 0.05 sec 
2023-04-02 11:00:25,169 			Learning rate: weights:   1.000e-03    
2023-04-02 11:00:25,170 			Last test performance: 98.89%
2023-04-02 11:00:25,170 ----------------
2023-04-02 11:00:25,441   7   => 119   		Training 486 pattern with 97.92% 	Forward time: 	 0.19 sec
2023-04-02 11:00:25,441 			Loss:    2.518e-03    			Backward time: 	 0.06 sec 
2023-04-02 11:00:25,556 			Learning rate: weights:   1.000e-03    
2023-04-02 11:00:25,556 			Last test performance: 98.89%
2023-04-02 11:00:25,556 ----------------
2023-04-02 11:00:25,805   7   => 120   		Training 486 pattern with 98.96% 	Forward time: 	 0.18 sec
2023-04-02 11:00:25,805 			Loss:    1.536e-03    			Backward time: 	 0.06 sec 
2023-04-02 11:00:26,007 			Learning rate: weights:   1.000e-03    
2023-04-02 11:00:26,007 			Last test performance: 98.89%
2023-04-02 11:00:26,007 ----------------
2023-04-02 11:00:26,267   7   => 121   		Training 486 pattern with 97.71% 	Forward time: 	 0.19 sec
2023-04-02 11:00:26,267 			Loss:    2.457e-03    			Backward time: 	 0.06 sec 
2023-04-02 11:00:26,364 			Learning rate: weights:   1.000e-03    
2023-04-02 11:00:26,364 			Last test performance: 98.89%
2023-04-02 11:00:26,365 ----------------
2023-04-02 11:00:26,631   7   => 122   		Training 486 pattern with 97.92% 	Forward time: 	 0.20 sec
2023-04-02 11:00:26,631 			Loss:    2.646e-03    			Backward time: 	 0.05 sec 
2023-04-02 11:00:26,729 			Learning rate: weights:   1.000e-03    
2023-04-02 11:00:26,729 			Last test performance: 98.89%
2023-04-02 11:00:26,730 ----------------
2023-04-02 11:00:27,041   7   => 123   		Training 486 pattern with 98.96% 	Forward time: 	 0.18 sec
2023-04-02 11:00:27,042 			Loss:    1.731e-03    			Backward time: 	 0.11 sec 
2023-04-02 11:00:27,194 			Learning rate: weights:   1.000e-03    
2023-04-02 11:00:27,194 			Last test performance: 98.89%
2023-04-02 11:00:27,195 ----------------
2023-04-02 11:00:27,482   7   => 124   		Training 486 pattern with 98.75% 	Forward time: 	 0.21 sec
2023-04-02 11:00:27,483 			Loss:    1.612e-03    			Backward time: 	 0.06 sec 
2023-04-02 11:00:27,650 
2023-04-02 11:00:27,650 Testing:
2023-04-02 11:00:27,672 		24 of 10000 with 91.67% 	 Time used:  0.02 sec
2023-04-02 11:00:27,693 		48 of 10000 with 93.75% 	 Time used:  0.02 sec
2023-04-02 11:00:27,716 		72 of 10000 with 95.83% 	 Time used:  0.02 sec
2023-04-02 11:00:27,723 		96 of 10000 with 95.83% 	 Time used:  0.01 sec
2023-04-02 11:00:27,731 		120 of 10000 with 96.67% 	 Time used:  0.01 sec
2023-04-02 11:00:27,739 		144 of 10000 with 96.53% 	 Time used:  0.01 sec
2023-04-02 11:00:27,747 		168 of 10000 with 97.02% 	 Time used:  0.01 sec
2023-04-02 11:00:27,755 		192 of 10000 with 97.40% 	 Time used:  0.01 sec
2023-04-02 11:00:27,763 		216 of 10000 with 97.69% 	 Time used:  0.01 sec
2023-04-02 11:00:27,771 		240 of 10000 with 97.92% 	 Time used:  0.01 sec
2023-04-02 11:00:27,779 		264 of 10000 with 98.11% 	 Time used:  0.01 sec
2023-04-02 11:00:27,786 		288 of 10000 with 97.92% 	 Time used:  0.01 sec
2023-04-02 11:00:27,794 		312 of 10000 with 97.76% 	 Time used:  0.01 sec
2023-04-02 11:00:27,802 		336 of 10000 with 97.62% 	 Time used:  0.01 sec
2023-04-02 11:00:27,810 		360 of 10000 with 97.78% 	 Time used:  0.01 sec
2023-04-02 11:00:27,817 		384 of 10000 with 97.92% 	 Time used:  0.01 sec
2023-04-02 11:00:27,825 		408 of 10000 with 98.04% 	 Time used:  0.01 sec
2023-04-02 11:00:27,833 		432 of 10000 with 98.15% 	 Time used:  0.01 sec
2023-04-02 11:00:27,840 		456 of 10000 with 97.59% 	 Time used:  0.01 sec
2023-04-02 11:00:27,848 		480 of 10000 with 97.71% 	 Time used:  0.01 sec
2023-04-02 11:00:27,855 		504 of 10000 with 97.62% 	 Time used:  0.01 sec
2023-04-02 11:00:27,863 		528 of 10000 with 97.54% 	 Time used:  0.01 sec
2023-04-02 11:00:27,870 		552 of 10000 with 97.64% 	 Time used:  0.01 sec
2023-04-02 11:00:27,878 		576 of 10000 with 97.74% 	 Time used:  0.01 sec
2023-04-02 11:00:27,885 		600 of 10000 with 97.83% 	 Time used:  0.01 sec
2023-04-02 11:00:27,893 		624 of 10000 with 97.92% 	 Time used:  0.01 sec
2023-04-02 11:00:27,901 		648 of 10000 with 97.84% 	 Time used:  0.01 sec
2023-04-02 11:00:27,908 		672 of 10000 with 97.92% 	 Time used:  0.01 sec
2023-04-02 11:00:27,916 		696 of 10000 with 97.84% 	 Time used:  0.01 sec
2023-04-02 11:00:27,923 		720 of 10000 with 97.92% 	 Time used:  0.01 sec
2023-04-02 11:00:27,931 		744 of 10000 with 97.85% 	 Time used:  0.01 sec
2023-04-02 11:00:27,939 		768 of 10000 with 97.92% 	 Time used:  0.01 sec
2023-04-02 11:00:27,946 		792 of 10000 with 97.98% 	 Time used:  0.01 sec
2023-04-02 11:00:27,954 		816 of 10000 with 97.92% 	 Time used:  0.01 sec
2023-04-02 11:00:27,961 		840 of 10000 with 97.98% 	 Time used:  0.01 sec
2023-04-02 11:00:27,969 		864 of 10000 with 97.92% 	 Time used:  0.01 sec
2023-04-02 11:00:27,976 		888 of 10000 with 97.97% 	 Time used:  0.01 sec
2023-04-02 11:00:27,984 		912 of 10000 with 97.92% 	 Time used:  0.01 sec
2023-04-02 11:00:27,992 		936 of 10000 with 97.97% 	 Time used:  0.01 sec
2023-04-02 11:00:27,999 		960 of 10000 with 98.02% 	 Time used:  0.01 sec
2023-04-02 11:00:28,007 		984 of 10000 with 98.07% 	 Time used:  0.01 sec
2023-04-02 11:00:28,014 		1008 of 10000 with 98.12% 	 Time used:  0.01 sec
2023-04-02 11:00:28,022 		1032 of 10000 with 98.16% 	 Time used:  0.01 sec
2023-04-02 11:00:28,030 		1056 of 10000 with 98.01% 	 Time used:  0.01 sec
2023-04-02 11:00:28,037 		1080 of 10000 with 98.06% 	 Time used:  0.01 sec
2023-04-02 11:00:28,044 		1104 of 10000 with 98.10% 	 Time used:  0.01 sec
2023-04-02 11:00:28,052 		1128 of 10000 with 98.14% 	 Time used:  0.01 sec
2023-04-02 11:00:28,059 		1152 of 10000 with 98.09% 	 Time used:  0.01 sec
2023-04-02 11:00:28,067 		1176 of 10000 with 98.13% 	 Time used:  0.01 sec
2023-04-02 11:00:28,074 		1200 of 10000 with 98.17% 	 Time used:  0.01 sec
2023-04-02 11:00:28,082 		1224 of 10000 with 98.20% 	 Time used:  0.01 sec
2023-04-02 11:00:28,089 		1248 of 10000 with 98.24% 	 Time used:  0.01 sec
2023-04-02 11:00:28,097 		1272 of 10000 with 98.27% 	 Time used:  0.01 sec
2023-04-02 11:00:28,104 		1296 of 10000 with 98.30% 	 Time used:  0.01 sec
2023-04-02 11:00:28,112 		1320 of 10000 with 98.33% 	 Time used:  0.01 sec
2023-04-02 11:00:28,119 		1344 of 10000 with 98.36% 	 Time used:  0.01 sec
2023-04-02 11:00:28,127 		1368 of 10000 with 98.39% 	 Time used:  0.01 sec
2023-04-02 11:00:28,134 		1392 of 10000 with 98.42% 	 Time used:  0.01 sec
2023-04-02 11:00:28,142 		1416 of 10000 with 98.45% 	 Time used:  0.01 sec
2023-04-02 11:00:28,149 		1440 of 10000 with 98.47% 	 Time used:  0.01 sec
2023-04-02 11:00:28,157 		1464 of 10000 with 98.50% 	 Time used:  0.01 sec
2023-04-02 11:00:28,164 		1488 of 10000 with 98.45% 	 Time used:  0.01 sec
2023-04-02 11:00:28,172 		1512 of 10000 with 98.48% 	 Time used:  0.01 sec
2023-04-02 11:00:28,179 		1536 of 10000 with 98.44% 	 Time used:  0.01 sec
2023-04-02 11:00:28,187 		1560 of 10000 with 98.46% 	 Time used:  0.01 sec
2023-04-02 11:00:28,194 		1584 of 10000 with 98.42% 	 Time used:  0.01 sec
2023-04-02 11:00:28,201 		1608 of 10000 with 98.45% 	 Time used:  0.01 sec
2023-04-02 11:00:28,209 		1632 of 10000 with 98.41% 	 Time used:  0.01 sec
2023-04-02 11:00:28,217 		1656 of 10000 with 98.43% 	 Time used:  0.01 sec
2023-04-02 11:00:28,224 		1680 of 10000 with 98.45% 	 Time used:  0.01 sec
2023-04-02 11:00:28,232 		1704 of 10000 with 98.47% 	 Time used:  0.01 sec
2023-04-02 11:00:28,239 		1728 of 10000 with 98.50% 	 Time used:  0.01 sec
2023-04-02 11:00:28,247 		1752 of 10000 with 98.52% 	 Time used:  0.01 sec
2023-04-02 11:00:28,254 		1776 of 10000 with 98.54% 	 Time used:  0.01 sec
2023-04-02 11:00:28,262 		1800 of 10000 with 98.56% 	 Time used:  0.01 sec
2023-04-02 11:00:28,269 		1824 of 10000 with 98.57% 	 Time used:  0.01 sec
2023-04-02 11:00:28,277 		1848 of 10000 with 98.59% 	 Time used:  0.01 sec
2023-04-02 11:00:28,284 		1872 of 10000 with 98.61% 	 Time used:  0.01 sec
2023-04-02 11:00:28,292 		1896 of 10000 with 98.63% 	 Time used:  0.01 sec
2023-04-02 11:00:28,299 		1920 of 10000 with 98.65% 	 Time used:  0.01 sec
2023-04-02 11:00:28,307 		1944 of 10000 with 98.66% 	 Time used:  0.01 sec
2023-04-02 11:00:28,314 		1968 of 10000 with 98.68% 	 Time used:  0.01 sec
2023-04-02 11:00:28,322 		1992 of 10000 with 98.69% 	 Time used:  0.01 sec
2023-04-02 11:00:28,329 		2016 of 10000 with 98.71% 	 Time used:  0.01 sec
2023-04-02 11:00:28,337 		2040 of 10000 with 98.73% 	 Time used:  0.01 sec
2023-04-02 11:00:28,344 		2064 of 10000 with 98.74% 	 Time used:  0.01 sec
2023-04-02 11:00:28,352 		2088 of 10000 with 98.75% 	 Time used:  0.01 sec
2023-04-02 11:00:28,359 		2112 of 10000 with 98.77% 	 Time used:  0.01 sec
2023-04-02 11:00:28,367 		2136 of 10000 with 98.78% 	 Time used:  0.01 sec
2023-04-02 11:00:28,374 		2160 of 10000 with 98.80% 	 Time used:  0.01 sec
2023-04-02 11:00:28,382 		2184 of 10000 with 98.81% 	 Time used:  0.01 sec
2023-04-02 11:00:28,389 		2208 of 10000 with 98.82% 	 Time used:  0.01 sec
2023-04-02 11:00:28,397 		2232 of 10000 with 98.84% 	 Time used:  0.01 sec
2023-04-02 11:00:28,404 		2256 of 10000 with 98.85% 	 Time used:  0.01 sec
2023-04-02 11:00:28,412 		2280 of 10000 with 98.77% 	 Time used:  0.01 sec
2023-04-02 11:00:28,419 		2304 of 10000 with 98.78% 	 Time used:  0.01 sec
2023-04-02 11:00:28,427 		2328 of 10000 with 98.80% 	 Time used:  0.01 sec
2023-04-02 11:00:28,434 		2352 of 10000 with 98.81% 	 Time used:  0.01 sec
2023-04-02 11:00:28,442 		2376 of 10000 with 98.82% 	 Time used:  0.01 sec
2023-04-02 11:00:28,450 		2400 of 10000 with 98.83% 	 Time used:  0.01 sec
2023-04-02 11:00:28,457 		2424 of 10000 with 98.80% 	 Time used:  0.01 sec
2023-04-02 11:00:28,465 		2448 of 10000 with 98.82% 	 Time used:  0.01 sec
2023-04-02 11:00:28,472 		2472 of 10000 with 98.83% 	 Time used:  0.01 sec
2023-04-02 11:00:28,480 		2496 of 10000 with 98.84% 	 Time used:  0.01 sec
2023-04-02 11:00:28,487 		2520 of 10000 with 98.85% 	 Time used:  0.01 sec
2023-04-02 11:00:28,494 		2544 of 10000 with 98.86% 	 Time used:  0.01 sec
2023-04-02 11:00:28,502 		2568 of 10000 with 98.87% 	 Time used:  0.01 sec
2023-04-02 11:00:28,510 		2592 of 10000 with 98.88% 	 Time used:  0.01 sec
2023-04-02 11:00:28,517 		2616 of 10000 with 98.89% 	 Time used:  0.01 sec
2023-04-02 11:00:28,525 		2640 of 10000 with 98.90% 	 Time used:  0.01 sec
2023-04-02 11:00:28,532 		2664 of 10000 with 98.91% 	 Time used:  0.01 sec
2023-04-02 11:00:28,539 		2688 of 10000 with 98.92% 	 Time used:  0.01 sec
2023-04-02 11:00:28,547 		2712 of 10000 with 98.93% 	 Time used:  0.01 sec
2023-04-02 11:00:28,555 		2736 of 10000 with 98.94% 	 Time used:  0.01 sec
2023-04-02 11:00:28,562 		2760 of 10000 with 98.95% 	 Time used:  0.01 sec
2023-04-02 11:00:28,570 		2784 of 10000 with 98.96% 	 Time used:  0.01 sec
2023-04-02 11:00:28,577 		2808 of 10000 with 98.97% 	 Time used:  0.01 sec
2023-04-02 11:00:28,585 		2832 of 10000 with 98.98% 	 Time used:  0.01 sec
2023-04-02 11:00:28,592 		2856 of 10000 with 98.98% 	 Time used:  0.01 sec
2023-04-02 11:00:28,600 		2880 of 10000 with 98.96% 	 Time used:  0.01 sec
2023-04-02 11:00:28,607 		2904 of 10000 with 98.93% 	 Time used:  0.01 sec
2023-04-02 11:00:28,615 		2928 of 10000 with 98.94% 	 Time used:  0.01 sec
2023-04-02 11:00:28,622 		2952 of 10000 with 98.95% 	 Time used:  0.01 sec
2023-04-02 11:00:28,630 		2976 of 10000 with 98.96% 	 Time used:  0.01 sec
2023-04-02 11:00:28,637 		3000 of 10000 with 98.97% 	 Time used:  0.01 sec
2023-04-02 11:00:28,645 		3024 of 10000 with 98.97% 	 Time used:  0.01 sec
2023-04-02 11:00:28,652 		3048 of 10000 with 98.98% 	 Time used:  0.01 sec
2023-04-02 11:00:28,660 		3072 of 10000 with 98.99% 	 Time used:  0.01 sec
2023-04-02 11:00:28,667 		3096 of 10000 with 99.00% 	 Time used:  0.01 sec
2023-04-02 11:00:28,675 		3120 of 10000 with 99.01% 	 Time used:  0.01 sec
2023-04-02 11:00:28,682 		3144 of 10000 with 99.01% 	 Time used:  0.01 sec
2023-04-02 11:00:28,690 		3168 of 10000 with 99.02% 	 Time used:  0.01 sec
2023-04-02 11:00:28,697 		3192 of 10000 with 99.03% 	 Time used:  0.01 sec
2023-04-02 11:00:28,705 		3216 of 10000 with 99.04% 	 Time used:  0.01 sec
2023-04-02 11:00:28,712 		3240 of 10000 with 99.04% 	 Time used:  0.01 sec
2023-04-02 11:00:28,720 		3264 of 10000 with 99.05% 	 Time used:  0.01 sec
2023-04-02 11:00:28,727 		3288 of 10000 with 99.03% 	 Time used:  0.01 sec
2023-04-02 11:00:28,735 		3312 of 10000 with 99.03% 	 Time used:  0.01 sec
2023-04-02 11:00:28,742 		3336 of 10000 with 99.04% 	 Time used:  0.01 sec
2023-04-02 11:00:28,750 		3360 of 10000 with 99.05% 	 Time used:  0.01 sec
2023-04-02 11:00:28,757 		3384 of 10000 with 99.05% 	 Time used:  0.01 sec
2023-04-02 11:00:28,765 		3408 of 10000 with 99.06% 	 Time used:  0.01 sec
2023-04-02 11:00:28,773 		3432 of 10000 with 99.07% 	 Time used:  0.01 sec
2023-04-02 11:00:28,780 		3456 of 10000 with 99.05% 	 Time used:  0.01 sec
2023-04-02 11:00:28,788 		3480 of 10000 with 99.05% 	 Time used:  0.01 sec
2023-04-02 11:00:28,795 		3504 of 10000 with 99.06% 	 Time used:  0.01 sec
2023-04-02 11:00:28,803 		3528 of 10000 with 99.06% 	 Time used:  0.01 sec
2023-04-02 11:00:28,810 		3552 of 10000 with 99.07% 	 Time used:  0.01 sec
2023-04-02 11:00:28,818 		3576 of 10000 with 99.05% 	 Time used:  0.01 sec
2023-04-02 11:00:28,834 		3600 of 10000 with 99.06% 	 Time used:  0.02 sec
2023-04-02 11:00:28,841 		3624 of 10000 with 99.06% 	 Time used:  0.01 sec
2023-04-02 11:00:28,849 		3648 of 10000 with 99.07% 	 Time used:  0.01 sec
2023-04-02 11:00:28,856 		3672 of 10000 with 99.07% 	 Time used:  0.01 sec
2023-04-02 11:00:28,864 		3696 of 10000 with 99.05% 	 Time used:  0.01 sec
2023-04-02 11:00:28,872 		3720 of 10000 with 99.06% 	 Time used:  0.01 sec
2023-04-02 11:00:28,879 		3744 of 10000 with 99.07% 	 Time used:  0.01 sec
2023-04-02 11:00:28,887 		3768 of 10000 with 99.07% 	 Time used:  0.01 sec
2023-04-02 11:00:28,894 		3792 of 10000 with 99.08% 	 Time used:  0.01 sec
2023-04-02 11:00:28,902 		3816 of 10000 with 99.08% 	 Time used:  0.01 sec
2023-04-02 11:00:28,909 		3840 of 10000 with 99.09% 	 Time used:  0.01 sec
2023-04-02 11:00:28,917 		3864 of 10000 with 99.09% 	 Time used:  0.01 sec
2023-04-02 11:00:28,924 		3888 of 10000 with 99.10% 	 Time used:  0.01 sec
2023-04-02 11:00:28,932 		3912 of 10000 with 99.11% 	 Time used:  0.01 sec
2023-04-02 11:00:28,939 		3936 of 10000 with 99.11% 	 Time used:  0.01 sec
2023-04-02 11:00:28,947 		3960 of 10000 with 99.09% 	 Time used:  0.01 sec
2023-04-02 11:00:28,955 		3984 of 10000 with 99.07% 	 Time used:  0.01 sec
2023-04-02 11:00:28,962 		4008 of 10000 with 99.08% 	 Time used:  0.01 sec
2023-04-02 11:00:28,970 		4032 of 10000 with 99.08% 	 Time used:  0.01 sec
2023-04-02 11:00:28,977 		4056 of 10000 with 99.06% 	 Time used:  0.01 sec
2023-04-02 11:00:28,985 		4080 of 10000 with 99.07% 	 Time used:  0.01 sec
2023-04-02 11:00:28,993 		4104 of 10000 with 99.07% 	 Time used:  0.01 sec
2023-04-02 11:00:29,000 		4128 of 10000 with 99.08% 	 Time used:  0.01 sec
2023-04-02 11:00:29,008 		4152 of 10000 with 99.08% 	 Time used:  0.01 sec
2023-04-02 11:00:29,015 		4176 of 10000 with 99.09% 	 Time used:  0.01 sec
2023-04-02 11:00:29,023 		4200 of 10000 with 99.07% 	 Time used:  0.01 sec
2023-04-02 11:00:29,031 		4224 of 10000 with 99.08% 	 Time used:  0.01 sec
2023-04-02 11:00:29,039 		4248 of 10000 with 99.08% 	 Time used:  0.01 sec
2023-04-02 11:00:29,047 		4272 of 10000 with 99.09% 	 Time used:  0.01 sec
2023-04-02 11:00:29,056 		4296 of 10000 with 99.09% 	 Time used:  0.01 sec
2023-04-02 11:00:29,064 		4320 of 10000 with 99.10% 	 Time used:  0.01 sec
2023-04-02 11:00:29,072 		4344 of 10000 with 99.10% 	 Time used:  0.01 sec
2023-04-02 11:00:29,080 		4368 of 10000 with 99.11% 	 Time used:  0.01 sec
2023-04-02 11:00:29,088 		4392 of 10000 with 99.11% 	 Time used:  0.01 sec
2023-04-02 11:00:29,096 		4416 of 10000 with 99.12% 	 Time used:  0.01 sec
2023-04-02 11:00:29,104 		4440 of 10000 with 99.12% 	 Time used:  0.01 sec
2023-04-02 11:00:29,112 		4464 of 10000 with 99.13% 	 Time used:  0.01 sec
2023-04-02 11:00:29,120 		4488 of 10000 with 99.13% 	 Time used:  0.01 sec
2023-04-02 11:00:29,128 		4512 of 10000 with 99.09% 	 Time used:  0.01 sec
2023-04-02 11:00:29,136 		4536 of 10000 with 99.10% 	 Time used:  0.01 sec
2023-04-02 11:00:29,144 		4560 of 10000 with 99.10% 	 Time used:  0.01 sec
2023-04-02 11:00:29,152 		4584 of 10000 with 99.11% 	 Time used:  0.01 sec
2023-04-02 11:00:29,160 		4608 of 10000 with 99.11% 	 Time used:  0.01 sec
2023-04-02 11:00:29,168 		4632 of 10000 with 99.11% 	 Time used:  0.01 sec
2023-04-02 11:00:29,176 		4656 of 10000 with 99.12% 	 Time used:  0.01 sec
2023-04-02 11:00:29,184 		4680 of 10000 with 99.12% 	 Time used:  0.01 sec
2023-04-02 11:00:29,192 		4704 of 10000 with 99.13% 	 Time used:  0.01 sec
2023-04-02 11:00:29,200 		4728 of 10000 with 99.11% 	 Time used:  0.01 sec
2023-04-02 11:00:29,207 		4752 of 10000 with 99.12% 	 Time used:  0.01 sec
2023-04-02 11:00:29,215 		4776 of 10000 with 99.12% 	 Time used:  0.01 sec
2023-04-02 11:00:29,223 		4800 of 10000 with 99.12% 	 Time used:  0.01 sec
2023-04-02 11:00:29,230 		4824 of 10000 with 99.13% 	 Time used:  0.01 sec
2023-04-02 11:00:29,238 		4848 of 10000 with 99.13% 	 Time used:  0.01 sec
2023-04-02 11:00:29,245 		4872 of 10000 with 99.14% 	 Time used:  0.01 sec
2023-04-02 11:00:29,253 		4896 of 10000 with 99.14% 	 Time used:  0.01 sec
2023-04-02 11:00:29,260 		4920 of 10000 with 99.15% 	 Time used:  0.01 sec
2023-04-02 11:00:29,268 		4944 of 10000 with 99.15% 	 Time used:  0.01 sec
2023-04-02 11:00:29,275 		4968 of 10000 with 99.15% 	 Time used:  0.01 sec
2023-04-02 11:00:29,283 		4992 of 10000 with 99.14% 	 Time used:  0.01 sec
2023-04-02 11:00:29,291 		5016 of 10000 with 99.14% 	 Time used:  0.01 sec
2023-04-02 11:00:29,298 		5040 of 10000 with 99.15% 	 Time used:  0.01 sec
2023-04-02 11:00:29,306 		5064 of 10000 with 99.15% 	 Time used:  0.01 sec
2023-04-02 11:00:29,313 		5088 of 10000 with 99.15% 	 Time used:  0.01 sec
2023-04-02 11:00:29,321 		5112 of 10000 with 99.16% 	 Time used:  0.01 sec
2023-04-02 11:00:29,328 		5136 of 10000 with 99.16% 	 Time used:  0.01 sec
2023-04-02 11:00:29,336 		5160 of 10000 with 99.15% 	 Time used:  0.01 sec
2023-04-02 11:00:29,344 		5184 of 10000 with 99.15% 	 Time used:  0.01 sec
2023-04-02 11:00:29,351 		5208 of 10000 with 99.16% 	 Time used:  0.01 sec
2023-04-02 11:00:29,359 		5232 of 10000 with 99.16% 	 Time used:  0.01 sec
2023-04-02 11:00:29,367 		5256 of 10000 with 99.14% 	 Time used:  0.01 sec
2023-04-02 11:00:29,374 		5280 of 10000 with 99.15% 	 Time used:  0.01 sec
2023-04-02 11:00:29,382 		5304 of 10000 with 99.15% 	 Time used:  0.01 sec
2023-04-02 11:00:29,389 		5328 of 10000 with 99.16% 	 Time used:  0.01 sec
2023-04-02 11:00:29,397 		5352 of 10000 with 99.14% 	 Time used:  0.01 sec
2023-04-02 11:00:29,405 		5376 of 10000 with 99.14% 	 Time used:  0.01 sec
2023-04-02 11:00:29,412 		5400 of 10000 with 99.13% 	 Time used:  0.01 sec
2023-04-02 11:00:29,420 		5424 of 10000 with 99.13% 	 Time used:  0.01 sec
2023-04-02 11:00:29,427 		5448 of 10000 with 99.14% 	 Time used:  0.01 sec
2023-04-02 11:00:29,435 		5472 of 10000 with 99.14% 	 Time used:  0.01 sec
2023-04-02 11:00:29,443 		5496 of 10000 with 99.14% 	 Time used:  0.01 sec
2023-04-02 11:00:29,450 		5520 of 10000 with 99.15% 	 Time used:  0.01 sec
2023-04-02 11:00:29,458 		5544 of 10000 with 99.15% 	 Time used:  0.01 sec
2023-04-02 11:00:29,465 		5568 of 10000 with 99.16% 	 Time used:  0.01 sec
2023-04-02 11:00:29,473 		5592 of 10000 with 99.16% 	 Time used:  0.01 sec
2023-04-02 11:00:29,480 		5616 of 10000 with 99.16% 	 Time used:  0.01 sec
2023-04-02 11:00:29,488 		5640 of 10000 with 99.17% 	 Time used:  0.01 sec
2023-04-02 11:00:29,496 		5664 of 10000 with 99.15% 	 Time used:  0.01 sec
2023-04-02 11:00:29,503 		5688 of 10000 with 99.16% 	 Time used:  0.01 sec
2023-04-02 11:00:29,511 		5712 of 10000 with 99.16% 	 Time used:  0.01 sec
2023-04-02 11:00:29,518 		5736 of 10000 with 99.15% 	 Time used:  0.01 sec
2023-04-02 11:00:29,526 		5760 of 10000 with 99.15% 	 Time used:  0.01 sec
2023-04-02 11:00:29,533 		5784 of 10000 with 99.15% 	 Time used:  0.01 sec
2023-04-02 11:00:29,541 		5808 of 10000 with 99.16% 	 Time used:  0.01 sec
2023-04-02 11:00:29,549 		5832 of 10000 with 99.11% 	 Time used:  0.01 sec
2023-04-02 11:00:29,556 		5856 of 10000 with 99.11% 	 Time used:  0.01 sec
2023-04-02 11:00:29,564 		5880 of 10000 with 99.12% 	 Time used:  0.01 sec
2023-04-02 11:00:29,571 		5904 of 10000 with 99.12% 	 Time used:  0.01 sec
2023-04-02 11:00:29,579 		5928 of 10000 with 99.12% 	 Time used:  0.01 sec
2023-04-02 11:00:29,587 		5952 of 10000 with 99.13% 	 Time used:  0.01 sec
2023-04-02 11:00:29,594 		5976 of 10000 with 99.13% 	 Time used:  0.01 sec
2023-04-02 11:00:29,602 		6000 of 10000 with 99.13% 	 Time used:  0.01 sec
2023-04-02 11:00:29,609 		6024 of 10000 with 99.14% 	 Time used:  0.01 sec
2023-04-02 11:00:29,617 		6048 of 10000 with 99.12% 	 Time used:  0.01 sec
2023-04-02 11:00:29,624 		6072 of 10000 with 99.13% 	 Time used:  0.01 sec
2023-04-02 11:00:29,632 		6096 of 10000 with 99.11% 	 Time used:  0.01 sec
2023-04-02 11:00:29,639 		6120 of 10000 with 99.10% 	 Time used:  0.01 sec
2023-04-02 11:00:29,647 		6144 of 10000 with 99.10% 	 Time used:  0.01 sec
2023-04-02 11:00:29,654 		6168 of 10000 with 99.11% 	 Time used:  0.01 sec
2023-04-02 11:00:29,662 		6192 of 10000 with 99.11% 	 Time used:  0.01 sec
2023-04-02 11:00:29,670 		6216 of 10000 with 99.12% 	 Time used:  0.01 sec
2023-04-02 11:00:29,677 		6240 of 10000 with 99.12% 	 Time used:  0.01 sec
2023-04-02 11:00:29,685 		6264 of 10000 with 99.12% 	 Time used:  0.01 sec
2023-04-02 11:00:29,692 		6288 of 10000 with 99.13% 	 Time used:  0.01 sec
2023-04-02 11:00:29,700 		6312 of 10000 with 99.13% 	 Time used:  0.01 sec
2023-04-02 11:00:29,708 		6336 of 10000 with 99.13% 	 Time used:  0.01 sec
2023-04-02 11:00:29,715 		6360 of 10000 with 99.14% 	 Time used:  0.01 sec
2023-04-02 11:00:29,723 		6384 of 10000 with 99.12% 	 Time used:  0.01 sec
2023-04-02 11:00:29,730 		6408 of 10000 with 99.13% 	 Time used:  0.01 sec
2023-04-02 11:00:29,738 		6432 of 10000 with 99.13% 	 Time used:  0.01 sec
2023-04-02 11:00:29,746 		6456 of 10000 with 99.13% 	 Time used:  0.01 sec
2023-04-02 11:00:29,753 		6480 of 10000 with 99.14% 	 Time used:  0.01 sec
2023-04-02 11:00:29,761 		6504 of 10000 with 99.12% 	 Time used:  0.01 sec
2023-04-02 11:00:29,769 		6528 of 10000 with 99.13% 	 Time used:  0.01 sec
2023-04-02 11:00:29,776 		6552 of 10000 with 99.10% 	 Time used:  0.01 sec
2023-04-02 11:00:29,784 		6576 of 10000 with 99.10% 	 Time used:  0.01 sec
2023-04-02 11:00:29,791 		6600 of 10000 with 99.11% 	 Time used:  0.01 sec
2023-04-02 11:00:29,799 		6624 of 10000 with 99.11% 	 Time used:  0.01 sec
2023-04-02 11:00:29,806 		6648 of 10000 with 99.11% 	 Time used:  0.01 sec
2023-04-02 11:00:29,814 		6672 of 10000 with 99.12% 	 Time used:  0.01 sec
2023-04-02 11:00:29,821 		6696 of 10000 with 99.10% 	 Time used:  0.01 sec
2023-04-02 11:00:29,829 		6720 of 10000 with 99.09% 	 Time used:  0.01 sec
2023-04-02 11:00:29,837 		6744 of 10000 with 99.07% 	 Time used:  0.01 sec
2023-04-02 11:00:29,844 		6768 of 10000 with 99.07% 	 Time used:  0.01 sec
2023-04-02 11:00:29,852 		6792 of 10000 with 99.07% 	 Time used:  0.01 sec
2023-04-02 11:00:29,860 		6816 of 10000 with 99.08% 	 Time used:  0.01 sec
2023-04-02 11:00:29,867 		6840 of 10000 with 99.08% 	 Time used:  0.01 sec
2023-04-02 11:00:29,875 		6864 of 10000 with 99.08% 	 Time used:  0.01 sec
2023-04-02 11:00:29,882 		6888 of 10000 with 99.09% 	 Time used:  0.01 sec
2023-04-02 11:00:29,890 		6912 of 10000 with 99.07% 	 Time used:  0.01 sec
2023-04-02 11:00:29,898 		6936 of 10000 with 99.08% 	 Time used:  0.01 sec
2023-04-02 11:00:29,905 		6960 of 10000 with 99.08% 	 Time used:  0.01 sec
2023-04-02 11:00:29,913 		6984 of 10000 with 99.07% 	 Time used:  0.01 sec
2023-04-02 11:00:29,920 		7008 of 10000 with 99.07% 	 Time used:  0.01 sec
2023-04-02 11:00:29,928 		7032 of 10000 with 99.06% 	 Time used:  0.01 sec
2023-04-02 11:00:29,936 		7056 of 10000 with 99.06% 	 Time used:  0.01 sec
2023-04-02 11:00:29,943 		7080 of 10000 with 99.07% 	 Time used:  0.01 sec
2023-04-02 11:00:29,951 		7104 of 10000 with 99.07% 	 Time used:  0.01 sec
2023-04-02 11:00:29,958 		7128 of 10000 with 99.06% 	 Time used:  0.01 sec
2023-04-02 11:00:29,966 		7152 of 10000 with 99.06% 	 Time used:  0.01 sec
2023-04-02 11:00:29,973 		7176 of 10000 with 99.05% 	 Time used:  0.01 sec
2023-04-02 11:00:29,981 		7200 of 10000 with 99.06% 	 Time used:  0.01 sec
2023-04-02 11:00:29,988 		7224 of 10000 with 99.06% 	 Time used:  0.01 sec
2023-04-02 11:00:29,996 		7248 of 10000 with 99.03% 	 Time used:  0.01 sec
2023-04-02 11:00:30,003 		7272 of 10000 with 99.04% 	 Time used:  0.01 sec
2023-04-02 11:00:30,011 		7296 of 10000 with 99.04% 	 Time used:  0.01 sec
2023-04-02 11:00:30,018 		7320 of 10000 with 99.03% 	 Time used:  0.01 sec
2023-04-02 11:00:30,026 		7344 of 10000 with 99.02% 	 Time used:  0.01 sec
2023-04-02 11:00:30,033 		7368 of 10000 with 99.02% 	 Time used:  0.01 sec
2023-04-02 11:00:30,041 		7392 of 10000 with 99.03% 	 Time used:  0.01 sec
2023-04-02 11:00:30,048 		7416 of 10000 with 99.03% 	 Time used:  0.01 sec
2023-04-02 11:00:30,056 		7440 of 10000 with 99.03% 	 Time used:  0.01 sec
2023-04-02 11:00:30,063 		7464 of 10000 with 99.04% 	 Time used:  0.01 sec
2023-04-02 11:00:30,071 		7488 of 10000 with 99.03% 	 Time used:  0.01 sec
2023-04-02 11:00:30,078 		7512 of 10000 with 99.03% 	 Time used:  0.01 sec
2023-04-02 11:00:30,085 		7536 of 10000 with 99.03% 	 Time used:  0.01 sec
2023-04-02 11:00:30,093 		7560 of 10000 with 99.03% 	 Time used:  0.01 sec
2023-04-02 11:00:30,100 		7584 of 10000 with 99.04% 	 Time used:  0.01 sec
2023-04-02 11:00:30,108 		7608 of 10000 with 99.04% 	 Time used:  0.01 sec
2023-04-02 11:00:30,116 		7632 of 10000 with 99.04% 	 Time used:  0.01 sec
2023-04-02 11:00:30,123 		7656 of 10000 with 99.05% 	 Time used:  0.01 sec
2023-04-02 11:00:30,131 		7680 of 10000 with 99.05% 	 Time used:  0.01 sec
2023-04-02 11:00:30,138 		7704 of 10000 with 99.05% 	 Time used:  0.01 sec
2023-04-02 11:00:30,146 		7728 of 10000 with 99.06% 	 Time used:  0.01 sec
2023-04-02 11:00:30,153 		7752 of 10000 with 99.06% 	 Time used:  0.01 sec
2023-04-02 11:00:30,161 		7776 of 10000 with 99.06% 	 Time used:  0.01 sec
2023-04-02 11:00:30,168 		7800 of 10000 with 99.06% 	 Time used:  0.01 sec
2023-04-02 11:00:30,176 		7824 of 10000 with 99.07% 	 Time used:  0.01 sec
2023-04-02 11:00:30,183 		7848 of 10000 with 99.07% 	 Time used:  0.01 sec
2023-04-02 11:00:30,191 		7872 of 10000 with 99.07% 	 Time used:  0.01 sec
2023-04-02 11:00:30,198 		7896 of 10000 with 99.08% 	 Time used:  0.01 sec
2023-04-02 11:00:30,206 		7920 of 10000 with 99.08% 	 Time used:  0.01 sec
2023-04-02 11:00:30,213 		7944 of 10000 with 99.08% 	 Time used:  0.01 sec
2023-04-02 11:00:30,221 		7968 of 10000 with 99.08% 	 Time used:  0.01 sec
2023-04-02 11:00:30,228 		7992 of 10000 with 99.09% 	 Time used:  0.01 sec
2023-04-02 11:00:30,236 		8016 of 10000 with 99.08% 	 Time used:  0.01 sec
2023-04-02 11:00:30,244 		8040 of 10000 with 99.08% 	 Time used:  0.01 sec
2023-04-02 11:00:30,251 		8064 of 10000 with 99.08% 	 Time used:  0.01 sec
2023-04-02 11:00:30,259 		8088 of 10000 with 99.06% 	 Time used:  0.01 sec
2023-04-02 11:00:30,266 		8112 of 10000 with 99.06% 	 Time used:  0.01 sec
2023-04-02 11:00:30,274 		8136 of 10000 with 99.07% 	 Time used:  0.01 sec
2023-04-02 11:00:30,281 		8160 of 10000 with 99.07% 	 Time used:  0.01 sec
2023-04-02 11:00:30,289 		8184 of 10000 with 99.07% 	 Time used:  0.01 sec
2023-04-02 11:00:30,297 		8208 of 10000 with 99.06% 	 Time used:  0.01 sec
2023-04-02 11:00:30,304 		8232 of 10000 with 99.05% 	 Time used:  0.01 sec
2023-04-02 11:00:30,312 		8256 of 10000 with 99.06% 	 Time used:  0.01 sec
2023-04-02 11:00:30,320 		8280 of 10000 with 99.06% 	 Time used:  0.01 sec
2023-04-02 11:00:30,327 		8304 of 10000 with 99.06% 	 Time used:  0.01 sec
2023-04-02 11:00:30,335 		8328 of 10000 with 99.06% 	 Time used:  0.01 sec
2023-04-02 11:00:30,342 		8352 of 10000 with 99.05% 	 Time used:  0.01 sec
2023-04-02 11:00:30,350 		8376 of 10000 with 99.06% 	 Time used:  0.01 sec
2023-04-02 11:00:30,358 		8400 of 10000 with 99.06% 	 Time used:  0.01 sec
2023-04-02 11:00:30,365 		8424 of 10000 with 99.06% 	 Time used:  0.01 sec
2023-04-02 11:00:30,373 		8448 of 10000 with 99.06% 	 Time used:  0.01 sec
2023-04-02 11:00:30,380 		8472 of 10000 with 99.07% 	 Time used:  0.01 sec
2023-04-02 11:00:30,388 		8496 of 10000 with 99.07% 	 Time used:  0.01 sec
2023-04-02 11:00:30,396 		8520 of 10000 with 99.06% 	 Time used:  0.01 sec
2023-04-02 11:00:30,403 		8544 of 10000 with 99.05% 	 Time used:  0.01 sec
2023-04-02 11:00:30,411 		8568 of 10000 with 99.04% 	 Time used:  0.01 sec
2023-04-02 11:00:30,418 		8592 of 10000 with 99.03% 	 Time used:  0.01 sec
2023-04-02 11:00:30,426 		8616 of 10000 with 99.04% 	 Time used:  0.01 sec
2023-04-02 11:00:30,433 		8640 of 10000 with 99.03% 	 Time used:  0.01 sec
2023-04-02 11:00:30,441 		8664 of 10000 with 99.03% 	 Time used:  0.01 sec
2023-04-02 11:00:30,449 		8688 of 10000 with 99.03% 	 Time used:  0.01 sec
2023-04-02 11:00:30,456 		8712 of 10000 with 99.04% 	 Time used:  0.01 sec
2023-04-02 11:00:30,464 		8736 of 10000 with 99.03% 	 Time used:  0.01 sec
2023-04-02 11:00:30,471 		8760 of 10000 with 99.03% 	 Time used:  0.01 sec
2023-04-02 11:00:30,479 		8784 of 10000 with 99.03% 	 Time used:  0.01 sec
2023-04-02 11:00:30,486 		8808 of 10000 with 99.02% 	 Time used:  0.01 sec
2023-04-02 11:00:30,494 		8832 of 10000 with 99.01% 	 Time used:  0.01 sec
2023-04-02 11:00:30,502 		8856 of 10000 with 99.02% 	 Time used:  0.01 sec
2023-04-02 11:00:30,509 		8880 of 10000 with 99.02% 	 Time used:  0.01 sec
2023-04-02 11:00:30,517 		8904 of 10000 with 99.02% 	 Time used:  0.01 sec
2023-04-02 11:00:30,525 		8928 of 10000 with 99.03% 	 Time used:  0.01 sec
2023-04-02 11:00:30,532 		8952 of 10000 with 99.03% 	 Time used:  0.01 sec
2023-04-02 11:00:30,540 		8976 of 10000 with 99.03% 	 Time used:  0.01 sec
2023-04-02 11:00:30,547 		9000 of 10000 with 99.03% 	 Time used:  0.01 sec
2023-04-02 11:00:30,555 		9024 of 10000 with 99.02% 	 Time used:  0.01 sec
2023-04-02 11:00:30,562 		9048 of 10000 with 99.03% 	 Time used:  0.01 sec
2023-04-02 11:00:30,570 		9072 of 10000 with 99.03% 	 Time used:  0.01 sec
2023-04-02 11:00:30,578 		9096 of 10000 with 99.02% 	 Time used:  0.01 sec
2023-04-02 11:00:30,585 		9120 of 10000 with 99.01% 	 Time used:  0.01 sec
2023-04-02 11:00:30,593 		9144 of 10000 with 99.02% 	 Time used:  0.01 sec
2023-04-02 11:00:30,600 		9168 of 10000 with 99.01% 	 Time used:  0.01 sec
2023-04-02 11:00:30,608 		9192 of 10000 with 99.01% 	 Time used:  0.01 sec
2023-04-02 11:00:30,615 		9216 of 10000 with 98.99% 	 Time used:  0.01 sec
2023-04-02 11:00:30,623 		9240 of 10000 with 98.99% 	 Time used:  0.01 sec
2023-04-02 11:00:30,631 		9264 of 10000 with 99.00% 	 Time used:  0.01 sec
2023-04-02 11:00:30,638 		9288 of 10000 with 99.00% 	 Time used:  0.01 sec
2023-04-02 11:00:30,646 		9312 of 10000 with 99.00% 	 Time used:  0.01 sec
2023-04-02 11:00:30,654 		9336 of 10000 with 99.00% 	 Time used:  0.01 sec
2023-04-02 11:00:30,661 		9360 of 10000 with 99.01% 	 Time used:  0.01 sec
2023-04-02 11:00:30,669 		9384 of 10000 with 99.01% 	 Time used:  0.01 sec
2023-04-02 11:00:30,677 		9408 of 10000 with 99.01% 	 Time used:  0.01 sec
2023-04-02 11:00:30,685 		9432 of 10000 with 99.01% 	 Time used:  0.01 sec
2023-04-02 11:00:30,692 		9456 of 10000 with 99.02% 	 Time used:  0.01 sec
2023-04-02 11:00:30,700 		9480 of 10000 with 99.01% 	 Time used:  0.01 sec
2023-04-02 11:00:30,707 		9504 of 10000 with 99.01% 	 Time used:  0.01 sec
2023-04-02 11:00:30,715 		9528 of 10000 with 99.01% 	 Time used:  0.01 sec
2023-04-02 11:00:30,722 		9552 of 10000 with 99.02% 	 Time used:  0.01 sec
2023-04-02 11:00:30,730 		9576 of 10000 with 99.02% 	 Time used:  0.01 sec
2023-04-02 11:00:30,737 		9600 of 10000 with 99.02% 	 Time used:  0.01 sec
2023-04-02 11:00:30,745 		9624 of 10000 with 99.02% 	 Time used:  0.01 sec
2023-04-02 11:00:30,752 		9648 of 10000 with 99.00% 	 Time used:  0.01 sec
2023-04-02 11:00:30,760 		9672 of 10000 with 99.01% 	 Time used:  0.01 sec
2023-04-02 11:00:30,768 		9696 of 10000 with 99.01% 	 Time used:  0.01 sec
2023-04-02 11:00:30,775 		9720 of 10000 with 99.00% 	 Time used:  0.01 sec
2023-04-02 11:00:30,783 		9744 of 10000 with 99.00% 	 Time used:  0.01 sec
2023-04-02 11:00:30,790 		9768 of 10000 with 99.00% 	 Time used:  0.01 sec
2023-04-02 11:00:30,798 		9792 of 10000 with 99.00% 	 Time used:  0.01 sec
2023-04-02 11:00:30,805 		9816 of 10000 with 98.99% 	 Time used:  0.01 sec
2023-04-02 11:00:30,813 		9840 of 10000 with 98.99% 	 Time used:  0.01 sec
2023-04-02 11:00:30,820 		9864 of 10000 with 99.00% 	 Time used:  0.01 sec
2023-04-02 11:00:30,828 		9888 of 10000 with 98.99% 	 Time used:  0.01 sec
2023-04-02 11:00:30,836 		9912 of 10000 with 98.99% 	 Time used:  0.01 sec
2023-04-02 11:00:30,843 		9936 of 10000 with 98.99% 	 Time used:  0.01 sec
2023-04-02 11:00:30,851 		9960 of 10000 with 99.00% 	 Time used:  0.01 sec
2023-04-02 11:00:30,858 		9984 of 10000 with 99.00% 	 Time used:  0.01 sec
2023-04-02 11:00:30,866 		10000 of 10000 with 99.00% 	 Time used:  0.01 sec
2023-04-02 11:00:30,866 
2023-04-02 11:00:30,871 			Learning rate: weights:   1.000e-03    
2023-04-02 11:00:30,871 			Last test performance: 99.00%
2023-04-02 11:00:30,871 ----------------
2023-04-02 11:00:31,119   8   =>  0    		Training 486 pattern with 97.92% 	Forward time: 	 0.16 sec
2023-04-02 11:00:31,119 			Loss:    2.307e-03    			Backward time: 	 0.07 sec 
2023-04-02 11:00:31,217 			Learning rate: weights:   1.000e-03    
2023-04-02 11:00:31,217 			Last test performance: 99.00%
2023-04-02 11:00:31,217 ----------------
2023-04-02 11:00:31,486   8   =>  1    		Training 486 pattern with 98.33% 	Forward time: 	 0.19 sec
2023-04-02 11:00:31,487 			Loss:    2.443e-03    			Backward time: 	 0.06 sec 
2023-04-02 11:00:31,665 			Learning rate: weights:   1.000e-03    
2023-04-02 11:00:31,665 			Last test performance: 99.00%
2023-04-02 11:00:31,665 ----------------
2023-04-02 11:00:31,935   8   =>  2    		Training 486 pattern with 98.33% 	Forward time: 	 0.18 sec
2023-04-02 11:00:31,935 			Loss:    1.512e-03    			Backward time: 	 0.07 sec 
2023-04-02 11:00:32,043 			Learning rate: weights:   1.000e-03    
2023-04-02 11:00:32,044 			Last test performance: 99.00%
2023-04-02 11:00:32,044 ----------------
2023-04-02 11:00:32,320   8   =>  3    		Training 486 pattern with 97.92% 	Forward time: 	 0.21 sec
2023-04-02 11:00:32,320 			Loss:    2.499e-03    			Backward time: 	 0.06 sec 
2023-04-02 11:00:32,456 			Learning rate: weights:   1.000e-03    
2023-04-02 11:00:32,456 			Last test performance: 99.00%
2023-04-02 11:00:32,456 ----------------
2023-04-02 11:00:32,741   8   =>  4    		Training 486 pattern with 98.75% 	Forward time: 	 0.21 sec
2023-04-02 11:00:32,741 			Loss:    1.827e-03    			Backward time: 	 0.06 sec 
2023-04-02 11:00:32,872 			Learning rate: weights:   1.000e-03    
2023-04-02 11:00:32,872 			Last test performance: 99.00%
2023-04-02 11:00:32,872 ----------------
2023-04-02 11:00:33,167   8   =>  5    		Training 486 pattern with 97.71% 	Forward time: 	 0.23 sec
2023-04-02 11:00:33,167 			Loss:    3.831e-03    			Backward time: 	 0.06 sec 
2023-04-02 11:00:33,297 			Learning rate: weights:   1.000e-03    
2023-04-02 11:00:33,297 			Last test performance: 99.00%
2023-04-02 11:00:33,298 ----------------
2023-04-02 11:00:33,537   8   =>  6    		Training 486 pattern with 98.54% 	Forward time: 	 0.17 sec
2023-04-02 11:00:33,537 			Loss:    2.217e-03    			Backward time: 	 0.06 sec 
2023-04-02 11:00:33,663 			Learning rate: weights:   1.000e-03    
2023-04-02 11:00:33,663 			Last test performance: 99.00%
2023-04-02 11:00:33,663 ----------------
2023-04-02 11:00:33,920   8   =>  7    		Training 486 pattern with 98.33% 	Forward time: 	 0.18 sec
2023-04-02 11:00:33,920 			Loss:    1.833e-03    			Backward time: 	 0.06 sec 
2023-04-02 11:00:34,014 			Learning rate: weights:   1.000e-03    
2023-04-02 11:00:34,014 			Last test performance: 99.00%
2023-04-02 11:00:34,014 ----------------
2023-04-02 11:00:34,267   8   =>  8    		Training 486 pattern with 98.54% 	Forward time: 	 0.18 sec
2023-04-02 11:00:34,268 			Loss:    1.898e-03    			Backward time: 	 0.06 sec 
2023-04-02 11:00:34,378 			Learning rate: weights:   1.000e-03    
2023-04-02 11:00:34,378 			Last test performance: 99.00%
2023-04-02 11:00:34,378 ----------------
2023-04-02 11:00:34,669   8   =>  9    		Training 486 pattern with 98.75% 	Forward time: 	 0.22 sec
2023-04-02 11:00:34,669 			Loss:    1.652e-03    			Backward time: 	 0.06 sec 
2023-04-02 11:00:34,819 			Learning rate: weights:   1.000e-03    
2023-04-02 11:00:34,819 			Last test performance: 99.00%
2023-04-02 11:00:34,819 ----------------
2023-04-02 11:00:35,076   8   =>  10   		Training 486 pattern with 98.75% 	Forward time: 	 0.18 sec
2023-04-02 11:00:35,076 			Loss:    1.815e-03    			Backward time: 	 0.06 sec 
2023-04-02 11:00:35,266 			Learning rate: weights:   1.000e-03    
2023-04-02 11:00:35,266 			Last test performance: 99.00%
2023-04-02 11:00:35,267 ----------------
2023-04-02 11:00:35,546   8   =>  11   		Training 486 pattern with 99.17% 	Forward time: 	 0.21 sec
2023-04-02 11:00:35,546 			Loss:    1.262e-03    			Backward time: 	 0.06 sec 
2023-04-02 11:00:35,647 			Learning rate: weights:   1.000e-03    
2023-04-02 11:00:35,647 			Last test performance: 99.00%
2023-04-02 11:00:35,659 ----------------
2023-04-02 11:00:35,956   8   =>  12   		Training 486 pattern with 97.08% 	Forward time: 	 0.24 sec
2023-04-02 11:00:35,956 			Loss:    3.297e-03    			Backward time: 	 0.06 sec 
2023-04-02 11:00:36,093 			Learning rate: weights:   1.000e-03    
2023-04-02 11:00:36,093 			Last test performance: 99.00%
2023-04-02 11:00:36,093 ----------------
2023-04-02 11:00:36,346   8   =>  13   		Training 486 pattern with 98.75% 	Forward time: 	 0.18 sec
2023-04-02 11:00:36,346 			Loss:    2.139e-03    			Backward time: 	 0.05 sec 
2023-04-02 11:00:36,457 			Learning rate: weights:   1.000e-03    
2023-04-02 11:00:36,457 			Last test performance: 99.00%
2023-04-02 11:00:36,458 ----------------
2023-04-02 11:00:36,705   8   =>  14   		Training 486 pattern with 97.08% 	Forward time: 	 0.17 sec
2023-04-02 11:00:36,705 			Loss:    3.425e-03    			Backward time: 	 0.06 sec 
2023-04-02 11:00:36,790 			Learning rate: weights:   1.000e-03    
2023-04-02 11:00:36,790 			Last test performance: 99.00%
2023-04-02 11:00:36,790 ----------------
2023-04-02 11:00:37,056   8   =>  15   		Training 486 pattern with 98.96% 	Forward time: 	 0.21 sec
2023-04-02 11:00:37,056 			Loss:    2.160e-03    			Backward time: 	 0.05 sec 
2023-04-02 11:00:37,255 			Learning rate: weights:   1.000e-03    
2023-04-02 11:00:37,256 			Last test performance: 99.00%
2023-04-02 11:00:37,256 ----------------
2023-04-02 11:00:37,531   8   =>  16   		Training 486 pattern with 98.33% 	Forward time: 	 0.21 sec
2023-04-02 11:00:37,531 			Loss:    2.538e-03    			Backward time: 	 0.05 sec 
2023-04-02 11:00:37,633 			Learning rate: weights:   1.000e-03    
2023-04-02 11:00:37,633 			Last test performance: 99.00%
2023-04-02 11:00:37,633 ----------------
2023-04-02 11:00:37,922   8   =>  17   		Training 486 pattern with 97.50% 	Forward time: 	 0.22 sec
2023-04-02 11:00:37,922 			Loss:    3.768e-03    			Backward time: 	 0.06 sec 
2023-04-02 11:00:38,052 			Learning rate: weights:   1.000e-03    
2023-04-02 11:00:38,052 			Last test performance: 99.00%
2023-04-02 11:00:38,052 ----------------
2023-04-02 11:00:38,321   8   =>  18   		Training 486 pattern with 98.75% 	Forward time: 	 0.21 sec
2023-04-02 11:00:38,321 			Loss:    1.764e-03    			Backward time: 	 0.05 sec 
2023-04-02 11:00:38,498 			Learning rate: weights:   1.000e-03    
2023-04-02 11:00:38,498 			Last test performance: 99.00%
2023-04-02 11:00:38,498 ----------------
2023-04-02 11:00:38,814   8   =>  19   		Training 486 pattern with 98.33% 	Forward time: 	 0.25 sec
2023-04-02 11:00:38,814 			Loss:    1.564e-03    			Backward time: 	 0.06 sec 
2023-04-02 11:00:38,928 			Learning rate: weights:   1.000e-03    
2023-04-02 11:00:38,928 			Last test performance: 99.00%
2023-04-02 11:00:38,928 ----------------
2023-04-02 11:00:39,206   8   =>  20   		Training 486 pattern with 98.12% 	Forward time: 	 0.21 sec
2023-04-02 11:00:39,206 			Loss:    2.155e-03    			Backward time: 	 0.06 sec 
2023-04-02 11:00:39,338 			Learning rate: weights:   1.000e-03    
2023-04-02 11:00:39,338 			Last test performance: 99.00%
2023-04-02 11:00:39,338 ----------------
2023-04-02 11:00:39,590   8   =>  21   		Training 486 pattern with 98.96% 	Forward time: 	 0.18 sec
2023-04-02 11:00:39,590 			Loss:    1.357e-03    			Backward time: 	 0.06 sec 
2023-04-02 11:00:39,682 			Learning rate: weights:   1.000e-03    
2023-04-02 11:00:39,683 			Last test performance: 99.00%
2023-04-02 11:00:39,683 ----------------
2023-04-02 11:00:39,976   8   =>  22   		Training 486 pattern with 97.71% 	Forward time: 	 0.24 sec
2023-04-02 11:00:39,976 			Loss:    2.811e-03    			Backward time: 	 0.05 sec 
2023-04-02 11:00:40,110 			Learning rate: weights:   1.000e-03    
2023-04-02 11:00:40,110 			Last test performance: 99.00%
2023-04-02 11:00:40,110 ----------------
2023-04-02 11:00:40,402   8   =>  23   		Training 486 pattern with 98.54% 	Forward time: 	 0.22 sec
2023-04-02 11:00:40,402 			Loss:    2.313e-03    			Backward time: 	 0.06 sec 
2023-04-02 11:00:40,498 			Learning rate: weights:   1.000e-03    
2023-04-02 11:00:40,498 			Last test performance: 99.00%
2023-04-02 11:00:40,498 ----------------
2023-04-02 11:00:40,742   8   =>  24   		Training 486 pattern with 97.71% 	Forward time: 	 0.17 sec
2023-04-02 11:00:40,742 			Loss:    3.144e-03    			Backward time: 	 0.06 sec 
2023-04-02 11:00:40,914 			Learning rate: weights:   1.000e-03    
2023-04-02 11:00:40,914 			Last test performance: 99.00%
2023-04-02 11:00:40,914 ----------------
2023-04-02 11:00:41,202   8   =>  25   		Training 486 pattern with 98.33% 	Forward time: 	 0.21 sec
2023-04-02 11:00:41,202 			Loss:    2.207e-03    			Backward time: 	 0.07 sec 
2023-04-02 11:00:41,313 			Learning rate: weights:   1.000e-03    
2023-04-02 11:00:41,314 			Last test performance: 99.00%
2023-04-02 11:00:41,314 ----------------
2023-04-02 11:00:41,562   8   =>  26   		Training 486 pattern with 98.54% 	Forward time: 	 0.18 sec
2023-04-02 11:00:41,562 			Loss:    2.275e-03    			Backward time: 	 0.06 sec 
2023-04-02 11:00:41,650 			Learning rate: weights:   1.000e-03    
2023-04-02 11:00:41,650 			Last test performance: 99.00%
2023-04-02 11:00:41,651 ----------------
2023-04-02 11:00:41,898   8   =>  27   		Training 486 pattern with 97.50% 	Forward time: 	 0.18 sec
2023-04-02 11:00:41,898 			Loss:    2.967e-03    			Backward time: 	 0.06 sec 
2023-04-02 11:00:42,050 			Learning rate: weights:   1.000e-03    
2023-04-02 11:00:42,051 			Last test performance: 99.00%
2023-04-02 11:00:42,051 ----------------
2023-04-02 11:00:42,316   8   =>  28   		Training 486 pattern with 98.33% 	Forward time: 	 0.21 sec
2023-04-02 11:00:42,316 			Loss:    2.955e-03    			Backward time: 	 0.05 sec 
2023-04-02 11:00:42,517 			Learning rate: weights:   1.000e-03    
2023-04-02 11:00:42,517 			Last test performance: 99.00%
2023-04-02 11:00:42,517 ----------------
2023-04-02 11:00:42,784   8   =>  29   		Training 486 pattern with 98.54% 	Forward time: 	 0.21 sec
2023-04-02 11:00:42,784 			Loss:    2.560e-03    			Backward time: 	 0.05 sec 
2023-04-02 11:00:42,955 			Learning rate: weights:   1.000e-03    
2023-04-02 11:00:42,955 			Last test performance: 99.00%
2023-04-02 11:00:42,955 ----------------
2023-04-02 11:00:43,259   8   =>  30   		Training 486 pattern with 96.88% 	Forward time: 	 0.24 sec
2023-04-02 11:00:43,259 			Loss:    3.711e-03    			Backward time: 	 0.05 sec 
2023-04-02 11:00:43,420 			Learning rate: weights:   1.000e-03    
2023-04-02 11:00:43,421 			Last test performance: 99.00%
2023-04-02 11:00:43,421 ----------------
2023-04-02 11:00:43,688   8   =>  31   		Training 486 pattern with 97.92% 	Forward time: 	 0.21 sec
2023-04-02 11:00:43,689 			Loss:    2.262e-03    			Backward time: 	 0.05 sec 
2023-04-02 11:00:43,786 			Learning rate: weights:   1.000e-03    
2023-04-02 11:00:43,786 			Last test performance: 99.00%
2023-04-02 11:00:43,786 ----------------
2023-04-02 11:00:44,071   8   =>  32   		Training 486 pattern with 97.29% 	Forward time: 	 0.21 sec
2023-04-02 11:00:44,072 			Loss:    3.218e-03    			Backward time: 	 0.06 sec 
2023-04-02 11:00:44,177 			Learning rate: weights:   1.000e-03    
2023-04-02 11:00:44,178 			Last test performance: 99.00%
2023-04-02 11:00:44,178 ----------------
2023-04-02 11:00:44,458   8   =>  33   		Training 486 pattern with 98.96% 	Forward time: 	 0.21 sec
2023-04-02 11:00:44,458 			Loss:    1.751e-03    			Backward time: 	 0.07 sec 
2023-04-02 11:00:44,591 			Learning rate: weights:   1.000e-03    
2023-04-02 11:00:44,591 			Last test performance: 99.00%
2023-04-02 11:00:44,592 ----------------
2023-04-02 11:00:44,870   8   =>  34   		Training 486 pattern with 98.75% 	Forward time: 	 0.21 sec
2023-04-02 11:00:44,870 			Loss:    1.980e-03    			Backward time: 	 0.06 sec 
2023-04-02 11:00:45,055 			Learning rate: weights:   1.000e-03    
2023-04-02 11:00:45,055 			Last test performance: 99.00%
2023-04-02 11:00:45,056 ----------------
2023-04-02 11:00:45,324   8   =>  35   		Training 486 pattern with 99.17% 	Forward time: 	 0.21 sec
2023-04-02 11:00:45,324 			Loss:    1.185e-03    			Backward time: 	 0.05 sec 
2023-04-02 11:00:45,415 			Learning rate: weights:   1.000e-03    
2023-04-02 11:00:45,416 			Last test performance: 99.00%
2023-04-02 11:00:45,416 ----------------
2023-04-02 11:00:45,703   8   =>  36   		Training 486 pattern with 98.96% 	Forward time: 	 0.22 sec
2023-04-02 11:00:45,703 			Loss:    2.103e-03    			Backward time: 	 0.06 sec 
2023-04-02 11:00:45,838 			Learning rate: weights:   1.000e-03    
2023-04-02 11:00:45,838 			Last test performance: 99.00%
2023-04-02 11:00:45,838 ----------------
2023-04-02 11:00:46,085   8   =>  37   		Training 486 pattern with 98.75% 	Forward time: 	 0.18 sec
2023-04-02 11:00:46,086 			Loss:    1.954e-03    			Backward time: 	 0.06 sec 
2023-04-02 11:00:46,191 			Learning rate: weights:   1.000e-03    
2023-04-02 11:00:46,191 			Last test performance: 99.00%
2023-04-02 11:00:46,191 ----------------
2023-04-02 11:00:46,473   8   =>  38   		Training 486 pattern with 97.29% 	Forward time: 	 0.21 sec
2023-04-02 11:00:46,473 			Loss:    3.111e-03    			Backward time: 	 0.06 sec 
2023-04-02 11:00:46,625 			Learning rate: weights:   1.000e-03    
2023-04-02 11:00:46,625 			Last test performance: 99.00%
2023-04-02 11:00:46,625 ----------------
2023-04-02 11:00:46,905   8   =>  39   		Training 486 pattern with 98.75% 	Forward time: 	 0.22 sec
2023-04-02 11:00:46,905 			Loss:    1.613e-03    			Backward time: 	 0.05 sec 
2023-04-02 11:00:47,019 			Learning rate: weights:   1.000e-03    
2023-04-02 11:00:47,020 			Last test performance: 99.00%
2023-04-02 11:00:47,020 ----------------
2023-04-02 11:00:47,308   8   =>  40   		Training 486 pattern with 98.75% 	Forward time: 	 0.22 sec
2023-04-02 11:00:47,308 			Loss:    1.808e-03    			Backward time: 	 0.06 sec 
2023-04-02 11:00:47,514 			Learning rate: weights:   1.000e-03    
2023-04-02 11:00:47,514 			Last test performance: 99.00%
2023-04-02 11:00:47,514 ----------------
2023-04-02 11:00:47,783   8   =>  41   		Training 486 pattern with 98.54% 	Forward time: 	 0.21 sec
2023-04-02 11:00:47,783 			Loss:    1.760e-03    			Backward time: 	 0.05 sec 
2023-04-02 11:00:47,911 			Learning rate: weights:   1.000e-03    
2023-04-02 11:00:47,911 			Last test performance: 99.00%
2023-04-02 11:00:47,911 ----------------
2023-04-02 11:00:48,199   8   =>  42   		Training 486 pattern with 98.33% 	Forward time: 	 0.22 sec
2023-04-02 11:00:48,200 			Loss:    2.881e-03    			Backward time: 	 0.06 sec 
2023-04-02 11:00:48,292 			Learning rate: weights:   1.000e-03    
2023-04-02 11:00:48,292 			Last test performance: 99.00%
2023-04-02 11:00:48,292 ----------------
2023-04-02 11:00:48,540   8   =>  43   		Training 486 pattern with 97.29% 	Forward time: 	 0.18 sec
2023-04-02 11:00:48,540 			Loss:    4.339e-03    			Backward time: 	 0.06 sec 
2023-04-02 11:00:48,827 			Learning rate: weights:   1.000e-03    
2023-04-02 11:00:48,827 			Last test performance: 99.00%
2023-04-02 11:00:48,827 ----------------
2023-04-02 11:00:49,094   8   =>  44   		Training 486 pattern with 98.54% 	Forward time: 	 0.20 sec
2023-04-02 11:00:49,094 			Loss:    1.628e-03    			Backward time: 	 0.05 sec 
2023-04-02 11:00:49,283 			Learning rate: weights:   1.000e-03    
2023-04-02 11:00:49,283 			Last test performance: 99.00%
2023-04-02 11:00:49,284 ----------------
2023-04-02 11:00:49,561   8   =>  45   		Training 486 pattern with 98.54% 	Forward time: 	 0.21 sec
2023-04-02 11:00:49,561 			Loss:    2.011e-03    			Backward time: 	 0.05 sec 
2023-04-02 11:00:49,860 			Learning rate: weights:   1.000e-03    
2023-04-02 11:00:49,861 			Last test performance: 99.00%
2023-04-02 11:00:49,861 ----------------
2023-04-02 11:00:50,137   8   =>  46   		Training 486 pattern with 97.92% 	Forward time: 	 0.21 sec
2023-04-02 11:00:50,137 			Loss:    3.000e-03    			Backward time: 	 0.05 sec 
2023-04-02 11:00:50,268 			Learning rate: weights:   1.000e-03    
2023-04-02 11:00:50,268 			Last test performance: 99.00%
2023-04-02 11:00:50,268 ----------------
2023-04-02 11:00:50,551   8   =>  47   		Training 486 pattern with 97.71% 	Forward time: 	 0.21 sec
2023-04-02 11:00:50,552 			Loss:    2.961e-03    			Backward time: 	 0.06 sec 
2023-04-02 11:00:50,736 			Learning rate: weights:   1.000e-03    
2023-04-02 11:00:50,737 			Last test performance: 99.00%
2023-04-02 11:00:50,737 ----------------
2023-04-02 11:00:51,033   8   =>  48   		Training 486 pattern with 98.54% 	Forward time: 	 0.23 sec
2023-04-02 11:00:51,033 			Loss:    2.017e-03    			Backward time: 	 0.06 sec 
2023-04-02 11:00:51,160 			Learning rate: weights:   1.000e-03    
2023-04-02 11:00:51,161 			Last test performance: 99.00%
2023-04-02 11:00:51,161 ----------------
2023-04-02 11:00:51,452   8   =>  49   		Training 486 pattern with 98.54% 	Forward time: 	 0.22 sec
2023-04-02 11:00:51,452 			Loss:    2.356e-03    			Backward time: 	 0.06 sec 
2023-04-02 11:00:51,580 			Learning rate: weights:   1.000e-03    
2023-04-02 11:00:51,580 			Last test performance: 99.00%
2023-04-02 11:00:51,581 ----------------
2023-04-02 11:00:51,832   8   =>  50   		Training 486 pattern with 98.75% 	Forward time: 	 0.18 sec
2023-04-02 11:00:51,833 			Loss:    1.786e-03    			Backward time: 	 0.06 sec 
2023-04-02 11:00:51,976 			Learning rate: weights:   1.000e-03    
2023-04-02 11:00:51,976 			Last test performance: 99.00%
2023-04-02 11:00:51,976 ----------------
2023-04-02 11:00:52,230   8   =>  51   		Training 486 pattern with 97.29% 	Forward time: 	 0.18 sec
2023-04-02 11:00:52,230 			Loss:    4.163e-03    			Backward time: 	 0.06 sec 
2023-04-02 11:00:52,404 			Learning rate: weights:   1.000e-03    
2023-04-02 11:00:52,404 			Last test performance: 99.00%
2023-04-02 11:00:52,404 ----------------
2023-04-02 11:00:52,692   8   =>  52   		Training 486 pattern with 99.17% 	Forward time: 	 0.22 sec
2023-04-02 11:00:52,692 			Loss:    1.880e-03    			Backward time: 	 0.06 sec 
2023-04-02 11:00:52,822 			Learning rate: weights:   1.000e-03    
2023-04-02 11:00:52,822 			Last test performance: 99.00%
2023-04-02 11:00:52,822 ----------------
2023-04-02 11:00:53,066   8   =>  53   		Training 486 pattern with 98.54% 	Forward time: 	 0.17 sec
2023-04-02 11:00:53,066 			Loss:    1.795e-03    			Backward time: 	 0.06 sec 
2023-04-02 11:00:53,212 			Learning rate: weights:   1.000e-03    
2023-04-02 11:00:53,212 			Last test performance: 99.00%
2023-04-02 11:00:53,212 ----------------
2023-04-02 11:00:53,521   8   =>  54   		Training 486 pattern with 98.75% 	Forward time: 	 0.23 sec
2023-04-02 11:00:53,521 			Loss:    1.969e-03    			Backward time: 	 0.06 sec 
2023-04-02 11:00:53,701 			Learning rate: weights:   1.000e-03    
2023-04-02 11:00:53,701 			Last test performance: 99.00%
2023-04-02 11:00:53,701 ----------------
2023-04-02 11:00:53,961   8   =>  55   		Training 486 pattern with 98.96% 	Forward time: 	 0.18 sec
2023-04-02 11:00:53,961 			Loss:    1.277e-03    			Backward time: 	 0.06 sec 
2023-04-02 11:00:54,219 			Learning rate: weights:   1.000e-03    
2023-04-02 11:00:54,219 			Last test performance: 99.00%
2023-04-02 11:00:54,219 ----------------
2023-04-02 11:00:54,530   8   =>  56   		Training 486 pattern with 97.71% 	Forward time: 	 0.23 sec
2023-04-02 11:00:54,531 			Loss:    3.292e-03    			Backward time: 	 0.07 sec 
2023-04-02 11:00:54,650 			Learning rate: weights:   1.000e-03    
2023-04-02 11:00:54,650 			Last test performance: 99.00%
2023-04-02 11:00:54,650 ----------------
2023-04-02 11:00:54,930   8   =>  57   		Training 486 pattern with 97.50% 	Forward time: 	 0.22 sec
2023-04-02 11:00:54,930 			Loss:    3.374e-03    			Backward time: 	 0.05 sec 
2023-04-02 11:00:55,103 			Learning rate: weights:   1.000e-03    
2023-04-02 11:00:55,103 			Last test performance: 99.00%
2023-04-02 11:00:55,103 ----------------
2023-04-02 11:00:55,387   8   =>  58   		Training 486 pattern with 97.71% 	Forward time: 	 0.22 sec
2023-04-02 11:00:55,387 			Loss:    3.013e-03    			Backward time: 	 0.05 sec 
2023-04-02 11:00:55,519 			Learning rate: weights:   1.000e-03    
2023-04-02 11:00:55,520 			Last test performance: 99.00%
2023-04-02 11:00:55,520 ----------------
2023-04-02 11:00:55,761   8   =>  59   		Training 486 pattern with 99.17% 	Forward time: 	 0.17 sec
2023-04-02 11:00:55,761 			Loss:    1.520e-03    			Backward time: 	 0.06 sec 
2023-04-02 11:00:55,896 			Learning rate: weights:   1.000e-03    
2023-04-02 11:00:55,897 			Last test performance: 99.00%
2023-04-02 11:00:55,897 ----------------
2023-04-02 11:00:56,137   8   =>  60   		Training 486 pattern with 97.71% 	Forward time: 	 0.17 sec
2023-04-02 11:00:56,138 			Loss:    2.734e-03    			Backward time: 	 0.06 sec 
2023-04-02 11:00:56,281 			Learning rate: weights:   1.000e-03    
2023-04-02 11:00:56,281 			Last test performance: 99.00%
2023-04-02 11:00:56,281 ----------------
2023-04-02 11:00:56,554   8   =>  61   		Training 486 pattern with 99.38% 	Forward time: 	 0.20 sec
2023-04-02 11:00:56,555 			Loss:    9.047e-04    			Backward time: 	 0.06 sec 
2023-04-02 11:00:56,702 			Learning rate: weights:   1.000e-03    
2023-04-02 11:00:56,702 			Last test performance: 99.00%
2023-04-02 11:00:56,702 ----------------
2023-04-02 11:00:56,987   8   =>  62   		Training 486 pattern with 98.54% 	Forward time: 	 0.21 sec
2023-04-02 11:00:56,988 			Loss:    2.060e-03    			Backward time: 	 0.06 sec 
2023-04-02 11:00:57,079 			Learning rate: weights:   1.000e-03    
2023-04-02 11:00:57,079 			Last test performance: 99.00%
2023-04-02 11:00:57,079 ----------------
2023-04-02 11:00:57,358   8   =>  63   		Training 486 pattern with 98.33% 	Forward time: 	 0.21 sec
2023-04-02 11:00:57,358 			Loss:    2.327e-03    			Backward time: 	 0.05 sec 
2023-04-02 11:00:57,537 			Learning rate: weights:   1.000e-03    
2023-04-02 11:00:57,537 			Last test performance: 99.00%
2023-04-02 11:00:57,537 ----------------
2023-04-02 11:00:57,787   8   =>  64   		Training 486 pattern with 97.08% 	Forward time: 	 0.18 sec
2023-04-02 11:00:57,787 			Loss:    4.148e-03    			Backward time: 	 0.05 sec 
2023-04-02 11:00:57,976 			Learning rate: weights:   1.000e-03    
2023-04-02 11:00:57,977 			Last test performance: 99.00%
2023-04-02 11:00:57,977 ----------------
2023-04-02 11:00:58,215   8   =>  65   		Training 486 pattern with 97.92% 	Forward time: 	 0.17 sec
2023-04-02 11:00:58,215 			Loss:    2.568e-03    			Backward time: 	 0.05 sec 
2023-04-02 11:00:58,346 			Learning rate: weights:   1.000e-03    
2023-04-02 11:00:58,347 			Last test performance: 99.00%
2023-04-02 11:00:58,347 ----------------
2023-04-02 11:00:58,583   8   =>  66   		Training 486 pattern with 98.12% 	Forward time: 	 0.17 sec
2023-04-02 11:00:58,583 			Loss:    2.231e-03    			Backward time: 	 0.05 sec 
2023-04-02 11:00:58,697 			Learning rate: weights:   1.000e-03    
2023-04-02 11:00:58,697 			Last test performance: 99.00%
2023-04-02 11:00:58,697 ----------------
2023-04-02 11:00:58,941   8   =>  67   		Training 486 pattern with 97.29% 	Forward time: 	 0.18 sec
2023-04-02 11:00:58,941 			Loss:    3.453e-03    			Backward time: 	 0.06 sec 
2023-04-02 11:00:59,072 			Learning rate: weights:   1.000e-03    
2023-04-02 11:00:59,072 			Last test performance: 99.00%
2023-04-02 11:00:59,073 ----------------
2023-04-02 11:00:59,395   8   =>  68   		Training 486 pattern with 97.71% 	Forward time: 	 0.23 sec
2023-04-02 11:00:59,395 			Loss:    2.940e-03    			Backward time: 	 0.07 sec 
2023-04-02 11:00:59,544 			Learning rate: weights:   1.000e-03    
2023-04-02 11:00:59,545 			Last test performance: 99.00%
2023-04-02 11:00:59,545 ----------------
2023-04-02 11:00:59,809   8   =>  69   		Training 486 pattern with 98.33% 	Forward time: 	 0.20 sec
2023-04-02 11:00:59,809 			Loss:    2.936e-03    			Backward time: 	 0.05 sec 
2023-04-02 11:00:59,896 			Learning rate: weights:   1.000e-03    
2023-04-02 11:00:59,896 			Last test performance: 99.00%
2023-04-02 11:00:59,896 ----------------
2023-04-02 11:01:00,161   8   =>  70   		Training 486 pattern with 98.12% 	Forward time: 	 0.19 sec
2023-04-02 11:01:00,161 			Loss:    2.282e-03    			Backward time: 	 0.06 sec 
2023-04-02 11:01:00,309 			Learning rate: weights:   1.000e-03    
2023-04-02 11:01:00,309 			Last test performance: 99.00%
2023-04-02 11:01:00,309 ----------------
2023-04-02 11:01:00,621   8   =>  71   		Training 486 pattern with 98.54% 	Forward time: 	 0.24 sec
2023-04-02 11:01:00,621 			Loss:    2.179e-03    			Backward time: 	 0.06 sec 
2023-04-02 11:01:00,733 			Learning rate: weights:   1.000e-03    
2023-04-02 11:01:00,733 			Last test performance: 99.00%
2023-04-02 11:01:00,733 ----------------
2023-04-02 11:01:00,994   8   =>  72   		Training 486 pattern with 98.33% 	Forward time: 	 0.16 sec
2023-04-02 11:01:00,994 			Loss:    2.331e-03    			Backward time: 	 0.09 sec 
2023-04-02 11:01:01,088 			Learning rate: weights:   1.000e-03    
2023-04-02 11:01:01,089 			Last test performance: 99.00%
2023-04-02 11:01:01,089 ----------------
2023-04-02 11:01:01,358   8   =>  73   		Training 486 pattern with 98.54% 	Forward time: 	 0.21 sec
2023-04-02 11:01:01,358 			Loss:    1.759e-03    			Backward time: 	 0.05 sec 
2023-04-02 11:01:01,491 			Learning rate: weights:   1.000e-03    
2023-04-02 11:01:01,491 			Last test performance: 99.00%
2023-04-02 11:01:01,492 ----------------
2023-04-02 11:01:01,731   8   =>  74   		Training 486 pattern with 98.12% 	Forward time: 	 0.17 sec
2023-04-02 11:01:01,731 			Loss:    1.764e-03    			Backward time: 	 0.05 sec 
2023-04-02 11:01:01,888 			Learning rate: weights:   1.000e-03    
2023-04-02 11:01:01,888 			Last test performance: 99.00%
2023-04-02 11:01:01,888 ----------------
2023-04-02 11:01:02,200   8   =>  75   		Training 486 pattern with 98.33% 	Forward time: 	 0.23 sec
2023-04-02 11:01:02,201 			Loss:    2.324e-03    			Backward time: 	 0.07 sec 
2023-04-02 11:01:02,306 			Learning rate: weights:   1.000e-03    
2023-04-02 11:01:02,306 			Last test performance: 99.00%
2023-04-02 11:01:02,306 ----------------
2023-04-02 11:01:02,727   8   =>  76   		Training 486 pattern with 97.29% 	Forward time: 	 0.28 sec
2023-04-02 11:01:02,727 			Loss:    3.748e-03    			Backward time: 	 0.08 sec 
2023-04-02 11:01:02,895 			Learning rate: weights:   1.000e-03    
2023-04-02 11:01:02,895 			Last test performance: 99.00%
2023-04-02 11:01:02,895 ----------------
2023-04-02 11:01:03,180   8   =>  77   		Training 486 pattern with 98.75% 	Forward time: 	 0.21 sec
2023-04-02 11:01:03,181 			Loss:    1.830e-03    			Backward time: 	 0.06 sec 
2023-04-02 11:01:03,334 			Learning rate: weights:   1.000e-03    
2023-04-02 11:01:03,334 			Last test performance: 99.00%
2023-04-02 11:01:03,335 ----------------
2023-04-02 11:01:03,620   8   =>  78   		Training 486 pattern with 98.96% 	Forward time: 	 0.22 sec
2023-04-02 11:01:03,620 			Loss:    1.881e-03    			Backward time: 	 0.06 sec 
2023-04-02 11:01:03,769 			Learning rate: weights:   1.000e-03    
2023-04-02 11:01:03,770 			Last test performance: 99.00%
2023-04-02 11:01:03,770 ----------------
2023-04-02 11:01:04,019   8   =>  79   		Training 486 pattern with 96.46% 	Forward time: 	 0.18 sec
2023-04-02 11:01:04,019 			Loss:    4.120e-03    			Backward time: 	 0.06 sec 
2023-04-02 11:01:04,120 			Learning rate: weights:   1.000e-03    
2023-04-02 11:01:04,120 			Last test performance: 99.00%
2023-04-02 11:01:04,121 ----------------
2023-04-02 11:01:04,372   8   =>  80   		Training 486 pattern with 97.92% 	Forward time: 	 0.18 sec
2023-04-02 11:01:04,372 			Loss:    3.065e-03    			Backward time: 	 0.06 sec 
2023-04-02 11:01:04,514 			Learning rate: weights:   1.000e-03    
2023-04-02 11:01:04,514 			Last test performance: 99.00%
2023-04-02 11:01:04,514 ----------------
2023-04-02 11:01:04,765   8   =>  81   		Training 486 pattern with 98.33% 	Forward time: 	 0.18 sec
2023-04-02 11:01:04,765 			Loss:    2.580e-03    			Backward time: 	 0.06 sec 
2023-04-02 11:01:04,919 			Learning rate: weights:   1.000e-03    
2023-04-02 11:01:04,920 			Last test performance: 99.00%
2023-04-02 11:01:04,920 ----------------
2023-04-02 11:01:05,205   8   =>  82   		Training 486 pattern with 99.17% 	Forward time: 	 0.21 sec
2023-04-02 11:01:05,205 			Loss:    1.419e-03    			Backward time: 	 0.06 sec 
2023-04-02 11:01:05,334 			Learning rate: weights:   1.000e-03    
2023-04-02 11:01:05,334 			Last test performance: 99.00%
2023-04-02 11:01:05,334 ----------------
2023-04-02 11:01:05,599   8   =>  83   		Training 486 pattern with 98.54% 	Forward time: 	 0.18 sec
2023-04-02 11:01:05,599 			Loss:    2.145e-03    			Backward time: 	 0.07 sec 
2023-04-02 11:01:05,693 			Learning rate: weights:   1.000e-03    
2023-04-02 11:01:05,693 			Last test performance: 99.00%
2023-04-02 11:01:05,693 ----------------
2023-04-02 11:01:05,988   8   =>  84   		Training 486 pattern with 97.50% 	Forward time: 	 0.22 sec
2023-04-02 11:01:05,989 			Loss:    3.248e-03    			Backward time: 	 0.06 sec 
2023-04-02 11:01:06,141 			Learning rate: weights:   1.000e-03    
2023-04-02 11:01:06,141 			Last test performance: 99.00%
2023-04-02 11:01:06,142 ----------------
2023-04-02 11:01:06,412   8   =>  85   		Training 486 pattern with 98.12% 	Forward time: 	 0.21 sec
2023-04-02 11:01:06,412 			Loss:    2.086e-03    			Backward time: 	 0.05 sec 
2023-04-02 11:01:06,560 			Learning rate: weights:   1.000e-03    
2023-04-02 11:01:06,561 			Last test performance: 99.00%
2023-04-02 11:01:06,561 ----------------
2023-04-02 11:01:06,798   8   =>  86   		Training 486 pattern with 99.38% 	Forward time: 	 0.17 sec
2023-04-02 11:01:06,798 			Loss:    1.104e-03    			Backward time: 	 0.05 sec 
2023-04-02 11:01:06,936 			Learning rate: weights:   1.000e-03    
2023-04-02 11:01:06,936 			Last test performance: 99.00%
2023-04-02 11:01:06,936 ----------------
2023-04-02 11:01:07,256   8   =>  87   		Training 486 pattern with 98.75% 	Forward time: 	 0.24 sec
2023-04-02 11:01:07,256 			Loss:    2.586e-03    			Backward time: 	 0.07 sec 
2023-04-02 11:01:07,371 			Learning rate: weights:   1.000e-03    
2023-04-02 11:01:07,372 			Last test performance: 99.00%
2023-04-02 11:01:07,372 ----------------
2023-04-02 11:01:07,630   8   =>  88   		Training 486 pattern with 97.92% 	Forward time: 	 0.20 sec
2023-04-02 11:01:07,630 			Loss:    2.298e-03    			Backward time: 	 0.05 sec 
2023-04-02 11:01:07,787 			Learning rate: weights:   1.000e-03    
2023-04-02 11:01:07,787 			Last test performance: 99.00%
2023-04-02 11:01:07,788 ----------------
2023-04-02 11:01:08,103   8   =>  89   		Training 486 pattern with 98.96% 	Forward time: 	 0.24 sec
2023-04-02 11:01:08,103 			Loss:    1.465e-03    			Backward time: 	 0.06 sec 
2023-04-02 11:01:08,257 			Learning rate: weights:   1.000e-03    
2023-04-02 11:01:08,257 			Last test performance: 99.00%
2023-04-02 11:01:08,257 ----------------
2023-04-02 11:01:08,522   8   =>  90   		Training 486 pattern with 98.33% 	Forward time: 	 0.19 sec
2023-04-02 11:01:08,522 			Loss:    3.589e-03    			Backward time: 	 0.07 sec 
2023-04-02 11:01:08,611 			Learning rate: weights:   1.000e-03    
2023-04-02 11:01:08,611 			Last test performance: 99.00%
2023-04-02 11:01:08,611 ----------------
2023-04-02 11:01:08,935   8   =>  91   		Training 486 pattern with 97.92% 	Forward time: 	 0.24 sec
2023-04-02 11:01:08,935 			Loss:    2.950e-03    			Backward time: 	 0.07 sec 
2023-04-02 11:01:09,090 			Learning rate: weights:   1.000e-03    
2023-04-02 11:01:09,090 			Last test performance: 99.00%
2023-04-02 11:01:09,090 ----------------
2023-04-02 11:01:09,391   8   =>  92   		Training 486 pattern with 99.38% 	Forward time: 	 0.22 sec
2023-04-02 11:01:09,391 			Loss:    1.653e-03    			Backward time: 	 0.06 sec 
2023-04-02 11:01:09,519 			Learning rate: weights:   1.000e-03    
2023-04-02 11:01:09,519 			Last test performance: 99.00%
2023-04-02 11:01:09,519 ----------------
2023-04-02 11:01:09,804   8   =>  93   		Training 486 pattern with 98.33% 	Forward time: 	 0.22 sec
2023-04-02 11:01:09,804 			Loss:    2.177e-03    			Backward time: 	 0.05 sec 
2023-04-02 11:01:09,931 			Learning rate: weights:   1.000e-03    
2023-04-02 11:01:09,931 			Last test performance: 99.00%
2023-04-02 11:01:09,931 ----------------
2023-04-02 11:01:10,174   8   =>  94   		Training 486 pattern with 97.50% 	Forward time: 	 0.17 sec
2023-04-02 11:01:10,174 			Loss:    2.542e-03    			Backward time: 	 0.06 sec 
2023-04-02 11:01:10,299 			Learning rate: weights:   1.000e-03    
2023-04-02 11:01:10,299 			Last test performance: 99.00%
2023-04-02 11:01:10,300 ----------------
2023-04-02 11:01:10,589   8   =>  95   		Training 486 pattern with 98.12% 	Forward time: 	 0.21 sec
2023-04-02 11:01:10,589 			Loss:    2.708e-03    			Backward time: 	 0.06 sec 
2023-04-02 11:01:10,676 			Learning rate: weights:   1.000e-03    
2023-04-02 11:01:10,677 			Last test performance: 99.00%
2023-04-02 11:01:10,677 ----------------
2023-04-02 11:01:10,956   8   =>  96   		Training 486 pattern with 98.12% 	Forward time: 	 0.22 sec
2023-04-02 11:01:10,957 			Loss:    2.352e-03    			Backward time: 	 0.05 sec 
2023-04-02 11:01:11,093 			Learning rate: weights:   1.000e-03    
2023-04-02 11:01:11,093 			Last test performance: 99.00%
2023-04-02 11:01:11,093 ----------------
2023-04-02 11:01:11,360   8   =>  97   		Training 486 pattern with 98.12% 	Forward time: 	 0.19 sec
2023-04-02 11:01:11,361 			Loss:    2.056e-03    			Backward time: 	 0.06 sec 
2023-04-02 11:01:11,472 			Learning rate: weights:   1.000e-03    
2023-04-02 11:01:11,472 			Last test performance: 99.00%
2023-04-02 11:01:11,473 ----------------
2023-04-02 11:01:11,736   8   =>  98   		Training 486 pattern with 98.33% 	Forward time: 	 0.18 sec
2023-04-02 11:01:11,737 			Loss:    2.122e-03    			Backward time: 	 0.07 sec 
2023-04-02 11:01:11,824 			Learning rate: weights:   1.000e-03    
2023-04-02 11:01:11,825 			Last test performance: 99.00%
2023-04-02 11:01:11,825 ----------------
2023-04-02 11:01:12,103   8   =>  99   		Training 486 pattern with 98.75% 	Forward time: 	 0.21 sec
2023-04-02 11:01:12,103 			Loss:    1.914e-03    			Backward time: 	 0.06 sec 
2023-04-02 11:01:12,234 			Learning rate: weights:   1.000e-03    
2023-04-02 11:01:12,234 			Last test performance: 99.00%
2023-04-02 11:01:12,234 ----------------
2023-04-02 11:01:12,476   8   => 100   		Training 486 pattern with 98.33% 	Forward time: 	 0.17 sec
2023-04-02 11:01:12,476 			Loss:    2.187e-03    			Backward time: 	 0.06 sec 
2023-04-02 11:01:12,625 			Learning rate: weights:   1.000e-03    
2023-04-02 11:01:12,625 			Last test performance: 99.00%
2023-04-02 11:01:12,625 ----------------
2023-04-02 11:01:12,915   8   => 101   		Training 486 pattern with 98.54% 	Forward time: 	 0.21 sec
2023-04-02 11:01:12,915 			Loss:    2.009e-03    			Backward time: 	 0.06 sec 
2023-04-02 11:01:12,996 			Learning rate: weights:   1.000e-03    
2023-04-02 11:01:12,996 			Last test performance: 99.00%
2023-04-02 11:01:12,996 ----------------
2023-04-02 11:01:13,275   8   => 102   		Training 486 pattern with 97.92% 	Forward time: 	 0.21 sec
2023-04-02 11:01:13,275 			Loss:    3.438e-03    			Backward time: 	 0.05 sec 
2023-04-02 11:01:13,447 			Learning rate: weights:   1.000e-03    
2023-04-02 11:01:13,447 			Last test performance: 99.00%
2023-04-02 11:01:13,447 ----------------
2023-04-02 11:01:13,737   8   => 103   		Training 486 pattern with 97.71% 	Forward time: 	 0.22 sec
2023-04-02 11:01:13,737 			Loss:    2.428e-03    			Backward time: 	 0.06 sec 
2023-04-02 11:01:13,866 			Learning rate: weights:   1.000e-03    
2023-04-02 11:01:13,866 			Last test performance: 99.00%
2023-04-02 11:01:13,867 ----------------
2023-04-02 11:01:14,171   8   => 104   		Training 486 pattern with 97.92% 	Forward time: 	 0.22 sec
2023-04-02 11:01:14,172 			Loss:    2.880e-03    			Backward time: 	 0.07 sec 
2023-04-02 11:01:14,308 			Learning rate: weights:   1.000e-03    
2023-04-02 11:01:14,309 			Last test performance: 99.00%
2023-04-02 11:01:14,309 ----------------
2023-04-02 11:01:14,602   8   => 105   		Training 486 pattern with 98.96% 	Forward time: 	 0.19 sec
2023-04-02 11:01:14,602 			Loss:    1.937e-03    			Backward time: 	 0.06 sec 
2023-04-02 11:01:14,722 			Learning rate: weights:   1.000e-03    
2023-04-02 11:01:14,722 			Last test performance: 99.00%
2023-04-02 11:01:14,723 ----------------
2023-04-02 11:01:14,972   8   => 106   		Training 486 pattern with 98.75% 	Forward time: 	 0.18 sec
2023-04-02 11:01:14,972 			Loss:    1.779e-03    			Backward time: 	 0.06 sec 
2023-04-02 11:01:15,076 			Learning rate: weights:   1.000e-03    
2023-04-02 11:01:15,077 			Last test performance: 99.00%
2023-04-02 11:01:15,077 ----------------
2023-04-02 11:01:15,368   8   => 107   		Training 486 pattern with 98.54% 	Forward time: 	 0.17 sec
2023-04-02 11:01:15,369 			Loss:    2.201e-03    			Backward time: 	 0.11 sec 
2023-04-02 11:01:15,560 			Learning rate: weights:   1.000e-03    
2023-04-02 11:01:15,560 			Last test performance: 99.00%
2023-04-02 11:01:15,560 ----------------
2023-04-02 11:01:15,843   8   => 108   		Training 486 pattern with 99.17% 	Forward time: 	 0.21 sec
2023-04-02 11:01:15,843 			Loss:    1.516e-03    			Backward time: 	 0.06 sec 
2023-04-02 11:01:15,965 			Learning rate: weights:   1.000e-03    
2023-04-02 11:01:15,966 			Last test performance: 99.00%
2023-04-02 11:01:15,966 ----------------
2023-04-02 11:01:16,247   8   => 109   		Training 486 pattern with 99.17% 	Forward time: 	 0.22 sec
2023-04-02 11:01:16,247 			Loss:    1.583e-03    			Backward time: 	 0.05 sec 
2023-04-02 11:01:16,367 			Learning rate: weights:   1.000e-03    
2023-04-02 11:01:16,367 			Last test performance: 99.00%
2023-04-02 11:01:16,368 ----------------
2023-04-02 11:01:16,648   8   => 110   		Training 486 pattern with 97.92% 	Forward time: 	 0.21 sec
2023-04-02 11:01:16,648 			Loss:    3.219e-03    			Backward time: 	 0.06 sec 
2023-04-02 11:01:16,736 			Learning rate: weights:   1.000e-03    
2023-04-02 11:01:16,736 			Last test performance: 99.00%
2023-04-02 11:01:16,736 ----------------
2023-04-02 11:01:17,028   8   => 111   		Training 486 pattern with 98.75% 	Forward time: 	 0.23 sec
2023-04-02 11:01:17,028 			Loss:    2.486e-03    			Backward time: 	 0.05 sec 
2023-04-02 11:01:17,136 			Learning rate: weights:   1.000e-03    
2023-04-02 11:01:17,136 			Last test performance: 99.00%
2023-04-02 11:01:17,136 ----------------
2023-04-02 11:01:17,376   8   => 112   		Training 486 pattern with 97.92% 	Forward time: 	 0.17 sec
2023-04-02 11:01:17,376 			Loss:    2.784e-03    			Backward time: 	 0.06 sec 
2023-04-02 11:01:17,506 			Learning rate: weights:   1.000e-03    
2023-04-02 11:01:17,507 			Last test performance: 99.00%
2023-04-02 11:01:17,507 ----------------
2023-04-02 11:01:17,783   8   => 113   		Training 486 pattern with 98.33% 	Forward time: 	 0.17 sec
2023-04-02 11:01:17,783 			Loss:    2.141e-03    			Backward time: 	 0.10 sec 
2023-04-02 11:01:17,874 			Learning rate: weights:   1.000e-03    
2023-04-02 11:01:17,874 			Last test performance: 99.00%
2023-04-02 11:01:17,874 ----------------
2023-04-02 11:01:18,182   8   => 114   		Training 486 pattern with 99.17% 	Forward time: 	 0.24 sec
2023-04-02 11:01:18,182 			Loss:    1.312e-03    			Backward time: 	 0.06 sec 
2023-04-02 11:01:18,301 			Learning rate: weights:   1.000e-03    
2023-04-02 11:01:18,302 			Last test performance: 99.00%
2023-04-02 11:01:18,302 ----------------
2023-04-02 11:01:18,590   8   => 115   		Training 486 pattern with 97.71% 	Forward time: 	 0.22 sec
2023-04-02 11:01:18,590 			Loss:    3.382e-03    			Backward time: 	 0.06 sec 
2023-04-02 11:01:18,698 			Learning rate: weights:   1.000e-03    
2023-04-02 11:01:18,699 			Last test performance: 99.00%
2023-04-02 11:01:18,699 ----------------
2023-04-02 11:01:18,986   8   => 116   		Training 486 pattern with 98.96% 	Forward time: 	 0.22 sec
2023-04-02 11:01:18,986 			Loss:    1.722e-03    			Backward time: 	 0.06 sec 
2023-04-02 11:01:19,158 			Learning rate: weights:   1.000e-03    
2023-04-02 11:01:19,158 			Last test performance: 99.00%
2023-04-02 11:01:19,158 ----------------
2023-04-02 11:01:19,422   8   => 117   		Training 486 pattern with 97.08% 	Forward time: 	 0.18 sec
2023-04-02 11:01:19,422 			Loss:    3.772e-03    			Backward time: 	 0.07 sec 
2023-04-02 11:01:19,552 			Learning rate: weights:   1.000e-03    
2023-04-02 11:01:19,552 			Last test performance: 99.00%
2023-04-02 11:01:19,552 ----------------
2023-04-02 11:01:19,815   8   => 118   		Training 486 pattern with 98.12% 	Forward time: 	 0.18 sec
2023-04-02 11:01:19,815 			Loss:    1.995e-03    			Backward time: 	 0.07 sec 
2023-04-02 11:01:19,930 			Learning rate: weights:   1.000e-03    
2023-04-02 11:01:19,930 			Last test performance: 99.00%
2023-04-02 11:01:19,930 ----------------
2023-04-02 11:01:20,191   8   => 119   		Training 486 pattern with 99.17% 	Forward time: 	 0.18 sec
2023-04-02 11:01:20,191 			Loss:    1.476e-03    			Backward time: 	 0.07 sec 
2023-04-02 11:01:20,337 			Learning rate: weights:   1.000e-03    
2023-04-02 11:01:20,338 			Last test performance: 99.00%
2023-04-02 11:01:20,338 ----------------
2023-04-02 11:01:20,638   8   => 120   		Training 486 pattern with 98.33% 	Forward time: 	 0.22 sec
2023-04-02 11:01:20,638 			Loss:    2.088e-03    			Backward time: 	 0.06 sec 
2023-04-02 11:01:20,728 			Learning rate: weights:   1.000e-03    
2023-04-02 11:01:20,729 			Last test performance: 99.00%
2023-04-02 11:01:20,729 ----------------
2023-04-02 11:01:21,003   8   => 121   		Training 486 pattern with 98.12% 	Forward time: 	 0.21 sec
2023-04-02 11:01:21,003 			Loss:    2.295e-03    			Backward time: 	 0.06 sec 
2023-04-02 11:01:21,167 			Learning rate: weights:   1.000e-03    
2023-04-02 11:01:21,168 			Last test performance: 99.00%
2023-04-02 11:01:21,168 ----------------
2023-04-02 11:01:21,475   8   => 122   		Training 486 pattern with 97.92% 	Forward time: 	 0.22 sec
2023-04-02 11:01:21,475 			Loss:    2.343e-03    			Backward time: 	 0.07 sec 
2023-04-02 11:01:21,591 			Learning rate: weights:   1.000e-03    
2023-04-02 11:01:21,592 			Last test performance: 99.00%
2023-04-02 11:01:21,592 ----------------
2023-04-02 11:01:21,860   8   => 123   		Training 486 pattern with 97.08% 	Forward time: 	 0.19 sec
2023-04-02 11:01:21,860 			Loss:    3.277e-03    			Backward time: 	 0.06 sec 
2023-04-02 11:01:22,011 			Learning rate: weights:   1.000e-03    
2023-04-02 11:01:22,011 			Last test performance: 99.00%
2023-04-02 11:01:22,011 ----------------
2023-04-02 11:01:22,289   8   => 124   		Training 486 pattern with 98.12% 	Forward time: 	 0.19 sec
2023-04-02 11:01:22,290 			Loss:    3.043e-03    			Backward time: 	 0.08 sec 
2023-04-02 11:01:22,440 
2023-04-02 11:01:22,441 Testing:
2023-04-02 11:01:22,503 		24 of 10000 with 91.67% 	 Time used:  0.06 sec
2023-04-02 11:01:22,511 		48 of 10000 with 93.75% 	 Time used:  0.01 sec
2023-04-02 11:01:22,519 		72 of 10000 with 95.83% 	 Time used:  0.01 sec
2023-04-02 11:01:22,527 		96 of 10000 with 95.83% 	 Time used:  0.01 sec
2023-04-02 11:01:22,534 		120 of 10000 with 96.67% 	 Time used:  0.01 sec
2023-04-02 11:01:22,541 		144 of 10000 with 96.53% 	 Time used:  0.01 sec
2023-04-02 11:01:22,549 		168 of 10000 with 97.02% 	 Time used:  0.01 sec
2023-04-02 11:01:22,556 		192 of 10000 with 97.40% 	 Time used:  0.01 sec
2023-04-02 11:01:22,564 		216 of 10000 with 97.69% 	 Time used:  0.01 sec
2023-04-02 11:01:22,571 		240 of 10000 with 97.92% 	 Time used:  0.01 sec
2023-04-02 11:01:22,579 		264 of 10000 with 98.11% 	 Time used:  0.01 sec
2023-04-02 11:01:22,586 		288 of 10000 with 97.92% 	 Time used:  0.01 sec
2023-04-02 11:01:22,594 		312 of 10000 with 97.76% 	 Time used:  0.01 sec
2023-04-02 11:01:22,601 		336 of 10000 with 97.92% 	 Time used:  0.01 sec
2023-04-02 11:01:22,608 		360 of 10000 with 98.06% 	 Time used:  0.01 sec
2023-04-02 11:01:22,615 		384 of 10000 with 98.18% 	 Time used:  0.01 sec
2023-04-02 11:01:22,621 		408 of 10000 with 98.28% 	 Time used:  0.01 sec
2023-04-02 11:01:22,628 		432 of 10000 with 98.38% 	 Time used:  0.01 sec
2023-04-02 11:01:22,634 		456 of 10000 with 97.81% 	 Time used:  0.01 sec
2023-04-02 11:01:22,641 		480 of 10000 with 97.92% 	 Time used:  0.01 sec
2023-04-02 11:01:22,647 		504 of 10000 with 97.82% 	 Time used:  0.01 sec
2023-04-02 11:01:22,654 		528 of 10000 with 97.54% 	 Time used:  0.01 sec
2023-04-02 11:01:22,661 		552 of 10000 with 97.64% 	 Time used:  0.01 sec
2023-04-02 11:01:22,667 		576 of 10000 with 97.74% 	 Time used:  0.01 sec
2023-04-02 11:01:22,674 		600 of 10000 with 97.67% 	 Time used:  0.01 sec
2023-04-02 11:01:22,680 		624 of 10000 with 97.76% 	 Time used:  0.01 sec
2023-04-02 11:01:22,687 		648 of 10000 with 97.84% 	 Time used:  0.01 sec
2023-04-02 11:01:22,693 		672 of 10000 with 97.92% 	 Time used:  0.01 sec
2023-04-02 11:01:22,700 		696 of 10000 with 97.84% 	 Time used:  0.01 sec
2023-04-02 11:01:22,706 		720 of 10000 with 97.92% 	 Time used:  0.01 sec
2023-04-02 11:01:22,712 		744 of 10000 with 97.98% 	 Time used:  0.01 sec
2023-04-02 11:01:22,719 		768 of 10000 with 98.05% 	 Time used:  0.01 sec
2023-04-02 11:01:22,726 		792 of 10000 with 98.11% 	 Time used:  0.01 sec
2023-04-02 11:01:22,732 		816 of 10000 with 98.04% 	 Time used:  0.01 sec
2023-04-02 11:01:22,738 		840 of 10000 with 98.10% 	 Time used:  0.01 sec
2023-04-02 11:01:22,745 		864 of 10000 with 98.03% 	 Time used:  0.01 sec
2023-04-02 11:01:22,751 		888 of 10000 with 98.09% 	 Time used:  0.01 sec
2023-04-02 11:01:22,758 		912 of 10000 with 98.03% 	 Time used:  0.01 sec
2023-04-02 11:01:22,764 		936 of 10000 with 98.08% 	 Time used:  0.01 sec
2023-04-02 11:01:22,771 		960 of 10000 with 98.12% 	 Time used:  0.01 sec
2023-04-02 11:01:22,777 		984 of 10000 with 98.17% 	 Time used:  0.01 sec
2023-04-02 11:01:22,784 		1008 of 10000 with 98.21% 	 Time used:  0.01 sec
2023-04-02 11:01:22,790 		1032 of 10000 with 98.26% 	 Time used:  0.01 sec
2023-04-02 11:01:22,803 		1056 of 10000 with 98.20% 	 Time used:  0.01 sec
2023-04-02 11:01:22,809 		1080 of 10000 with 98.24% 	 Time used:  0.01 sec
2023-04-02 11:01:22,816 		1104 of 10000 with 98.28% 	 Time used:  0.01 sec
2023-04-02 11:01:22,822 		1128 of 10000 with 98.32% 	 Time used:  0.01 sec
2023-04-02 11:01:22,829 		1152 of 10000 with 98.35% 	 Time used:  0.01 sec
2023-04-02 11:01:22,835 		1176 of 10000 with 98.38% 	 Time used:  0.01 sec
2023-04-02 11:01:22,842 		1200 of 10000 with 98.42% 	 Time used:  0.01 sec
2023-04-02 11:01:22,849 		1224 of 10000 with 98.37% 	 Time used:  0.01 sec
2023-04-02 11:01:22,865 		1248 of 10000 with 98.40% 	 Time used:  0.02 sec
2023-04-02 11:01:22,872 		1272 of 10000 with 98.43% 	 Time used:  0.01 sec
2023-04-02 11:01:22,878 		1296 of 10000 with 98.46% 	 Time used:  0.01 sec
2023-04-02 11:01:22,885 		1320 of 10000 with 98.41% 	 Time used:  0.01 sec
2023-04-02 11:01:22,891 		1344 of 10000 with 98.44% 	 Time used:  0.01 sec
2023-04-02 11:01:22,898 		1368 of 10000 with 98.46% 	 Time used:  0.01 sec
2023-04-02 11:01:22,905 		1392 of 10000 with 98.49% 	 Time used:  0.01 sec
2023-04-02 11:01:22,911 		1416 of 10000 with 98.52% 	 Time used:  0.01 sec
2023-04-02 11:01:22,918 		1440 of 10000 with 98.54% 	 Time used:  0.01 sec
2023-04-02 11:01:22,924 		1464 of 10000 with 98.57% 	 Time used:  0.01 sec
2023-04-02 11:01:22,931 		1488 of 10000 with 98.45% 	 Time used:  0.01 sec
2023-04-02 11:01:22,937 		1512 of 10000 with 98.48% 	 Time used:  0.01 sec
2023-04-02 11:01:22,944 		1536 of 10000 with 98.50% 	 Time used:  0.01 sec
2023-04-02 11:01:22,950 		1560 of 10000 with 98.53% 	 Time used:  0.01 sec
2023-04-02 11:01:22,957 		1584 of 10000 with 98.48% 	 Time used:  0.01 sec
2023-04-02 11:01:22,963 		1608 of 10000 with 98.51% 	 Time used:  0.01 sec
2023-04-02 11:01:22,970 		1632 of 10000 with 98.47% 	 Time used:  0.01 sec
2023-04-02 11:01:22,976 		1656 of 10000 with 98.49% 	 Time used:  0.01 sec
2023-04-02 11:01:22,983 		1680 of 10000 with 98.45% 	 Time used:  0.01 sec
2023-04-02 11:01:22,989 		1704 of 10000 with 98.47% 	 Time used:  0.01 sec
2023-04-02 11:01:22,996 		1728 of 10000 with 98.44% 	 Time used:  0.01 sec
2023-04-02 11:01:23,002 		1752 of 10000 with 98.46% 	 Time used:  0.01 sec
2023-04-02 11:01:23,008 		1776 of 10000 with 98.48% 	 Time used:  0.01 sec
2023-04-02 11:01:23,015 		1800 of 10000 with 98.50% 	 Time used:  0.01 sec
2023-04-02 11:01:23,021 		1824 of 10000 with 98.46% 	 Time used:  0.01 sec
2023-04-02 11:01:23,028 		1848 of 10000 with 98.48% 	 Time used:  0.01 sec
2023-04-02 11:01:23,034 		1872 of 10000 with 98.50% 	 Time used:  0.01 sec
2023-04-02 11:01:23,041 		1896 of 10000 with 98.52% 	 Time used:  0.01 sec
2023-04-02 11:01:23,047 		1920 of 10000 with 98.54% 	 Time used:  0.01 sec
2023-04-02 11:01:23,054 		1944 of 10000 with 98.56% 	 Time used:  0.01 sec
2023-04-02 11:01:23,060 		1968 of 10000 with 98.58% 	 Time used:  0.01 sec
2023-04-02 11:01:23,067 		1992 of 10000 with 98.54% 	 Time used:  0.01 sec
2023-04-02 11:01:23,073 		2016 of 10000 with 98.56% 	 Time used:  0.01 sec
2023-04-02 11:01:23,080 		2040 of 10000 with 98.58% 	 Time used:  0.01 sec
2023-04-02 11:01:23,086 		2064 of 10000 with 98.59% 	 Time used:  0.01 sec
2023-04-02 11:01:23,093 		2088 of 10000 with 98.61% 	 Time used:  0.01 sec
2023-04-02 11:01:23,099 		2112 of 10000 with 98.58% 	 Time used:  0.01 sec
2023-04-02 11:01:23,106 		2136 of 10000 with 98.60% 	 Time used:  0.01 sec
2023-04-02 11:01:23,112 		2160 of 10000 with 98.61% 	 Time used:  0.01 sec
2023-04-02 11:01:23,119 		2184 of 10000 with 98.63% 	 Time used:  0.01 sec
2023-04-02 11:01:23,125 		2208 of 10000 with 98.64% 	 Time used:  0.01 sec
2023-04-02 11:01:23,131 		2232 of 10000 with 98.66% 	 Time used:  0.01 sec
2023-04-02 11:01:23,138 		2256 of 10000 with 98.63% 	 Time used:  0.01 sec
2023-04-02 11:01:23,144 		2280 of 10000 with 98.60% 	 Time used:  0.01 sec
2023-04-02 11:01:23,151 		2304 of 10000 with 98.61% 	 Time used:  0.01 sec
2023-04-02 11:01:23,157 		2328 of 10000 with 98.63% 	 Time used:  0.01 sec
2023-04-02 11:01:23,164 		2352 of 10000 with 98.64% 	 Time used:  0.01 sec
2023-04-02 11:01:23,170 		2376 of 10000 with 98.65% 	 Time used:  0.01 sec
2023-04-02 11:01:23,176 		2400 of 10000 with 98.67% 	 Time used:  0.01 sec
2023-04-02 11:01:23,183 		2424 of 10000 with 98.64% 	 Time used:  0.01 sec
2023-04-02 11:01:23,189 		2448 of 10000 with 98.65% 	 Time used:  0.01 sec
2023-04-02 11:01:23,196 		2472 of 10000 with 98.67% 	 Time used:  0.01 sec
2023-04-02 11:01:23,202 		2496 of 10000 with 98.68% 	 Time used:  0.01 sec
2023-04-02 11:01:23,209 		2520 of 10000 with 98.69% 	 Time used:  0.01 sec
2023-04-02 11:01:23,215 		2544 of 10000 with 98.70% 	 Time used:  0.01 sec
2023-04-02 11:01:23,222 		2568 of 10000 with 98.71% 	 Time used:  0.01 sec
2023-04-02 11:01:23,228 		2592 of 10000 with 98.73% 	 Time used:  0.01 sec
2023-04-02 11:01:23,235 		2616 of 10000 with 98.74% 	 Time used:  0.01 sec
2023-04-02 11:01:23,241 		2640 of 10000 with 98.75% 	 Time used:  0.01 sec
2023-04-02 11:01:23,248 		2664 of 10000 with 98.76% 	 Time used:  0.01 sec
2023-04-02 11:01:23,254 		2688 of 10000 with 98.77% 	 Time used:  0.01 sec
2023-04-02 11:01:23,260 		2712 of 10000 with 98.78% 	 Time used:  0.01 sec
2023-04-02 11:01:23,267 		2736 of 10000 with 98.79% 	 Time used:  0.01 sec
2023-04-02 11:01:23,273 		2760 of 10000 with 98.80% 	 Time used:  0.01 sec
2023-04-02 11:01:23,280 		2784 of 10000 with 98.81% 	 Time used:  0.01 sec
2023-04-02 11:01:23,286 		2808 of 10000 with 98.82% 	 Time used:  0.01 sec
2023-04-02 11:01:23,293 		2832 of 10000 with 98.83% 	 Time used:  0.01 sec
2023-04-02 11:01:23,299 		2856 of 10000 with 98.84% 	 Time used:  0.01 sec
2023-04-02 11:01:23,305 		2880 of 10000 with 98.85% 	 Time used:  0.01 sec
2023-04-02 11:01:23,312 		2904 of 10000 with 98.86% 	 Time used:  0.01 sec
2023-04-02 11:01:23,318 		2928 of 10000 with 98.87% 	 Time used:  0.01 sec
2023-04-02 11:01:23,325 		2952 of 10000 with 98.88% 	 Time used:  0.01 sec
2023-04-02 11:01:23,331 		2976 of 10000 with 98.89% 	 Time used:  0.01 sec
2023-04-02 11:01:23,338 		3000 of 10000 with 98.90% 	 Time used:  0.01 sec
2023-04-02 11:01:23,344 		3024 of 10000 with 98.91% 	 Time used:  0.01 sec
2023-04-02 11:01:23,351 		3048 of 10000 with 98.92% 	 Time used:  0.01 sec
2023-04-02 11:01:23,357 		3072 of 10000 with 98.89% 	 Time used:  0.01 sec
2023-04-02 11:01:23,364 		3096 of 10000 with 98.90% 	 Time used:  0.01 sec
2023-04-02 11:01:23,370 		3120 of 10000 with 98.91% 	 Time used:  0.01 sec
2023-04-02 11:01:23,377 		3144 of 10000 with 98.92% 	 Time used:  0.01 sec
2023-04-02 11:01:23,383 		3168 of 10000 with 98.93% 	 Time used:  0.01 sec
2023-04-02 11:01:23,390 		3192 of 10000 with 98.90% 	 Time used:  0.01 sec
2023-04-02 11:01:23,396 		3216 of 10000 with 98.91% 	 Time used:  0.01 sec
2023-04-02 11:01:23,402 		3240 of 10000 with 98.92% 	 Time used:  0.01 sec
2023-04-02 11:01:23,409 		3264 of 10000 with 98.93% 	 Time used:  0.01 sec
2023-04-02 11:01:23,415 		3288 of 10000 with 98.91% 	 Time used:  0.01 sec
2023-04-02 11:01:23,422 		3312 of 10000 with 98.91% 	 Time used:  0.01 sec
2023-04-02 11:01:23,428 		3336 of 10000 with 98.92% 	 Time used:  0.01 sec
2023-04-02 11:01:23,435 		3360 of 10000 with 98.93% 	 Time used:  0.01 sec
2023-04-02 11:01:23,441 		3384 of 10000 with 98.94% 	 Time used:  0.01 sec
2023-04-02 11:01:23,447 		3408 of 10000 with 98.94% 	 Time used:  0.01 sec
2023-04-02 11:01:23,454 		3432 of 10000 with 98.95% 	 Time used:  0.01 sec
2023-04-02 11:01:23,460 		3456 of 10000 with 98.93% 	 Time used:  0.01 sec
2023-04-02 11:01:23,467 		3480 of 10000 with 98.94% 	 Time used:  0.01 sec
2023-04-02 11:01:23,473 		3504 of 10000 with 98.94% 	 Time used:  0.01 sec
2023-04-02 11:01:23,479 		3528 of 10000 with 98.95% 	 Time used:  0.01 sec
2023-04-02 11:01:23,486 		3552 of 10000 with 98.96% 	 Time used:  0.01 sec
2023-04-02 11:01:23,492 		3576 of 10000 with 98.94% 	 Time used:  0.01 sec
2023-04-02 11:01:23,499 		3600 of 10000 with 98.94% 	 Time used:  0.01 sec
2023-04-02 11:01:23,505 		3624 of 10000 with 98.95% 	 Time used:  0.01 sec
2023-04-02 11:01:23,511 		3648 of 10000 with 98.96% 	 Time used:  0.01 sec
2023-04-02 11:01:23,518 		3672 of 10000 with 98.94% 	 Time used:  0.01 sec
2023-04-02 11:01:23,524 		3696 of 10000 with 98.89% 	 Time used:  0.01 sec
2023-04-02 11:01:23,531 		3720 of 10000 with 98.90% 	 Time used:  0.01 sec
2023-04-02 11:01:23,537 		3744 of 10000 with 98.90% 	 Time used:  0.01 sec
2023-04-02 11:01:23,543 		3768 of 10000 with 98.91% 	 Time used:  0.01 sec
2023-04-02 11:01:23,550 		3792 of 10000 with 98.92% 	 Time used:  0.01 sec
2023-04-02 11:01:23,556 		3816 of 10000 with 98.90% 	 Time used:  0.01 sec
2023-04-02 11:01:23,563 		3840 of 10000 with 98.91% 	 Time used:  0.01 sec
2023-04-02 11:01:23,569 		3864 of 10000 with 98.91% 	 Time used:  0.01 sec
2023-04-02 11:01:23,576 		3888 of 10000 with 98.92% 	 Time used:  0.01 sec
2023-04-02 11:01:23,582 		3912 of 10000 with 98.93% 	 Time used:  0.01 sec
2023-04-02 11:01:23,589 		3936 of 10000 with 98.93% 	 Time used:  0.01 sec
2023-04-02 11:01:23,595 		3960 of 10000 with 98.94% 	 Time used:  0.01 sec
2023-04-02 11:01:23,601 		3984 of 10000 with 98.92% 	 Time used:  0.01 sec
2023-04-02 11:01:23,608 		4008 of 10000 with 98.93% 	 Time used:  0.01 sec
2023-04-02 11:01:23,614 		4032 of 10000 with 98.93% 	 Time used:  0.01 sec
2023-04-02 11:01:23,621 		4056 of 10000 with 98.94% 	 Time used:  0.01 sec
2023-04-02 11:01:23,627 		4080 of 10000 with 98.95% 	 Time used:  0.01 sec
2023-04-02 11:01:23,634 		4104 of 10000 with 98.95% 	 Time used:  0.01 sec
2023-04-02 11:01:23,640 		4128 of 10000 with 98.96% 	 Time used:  0.01 sec
2023-04-02 11:01:23,646 		4152 of 10000 with 98.96% 	 Time used:  0.01 sec
2023-04-02 11:01:23,653 		4176 of 10000 with 98.97% 	 Time used:  0.01 sec
2023-04-02 11:01:23,659 		4200 of 10000 with 98.98% 	 Time used:  0.01 sec
2023-04-02 11:01:23,666 		4224 of 10000 with 98.98% 	 Time used:  0.01 sec
2023-04-02 11:01:23,672 		4248 of 10000 with 98.99% 	 Time used:  0.01 sec
2023-04-02 11:01:23,679 		4272 of 10000 with 98.99% 	 Time used:  0.01 sec
2023-04-02 11:01:23,685 		4296 of 10000 with 99.00% 	 Time used:  0.01 sec
2023-04-02 11:01:23,691 		4320 of 10000 with 99.00% 	 Time used:  0.01 sec
2023-04-02 11:01:23,698 		4344 of 10000 with 99.01% 	 Time used:  0.01 sec
2023-04-02 11:01:23,704 		4368 of 10000 with 99.02% 	 Time used:  0.01 sec
2023-04-02 11:01:23,711 		4392 of 10000 with 99.02% 	 Time used:  0.01 sec
2023-04-02 11:01:23,717 		4416 of 10000 with 99.03% 	 Time used:  0.01 sec
2023-04-02 11:01:23,724 		4440 of 10000 with 99.03% 	 Time used:  0.01 sec
2023-04-02 11:01:23,730 		4464 of 10000 with 99.04% 	 Time used:  0.01 sec
2023-04-02 11:01:23,736 		4488 of 10000 with 99.04% 	 Time used:  0.01 sec
2023-04-02 11:01:23,743 		4512 of 10000 with 99.00% 	 Time used:  0.01 sec
2023-04-02 11:01:23,749 		4536 of 10000 with 98.96% 	 Time used:  0.01 sec
2023-04-02 11:01:23,756 		4560 of 10000 with 98.97% 	 Time used:  0.01 sec
2023-04-02 11:01:23,762 		4584 of 10000 with 98.97% 	 Time used:  0.01 sec
2023-04-02 11:01:23,769 		4608 of 10000 with 98.96% 	 Time used:  0.01 sec
2023-04-02 11:01:23,775 		4632 of 10000 with 98.96% 	 Time used:  0.01 sec
2023-04-02 11:01:23,782 		4656 of 10000 with 98.97% 	 Time used:  0.01 sec
2023-04-02 11:01:23,788 		4680 of 10000 with 98.97% 	 Time used:  0.01 sec
2023-04-02 11:01:23,794 		4704 of 10000 with 98.98% 	 Time used:  0.01 sec
2023-04-02 11:01:23,801 		4728 of 10000 with 98.92% 	 Time used:  0.01 sec
2023-04-02 11:01:23,807 		4752 of 10000 with 98.93% 	 Time used:  0.01 sec
2023-04-02 11:01:23,814 		4776 of 10000 with 98.93% 	 Time used:  0.01 sec
2023-04-02 11:01:23,820 		4800 of 10000 with 98.94% 	 Time used:  0.01 sec
2023-04-02 11:01:23,827 		4824 of 10000 with 98.94% 	 Time used:  0.01 sec
2023-04-02 11:01:23,833 		4848 of 10000 with 98.95% 	 Time used:  0.01 sec
2023-04-02 11:01:23,839 		4872 of 10000 with 98.95% 	 Time used:  0.01 sec
2023-04-02 11:01:23,846 		4896 of 10000 with 98.96% 	 Time used:  0.01 sec
2023-04-02 11:01:23,852 		4920 of 10000 with 98.96% 	 Time used:  0.01 sec
2023-04-02 11:01:23,859 		4944 of 10000 with 98.97% 	 Time used:  0.01 sec
2023-04-02 11:01:23,865 		4968 of 10000 with 98.97% 	 Time used:  0.01 sec
2023-04-02 11:01:23,871 		4992 of 10000 with 98.94% 	 Time used:  0.01 sec
2023-04-02 11:01:23,878 		5016 of 10000 with 98.92% 	 Time used:  0.01 sec
2023-04-02 11:01:23,885 		5040 of 10000 with 98.93% 	 Time used:  0.01 sec
2023-04-02 11:01:23,892 		5064 of 10000 with 98.93% 	 Time used:  0.01 sec
2023-04-02 11:01:23,899 		5088 of 10000 with 98.94% 	 Time used:  0.01 sec
2023-04-02 11:01:23,905 		5112 of 10000 with 98.94% 	 Time used:  0.01 sec
2023-04-02 11:01:23,911 		5136 of 10000 with 98.95% 	 Time used:  0.01 sec
2023-04-02 11:01:23,918 		5160 of 10000 with 98.93% 	 Time used:  0.01 sec
2023-04-02 11:01:23,924 		5184 of 10000 with 98.94% 	 Time used:  0.01 sec
2023-04-02 11:01:23,931 		5208 of 10000 with 98.94% 	 Time used:  0.01 sec
2023-04-02 11:01:23,937 		5232 of 10000 with 98.95% 	 Time used:  0.01 sec
2023-04-02 11:01:23,944 		5256 of 10000 with 98.93% 	 Time used:  0.01 sec
2023-04-02 11:01:23,950 		5280 of 10000 with 98.94% 	 Time used:  0.01 sec
2023-04-02 11:01:23,957 		5304 of 10000 with 98.94% 	 Time used:  0.01 sec
2023-04-02 11:01:23,963 		5328 of 10000 with 98.95% 	 Time used:  0.01 sec
2023-04-02 11:01:23,970 		5352 of 10000 with 98.93% 	 Time used:  0.01 sec
2023-04-02 11:01:23,976 		5376 of 10000 with 98.94% 	 Time used:  0.01 sec
2023-04-02 11:01:23,983 		5400 of 10000 with 98.91% 	 Time used:  0.01 sec
2023-04-02 11:01:23,989 		5424 of 10000 with 98.89% 	 Time used:  0.01 sec
2023-04-02 11:01:23,995 		5448 of 10000 with 98.90% 	 Time used:  0.01 sec
2023-04-02 11:01:24,002 		5472 of 10000 with 98.90% 	 Time used:  0.01 sec
2023-04-02 11:01:24,008 		5496 of 10000 with 98.91% 	 Time used:  0.01 sec
2023-04-02 11:01:24,015 		5520 of 10000 with 98.91% 	 Time used:  0.01 sec
2023-04-02 11:01:24,021 		5544 of 10000 with 98.92% 	 Time used:  0.01 sec
2023-04-02 11:01:24,028 		5568 of 10000 with 98.92% 	 Time used:  0.01 sec
2023-04-02 11:01:24,034 		5592 of 10000 with 98.93% 	 Time used:  0.01 sec
2023-04-02 11:01:24,041 		5616 of 10000 with 98.93% 	 Time used:  0.01 sec
2023-04-02 11:01:24,047 		5640 of 10000 with 98.94% 	 Time used:  0.01 sec
2023-04-02 11:01:24,054 		5664 of 10000 with 98.94% 	 Time used:  0.01 sec
2023-04-02 11:01:24,060 		5688 of 10000 with 98.95% 	 Time used:  0.01 sec
2023-04-02 11:01:24,067 		5712 of 10000 with 98.95% 	 Time used:  0.01 sec
2023-04-02 11:01:24,073 		5736 of 10000 with 98.92% 	 Time used:  0.01 sec
2023-04-02 11:01:24,080 		5760 of 10000 with 98.92% 	 Time used:  0.01 sec
2023-04-02 11:01:24,086 		5784 of 10000 with 98.93% 	 Time used:  0.01 sec
2023-04-02 11:01:24,093 		5808 of 10000 with 98.93% 	 Time used:  0.01 sec
2023-04-02 11:01:24,099 		5832 of 10000 with 98.89% 	 Time used:  0.01 sec
2023-04-02 11:01:24,106 		5856 of 10000 with 98.89% 	 Time used:  0.01 sec
2023-04-02 11:01:24,112 		5880 of 10000 with 98.89% 	 Time used:  0.01 sec
2023-04-02 11:01:24,119 		5904 of 10000 with 98.90% 	 Time used:  0.01 sec
2023-04-02 11:01:24,125 		5928 of 10000 with 98.90% 	 Time used:  0.01 sec
2023-04-02 11:01:24,132 		5952 of 10000 with 98.91% 	 Time used:  0.01 sec
2023-04-02 11:01:24,140 		5976 of 10000 with 98.91% 	 Time used:  0.01 sec
2023-04-02 11:01:24,146 		6000 of 10000 with 98.92% 	 Time used:  0.01 sec
2023-04-02 11:01:24,153 		6024 of 10000 with 98.92% 	 Time used:  0.01 sec
2023-04-02 11:01:24,159 		6048 of 10000 with 98.91% 	 Time used:  0.01 sec
2023-04-02 11:01:24,166 		6072 of 10000 with 98.91% 	 Time used:  0.01 sec
2023-04-02 11:01:24,172 		6096 of 10000 with 98.88% 	 Time used:  0.01 sec
2023-04-02 11:01:24,179 		6120 of 10000 with 98.87% 	 Time used:  0.01 sec
2023-04-02 11:01:24,185 		6144 of 10000 with 98.88% 	 Time used:  0.01 sec
2023-04-02 11:01:24,192 		6168 of 10000 with 98.88% 	 Time used:  0.01 sec
2023-04-02 11:01:24,199 		6192 of 10000 with 98.89% 	 Time used:  0.01 sec
2023-04-02 11:01:24,205 		6216 of 10000 with 98.87% 	 Time used:  0.01 sec
2023-04-02 11:01:24,211 		6240 of 10000 with 98.88% 	 Time used:  0.01 sec
2023-04-02 11:01:24,218 		6264 of 10000 with 98.88% 	 Time used:  0.01 sec
2023-04-02 11:01:24,224 		6288 of 10000 with 98.89% 	 Time used:  0.01 sec
2023-04-02 11:01:24,231 		6312 of 10000 with 98.89% 	 Time used:  0.01 sec
2023-04-02 11:01:24,237 		6336 of 10000 with 98.90% 	 Time used:  0.01 sec
2023-04-02 11:01:24,244 		6360 of 10000 with 98.90% 	 Time used:  0.01 sec
2023-04-02 11:01:24,250 		6384 of 10000 with 98.89% 	 Time used:  0.01 sec
2023-04-02 11:01:24,256 		6408 of 10000 with 98.89% 	 Time used:  0.01 sec
2023-04-02 11:01:24,263 		6432 of 10000 with 98.90% 	 Time used:  0.01 sec
2023-04-02 11:01:24,269 		6456 of 10000 with 98.90% 	 Time used:  0.01 sec
2023-04-02 11:01:24,276 		6480 of 10000 with 98.90% 	 Time used:  0.01 sec
2023-04-02 11:01:24,282 		6504 of 10000 with 98.89% 	 Time used:  0.01 sec
2023-04-02 11:01:24,289 		6528 of 10000 with 98.90% 	 Time used:  0.01 sec
2023-04-02 11:01:24,295 		6552 of 10000 with 98.90% 	 Time used:  0.01 sec
2023-04-02 11:01:24,301 		6576 of 10000 with 98.91% 	 Time used:  0.01 sec
2023-04-02 11:01:24,308 		6600 of 10000 with 98.91% 	 Time used:  0.01 sec
2023-04-02 11:01:24,314 		6624 of 10000 with 98.91% 	 Time used:  0.01 sec
2023-04-02 11:01:24,321 		6648 of 10000 with 98.89% 	 Time used:  0.01 sec
2023-04-02 11:01:24,335 		6672 of 10000 with 98.89% 	 Time used:  0.01 sec
2023-04-02 11:01:24,341 		6696 of 10000 with 98.88% 	 Time used:  0.01 sec
2023-04-02 11:01:24,348 		6720 of 10000 with 98.87% 	 Time used:  0.01 sec
2023-04-02 11:01:24,354 		6744 of 10000 with 98.86% 	 Time used:  0.01 sec
2023-04-02 11:01:24,361 		6768 of 10000 with 98.85% 	 Time used:  0.01 sec
2023-04-02 11:01:24,367 		6792 of 10000 with 98.85% 	 Time used:  0.01 sec
2023-04-02 11:01:24,374 		6816 of 10000 with 98.84% 	 Time used:  0.01 sec
2023-04-02 11:01:24,380 		6840 of 10000 with 98.85% 	 Time used:  0.01 sec
2023-04-02 11:01:24,387 		6864 of 10000 with 98.85% 	 Time used:  0.01 sec
2023-04-02 11:01:24,393 		6888 of 10000 with 98.85% 	 Time used:  0.01 sec
2023-04-02 11:01:24,400 		6912 of 10000 with 98.84% 	 Time used:  0.01 sec
2023-04-02 11:01:24,406 		6936 of 10000 with 98.85% 	 Time used:  0.01 sec
2023-04-02 11:01:24,413 		6960 of 10000 with 98.85% 	 Time used:  0.01 sec
2023-04-02 11:01:24,419 		6984 of 10000 with 98.84% 	 Time used:  0.01 sec
2023-04-02 11:01:24,425 		7008 of 10000 with 98.84% 	 Time used:  0.01 sec
2023-04-02 11:01:24,432 		7032 of 10000 with 98.85% 	 Time used:  0.01 sec
2023-04-02 11:01:24,438 		7056 of 10000 with 98.85% 	 Time used:  0.01 sec
2023-04-02 11:01:24,445 		7080 of 10000 with 98.86% 	 Time used:  0.01 sec
2023-04-02 11:01:24,451 		7104 of 10000 with 98.86% 	 Time used:  0.01 sec
2023-04-02 11:01:24,457 		7128 of 10000 with 98.85% 	 Time used:  0.01 sec
2023-04-02 11:01:24,464 		7152 of 10000 with 98.84% 	 Time used:  0.01 sec
2023-04-02 11:01:24,470 		7176 of 10000 with 98.83% 	 Time used:  0.01 sec
2023-04-02 11:01:24,477 		7200 of 10000 with 98.83% 	 Time used:  0.01 sec
2023-04-02 11:01:24,483 		7224 of 10000 with 98.84% 	 Time used:  0.01 sec
2023-04-02 11:01:24,490 		7248 of 10000 with 98.83% 	 Time used:  0.01 sec
2023-04-02 11:01:24,496 		7272 of 10000 with 98.82% 	 Time used:  0.01 sec
2023-04-02 11:01:24,502 		7296 of 10000 with 98.82% 	 Time used:  0.01 sec
2023-04-02 11:01:24,509 		7320 of 10000 with 98.83% 	 Time used:  0.01 sec
2023-04-02 11:01:24,515 		7344 of 10000 with 98.82% 	 Time used:  0.01 sec
2023-04-02 11:01:24,522 		7368 of 10000 with 98.82% 	 Time used:  0.01 sec
2023-04-02 11:01:24,528 		7392 of 10000 with 98.80% 	 Time used:  0.01 sec
2023-04-02 11:01:24,535 		7416 of 10000 with 98.79% 	 Time used:  0.01 sec
2023-04-02 11:01:24,541 		7440 of 10000 with 98.79% 	 Time used:  0.01 sec
2023-04-02 11:01:24,548 		7464 of 10000 with 98.79% 	 Time used:  0.01 sec
2023-04-02 11:01:24,554 		7488 of 10000 with 98.80% 	 Time used:  0.01 sec
2023-04-02 11:01:24,560 		7512 of 10000 with 98.80% 	 Time used:  0.01 sec
2023-04-02 11:01:24,567 		7536 of 10000 with 98.81% 	 Time used:  0.01 sec
2023-04-02 11:01:24,573 		7560 of 10000 with 98.81% 	 Time used:  0.01 sec
2023-04-02 11:01:24,580 		7584 of 10000 with 98.81% 	 Time used:  0.01 sec
2023-04-02 11:01:24,586 		7608 of 10000 with 98.82% 	 Time used:  0.01 sec
2023-04-02 11:01:24,593 		7632 of 10000 with 98.82% 	 Time used:  0.01 sec
2023-04-02 11:01:24,599 		7656 of 10000 with 98.82% 	 Time used:  0.01 sec
2023-04-02 11:01:24,606 		7680 of 10000 with 98.82% 	 Time used:  0.01 sec
2023-04-02 11:01:24,612 		7704 of 10000 with 98.82% 	 Time used:  0.01 sec
2023-04-02 11:01:24,619 		7728 of 10000 with 98.82% 	 Time used:  0.01 sec
2023-04-02 11:01:24,625 		7752 of 10000 with 98.83% 	 Time used:  0.01 sec
2023-04-02 11:01:24,632 		7776 of 10000 with 98.83% 	 Time used:  0.01 sec
2023-04-02 11:01:24,638 		7800 of 10000 with 98.83% 	 Time used:  0.01 sec
2023-04-02 11:01:24,645 		7824 of 10000 with 98.84% 	 Time used:  0.01 sec
2023-04-02 11:01:24,655 		7848 of 10000 with 98.84% 	 Time used:  0.01 sec
2023-04-02 11:01:24,663 		7872 of 10000 with 98.84% 	 Time used:  0.01 sec
2023-04-02 11:01:24,670 		7896 of 10000 with 98.83% 	 Time used:  0.01 sec
2023-04-02 11:01:24,676 		7920 of 10000 with 98.83% 	 Time used:  0.01 sec
2023-04-02 11:01:24,683 		7944 of 10000 with 98.83% 	 Time used:  0.01 sec
2023-04-02 11:01:24,689 		7968 of 10000 with 98.83% 	 Time used:  0.01 sec
2023-04-02 11:01:24,696 		7992 of 10000 with 98.84% 	 Time used:  0.01 sec
2023-04-02 11:01:24,703 		8016 of 10000 with 98.83% 	 Time used:  0.01 sec
2023-04-02 11:01:24,709 		8040 of 10000 with 98.83% 	 Time used:  0.01 sec
2023-04-02 11:01:24,716 		8064 of 10000 with 98.83% 	 Time used:  0.01 sec
2023-04-02 11:01:24,722 		8088 of 10000 with 98.83% 	 Time used:  0.01 sec
2023-04-02 11:01:24,729 		8112 of 10000 with 98.83% 	 Time used:  0.01 sec
2023-04-02 11:01:24,735 		8136 of 10000 with 98.82% 	 Time used:  0.01 sec
2023-04-02 11:01:24,747 		8160 of 10000 with 98.82% 	 Time used:  0.01 sec
2023-04-02 11:01:24,753 		8184 of 10000 with 98.81% 	 Time used:  0.01 sec
2023-04-02 11:01:24,760 		8208 of 10000 with 98.81% 	 Time used:  0.01 sec
2023-04-02 11:01:24,766 		8232 of 10000 with 98.80% 	 Time used:  0.01 sec
2023-04-02 11:01:24,773 		8256 of 10000 with 98.80% 	 Time used:  0.01 sec
2023-04-02 11:01:24,779 		8280 of 10000 with 98.80% 	 Time used:  0.01 sec
2023-04-02 11:01:24,785 		8304 of 10000 with 98.81% 	 Time used:  0.01 sec
2023-04-02 11:01:24,792 		8328 of 10000 with 98.81% 	 Time used:  0.01 sec
2023-04-02 11:01:24,798 		8352 of 10000 with 98.81% 	 Time used:  0.01 sec
2023-04-02 11:01:24,805 		8376 of 10000 with 98.82% 	 Time used:  0.01 sec
2023-04-02 11:01:24,811 		8400 of 10000 with 98.82% 	 Time used:  0.01 sec
2023-04-02 11:01:24,817 		8424 of 10000 with 98.82% 	 Time used:  0.01 sec
2023-04-02 11:01:24,824 		8448 of 10000 with 98.83% 	 Time used:  0.01 sec
2023-04-02 11:01:24,845 		8472 of 10000 with 98.83% 	 Time used:  0.01 sec
2023-04-02 11:01:24,852 		8496 of 10000 with 98.83% 	 Time used:  0.01 sec
2023-04-02 11:01:24,858 		8520 of 10000 with 98.83% 	 Time used:  0.01 sec
2023-04-02 11:01:24,865 		8544 of 10000 with 98.82% 	 Time used:  0.01 sec
2023-04-02 11:01:24,871 		8568 of 10000 with 98.81% 	 Time used:  0.01 sec
2023-04-02 11:01:24,878 		8592 of 10000 with 98.81% 	 Time used:  0.01 sec
2023-04-02 11:01:24,885 		8616 of 10000 with 98.82% 	 Time used:  0.01 sec
2023-04-02 11:01:24,891 		8640 of 10000 with 98.81% 	 Time used:  0.01 sec
2023-04-02 11:01:24,898 		8664 of 10000 with 98.80% 	 Time used:  0.01 sec
2023-04-02 11:01:24,904 		8688 of 10000 with 98.80% 	 Time used:  0.01 sec
2023-04-02 11:01:24,911 		8712 of 10000 with 98.81% 	 Time used:  0.01 sec
2023-04-02 11:01:24,917 		8736 of 10000 with 98.80% 	 Time used:  0.01 sec
2023-04-02 11:01:24,924 		8760 of 10000 with 98.80% 	 Time used:  0.01 sec
2023-04-02 11:01:24,930 		8784 of 10000 with 98.80% 	 Time used:  0.01 sec
2023-04-02 11:01:24,937 		8808 of 10000 with 98.80% 	 Time used:  0.01 sec
2023-04-02 11:01:24,943 		8832 of 10000 with 98.79% 	 Time used:  0.01 sec
2023-04-02 11:01:24,950 		8856 of 10000 with 98.79% 	 Time used:  0.01 sec
2023-04-02 11:01:24,956 		8880 of 10000 with 98.80% 	 Time used:  0.01 sec
2023-04-02 11:01:24,963 		8904 of 10000 with 98.80% 	 Time used:  0.01 sec
2023-04-02 11:01:24,969 		8928 of 10000 with 98.80% 	 Time used:  0.01 sec
2023-04-02 11:01:24,976 		8952 of 10000 with 98.80% 	 Time used:  0.01 sec
2023-04-02 11:01:24,982 		8976 of 10000 with 98.81% 	 Time used:  0.01 sec
2023-04-02 11:01:24,989 		9000 of 10000 with 98.81% 	 Time used:  0.01 sec
2023-04-02 11:01:24,995 		9024 of 10000 with 98.81% 	 Time used:  0.01 sec
2023-04-02 11:01:25,002 		9048 of 10000 with 98.82% 	 Time used:  0.01 sec
2023-04-02 11:01:25,008 		9072 of 10000 with 98.82% 	 Time used:  0.01 sec
2023-04-02 11:01:25,015 		9096 of 10000 with 98.81% 	 Time used:  0.01 sec
2023-04-02 11:01:25,021 		9120 of 10000 with 98.82% 	 Time used:  0.01 sec
2023-04-02 11:01:25,027 		9144 of 10000 with 98.82% 	 Time used:  0.01 sec
2023-04-02 11:01:25,034 		9168 of 10000 with 98.82% 	 Time used:  0.01 sec
2023-04-02 11:01:25,041 		9192 of 10000 with 98.83% 	 Time used:  0.01 sec
2023-04-02 11:01:25,047 		9216 of 10000 with 98.82% 	 Time used:  0.01 sec
2023-04-02 11:01:25,053 		9240 of 10000 with 98.81% 	 Time used:  0.01 sec
2023-04-02 11:01:25,060 		9264 of 10000 with 98.81% 	 Time used:  0.01 sec
2023-04-02 11:01:25,066 		9288 of 10000 with 98.82% 	 Time used:  0.01 sec
2023-04-02 11:01:25,073 		9312 of 10000 with 98.81% 	 Time used:  0.01 sec
2023-04-02 11:01:25,079 		9336 of 10000 with 98.81% 	 Time used:  0.01 sec
2023-04-02 11:01:25,086 		9360 of 10000 with 98.80% 	 Time used:  0.01 sec
2023-04-02 11:01:25,092 		9384 of 10000 with 98.81% 	 Time used:  0.01 sec
2023-04-02 11:01:25,098 		9408 of 10000 with 98.81% 	 Time used:  0.01 sec
2023-04-02 11:01:25,105 		9432 of 10000 with 98.81% 	 Time used:  0.01 sec
2023-04-02 11:01:25,111 		9456 of 10000 with 98.82% 	 Time used:  0.01 sec
2023-04-02 11:01:25,118 		9480 of 10000 with 98.82% 	 Time used:  0.01 sec
2023-04-02 11:01:25,124 		9504 of 10000 with 98.82% 	 Time used:  0.01 sec
2023-04-02 11:01:25,131 		9528 of 10000 with 98.82% 	 Time used:  0.01 sec
2023-04-02 11:01:25,137 		9552 of 10000 with 98.83% 	 Time used:  0.01 sec
2023-04-02 11:01:25,143 		9576 of 10000 with 98.83% 	 Time used:  0.01 sec
2023-04-02 11:01:25,150 		9600 of 10000 with 98.83% 	 Time used:  0.01 sec
2023-04-02 11:01:25,156 		9624 of 10000 with 98.84% 	 Time used:  0.01 sec
2023-04-02 11:01:25,163 		9648 of 10000 with 98.81% 	 Time used:  0.01 sec
2023-04-02 11:01:25,169 		9672 of 10000 with 98.81% 	 Time used:  0.01 sec
2023-04-02 11:01:25,175 		9696 of 10000 with 98.81% 	 Time used:  0.01 sec
2023-04-02 11:01:25,182 		9720 of 10000 with 98.82% 	 Time used:  0.01 sec
2023-04-02 11:01:25,188 		9744 of 10000 with 98.81% 	 Time used:  0.01 sec
2023-04-02 11:01:25,195 		9768 of 10000 with 98.81% 	 Time used:  0.01 sec
2023-04-02 11:01:25,201 		9792 of 10000 with 98.82% 	 Time used:  0.01 sec
2023-04-02 11:01:25,208 		9816 of 10000 with 98.81% 	 Time used:  0.01 sec
2023-04-02 11:01:25,214 		9840 of 10000 with 98.81% 	 Time used:  0.01 sec
2023-04-02 11:01:25,221 		9864 of 10000 with 98.80% 	 Time used:  0.01 sec
2023-04-02 11:01:25,227 		9888 of 10000 with 98.81% 	 Time used:  0.01 sec
2023-04-02 11:01:25,233 		9912 of 10000 with 98.81% 	 Time used:  0.01 sec
2023-04-02 11:01:25,240 		9936 of 10000 with 98.81% 	 Time used:  0.01 sec
2023-04-02 11:01:25,246 		9960 of 10000 with 98.82% 	 Time used:  0.01 sec
2023-04-02 11:01:25,253 		9984 of 10000 with 98.82% 	 Time used:  0.01 sec
2023-04-02 11:01:25,259 		10000 of 10000 with 98.82% 	 Time used:  0.01 sec
2023-04-02 11:01:25,259 
2023-04-02 11:01:25,264 			Learning rate: weights:   1.000e-03    
2023-04-02 11:01:25,264 			Last test performance: 98.82%
2023-04-02 11:01:25,264 ----------------
2023-04-02 11:01:25,477   9   =>  0    		Training 486 pattern with 98.33% 	Forward time: 	 0.15 sec
2023-04-02 11:01:25,477 			Loss:    1.751e-03    			Backward time: 	 0.06 sec 
2023-04-02 11:01:25,608 			Learning rate: weights:   1.000e-03    
2023-04-02 11:01:25,608 			Last test performance: 98.82%
2023-04-02 11:01:25,609 ----------------
2023-04-02 11:01:25,856   9   =>  1    		Training 486 pattern with 98.54% 	Forward time: 	 0.18 sec
2023-04-02 11:01:25,856 			Loss:    1.578e-03    			Backward time: 	 0.06 sec 
2023-04-02 11:01:26,011 			Learning rate: weights:   1.000e-03    
2023-04-02 11:01:26,011 			Last test performance: 98.82%
2023-04-02 11:01:26,012 ----------------
2023-04-02 11:01:26,237   9   =>  2    		Training 486 pattern with 97.71% 	Forward time: 	 0.16 sec
2023-04-02 11:01:26,237 			Loss:    3.602e-03    			Backward time: 	 0.05 sec 
2023-04-02 11:01:26,375 			Learning rate: weights:   1.000e-03    
2023-04-02 11:01:26,375 			Last test performance: 98.82%
2023-04-02 11:01:26,376 ----------------
2023-04-02 11:01:26,649   9   =>  3    		Training 486 pattern with 98.75% 	Forward time: 	 0.21 sec
2023-04-02 11:01:26,649 			Loss:    1.035e-03    			Backward time: 	 0.06 sec 
2023-04-02 11:01:26,735 			Learning rate: weights:   1.000e-03    
2023-04-02 11:01:26,736 			Last test performance: 98.82%
2023-04-02 11:01:26,736 ----------------
2023-04-02 11:01:27,001   9   =>  4    		Training 486 pattern with 97.71% 	Forward time: 	 0.21 sec
2023-04-02 11:01:27,001 			Loss:    2.682e-03    			Backward time: 	 0.05 sec 
2023-04-02 11:01:27,139 			Learning rate: weights:   1.000e-03    
2023-04-02 11:01:27,139 			Last test performance: 98.82%
2023-04-02 11:01:27,139 ----------------
2023-04-02 11:01:27,402   9   =>  5    		Training 486 pattern with 98.96% 	Forward time: 	 0.18 sec
2023-04-02 11:01:27,402 			Loss:    1.356e-03    			Backward time: 	 0.07 sec 
2023-04-02 11:01:27,532 			Learning rate: weights:   1.000e-03    
2023-04-02 11:01:27,532 			Last test performance: 98.82%
2023-04-02 11:01:27,532 ----------------
2023-04-02 11:01:27,770   9   =>  6    		Training 486 pattern with 98.54% 	Forward time: 	 0.17 sec
2023-04-02 11:01:27,770 			Loss:    1.743e-03    			Backward time: 	 0.05 sec 
2023-04-02 11:01:27,919 			Learning rate: weights:   1.000e-03    
2023-04-02 11:01:27,919 			Last test performance: 98.82%
2023-04-02 11:01:27,919 ----------------
2023-04-02 11:01:28,181   9   =>  7    		Training 486 pattern with 97.92% 	Forward time: 	 0.20 sec
2023-04-02 11:01:28,181 			Loss:    2.481e-03    			Backward time: 	 0.05 sec 
2023-04-02 11:01:28,274 			Learning rate: weights:   1.000e-03    
2023-04-02 11:01:28,274 			Last test performance: 98.82%
2023-04-02 11:01:28,274 ----------------
2023-04-02 11:01:28,514   9   =>  8    		Training 486 pattern with 99.58% 	Forward time: 	 0.17 sec
2023-04-02 11:01:28,514 			Loss:    1.520e-03    			Backward time: 	 0.06 sec 
2023-04-02 11:01:28,602 			Learning rate: weights:   1.000e-03    
2023-04-02 11:01:28,602 			Last test performance: 98.82%
2023-04-02 11:01:28,603 ----------------
2023-04-02 11:01:28,867   9   =>  9    		Training 486 pattern with 98.54% 	Forward time: 	 0.20 sec
2023-04-02 11:01:28,868 			Loss:    1.419e-03    			Backward time: 	 0.05 sec 
2023-04-02 11:01:28,954 			Learning rate: weights:   1.000e-03    
2023-04-02 11:01:28,954 			Last test performance: 98.82%
2023-04-02 11:01:28,954 ----------------
2023-04-02 11:01:29,219   9   =>  10   		Training 486 pattern with 98.33% 	Forward time: 	 0.21 sec
2023-04-02 11:01:29,219 			Loss:    2.639e-03    			Backward time: 	 0.05 sec 
2023-04-02 11:01:29,320 			Learning rate: weights:   1.000e-03    
2023-04-02 11:01:29,321 			Last test performance: 98.82%
2023-04-02 11:01:29,321 ----------------
2023-04-02 11:01:29,581   9   =>  11   		Training 486 pattern with 98.96% 	Forward time: 	 0.18 sec
2023-04-02 11:01:29,582 			Loss:    1.827e-03    			Backward time: 	 0.06 sec 
2023-04-02 11:01:29,712 			Learning rate: weights:   1.000e-03    
2023-04-02 11:01:29,713 			Last test performance: 98.82%
2023-04-02 11:01:29,713 ----------------
2023-04-02 11:01:30,004   9   =>  12   		Training 486 pattern with 98.54% 	Forward time: 	 0.23 sec
2023-04-02 11:01:30,004 			Loss:    1.954e-03    			Backward time: 	 0.05 sec 
2023-04-02 11:01:30,130 			Learning rate: weights:   1.000e-03    
2023-04-02 11:01:30,130 			Last test performance: 98.82%
2023-04-02 11:01:30,130 ----------------
2023-04-02 11:01:30,443   9   =>  13   		Training 486 pattern with 99.38% 	Forward time: 	 0.24 sec
2023-04-02 11:01:30,443 			Loss:    1.155e-03    			Backward time: 	 0.06 sec 
2023-04-02 11:01:30,542 			Learning rate: weights:   1.000e-03    
2023-04-02 11:01:30,542 			Last test performance: 98.82%
2023-04-02 11:01:30,542 ----------------
2023-04-02 11:01:30,812   9   =>  14   		Training 486 pattern with 98.75% 	Forward time: 	 0.20 sec
2023-04-02 11:01:30,812 			Loss:    2.092e-03    			Backward time: 	 0.06 sec 
2023-04-02 11:01:30,928 			Learning rate: weights:   1.000e-03    
2023-04-02 11:01:30,929 			Last test performance: 98.82%
2023-04-02 11:01:30,929 ----------------
2023-04-02 11:01:31,226   9   =>  15   		Training 486 pattern with 97.29% 	Forward time: 	 0.16 sec
2023-04-02 11:01:31,227 			Loss:    2.836e-03    			Backward time: 	 0.12 sec 
2023-04-02 11:01:31,357 			Learning rate: weights:   1.000e-03    
2023-04-02 11:01:31,357 			Last test performance: 98.82%
2023-04-02 11:01:31,357 ----------------
2023-04-02 11:01:31,617   9   =>  16   		Training 486 pattern with 97.29% 	Forward time: 	 0.18 sec
2023-04-02 11:01:31,617 			Loss:    3.684e-03    			Backward time: 	 0.07 sec 
2023-04-02 11:01:31,765 			Learning rate: weights:   1.000e-03    
2023-04-02 11:01:31,765 			Last test performance: 98.82%
2023-04-02 11:01:31,766 ----------------
2023-04-02 11:01:32,032   9   =>  17   		Training 486 pattern with 97.50% 	Forward time: 	 0.19 sec
2023-04-02 11:01:32,032 			Loss:    3.091e-03    			Backward time: 	 0.07 sec 
2023-04-02 11:01:32,155 			Learning rate: weights:   1.000e-03    
2023-04-02 11:01:32,156 			Last test performance: 98.82%
2023-04-02 11:01:32,156 ----------------
2023-04-02 11:01:32,462   9   =>  18   		Training 486 pattern with 98.96% 	Forward time: 	 0.23 sec
2023-04-02 11:01:32,462 			Loss:    1.857e-03    			Backward time: 	 0.06 sec 
2023-04-02 11:01:32,590 			Learning rate: weights:   1.000e-03    
2023-04-02 11:01:32,590 			Last test performance: 98.82%
2023-04-02 11:01:32,590 ----------------
2023-04-02 11:01:32,834   9   =>  19   		Training 486 pattern with 99.17% 	Forward time: 	 0.17 sec
2023-04-02 11:01:32,834 			Loss:    1.660e-03    			Backward time: 	 0.06 sec 
2023-04-02 11:01:32,989 			Learning rate: weights:   1.000e-03    
2023-04-02 11:01:32,990 			Last test performance: 98.82%
2023-04-02 11:01:32,990 ----------------
2023-04-02 11:01:33,271   9   =>  20   		Training 486 pattern with 98.12% 	Forward time: 	 0.18 sec
2023-04-02 11:01:33,271 			Loss:    2.164e-03    			Backward time: 	 0.08 sec 
2023-04-02 11:01:33,360 			Learning rate: weights:   1.000e-03    
2023-04-02 11:01:33,361 			Last test performance: 98.82%
2023-04-02 11:01:33,361 ----------------
2023-04-02 11:01:33,632   9   =>  21   		Training 486 pattern with 98.33% 	Forward time: 	 0.19 sec
2023-04-02 11:01:33,632 			Loss:    1.997e-03    			Backward time: 	 0.06 sec 
2023-04-02 11:01:33,745 			Learning rate: weights:   1.000e-03    
2023-04-02 11:01:33,745 			Last test performance: 98.82%
2023-04-02 11:01:33,745 ----------------
2023-04-02 11:01:34,008   9   =>  22   		Training 486 pattern with 98.75% 	Forward time: 	 0.20 sec
2023-04-02 11:01:34,008 			Loss:    1.851e-03    			Backward time: 	 0.05 sec 
2023-04-02 11:01:34,136 			Learning rate: weights:   1.000e-03    
2023-04-02 11:01:34,136 			Last test performance: 98.82%
2023-04-02 11:01:34,136 ----------------
2023-04-02 11:01:34,373   9   =>  23   		Training 486 pattern with 97.92% 	Forward time: 	 0.17 sec
2023-04-02 11:01:34,373 			Loss:    2.875e-03    			Backward time: 	 0.05 sec 
2023-04-02 11:01:34,470 			Learning rate: weights:   1.000e-03    
2023-04-02 11:01:34,470 			Last test performance: 98.82%
2023-04-02 11:01:34,470 ----------------
2023-04-02 11:01:34,751   9   =>  24   		Training 486 pattern with 98.75% 	Forward time: 	 0.21 sec
2023-04-02 11:01:34,751 			Loss:    2.217e-03    			Backward time: 	 0.05 sec 
2023-04-02 11:01:34,837 			Learning rate: weights:   1.000e-03    
2023-04-02 11:01:34,838 			Last test performance: 98.82%
2023-04-02 11:01:34,838 ----------------
2023-04-02 11:01:35,078   9   =>  25   		Training 486 pattern with 99.17% 	Forward time: 	 0.17 sec
2023-04-02 11:01:35,078 			Loss:    1.078e-03    			Backward time: 	 0.05 sec 
2023-04-02 11:01:35,233 			Learning rate: weights:   1.000e-03    
2023-04-02 11:01:35,233 			Last test performance: 98.82%
2023-04-02 11:01:35,233 ----------------
2023-04-02 11:01:35,504   9   =>  26   		Training 486 pattern with 98.75% 	Forward time: 	 0.21 sec
2023-04-02 11:01:35,504 			Loss:    1.265e-03    			Backward time: 	 0.05 sec 
2023-04-02 11:01:35,647 			Learning rate: weights:   1.000e-03    
2023-04-02 11:01:35,648 			Last test performance: 98.82%
2023-04-02 11:01:35,648 ----------------
2023-04-02 11:01:35,930   9   =>  27   		Training 486 pattern with 99.58% 	Forward time: 	 0.21 sec
2023-04-02 11:01:35,930 			Loss:    8.940e-04    			Backward time: 	 0.06 sec 
2023-04-02 11:01:36,018 			Learning rate: weights:   1.000e-03    
2023-04-02 11:01:36,018 			Last test performance: 98.82%
2023-04-02 11:01:36,019 ----------------
2023-04-02 11:01:36,298   9   =>  28   		Training 486 pattern with 98.12% 	Forward time: 	 0.21 sec
2023-04-02 11:01:36,298 			Loss:    2.248e-03    			Backward time: 	 0.05 sec 
2023-04-02 11:01:36,394 			Learning rate: weights:   1.000e-03    
2023-04-02 11:01:36,394 			Last test performance: 98.82%
2023-04-02 11:01:36,395 ----------------
2023-04-02 11:01:36,713   9   =>  29   		Training 486 pattern with 98.12% 	Forward time: 	 0.25 sec
2023-04-02 11:01:36,713 			Loss:    2.374e-03    			Backward time: 	 0.06 sec 
2023-04-02 11:01:36,873 			Learning rate: weights:   1.000e-03    
2023-04-02 11:01:36,873 			Last test performance: 98.82%
2023-04-02 11:01:36,873 ----------------
2023-04-02 11:01:37,119   9   =>  30   		Training 486 pattern with 99.17% 	Forward time: 	 0.18 sec
2023-04-02 11:01:37,119 			Loss:    1.233e-03    			Backward time: 	 0.06 sec 
2023-04-02 11:01:37,206 			Learning rate: weights:   1.000e-03    
2023-04-02 11:01:37,206 			Last test performance: 98.82%
2023-04-02 11:01:37,206 ----------------
2023-04-02 11:01:37,493   9   =>  31   		Training 486 pattern with 98.75% 	Forward time: 	 0.22 sec
2023-04-02 11:01:37,494 			Loss:    1.887e-03    			Backward time: 	 0.06 sec 
2023-04-02 11:01:37,610 			Learning rate: weights:   1.000e-03    
2023-04-02 11:01:37,610 			Last test performance: 98.82%
2023-04-02 11:01:37,610 ----------------
2023-04-02 11:01:37,875   9   =>  32   		Training 486 pattern with 97.92% 	Forward time: 	 0.18 sec
2023-04-02 11:01:37,876 			Loss:    2.243e-03    			Backward time: 	 0.07 sec 
2023-04-02 11:01:38,067 			Learning rate: weights:   1.000e-03    
2023-04-02 11:01:38,067 			Last test performance: 98.82%
2023-04-02 11:01:38,067 ----------------
2023-04-02 11:01:38,342   9   =>  33   		Training 486 pattern with 97.71% 	Forward time: 	 0.21 sec
2023-04-02 11:01:38,342 			Loss:    3.927e-03    			Backward time: 	 0.05 sec 
2023-04-02 11:01:38,434 			Learning rate: weights:   1.000e-03    
2023-04-02 11:01:38,434 			Last test performance: 98.82%
2023-04-02 11:01:38,434 ----------------
2023-04-02 11:01:38,743   9   =>  34   		Training 486 pattern with 98.54% 	Forward time: 	 0.24 sec
2023-04-02 11:01:38,744 			Loss:    2.036e-03    			Backward time: 	 0.06 sec 
2023-04-02 11:01:38,897 			Learning rate: weights:   1.000e-03    
2023-04-02 11:01:38,897 			Last test performance: 98.82%
2023-04-02 11:01:38,897 ----------------
2023-04-02 11:01:39,190   9   =>  35   		Training 486 pattern with 97.71% 	Forward time: 	 0.23 sec
2023-04-02 11:01:39,190 			Loss:    2.199e-03    			Backward time: 	 0.05 sec 
2023-04-02 11:01:39,321 			Learning rate: weights:   1.000e-03    
2023-04-02 11:01:39,321 			Last test performance: 98.82%
2023-04-02 11:01:39,321 ----------------
2023-04-02 11:01:39,586   9   =>  36   		Training 486 pattern with 97.08% 	Forward time: 	 0.20 sec
2023-04-02 11:01:39,586 			Loss:    3.487e-03    			Backward time: 	 0.05 sec 
2023-04-02 11:01:39,782 			Learning rate: weights:   1.000e-03    
2023-04-02 11:01:39,782 			Last test performance: 98.82%
2023-04-02 11:01:39,782 ----------------
2023-04-02 11:01:40,027   9   =>  37   		Training 486 pattern with 97.29% 	Forward time: 	 0.17 sec
2023-04-02 11:01:40,027 			Loss:    2.528e-03    			Backward time: 	 0.06 sec 
2023-04-02 11:01:40,136 			Learning rate: weights:   1.000e-03    
2023-04-02 11:01:40,136 			Last test performance: 98.82%
2023-04-02 11:01:40,137 ----------------
2023-04-02 11:01:40,383   9   =>  38   		Training 486 pattern with 97.08% 	Forward time: 	 0.17 sec
2023-04-02 11:01:40,383 			Loss:    3.752e-03    			Backward time: 	 0.06 sec 
2023-04-02 11:01:40,543 			Learning rate: weights:   1.000e-03    
2023-04-02 11:01:40,543 			Last test performance: 98.82%
2023-04-02 11:01:40,544 ----------------
2023-04-02 11:01:40,793   9   =>  39   		Training 486 pattern with 97.71% 	Forward time: 	 0.18 sec
2023-04-02 11:01:40,794 			Loss:    2.790e-03    			Backward time: 	 0.06 sec 
2023-04-02 11:01:40,900 			Learning rate: weights:   1.000e-03    
2023-04-02 11:01:40,900 			Last test performance: 98.82%
2023-04-02 11:01:40,900 ----------------
2023-04-02 11:01:41,176   9   =>  40   		Training 486 pattern with 98.54% 	Forward time: 	 0.21 sec
2023-04-02 11:01:41,176 			Loss:    2.455e-03    			Backward time: 	 0.05 sec 
2023-04-02 11:01:41,232 			Learning rate: weights:   1.000e-03    
2023-04-02 11:01:41,233 			Last test performance: 98.82%
2023-04-02 11:01:41,233 ----------------
2023-04-02 11:01:41,514   9   =>  41   		Training 486 pattern with 98.54% 	Forward time: 	 0.22 sec
2023-04-02 11:01:41,514 			Loss:    1.884e-03    			Backward time: 	 0.05 sec 
2023-04-02 11:01:41,596 			Learning rate: weights:   1.000e-03    
2023-04-02 11:01:41,596 			Last test performance: 98.82%
2023-04-02 11:01:41,596 ----------------
2023-04-02 11:01:41,840   9   =>  42   		Training 486 pattern with 98.33% 	Forward time: 	 0.17 sec
2023-04-02 11:01:41,840 			Loss:    2.668e-03    			Backward time: 	 0.06 sec 
2023-04-02 11:01:41,925 			Learning rate: weights:   1.000e-03    
2023-04-02 11:01:41,925 			Last test performance: 98.82%
2023-04-02 11:01:41,925 ----------------
2023-04-02 11:01:42,177   9   =>  43   		Training 486 pattern with 98.54% 	Forward time: 	 0.18 sec
2023-04-02 11:01:42,177 			Loss:    2.591e-03    			Backward time: 	 0.06 sec 
2023-04-02 11:01:42,264 			Learning rate: weights:   1.000e-03    
2023-04-02 11:01:42,264 			Last test performance: 98.82%
2023-04-02 11:01:42,264 ----------------
2023-04-02 11:01:42,509   9   =>  44   		Training 486 pattern with 98.33% 	Forward time: 	 0.17 sec
2023-04-02 11:01:42,509 			Loss:    1.941e-03    			Backward time: 	 0.06 sec 
2023-04-02 11:01:42,595 			Learning rate: weights:   1.000e-03    
2023-04-02 11:01:42,595 			Last test performance: 98.82%
2023-04-02 11:01:42,596 ----------------
2023-04-02 11:01:42,845   9   =>  45   		Training 486 pattern with 97.92% 	Forward time: 	 0.18 sec
2023-04-02 11:01:42,845 			Loss:    2.852e-03    			Backward time: 	 0.06 sec 
2023-04-02 11:01:42,976 			Learning rate: weights:   1.000e-03    
2023-04-02 11:01:42,977 			Last test performance: 98.82%
2023-04-02 11:01:42,977 ----------------
2023-04-02 11:01:43,244   9   =>  46   		Training 486 pattern with 98.96% 	Forward time: 	 0.21 sec
2023-04-02 11:01:43,245 			Loss:    1.654e-03    			Backward time: 	 0.05 sec 
2023-04-02 11:01:43,401 			Learning rate: weights:   1.000e-03    
2023-04-02 11:01:43,402 			Last test performance: 98.82%
2023-04-02 11:01:43,402 ----------------
2023-04-02 11:01:43,650   9   =>  47   		Training 486 pattern with 97.92% 	Forward time: 	 0.18 sec
2023-04-02 11:01:43,651 			Loss:    3.280e-03    			Backward time: 	 0.06 sec 
2023-04-02 11:01:43,801 			Learning rate: weights:   1.000e-03    
2023-04-02 11:01:43,801 			Last test performance: 98.82%
2023-04-02 11:01:43,801 ----------------
2023-04-02 11:01:44,086   9   =>  48   		Training 486 pattern with 98.96% 	Forward time: 	 0.22 sec
2023-04-02 11:01:44,086 			Loss:    1.497e-03    			Backward time: 	 0.06 sec 
2023-04-02 11:01:44,175 			Learning rate: weights:   1.000e-03    
2023-04-02 11:01:44,175 			Last test performance: 98.82%
2023-04-02 11:01:44,175 ----------------
2023-04-02 11:01:44,416   9   =>  49   		Training 486 pattern with 98.12% 	Forward time: 	 0.17 sec
2023-04-02 11:01:44,416 			Loss:    3.369e-03    			Backward time: 	 0.06 sec 
2023-04-02 11:01:44,517 			Learning rate: weights:   1.000e-03    
2023-04-02 11:01:44,517 			Last test performance: 98.82%
2023-04-02 11:01:44,517 ----------------
2023-04-02 11:01:44,789   9   =>  50   		Training 486 pattern with 99.17% 	Forward time: 	 0.21 sec
2023-04-02 11:01:44,789 			Loss:    2.205e-03    			Backward time: 	 0.05 sec 
2023-04-02 11:01:44,923 			Learning rate: weights:   1.000e-03    
2023-04-02 11:01:44,923 			Last test performance: 98.82%
2023-04-02 11:01:44,923 ----------------
2023-04-02 11:01:45,203   9   =>  51   		Training 486 pattern with 97.08% 	Forward time: 	 0.20 sec
2023-04-02 11:01:45,204 			Loss:    3.085e-03    			Backward time: 	 0.07 sec 
2023-04-02 11:01:45,292 			Learning rate: weights:   1.000e-03    
2023-04-02 11:01:45,292 			Last test performance: 98.82%
2023-04-02 11:01:45,292 ----------------
2023-04-02 11:01:45,577   9   =>  52   		Training 486 pattern with 97.92% 	Forward time: 	 0.21 sec
2023-04-02 11:01:45,577 			Loss:    2.502e-03    			Backward time: 	 0.06 sec 
2023-04-02 11:01:45,671 			Learning rate: weights:   1.000e-03    
2023-04-02 11:01:45,671 			Last test performance: 98.82%
2023-04-02 11:01:45,672 ----------------
2023-04-02 11:01:45,940   9   =>  53   		Training 486 pattern with 98.33% 	Forward time: 	 0.17 sec
2023-04-02 11:01:45,940 			Loss:    1.966e-03    			Backward time: 	 0.08 sec 
2023-04-02 11:01:46,105 			Learning rate: weights:   1.000e-03    
2023-04-02 11:01:46,106 			Last test performance: 98.82%
2023-04-02 11:01:46,106 ----------------
2023-04-02 11:01:46,407   9   =>  54   		Training 486 pattern with 98.54% 	Forward time: 	 0.22 sec
2023-04-02 11:01:46,408 			Loss:    2.463e-03    			Backward time: 	 0.06 sec 
2023-04-02 11:01:46,620 			Learning rate: weights:   1.000e-03    
2023-04-02 11:01:46,620 			Last test performance: 98.82%
2023-04-02 11:01:46,621 ----------------
2023-04-02 11:01:46,886   9   =>  55   		Training 486 pattern with 99.17% 	Forward time: 	 0.18 sec
2023-04-02 11:01:46,886 			Loss:    1.427e-03    			Backward time: 	 0.07 sec 
2023-04-02 11:01:47,040 			Learning rate: weights:   1.000e-03    
2023-04-02 11:01:47,040 			Last test performance: 98.82%
2023-04-02 11:01:47,040 ----------------
2023-04-02 11:01:47,324   9   =>  56   		Training 486 pattern with 98.33% 	Forward time: 	 0.21 sec
2023-04-02 11:01:47,324 			Loss:    2.729e-03    			Backward time: 	 0.06 sec 
2023-04-02 11:01:47,458 			Learning rate: weights:   1.000e-03    
2023-04-02 11:01:47,459 			Last test performance: 98.82%
2023-04-02 11:01:47,459 ----------------
2023-04-02 11:01:47,720   9   =>  57   		Training 486 pattern with 98.75% 	Forward time: 	 0.18 sec
2023-04-02 11:01:47,720 			Loss:    1.883e-03    			Backward time: 	 0.06 sec 
2023-04-02 11:01:47,926 			Learning rate: weights:   1.000e-03    
2023-04-02 11:01:47,926 			Last test performance: 98.82%
2023-04-02 11:01:47,927 ----------------
2023-04-02 11:01:48,183   9   =>  58   		Training 486 pattern with 97.50% 	Forward time: 	 0.19 sec
2023-04-02 11:01:48,183 			Loss:    4.034e-03    			Backward time: 	 0.05 sec 
2023-04-02 11:01:48,370 			Learning rate: weights:   1.000e-03    
2023-04-02 11:01:48,370 			Last test performance: 98.82%
2023-04-02 11:01:48,370 ----------------
2023-04-02 11:01:48,627   9   =>  59   		Training 486 pattern with 97.08% 	Forward time: 	 0.18 sec
2023-04-02 11:01:48,627 			Loss:    3.539e-03    			Backward time: 	 0.06 sec 
2023-04-02 11:01:48,751 			Learning rate: weights:   1.000e-03    
2023-04-02 11:01:48,751 			Last test performance: 98.82%
2023-04-02 11:01:48,751 ----------------
2023-04-02 11:01:49,031   9   =>  60   		Training 486 pattern with 98.12% 	Forward time: 	 0.21 sec
2023-04-02 11:01:49,031 			Loss:    1.954e-03    			Backward time: 	 0.06 sec 
2023-04-02 11:01:49,142 			Learning rate: weights:   1.000e-03    
2023-04-02 11:01:49,143 			Last test performance: 98.82%
2023-04-02 11:01:49,143 ----------------
2023-04-02 11:01:49,380   9   =>  61   		Training 486 pattern with 97.71% 	Forward time: 	 0.17 sec
2023-04-02 11:01:49,380 			Loss:    2.352e-03    			Backward time: 	 0.05 sec 
2023-04-02 11:01:49,479 			Learning rate: weights:   1.000e-03    
2023-04-02 11:01:49,479 			Last test performance: 98.82%
2023-04-02 11:01:49,479 ----------------
2023-04-02 11:01:49,711   9   =>  62   		Training 486 pattern with 97.29% 	Forward time: 	 0.17 sec
2023-04-02 11:01:49,711 			Loss:    2.954e-03    			Backward time: 	 0.05 sec 
2023-04-02 11:01:49,871 			Learning rate: weights:   1.000e-03    
2023-04-02 11:01:49,871 			Last test performance: 98.82%
2023-04-02 11:01:49,871 ----------------
2023-04-02 11:01:50,121   9   =>  63   		Training 486 pattern with 98.75% 	Forward time: 	 0.18 sec
2023-04-02 11:01:50,121 			Loss:    1.762e-03    			Backward time: 	 0.06 sec 
2023-04-02 11:01:50,226 			Learning rate: weights:   1.000e-03    
2023-04-02 11:01:50,226 			Last test performance: 98.82%
2023-04-02 11:01:50,226 ----------------
2023-04-02 11:01:50,503   9   =>  64   		Training 486 pattern with 98.12% 	Forward time: 	 0.21 sec
2023-04-02 11:01:50,503 			Loss:    2.429e-03    			Backward time: 	 0.05 sec 
2023-04-02 11:01:50,614 			Learning rate: weights:   1.000e-03    
2023-04-02 11:01:50,614 			Last test performance: 98.82%
2023-04-02 11:01:50,615 ----------------
2023-04-02 11:01:50,890   9   =>  65   		Training 486 pattern with 97.71% 	Forward time: 	 0.21 sec
2023-04-02 11:01:50,890 			Loss:    2.059e-03    			Backward time: 	 0.05 sec 
2023-04-02 11:01:50,995 			Learning rate: weights:   1.000e-03    
2023-04-02 11:01:50,996 			Last test performance: 98.82%
2023-04-02 11:01:50,996 ----------------
2023-04-02 11:01:51,292   9   =>  66   		Training 486 pattern with 97.29% 	Forward time: 	 0.22 sec
2023-04-02 11:01:51,293 			Loss:    3.333e-03    			Backward time: 	 0.06 sec 
2023-04-02 11:01:51,395 			Learning rate: weights:   1.000e-03    
2023-04-02 11:01:51,396 			Last test performance: 98.82%
2023-04-02 11:01:51,396 ----------------
2023-04-02 11:01:51,687   9   =>  67   		Training 486 pattern with 98.54% 	Forward time: 	 0.22 sec
2023-04-02 11:01:51,687 			Loss:    1.623e-03    			Backward time: 	 0.06 sec 
2023-04-02 11:01:51,844 			Learning rate: weights:   1.000e-03    
2023-04-02 11:01:51,845 			Last test performance: 98.82%
2023-04-02 11:01:51,845 ----------------
2023-04-02 11:01:52,096   9   =>  68   		Training 486 pattern with 98.54% 	Forward time: 	 0.18 sec
2023-04-02 11:01:52,096 			Loss:    2.780e-03    			Backward time: 	 0.06 sec 
2023-04-02 11:01:52,304 			Learning rate: weights:   1.000e-03    
2023-04-02 11:01:52,305 			Last test performance: 98.82%
2023-04-02 11:01:52,305 ----------------
2023-04-02 11:01:52,568   9   =>  69   		Training 486 pattern with 98.75% 	Forward time: 	 0.18 sec
2023-04-02 11:01:52,568 			Loss:    3.091e-03    			Backward time: 	 0.07 sec 
2023-04-02 11:01:52,722 			Learning rate: weights:   1.000e-03    
2023-04-02 11:01:52,723 			Last test performance: 98.82%
2023-04-02 11:01:52,723 ----------------
2023-04-02 11:01:53,004   9   =>  70   		Training 486 pattern with 97.08% 	Forward time: 	 0.21 sec
2023-04-02 11:01:53,005 			Loss:    3.541e-03    			Backward time: 	 0.06 sec 
2023-04-02 11:01:53,135 			Learning rate: weights:   1.000e-03    
2023-04-02 11:01:53,135 			Last test performance: 98.82%
2023-04-02 11:01:53,136 ----------------
2023-04-02 11:01:53,433   9   =>  71   		Training 486 pattern with 97.29% 	Forward time: 	 0.21 sec
2023-04-02 11:01:53,433 			Loss:    2.269e-03    			Backward time: 	 0.07 sec 
2023-04-02 11:01:53,608 			Learning rate: weights:   1.000e-03    
2023-04-02 11:01:53,608 			Last test performance: 98.82%
2023-04-02 11:01:53,608 ----------------
2023-04-02 11:01:53,854   9   =>  72   		Training 486 pattern with 98.54% 	Forward time: 	 0.16 sec
2023-04-02 11:01:53,854 			Loss:    1.812e-03    			Backward time: 	 0.07 sec 
2023-04-02 11:01:53,966 			Learning rate: weights:   1.000e-03    
2023-04-02 11:01:53,967 			Last test performance: 98.82%
2023-04-02 11:01:53,967 ----------------
2023-04-02 11:01:54,237   9   =>  73   		Training 486 pattern with 99.58% 	Forward time: 	 0.19 sec
2023-04-02 11:01:54,238 			Loss:    1.183e-03    			Backward time: 	 0.06 sec 
2023-04-02 11:01:54,371 			Learning rate: weights:   1.000e-03    
2023-04-02 11:01:54,371 			Last test performance: 98.82%
2023-04-02 11:01:54,372 ----------------
2023-04-02 11:01:54,690   9   =>  74   		Training 486 pattern with 98.54% 	Forward time: 	 0.24 sec
2023-04-02 11:01:54,690 			Loss:    2.003e-03    			Backward time: 	 0.07 sec 
2023-04-02 11:01:54,884 			Learning rate: weights:   1.000e-03    
2023-04-02 11:01:54,885 			Last test performance: 98.82%
2023-04-02 11:01:54,885 ----------------
2023-04-02 11:01:55,183   9   =>  75   		Training 486 pattern with 98.75% 	Forward time: 	 0.23 sec
2023-04-02 11:01:55,184 			Loss:    1.422e-03    			Backward time: 	 0.06 sec 
2023-04-02 11:01:55,282 			Learning rate: weights:   1.000e-03    
2023-04-02 11:01:55,282 			Last test performance: 98.82%
2023-04-02 11:01:55,282 ----------------
2023-04-02 11:01:55,601   9   =>  76   		Training 486 pattern with 98.96% 	Forward time: 	 0.24 sec
2023-04-02 11:01:55,601 			Loss:    2.140e-03    			Backward time: 	 0.06 sec 
2023-04-02 11:01:55,699 			Learning rate: weights:   1.000e-03    
2023-04-02 11:01:55,699 			Last test performance: 98.82%
2023-04-02 11:01:55,700 ----------------
2023-04-02 11:01:56,017   9   =>  77   		Training 486 pattern with 98.75% 	Forward time: 	 0.24 sec
2023-04-02 11:01:56,017 			Loss:    1.806e-03    			Backward time: 	 0.06 sec 
2023-04-02 11:01:56,157 			Learning rate: weights:   1.000e-03    
2023-04-02 11:01:56,158 			Last test performance: 98.82%
2023-04-02 11:01:56,158 ----------------
2023-04-02 11:01:56,458   9   =>  78   		Training 486 pattern with 97.92% 	Forward time: 	 0.24 sec
2023-04-02 11:01:56,458 			Loss:    2.470e-03    			Backward time: 	 0.05 sec 
2023-04-02 11:01:56,543 			Learning rate: weights:   1.000e-03    
2023-04-02 11:01:56,543 			Last test performance: 98.82%
2023-04-02 11:01:56,543 ----------------
2023-04-02 11:01:56,792   9   =>  79   		Training 486 pattern with 98.33% 	Forward time: 	 0.18 sec
2023-04-02 11:01:56,792 			Loss:    1.813e-03    			Backward time: 	 0.06 sec 
2023-04-02 11:01:56,941 			Learning rate: weights:   1.000e-03    
2023-04-02 11:01:56,941 			Last test performance: 98.82%
2023-04-02 11:01:56,942 ----------------
2023-04-02 11:01:57,193   9   =>  80   		Training 486 pattern with 99.17% 	Forward time: 	 0.18 sec
2023-04-02 11:01:57,193 			Loss:    1.362e-03    			Backward time: 	 0.06 sec 
2023-04-02 11:01:57,305 			Learning rate: weights:   1.000e-03    
2023-04-02 11:01:57,305 			Last test performance: 98.82%
2023-04-02 11:01:57,305 ----------------
2023-04-02 11:01:57,568   9   =>  81   		Training 486 pattern with 97.29% 	Forward time: 	 0.18 sec
2023-04-02 11:01:57,568 			Loss:    2.935e-03    			Backward time: 	 0.07 sec 
2023-04-02 11:01:57,655 			Learning rate: weights:   1.000e-03    
2023-04-02 11:01:57,655 			Last test performance: 98.82%
2023-04-02 11:01:57,655 ----------------
2023-04-02 11:01:57,943   9   =>  82   		Training 486 pattern with 98.33% 	Forward time: 	 0.21 sec
2023-04-02 11:01:57,943 			Loss:    3.065e-03    			Backward time: 	 0.06 sec 
2023-04-02 11:01:58,040 			Learning rate: weights:   1.000e-03    
2023-04-02 11:01:58,040 			Last test performance: 98.82%
2023-04-02 11:01:58,040 ----------------
2023-04-02 11:01:58,302   9   =>  83   		Training 486 pattern with 98.54% 	Forward time: 	 0.18 sec
2023-04-02 11:01:58,303 			Loss:    2.650e-03    			Backward time: 	 0.07 sec 
2023-04-02 11:01:58,453 			Learning rate: weights:   1.000e-03    
2023-04-02 11:01:58,453 			Last test performance: 98.82%
2023-04-02 11:01:58,453 ----------------
2023-04-02 11:01:58,771   9   =>  84   		Training 486 pattern with 98.54% 	Forward time: 	 0.24 sec
2023-04-02 11:01:58,771 			Loss:    1.632e-03    			Backward time: 	 0.06 sec 
2023-04-02 11:01:58,895 			Learning rate: weights:   1.000e-03    
2023-04-02 11:01:58,896 			Last test performance: 98.82%
2023-04-02 11:01:58,896 ----------------
2023-04-02 11:01:59,202   9   =>  85   		Training 486 pattern with 98.12% 	Forward time: 	 0.24 sec
2023-04-02 11:01:59,203 			Loss:    3.450e-03    			Backward time: 	 0.06 sec 
2023-04-02 11:01:59,326 			Learning rate: weights:   1.000e-03    
2023-04-02 11:01:59,326 			Last test performance: 98.82%
2023-04-02 11:01:59,326 ----------------
2023-04-02 11:01:59,652   9   =>  86   		Training 486 pattern with 97.92% 	Forward time: 	 0.24 sec
2023-04-02 11:01:59,652 			Loss:    2.344e-03    			Backward time: 	 0.07 sec 
2023-04-02 11:01:59,772 			Learning rate: weights:   1.000e-03    
2023-04-02 11:01:59,772 			Last test performance: 98.82%
2023-04-02 11:01:59,772 ----------------
2023-04-02 11:02:00,086   9   =>  87   		Training 486 pattern with 98.75% 	Forward time: 	 0.24 sec
2023-04-02 11:02:00,087 			Loss:    1.865e-03    			Backward time: 	 0.06 sec 
2023-04-02 11:02:00,231 			Learning rate: weights:   1.000e-03    
2023-04-02 11:02:00,231 			Last test performance: 98.82%
2023-04-02 11:02:00,231 ----------------
2023-04-02 11:02:00,511   9   =>  88   		Training 486 pattern with 97.08% 	Forward time: 	 0.20 sec
2023-04-02 11:02:00,511 			Loss:    3.517e-03    			Backward time: 	 0.06 sec 
2023-04-02 11:02:00,653 			Learning rate: weights:   1.000e-03    
2023-04-02 11:02:00,653 			Last test performance: 98.82%
2023-04-02 11:02:00,653 ----------------
2023-04-02 11:02:00,966   9   =>  89   		Training 486 pattern with 98.54% 	Forward time: 	 0.23 sec
2023-04-02 11:02:00,966 			Loss:    2.087e-03    			Backward time: 	 0.07 sec 
2023-04-02 11:02:01,105 			Learning rate: weights:   1.000e-03    
2023-04-02 11:02:01,105 			Last test performance: 98.82%
2023-04-02 11:02:01,106 ----------------
2023-04-02 11:02:01,385   9   =>  90   		Training 486 pattern with 98.54% 	Forward time: 	 0.20 sec
2023-04-02 11:02:01,386 			Loss:    1.903e-03    			Backward time: 	 0.06 sec 
2023-04-02 11:02:01,521 			Learning rate: weights:   1.000e-03    
2023-04-02 11:02:01,522 			Last test performance: 98.82%
2023-04-02 11:02:01,522 ----------------
2023-04-02 11:02:01,795   9   =>  91   		Training 486 pattern with 98.12% 	Forward time: 	 0.19 sec
2023-04-02 11:02:01,795 			Loss:    2.232e-03    			Backward time: 	 0.07 sec 
2023-04-02 11:02:01,881 			Learning rate: weights:   1.000e-03    
2023-04-02 11:02:01,881 			Last test performance: 98.82%
2023-04-02 11:02:01,881 ----------------
2023-04-02 11:02:02,173   9   =>  92   		Training 486 pattern with 98.12% 	Forward time: 	 0.22 sec
2023-04-02 11:02:02,173 			Loss:    1.897e-03    			Backward time: 	 0.06 sec 
2023-04-02 11:02:02,284 			Learning rate: weights:   1.000e-03    
2023-04-02 11:02:02,284 			Last test performance: 98.82%
2023-04-02 11:02:02,284 ----------------
2023-04-02 11:02:02,589   9   =>  93   		Training 486 pattern with 97.50% 	Forward time: 	 0.23 sec
2023-04-02 11:02:02,589 			Loss:    2.322e-03    			Backward time: 	 0.06 sec 
2023-04-02 11:02:02,755 			Learning rate: weights:   1.000e-03    
2023-04-02 11:02:02,755 			Last test performance: 98.82%
2023-04-02 11:02:02,755 ----------------
2023-04-02 11:02:03,026   9   =>  94   		Training 486 pattern with 98.96% 	Forward time: 	 0.20 sec
2023-04-02 11:02:03,026 			Loss:    1.489e-03    			Backward time: 	 0.06 sec 
2023-04-02 11:02:03,200 			Learning rate: weights:   1.000e-03    
2023-04-02 11:02:03,201 			Last test performance: 98.82%
2023-04-02 11:02:03,201 ----------------
2023-04-02 11:02:03,455   9   =>  95   		Training 486 pattern with 98.54% 	Forward time: 	 0.18 sec
2023-04-02 11:02:03,455 			Loss:    1.870e-03    			Backward time: 	 0.06 sec 
2023-04-02 11:02:03,546 			Learning rate: weights:   1.000e-03    
2023-04-02 11:02:03,547 			Last test performance: 98.82%
2023-04-02 11:02:03,547 ----------------
2023-04-02 11:02:03,822   9   =>  96   		Training 486 pattern with 97.50% 	Forward time: 	 0.21 sec
2023-04-02 11:02:03,823 			Loss:    2.172e-03    			Backward time: 	 0.05 sec 
2023-04-02 11:02:03,908 			Learning rate: weights:   1.000e-03    
2023-04-02 11:02:03,909 			Last test performance: 98.82%
2023-04-02 11:02:03,909 ----------------
2023-04-02 11:02:04,211   9   =>  97   		Training 486 pattern with 99.17% 	Forward time: 	 0.23 sec
2023-04-02 11:02:04,211 			Loss:    1.436e-03    			Backward time: 	 0.06 sec 
2023-04-02 11:02:04,297 			Learning rate: weights:   1.000e-03    
2023-04-02 11:02:04,297 			Last test performance: 98.82%
2023-04-02 11:02:04,297 ----------------
2023-04-02 11:02:04,543   9   =>  98   		Training 486 pattern with 99.17% 	Forward time: 	 0.18 sec
2023-04-02 11:02:04,544 			Loss:    2.751e-03    			Backward time: 	 0.06 sec 
2023-04-02 11:02:04,630 			Learning rate: weights:   1.000e-03    
2023-04-02 11:02:04,630 			Last test performance: 98.82%
2023-04-02 11:02:04,630 ----------------
2023-04-02 11:02:04,877   9   =>  99   		Training 486 pattern with 98.12% 	Forward time: 	 0.18 sec
2023-04-02 11:02:04,877 			Loss:    3.049e-03    			Backward time: 	 0.06 sec 
2023-04-02 11:02:05,029 			Learning rate: weights:   1.000e-03    
2023-04-02 11:02:05,030 			Last test performance: 98.82%
2023-04-02 11:02:05,030 ----------------
2023-04-02 11:02:05,311   9   => 100   		Training 486 pattern with 98.75% 	Forward time: 	 0.21 sec
2023-04-02 11:02:05,311 			Loss:    2.082e-03    			Backward time: 	 0.06 sec 
2023-04-02 11:02:05,447 			Learning rate: weights:   1.000e-03    
2023-04-02 11:02:05,448 			Last test performance: 98.82%
2023-04-02 11:02:05,448 ----------------
2023-04-02 11:02:05,735   9   => 101   		Training 486 pattern with 98.54% 	Forward time: 	 0.19 sec
2023-04-02 11:02:05,735 			Loss:    2.108e-03    			Backward time: 	 0.08 sec 
2023-04-02 11:02:05,855 			Learning rate: weights:   1.000e-03    
2023-04-02 11:02:05,855 			Last test performance: 98.82%
2023-04-02 11:02:05,855 ----------------
2023-04-02 11:02:06,115   9   => 102   		Training 486 pattern with 98.54% 	Forward time: 	 0.18 sec
2023-04-02 11:02:06,115 			Loss:    2.303e-03    			Backward time: 	 0.06 sec 
2023-04-02 11:02:06,245 			Learning rate: weights:   1.000e-03    
2023-04-02 11:02:06,245 			Last test performance: 98.82%
2023-04-02 11:02:06,245 ----------------
2023-04-02 11:02:06,511   9   => 103   		Training 486 pattern with 98.54% 	Forward time: 	 0.18 sec
2023-04-02 11:02:06,511 			Loss:    2.034e-03    			Backward time: 	 0.07 sec 
2023-04-02 11:02:06,663 			Learning rate: weights:   1.000e-03    
2023-04-02 11:02:06,663 			Last test performance: 98.82%
2023-04-02 11:02:06,663 ----------------
2023-04-02 11:02:06,934   9   => 104   		Training 486 pattern with 98.75% 	Forward time: 	 0.20 sec
2023-04-02 11:02:06,934 			Loss:    1.891e-03    			Backward time: 	 0.06 sec 
2023-04-02 11:02:07,061 			Learning rate: weights:   1.000e-03    
2023-04-02 11:02:07,061 			Last test performance: 98.82%
2023-04-02 11:02:07,061 ----------------
2023-04-02 11:02:07,322   9   => 105   		Training 486 pattern with 98.33% 	Forward time: 	 0.18 sec
2023-04-02 11:02:07,323 			Loss:    1.771e-03    			Backward time: 	 0.06 sec 
2023-04-02 11:02:07,471 			Learning rate: weights:   1.000e-03    
2023-04-02 11:02:07,471 			Last test performance: 98.82%
2023-04-02 11:02:07,471 ----------------
2023-04-02 11:02:07,748   9   => 106   		Training 486 pattern with 98.96% 	Forward time: 	 0.21 sec
2023-04-02 11:02:07,748 			Loss:    1.897e-03    			Backward time: 	 0.06 sec 
2023-04-02 11:02:07,833 			Learning rate: weights:   1.000e-03    
2023-04-02 11:02:07,834 			Last test performance: 98.82%
2023-04-02 11:02:07,834 ----------------
2023-04-02 11:02:08,096   9   => 107   		Training 486 pattern with 98.54% 	Forward time: 	 0.19 sec
2023-04-02 11:02:08,096 			Loss:    1.820e-03    			Backward time: 	 0.06 sec 
2023-04-02 11:02:08,243 			Learning rate: weights:   1.000e-03    
2023-04-02 11:02:08,243 			Last test performance: 98.82%
2023-04-02 11:02:08,243 ----------------
2023-04-02 11:02:08,514   9   => 108   		Training 486 pattern with 98.54% 	Forward time: 	 0.20 sec
2023-04-02 11:02:08,514 			Loss:    1.535e-03    			Backward time: 	 0.06 sec 
2023-04-02 11:02:08,647 			Learning rate: weights:   1.000e-03    
2023-04-02 11:02:08,647 			Last test performance: 98.82%
2023-04-02 11:02:08,647 ----------------
2023-04-02 11:02:08,947   9   => 109   		Training 486 pattern with 98.54% 	Forward time: 	 0.23 sec
2023-04-02 11:02:08,947 			Loss:    1.670e-03    			Backward time: 	 0.06 sec 
2023-04-02 11:02:09,035 			Learning rate: weights:   1.000e-03    
2023-04-02 11:02:09,035 			Last test performance: 98.82%
2023-04-02 11:02:09,037 ----------------
2023-04-02 11:02:09,304   9   => 110   		Training 486 pattern with 98.33% 	Forward time: 	 0.17 sec
2023-04-02 11:02:09,304 			Loss:    1.821e-03    			Backward time: 	 0.08 sec 
2023-04-02 11:02:09,512 			Learning rate: weights:   1.000e-03    
2023-04-02 11:02:09,512 			Last test performance: 98.82%
2023-04-02 11:02:09,512 ----------------
2023-04-02 11:02:09,760   9   => 111   		Training 486 pattern with 98.33% 	Forward time: 	 0.18 sec
2023-04-02 11:02:09,760 			Loss:    2.701e-03    			Backward time: 	 0.06 sec 
2023-04-02 11:02:09,846 			Learning rate: weights:   1.000e-03    
2023-04-02 11:02:09,846 			Last test performance: 98.82%
2023-04-02 11:02:09,846 ----------------
2023-04-02 11:02:10,093   9   => 112   		Training 486 pattern with 98.96% 	Forward time: 	 0.18 sec
2023-04-02 11:02:10,093 			Loss:    1.730e-03    			Backward time: 	 0.06 sec 
2023-04-02 11:02:10,242 			Learning rate: weights:   1.000e-03    
2023-04-02 11:02:10,243 			Last test performance: 98.82%
2023-04-02 11:02:10,243 ----------------
2023-04-02 11:02:10,485   9   => 113   		Training 486 pattern with 98.12% 	Forward time: 	 0.18 sec
2023-04-02 11:02:10,486 			Loss:    3.059e-03    			Backward time: 	 0.05 sec 
2023-04-02 11:02:10,570 			Learning rate: weights:   1.000e-03    
2023-04-02 11:02:10,571 			Last test performance: 98.82%
2023-04-02 11:02:10,571 ----------------
2023-04-02 11:02:10,817   9   => 114   		Training 486 pattern with 97.92% 	Forward time: 	 0.18 sec
2023-04-02 11:02:10,817 			Loss:    2.736e-03    			Backward time: 	 0.06 sec 
2023-04-02 11:02:10,949 			Learning rate: weights:   1.000e-03    
2023-04-02 11:02:10,949 			Last test performance: 98.82%
2023-04-02 11:02:10,949 ----------------
2023-04-02 11:02:11,242   9   => 115   		Training 486 pattern with 98.33% 	Forward time: 	 0.21 sec
2023-04-02 11:02:11,242 			Loss:    1.687e-03    			Backward time: 	 0.06 sec 
2023-04-02 11:02:11,409 			Learning rate: weights:   1.000e-03    
2023-04-02 11:02:11,409 			Last test performance: 98.82%
2023-04-02 11:02:11,410 ----------------
2023-04-02 11:02:11,674   9   => 116   		Training 486 pattern with 98.12% 	Forward time: 	 0.19 sec
2023-04-02 11:02:11,674 			Loss:    2.433e-03    			Backward time: 	 0.06 sec 
2023-04-02 11:02:11,843 			Learning rate: weights:   1.000e-03    
2023-04-02 11:02:11,843 			Last test performance: 98.82%
2023-04-02 11:02:11,843 ----------------
2023-04-02 11:02:12,110   9   => 117   		Training 486 pattern with 99.17% 	Forward time: 	 0.19 sec
2023-04-02 11:02:12,110 			Loss:    1.657e-03    			Backward time: 	 0.06 sec 
2023-04-02 11:02:12,263 			Learning rate: weights:   1.000e-03    
2023-04-02 11:02:12,263 			Last test performance: 98.82%
2023-04-02 11:02:12,263 ----------------
2023-04-02 11:02:12,550   9   => 118   		Training 486 pattern with 99.38% 	Forward time: 	 0.22 sec
2023-04-02 11:02:12,550 			Loss:    9.225e-04    			Backward time: 	 0.05 sec 
2023-04-02 11:02:12,710 			Learning rate: weights:   1.000e-03    
2023-04-02 11:02:12,710 			Last test performance: 98.82%
2023-04-02 11:02:12,710 ----------------
2023-04-02 11:02:12,987   9   => 119   		Training 486 pattern with 97.71% 	Forward time: 	 0.21 sec
2023-04-02 11:02:12,987 			Loss:    2.882e-03    			Backward time: 	 0.06 sec 
2023-04-02 11:02:13,139 			Learning rate: weights:   1.000e-03    
2023-04-02 11:02:13,139 			Last test performance: 98.82%
2023-04-02 11:02:13,139 ----------------
2023-04-02 11:02:13,394   9   => 120   		Training 486 pattern with 99.38% 	Forward time: 	 0.18 sec
2023-04-02 11:02:13,395 			Loss:    1.099e-03    			Backward time: 	 0.06 sec 
2023-04-02 11:02:13,536 			Learning rate: weights:   1.000e-03    
2023-04-02 11:02:13,536 			Last test performance: 98.82%
2023-04-02 11:02:13,536 ----------------
2023-04-02 11:02:13,802   9   => 121   		Training 486 pattern with 98.75% 	Forward time: 	 0.19 sec
2023-04-02 11:02:13,802 			Loss:    1.092e-03    			Backward time: 	 0.06 sec 
2023-04-02 11:02:13,911 			Learning rate: weights:   1.000e-03    
2023-04-02 11:02:13,911 			Last test performance: 98.82%
2023-04-02 11:02:13,911 ----------------
2023-04-02 11:02:14,176   9   => 122   		Training 486 pattern with 98.75% 	Forward time: 	 0.19 sec
2023-04-02 11:02:14,176 			Loss:    2.030e-03    			Backward time: 	 0.07 sec 
2023-04-02 11:02:14,267 			Learning rate: weights:   1.000e-03    
2023-04-02 11:02:14,267 			Last test performance: 98.82%
2023-04-02 11:02:14,267 ----------------
2023-04-02 11:02:14,551   9   => 123   		Training 486 pattern with 98.12% 	Forward time: 	 0.20 sec
2023-04-02 11:02:14,551 			Loss:    1.848e-03    			Backward time: 	 0.07 sec 
2023-04-02 11:02:14,653 			Learning rate: weights:   1.000e-03    
2023-04-02 11:02:14,654 			Last test performance: 98.82%
2023-04-02 11:02:14,654 ----------------
2023-04-02 11:02:14,977   9   => 124   		Training 486 pattern with 97.92% 	Forward time: 	 0.20 sec
2023-04-02 11:02:14,977 			Loss:    3.020e-03    			Backward time: 	 0.11 sec 
2023-04-02 11:02:15,117 
2023-04-02 11:02:15,117 Testing:
2023-04-02 11:02:15,170 		24 of 10000 with 91.67% 	 Time used:  0.05 sec
2023-04-02 11:02:15,177 		48 of 10000 with 93.75% 	 Time used:  0.01 sec
2023-04-02 11:02:15,184 		72 of 10000 with 95.83% 	 Time used:  0.01 sec
2023-04-02 11:02:15,191 		96 of 10000 with 95.83% 	 Time used:  0.01 sec
2023-04-02 11:02:15,198 		120 of 10000 with 96.67% 	 Time used:  0.01 sec
2023-04-02 11:02:15,205 		144 of 10000 with 96.53% 	 Time used:  0.01 sec
2023-04-02 11:02:15,212 		168 of 10000 with 97.02% 	 Time used:  0.01 sec
2023-04-02 11:02:15,220 		192 of 10000 with 97.40% 	 Time used:  0.01 sec
2023-04-02 11:02:15,227 		216 of 10000 with 97.69% 	 Time used:  0.01 sec
2023-04-02 11:02:15,234 		240 of 10000 with 97.92% 	 Time used:  0.01 sec
2023-04-02 11:02:15,241 		264 of 10000 with 98.11% 	 Time used:  0.01 sec
2023-04-02 11:02:15,248 		288 of 10000 with 97.92% 	 Time used:  0.01 sec
2023-04-02 11:02:15,256 		312 of 10000 with 97.76% 	 Time used:  0.01 sec
2023-04-02 11:02:15,263 		336 of 10000 with 97.92% 	 Time used:  0.01 sec
2023-04-02 11:02:15,270 		360 of 10000 with 98.06% 	 Time used:  0.01 sec
2023-04-02 11:02:15,277 		384 of 10000 with 98.18% 	 Time used:  0.01 sec
2023-04-02 11:02:15,285 		408 of 10000 with 98.28% 	 Time used:  0.01 sec
2023-04-02 11:02:15,292 		432 of 10000 with 98.38% 	 Time used:  0.01 sec
2023-04-02 11:02:15,299 		456 of 10000 with 97.81% 	 Time used:  0.01 sec
2023-04-02 11:02:15,306 		480 of 10000 with 97.92% 	 Time used:  0.01 sec
2023-04-02 11:02:15,314 		504 of 10000 with 98.02% 	 Time used:  0.01 sec
2023-04-02 11:02:15,321 		528 of 10000 with 97.92% 	 Time used:  0.01 sec
2023-04-02 11:02:15,328 		552 of 10000 with 98.01% 	 Time used:  0.01 sec
2023-04-02 11:02:15,336 		576 of 10000 with 97.92% 	 Time used:  0.01 sec
2023-04-02 11:02:15,343 		600 of 10000 with 98.00% 	 Time used:  0.01 sec
2023-04-02 11:02:15,351 		624 of 10000 with 98.08% 	 Time used:  0.01 sec
2023-04-02 11:02:15,358 		648 of 10000 with 98.15% 	 Time used:  0.01 sec
2023-04-02 11:02:15,365 		672 of 10000 with 98.21% 	 Time used:  0.01 sec
2023-04-02 11:02:15,372 		696 of 10000 with 98.28% 	 Time used:  0.01 sec
2023-04-02 11:02:15,379 		720 of 10000 with 98.33% 	 Time used:  0.01 sec
2023-04-02 11:02:15,387 		744 of 10000 with 98.39% 	 Time used:  0.01 sec
2023-04-02 11:02:15,394 		768 of 10000 with 98.44% 	 Time used:  0.01 sec
2023-04-02 11:02:15,400 		792 of 10000 with 98.48% 	 Time used:  0.01 sec
2023-04-02 11:02:15,407 		816 of 10000 with 98.53% 	 Time used:  0.01 sec
2023-04-02 11:02:15,413 		840 of 10000 with 98.45% 	 Time used:  0.01 sec
2023-04-02 11:02:15,420 		864 of 10000 with 98.38% 	 Time used:  0.01 sec
2023-04-02 11:02:15,427 		888 of 10000 with 98.42% 	 Time used:  0.01 sec
2023-04-02 11:02:15,433 		912 of 10000 with 98.25% 	 Time used:  0.01 sec
2023-04-02 11:02:15,440 		936 of 10000 with 98.29% 	 Time used:  0.01 sec
2023-04-02 11:02:15,446 		960 of 10000 with 98.33% 	 Time used:  0.01 sec
2023-04-02 11:02:15,453 		984 of 10000 with 98.37% 	 Time used:  0.01 sec
2023-04-02 11:02:15,460 		1008 of 10000 with 98.41% 	 Time used:  0.01 sec
2023-04-02 11:02:15,466 		1032 of 10000 with 98.45% 	 Time used:  0.01 sec
2023-04-02 11:02:15,473 		1056 of 10000 with 98.48% 	 Time used:  0.01 sec
2023-04-02 11:02:15,480 		1080 of 10000 with 98.52% 	 Time used:  0.01 sec
2023-04-02 11:02:15,486 		1104 of 10000 with 98.55% 	 Time used:  0.01 sec
2023-04-02 11:02:15,493 		1128 of 10000 with 98.58% 	 Time used:  0.01 sec
2023-04-02 11:02:15,500 		1152 of 10000 with 98.61% 	 Time used:  0.01 sec
2023-04-02 11:02:15,506 		1176 of 10000 with 98.64% 	 Time used:  0.01 sec
2023-04-02 11:02:15,513 		1200 of 10000 with 98.67% 	 Time used:  0.01 sec
2023-04-02 11:02:15,519 		1224 of 10000 with 98.61% 	 Time used:  0.01 sec
2023-04-02 11:02:15,526 		1248 of 10000 with 98.64% 	 Time used:  0.01 sec
2023-04-02 11:02:15,533 		1272 of 10000 with 98.66% 	 Time used:  0.01 sec
2023-04-02 11:02:15,540 		1296 of 10000 with 98.69% 	 Time used:  0.01 sec
2023-04-02 11:02:15,546 		1320 of 10000 with 98.71% 	 Time used:  0.01 sec
2023-04-02 11:02:15,553 		1344 of 10000 with 98.74% 	 Time used:  0.01 sec
2023-04-02 11:02:15,560 		1368 of 10000 with 98.76% 	 Time used:  0.01 sec
2023-04-02 11:02:15,566 		1392 of 10000 with 98.78% 	 Time used:  0.01 sec
2023-04-02 11:02:15,573 		1416 of 10000 with 98.80% 	 Time used:  0.01 sec
2023-04-02 11:02:15,579 		1440 of 10000 with 98.82% 	 Time used:  0.01 sec
2023-04-02 11:02:15,586 		1464 of 10000 with 98.84% 	 Time used:  0.01 sec
2023-04-02 11:02:15,593 		1488 of 10000 with 98.79% 	 Time used:  0.01 sec
2023-04-02 11:02:15,599 		1512 of 10000 with 98.81% 	 Time used:  0.01 sec
2023-04-02 11:02:15,606 		1536 of 10000 with 98.83% 	 Time used:  0.01 sec
2023-04-02 11:02:15,613 		1560 of 10000 with 98.85% 	 Time used:  0.01 sec
2023-04-02 11:02:15,620 		1584 of 10000 with 98.80% 	 Time used:  0.01 sec
2023-04-02 11:02:15,626 		1608 of 10000 with 98.76% 	 Time used:  0.01 sec
2023-04-02 11:02:15,633 		1632 of 10000 with 98.71% 	 Time used:  0.01 sec
2023-04-02 11:02:15,639 		1656 of 10000 with 98.73% 	 Time used:  0.01 sec
2023-04-02 11:02:15,646 		1680 of 10000 with 98.75% 	 Time used:  0.01 sec
2023-04-02 11:02:15,652 		1704 of 10000 with 98.77% 	 Time used:  0.01 sec
2023-04-02 11:02:15,659 		1728 of 10000 with 98.67% 	 Time used:  0.01 sec
2023-04-02 11:02:15,665 		1752 of 10000 with 98.69% 	 Time used:  0.01 sec
2023-04-02 11:02:15,672 		1776 of 10000 with 98.70% 	 Time used:  0.01 sec
2023-04-02 11:02:15,678 		1800 of 10000 with 98.72% 	 Time used:  0.01 sec
2023-04-02 11:02:15,685 		1824 of 10000 with 98.74% 	 Time used:  0.01 sec
2023-04-02 11:02:15,691 		1848 of 10000 with 98.76% 	 Time used:  0.01 sec
2023-04-02 11:02:15,698 		1872 of 10000 with 98.72% 	 Time used:  0.01 sec
2023-04-02 11:02:15,704 		1896 of 10000 with 98.73% 	 Time used:  0.01 sec
2023-04-02 11:02:15,711 		1920 of 10000 with 98.75% 	 Time used:  0.01 sec
2023-04-02 11:02:15,717 		1944 of 10000 with 98.77% 	 Time used:  0.01 sec
2023-04-02 11:02:15,724 		1968 of 10000 with 98.73% 	 Time used:  0.01 sec
2023-04-02 11:02:15,731 		1992 of 10000 with 98.74% 	 Time used:  0.01 sec
2023-04-02 11:02:15,738 		2016 of 10000 with 98.76% 	 Time used:  0.01 sec
2023-04-02 11:02:15,744 		2040 of 10000 with 98.77% 	 Time used:  0.01 sec
2023-04-02 11:02:15,750 		2064 of 10000 with 98.79% 	 Time used:  0.01 sec
2023-04-02 11:02:15,757 		2088 of 10000 with 98.75% 	 Time used:  0.01 sec
2023-04-02 11:02:15,763 		2112 of 10000 with 98.77% 	 Time used:  0.01 sec
2023-04-02 11:02:15,770 		2136 of 10000 with 98.78% 	 Time used:  0.01 sec
2023-04-02 11:02:15,776 		2160 of 10000 with 98.80% 	 Time used:  0.01 sec
2023-04-02 11:02:15,783 		2184 of 10000 with 98.81% 	 Time used:  0.01 sec
2023-04-02 11:02:15,790 		2208 of 10000 with 98.82% 	 Time used:  0.01 sec
2023-04-02 11:02:15,796 		2232 of 10000 with 98.84% 	 Time used:  0.01 sec
2023-04-02 11:02:15,803 		2256 of 10000 with 98.80% 	 Time used:  0.01 sec
2023-04-02 11:02:15,809 		2280 of 10000 with 98.77% 	 Time used:  0.01 sec
2023-04-02 11:02:15,816 		2304 of 10000 with 98.78% 	 Time used:  0.01 sec
2023-04-02 11:02:15,822 		2328 of 10000 with 98.80% 	 Time used:  0.01 sec
2023-04-02 11:02:15,829 		2352 of 10000 with 98.81% 	 Time used:  0.01 sec
2023-04-02 11:02:15,835 		2376 of 10000 with 98.82% 	 Time used:  0.01 sec
2023-04-02 11:02:15,842 		2400 of 10000 with 98.83% 	 Time used:  0.01 sec
2023-04-02 11:02:15,849 		2424 of 10000 with 98.80% 	 Time used:  0.01 sec
2023-04-02 11:02:15,856 		2448 of 10000 with 98.82% 	 Time used:  0.01 sec
2023-04-02 11:02:15,863 		2472 of 10000 with 98.83% 	 Time used:  0.01 sec
2023-04-02 11:02:15,870 		2496 of 10000 with 98.84% 	 Time used:  0.01 sec
2023-04-02 11:02:15,877 		2520 of 10000 with 98.85% 	 Time used:  0.01 sec
2023-04-02 11:02:15,884 		2544 of 10000 with 98.86% 	 Time used:  0.01 sec
2023-04-02 11:02:15,891 		2568 of 10000 with 98.87% 	 Time used:  0.01 sec
2023-04-02 11:02:15,897 		2592 of 10000 with 98.88% 	 Time used:  0.01 sec
2023-04-02 11:02:15,917 		2616 of 10000 with 98.89% 	 Time used:  0.02 sec
2023-04-02 11:02:15,924 		2640 of 10000 with 98.90% 	 Time used:  0.01 sec
2023-04-02 11:02:15,931 		2664 of 10000 with 98.91% 	 Time used:  0.01 sec
2023-04-02 11:02:15,938 		2688 of 10000 with 98.92% 	 Time used:  0.01 sec
2023-04-02 11:02:15,945 		2712 of 10000 with 98.93% 	 Time used:  0.01 sec
2023-04-02 11:02:15,961 		2736 of 10000 with 98.94% 	 Time used:  0.02 sec
2023-04-02 11:02:15,968 		2760 of 10000 with 98.95% 	 Time used:  0.01 sec
2023-04-02 11:02:15,976 		2784 of 10000 with 98.96% 	 Time used:  0.01 sec
2023-04-02 11:02:15,983 		2808 of 10000 with 98.97% 	 Time used:  0.01 sec
2023-04-02 11:02:15,990 		2832 of 10000 with 98.98% 	 Time used:  0.01 sec
2023-04-02 11:02:15,997 		2856 of 10000 with 98.98% 	 Time used:  0.01 sec
2023-04-02 11:02:16,005 		2880 of 10000 with 98.99% 	 Time used:  0.01 sec
2023-04-02 11:02:16,012 		2904 of 10000 with 99.00% 	 Time used:  0.01 sec
2023-04-02 11:02:16,019 		2928 of 10000 with 99.01% 	 Time used:  0.01 sec
2023-04-02 11:02:16,026 		2952 of 10000 with 99.02% 	 Time used:  0.01 sec
2023-04-02 11:02:16,033 		2976 of 10000 with 99.03% 	 Time used:  0.01 sec
2023-04-02 11:02:16,040 		3000 of 10000 with 99.03% 	 Time used:  0.01 sec
2023-04-02 11:02:16,047 		3024 of 10000 with 99.04% 	 Time used:  0.01 sec
2023-04-02 11:02:16,054 		3048 of 10000 with 99.05% 	 Time used:  0.01 sec
2023-04-02 11:02:16,061 		3072 of 10000 with 99.06% 	 Time used:  0.01 sec
2023-04-02 11:02:16,068 		3096 of 10000 with 99.06% 	 Time used:  0.01 sec
2023-04-02 11:02:16,075 		3120 of 10000 with 99.07% 	 Time used:  0.01 sec
2023-04-02 11:02:16,082 		3144 of 10000 with 99.08% 	 Time used:  0.01 sec
2023-04-02 11:02:16,089 		3168 of 10000 with 99.08% 	 Time used:  0.01 sec
2023-04-02 11:02:16,096 		3192 of 10000 with 99.09% 	 Time used:  0.01 sec
2023-04-02 11:02:16,103 		3216 of 10000 with 99.10% 	 Time used:  0.01 sec
2023-04-02 11:02:16,110 		3240 of 10000 with 99.10% 	 Time used:  0.01 sec
2023-04-02 11:02:16,117 		3264 of 10000 with 99.11% 	 Time used:  0.01 sec
2023-04-02 11:02:16,125 		3288 of 10000 with 99.09% 	 Time used:  0.01 sec
2023-04-02 11:02:16,132 		3312 of 10000 with 99.09% 	 Time used:  0.01 sec
2023-04-02 11:02:16,139 		3336 of 10000 with 99.10% 	 Time used:  0.01 sec
2023-04-02 11:02:16,146 		3360 of 10000 with 99.11% 	 Time used:  0.01 sec
2023-04-02 11:02:16,153 		3384 of 10000 with 99.11% 	 Time used:  0.01 sec
2023-04-02 11:02:16,161 		3408 of 10000 with 99.12% 	 Time used:  0.01 sec
2023-04-02 11:02:16,168 		3432 of 10000 with 99.13% 	 Time used:  0.01 sec
2023-04-02 11:02:16,175 		3456 of 10000 with 99.10% 	 Time used:  0.01 sec
2023-04-02 11:02:16,182 		3480 of 10000 with 99.11% 	 Time used:  0.01 sec
2023-04-02 11:02:16,189 		3504 of 10000 with 99.09% 	 Time used:  0.01 sec
2023-04-02 11:02:16,195 		3528 of 10000 with 99.09% 	 Time used:  0.01 sec
2023-04-02 11:02:16,202 		3552 of 10000 with 99.10% 	 Time used:  0.01 sec
2023-04-02 11:02:16,209 		3576 of 10000 with 99.08% 	 Time used:  0.01 sec
2023-04-02 11:02:16,215 		3600 of 10000 with 99.08% 	 Time used:  0.01 sec
2023-04-02 11:02:16,222 		3624 of 10000 with 99.09% 	 Time used:  0.01 sec
2023-04-02 11:02:16,229 		3648 of 10000 with 99.10% 	 Time used:  0.01 sec
2023-04-02 11:02:16,235 		3672 of 10000 with 99.10% 	 Time used:  0.01 sec
2023-04-02 11:02:16,242 		3696 of 10000 with 99.08% 	 Time used:  0.01 sec
2023-04-02 11:02:16,248 		3720 of 10000 with 99.09% 	 Time used:  0.01 sec
2023-04-02 11:02:16,255 		3744 of 10000 with 99.09% 	 Time used:  0.01 sec
2023-04-02 11:02:16,261 		3768 of 10000 with 99.10% 	 Time used:  0.01 sec
2023-04-02 11:02:16,268 		3792 of 10000 with 99.10% 	 Time used:  0.01 sec
2023-04-02 11:02:16,274 		3816 of 10000 with 99.08% 	 Time used:  0.01 sec
2023-04-02 11:02:16,281 		3840 of 10000 with 99.09% 	 Time used:  0.01 sec
2023-04-02 11:02:16,287 		3864 of 10000 with 99.09% 	 Time used:  0.01 sec
2023-04-02 11:02:16,294 		3888 of 10000 with 99.10% 	 Time used:  0.01 sec
2023-04-02 11:02:16,300 		3912 of 10000 with 99.11% 	 Time used:  0.01 sec
2023-04-02 11:02:16,307 		3936 of 10000 with 99.11% 	 Time used:  0.01 sec
2023-04-02 11:02:16,314 		3960 of 10000 with 99.12% 	 Time used:  0.01 sec
2023-04-02 11:02:16,321 		3984 of 10000 with 99.10% 	 Time used:  0.01 sec
2023-04-02 11:02:16,328 		4008 of 10000 with 99.08% 	 Time used:  0.01 sec
2023-04-02 11:02:16,334 		4032 of 10000 with 99.08% 	 Time used:  0.01 sec
2023-04-02 11:02:16,341 		4056 of 10000 with 99.06% 	 Time used:  0.01 sec
2023-04-02 11:02:16,347 		4080 of 10000 with 99.07% 	 Time used:  0.01 sec
2023-04-02 11:02:16,354 		4104 of 10000 with 99.07% 	 Time used:  0.01 sec
2023-04-02 11:02:16,360 		4128 of 10000 with 99.08% 	 Time used:  0.01 sec
2023-04-02 11:02:16,367 		4152 of 10000 with 99.08% 	 Time used:  0.01 sec
2023-04-02 11:02:16,373 		4176 of 10000 with 99.09% 	 Time used:  0.01 sec
2023-04-02 11:02:16,380 		4200 of 10000 with 99.07% 	 Time used:  0.01 sec
2023-04-02 11:02:16,386 		4224 of 10000 with 99.08% 	 Time used:  0.01 sec
2023-04-02 11:02:16,393 		4248 of 10000 with 99.08% 	 Time used:  0.01 sec
2023-04-02 11:02:16,399 		4272 of 10000 with 99.09% 	 Time used:  0.01 sec
2023-04-02 11:02:16,406 		4296 of 10000 with 99.09% 	 Time used:  0.01 sec
2023-04-02 11:02:16,412 		4320 of 10000 with 99.10% 	 Time used:  0.01 sec
2023-04-02 11:02:16,419 		4344 of 10000 with 99.10% 	 Time used:  0.01 sec
2023-04-02 11:02:16,426 		4368 of 10000 with 99.11% 	 Time used:  0.01 sec
2023-04-02 11:02:16,432 		4392 of 10000 with 99.11% 	 Time used:  0.01 sec
2023-04-02 11:02:16,439 		4416 of 10000 with 99.12% 	 Time used:  0.01 sec
2023-04-02 11:02:16,445 		4440 of 10000 with 99.10% 	 Time used:  0.01 sec
2023-04-02 11:02:16,452 		4464 of 10000 with 99.10% 	 Time used:  0.01 sec
2023-04-02 11:02:16,458 		4488 of 10000 with 99.11% 	 Time used:  0.01 sec
2023-04-02 11:02:16,465 		4512 of 10000 with 99.07% 	 Time used:  0.01 sec
2023-04-02 11:02:16,471 		4536 of 10000 with 99.07% 	 Time used:  0.01 sec
2023-04-02 11:02:16,478 		4560 of 10000 with 99.08% 	 Time used:  0.01 sec
2023-04-02 11:02:16,484 		4584 of 10000 with 99.08% 	 Time used:  0.01 sec
2023-04-02 11:02:16,491 		4608 of 10000 with 99.07% 	 Time used:  0.01 sec
2023-04-02 11:02:16,498 		4632 of 10000 with 99.07% 	 Time used:  0.01 sec
2023-04-02 11:02:16,504 		4656 of 10000 with 99.08% 	 Time used:  0.01 sec
2023-04-02 11:02:16,511 		4680 of 10000 with 99.08% 	 Time used:  0.01 sec
2023-04-02 11:02:16,517 		4704 of 10000 with 99.09% 	 Time used:  0.01 sec
2023-04-02 11:02:16,524 		4728 of 10000 with 99.07% 	 Time used:  0.01 sec
2023-04-02 11:02:16,530 		4752 of 10000 with 99.07% 	 Time used:  0.01 sec
2023-04-02 11:02:16,537 		4776 of 10000 with 99.08% 	 Time used:  0.01 sec
2023-04-02 11:02:16,543 		4800 of 10000 with 99.08% 	 Time used:  0.01 sec
2023-04-02 11:02:16,550 		4824 of 10000 with 99.09% 	 Time used:  0.01 sec
2023-04-02 11:02:16,556 		4848 of 10000 with 99.07% 	 Time used:  0.01 sec
2023-04-02 11:02:16,563 		4872 of 10000 with 99.08% 	 Time used:  0.01 sec
2023-04-02 11:02:16,569 		4896 of 10000 with 99.08% 	 Time used:  0.01 sec
2023-04-02 11:02:16,576 		4920 of 10000 with 99.09% 	 Time used:  0.01 sec
2023-04-02 11:02:16,582 		4944 of 10000 with 99.09% 	 Time used:  0.01 sec
2023-04-02 11:02:16,589 		4968 of 10000 with 99.09% 	 Time used:  0.01 sec
2023-04-02 11:02:16,595 		4992 of 10000 with 99.10% 	 Time used:  0.01 sec
2023-04-02 11:02:16,602 		5016 of 10000 with 99.10% 	 Time used:  0.01 sec
2023-04-02 11:02:16,608 		5040 of 10000 with 99.11% 	 Time used:  0.01 sec
2023-04-02 11:02:16,615 		5064 of 10000 with 99.11% 	 Time used:  0.01 sec
2023-04-02 11:02:16,621 		5088 of 10000 with 99.12% 	 Time used:  0.01 sec
2023-04-02 11:02:16,628 		5112 of 10000 with 99.12% 	 Time used:  0.01 sec
2023-04-02 11:02:16,634 		5136 of 10000 with 99.12% 	 Time used:  0.01 sec
2023-04-02 11:02:16,641 		5160 of 10000 with 99.13% 	 Time used:  0.01 sec
2023-04-02 11:02:16,648 		5184 of 10000 with 99.13% 	 Time used:  0.01 sec
2023-04-02 11:02:16,655 		5208 of 10000 with 99.14% 	 Time used:  0.01 sec
2023-04-02 11:02:16,662 		5232 of 10000 with 99.14% 	 Time used:  0.01 sec
2023-04-02 11:02:16,669 		5256 of 10000 with 99.12% 	 Time used:  0.01 sec
2023-04-02 11:02:16,676 		5280 of 10000 with 99.13% 	 Time used:  0.01 sec
2023-04-02 11:02:16,684 		5304 of 10000 with 99.13% 	 Time used:  0.01 sec
2023-04-02 11:02:16,691 		5328 of 10000 with 99.14% 	 Time used:  0.01 sec
2023-04-02 11:02:16,698 		5352 of 10000 with 99.12% 	 Time used:  0.01 sec
2023-04-02 11:02:16,705 		5376 of 10000 with 99.13% 	 Time used:  0.01 sec
2023-04-02 11:02:16,712 		5400 of 10000 with 99.13% 	 Time used:  0.01 sec
2023-04-02 11:02:16,718 		5424 of 10000 with 99.13% 	 Time used:  0.01 sec
2023-04-02 11:02:16,725 		5448 of 10000 with 99.14% 	 Time used:  0.01 sec
2023-04-02 11:02:16,731 		5472 of 10000 with 99.14% 	 Time used:  0.01 sec
2023-04-02 11:02:16,738 		5496 of 10000 with 99.14% 	 Time used:  0.01 sec
2023-04-02 11:02:16,744 		5520 of 10000 with 99.15% 	 Time used:  0.01 sec
2023-04-02 11:02:16,751 		5544 of 10000 with 99.15% 	 Time used:  0.01 sec
2023-04-02 11:02:16,757 		5568 of 10000 with 99.16% 	 Time used:  0.01 sec
2023-04-02 11:02:16,764 		5592 of 10000 with 99.16% 	 Time used:  0.01 sec
2023-04-02 11:02:16,770 		5616 of 10000 with 99.16% 	 Time used:  0.01 sec
2023-04-02 11:02:16,777 		5640 of 10000 with 99.17% 	 Time used:  0.01 sec
2023-04-02 11:02:16,783 		5664 of 10000 with 99.17% 	 Time used:  0.01 sec
2023-04-02 11:02:16,790 		5688 of 10000 with 99.17% 	 Time used:  0.01 sec
2023-04-02 11:02:16,796 		5712 of 10000 with 99.18% 	 Time used:  0.01 sec
2023-04-02 11:02:16,803 		5736 of 10000 with 99.15% 	 Time used:  0.01 sec
2023-04-02 11:02:16,809 		5760 of 10000 with 99.15% 	 Time used:  0.01 sec
2023-04-02 11:02:16,816 		5784 of 10000 with 99.15% 	 Time used:  0.01 sec
2023-04-02 11:02:16,823 		5808 of 10000 with 99.16% 	 Time used:  0.01 sec
2023-04-02 11:02:16,829 		5832 of 10000 with 99.13% 	 Time used:  0.01 sec
2023-04-02 11:02:16,836 		5856 of 10000 with 99.13% 	 Time used:  0.01 sec
2023-04-02 11:02:16,842 		5880 of 10000 with 99.13% 	 Time used:  0.01 sec
2023-04-02 11:02:16,849 		5904 of 10000 with 99.14% 	 Time used:  0.01 sec
2023-04-02 11:02:16,856 		5928 of 10000 with 99.14% 	 Time used:  0.01 sec
2023-04-02 11:02:16,863 		5952 of 10000 with 99.14% 	 Time used:  0.01 sec
2023-04-02 11:02:16,871 		5976 of 10000 with 99.15% 	 Time used:  0.01 sec
2023-04-02 11:02:16,877 		6000 of 10000 with 99.15% 	 Time used:  0.01 sec
2023-04-02 11:02:16,884 		6024 of 10000 with 99.15% 	 Time used:  0.01 sec
2023-04-02 11:02:16,891 		6048 of 10000 with 99.14% 	 Time used:  0.01 sec
2023-04-02 11:02:16,898 		6072 of 10000 with 99.14% 	 Time used:  0.01 sec
2023-04-02 11:02:16,905 		6096 of 10000 with 99.13% 	 Time used:  0.01 sec
2023-04-02 11:02:16,912 		6120 of 10000 with 99.12% 	 Time used:  0.01 sec
2023-04-02 11:02:16,919 		6144 of 10000 with 99.12% 	 Time used:  0.01 sec
2023-04-02 11:02:16,926 		6168 of 10000 with 99.12% 	 Time used:  0.01 sec
2023-04-02 11:02:16,933 		6192 of 10000 with 99.13% 	 Time used:  0.01 sec
2023-04-02 11:02:16,940 		6216 of 10000 with 99.13% 	 Time used:  0.01 sec
2023-04-02 11:02:16,947 		6240 of 10000 with 99.13% 	 Time used:  0.01 sec
2023-04-02 11:02:16,953 		6264 of 10000 with 99.14% 	 Time used:  0.01 sec
2023-04-02 11:02:16,960 		6288 of 10000 with 99.14% 	 Time used:  0.01 sec
2023-04-02 11:02:16,967 		6312 of 10000 with 99.14% 	 Time used:  0.01 sec
2023-04-02 11:02:16,974 		6336 of 10000 with 99.15% 	 Time used:  0.01 sec
2023-04-02 11:02:16,981 		6360 of 10000 with 99.15% 	 Time used:  0.01 sec
2023-04-02 11:02:16,989 		6384 of 10000 with 99.14% 	 Time used:  0.01 sec
2023-04-02 11:02:16,996 		6408 of 10000 with 99.14% 	 Time used:  0.01 sec
2023-04-02 11:02:17,004 		6432 of 10000 with 99.14% 	 Time used:  0.01 sec
2023-04-02 11:02:17,011 		6456 of 10000 with 99.15% 	 Time used:  0.01 sec
2023-04-02 11:02:17,018 		6480 of 10000 with 99.15% 	 Time used:  0.01 sec
2023-04-02 11:02:17,024 		6504 of 10000 with 99.14% 	 Time used:  0.01 sec
2023-04-02 11:02:17,031 		6528 of 10000 with 99.14% 	 Time used:  0.01 sec
2023-04-02 11:02:17,038 		6552 of 10000 with 99.15% 	 Time used:  0.01 sec
2023-04-02 11:02:17,045 		6576 of 10000 with 99.15% 	 Time used:  0.01 sec
2023-04-02 11:02:17,052 		6600 of 10000 with 99.15% 	 Time used:  0.01 sec
2023-04-02 11:02:17,059 		6624 of 10000 with 99.15% 	 Time used:  0.01 sec
2023-04-02 11:02:17,067 		6648 of 10000 with 99.16% 	 Time used:  0.01 sec
2023-04-02 11:02:17,074 		6672 of 10000 with 99.16% 	 Time used:  0.01 sec
2023-04-02 11:02:17,081 		6696 of 10000 with 99.15% 	 Time used:  0.01 sec
2023-04-02 11:02:17,088 		6720 of 10000 with 99.14% 	 Time used:  0.01 sec
2023-04-02 11:02:17,095 		6744 of 10000 with 99.14% 	 Time used:  0.01 sec
2023-04-02 11:02:17,102 		6768 of 10000 with 99.14% 	 Time used:  0.01 sec
2023-04-02 11:02:17,109 		6792 of 10000 with 99.13% 	 Time used:  0.01 sec
2023-04-02 11:02:17,116 		6816 of 10000 with 99.12% 	 Time used:  0.01 sec
2023-04-02 11:02:17,123 		6840 of 10000 with 99.12% 	 Time used:  0.01 sec
2023-04-02 11:02:17,130 		6864 of 10000 with 99.13% 	 Time used:  0.01 sec
2023-04-02 11:02:17,136 		6888 of 10000 with 99.13% 	 Time used:  0.01 sec
2023-04-02 11:02:17,143 		6912 of 10000 with 99.12% 	 Time used:  0.01 sec
2023-04-02 11:02:17,149 		6936 of 10000 with 99.12% 	 Time used:  0.01 sec
2023-04-02 11:02:17,156 		6960 of 10000 with 99.12% 	 Time used:  0.01 sec
2023-04-02 11:02:17,163 		6984 of 10000 with 99.11% 	 Time used:  0.01 sec
2023-04-02 11:02:17,169 		7008 of 10000 with 99.12% 	 Time used:  0.01 sec
2023-04-02 11:02:17,176 		7032 of 10000 with 99.12% 	 Time used:  0.01 sec
2023-04-02 11:02:17,182 		7056 of 10000 with 99.12% 	 Time used:  0.01 sec
2023-04-02 11:02:17,189 		7080 of 10000 with 99.12% 	 Time used:  0.01 sec
2023-04-02 11:02:17,195 		7104 of 10000 with 99.13% 	 Time used:  0.01 sec
2023-04-02 11:02:17,202 		7128 of 10000 with 99.12% 	 Time used:  0.01 sec
2023-04-02 11:02:17,209 		7152 of 10000 with 99.11% 	 Time used:  0.01 sec
2023-04-02 11:02:17,215 		7176 of 10000 with 99.09% 	 Time used:  0.01 sec
2023-04-02 11:02:17,222 		7200 of 10000 with 99.10% 	 Time used:  0.01 sec
2023-04-02 11:02:17,228 		7224 of 10000 with 99.10% 	 Time used:  0.01 sec
2023-04-02 11:02:17,235 		7248 of 10000 with 99.08% 	 Time used:  0.01 sec
2023-04-02 11:02:17,241 		7272 of 10000 with 99.08% 	 Time used:  0.01 sec
2023-04-02 11:02:17,248 		7296 of 10000 with 99.08% 	 Time used:  0.01 sec
2023-04-02 11:02:17,255 		7320 of 10000 with 99.07% 	 Time used:  0.01 sec
2023-04-02 11:02:17,262 		7344 of 10000 with 99.05% 	 Time used:  0.01 sec
2023-04-02 11:02:17,268 		7368 of 10000 with 99.05% 	 Time used:  0.01 sec
2023-04-02 11:02:17,275 		7392 of 10000 with 99.03% 	 Time used:  0.01 sec
2023-04-02 11:02:17,281 		7416 of 10000 with 99.02% 	 Time used:  0.01 sec
2023-04-02 11:02:17,288 		7440 of 10000 with 99.02% 	 Time used:  0.01 sec
2023-04-02 11:02:17,294 		7464 of 10000 with 99.02% 	 Time used:  0.01 sec
2023-04-02 11:02:17,301 		7488 of 10000 with 99.01% 	 Time used:  0.01 sec
2023-04-02 11:02:17,307 		7512 of 10000 with 99.01% 	 Time used:  0.01 sec
2023-04-02 11:02:17,314 		7536 of 10000 with 99.02% 	 Time used:  0.01 sec
2023-04-02 11:02:17,320 		7560 of 10000 with 99.02% 	 Time used:  0.01 sec
2023-04-02 11:02:17,327 		7584 of 10000 with 99.02% 	 Time used:  0.01 sec
2023-04-02 11:02:17,333 		7608 of 10000 with 99.03% 	 Time used:  0.01 sec
2023-04-02 11:02:17,340 		7632 of 10000 with 99.03% 	 Time used:  0.01 sec
2023-04-02 11:02:17,347 		7656 of 10000 with 99.03% 	 Time used:  0.01 sec
2023-04-02 11:02:17,353 		7680 of 10000 with 99.04% 	 Time used:  0.01 sec
2023-04-02 11:02:17,360 		7704 of 10000 with 99.04% 	 Time used:  0.01 sec
2023-04-02 11:02:17,366 		7728 of 10000 with 99.04% 	 Time used:  0.01 sec
2023-04-02 11:02:17,373 		7752 of 10000 with 99.05% 	 Time used:  0.01 sec
2023-04-02 11:02:17,379 		7776 of 10000 with 99.05% 	 Time used:  0.01 sec
2023-04-02 11:02:17,386 		7800 of 10000 with 99.05% 	 Time used:  0.01 sec
2023-04-02 11:02:17,392 		7824 of 10000 with 99.05% 	 Time used:  0.01 sec
2023-04-02 11:02:17,399 		7848 of 10000 with 99.06% 	 Time used:  0.01 sec
2023-04-02 11:02:17,405 		7872 of 10000 with 99.06% 	 Time used:  0.01 sec
2023-04-02 11:02:17,412 		7896 of 10000 with 99.06% 	 Time used:  0.01 sec
2023-04-02 11:02:17,418 		7920 of 10000 with 99.05% 	 Time used:  0.01 sec
2023-04-02 11:02:17,425 		7944 of 10000 with 99.06% 	 Time used:  0.01 sec
2023-04-02 11:02:17,432 		7968 of 10000 with 99.06% 	 Time used:  0.01 sec
2023-04-02 11:02:17,438 		7992 of 10000 with 99.06% 	 Time used:  0.01 sec
2023-04-02 11:02:17,445 		8016 of 10000 with 99.05% 	 Time used:  0.01 sec
2023-04-02 11:02:17,452 		8040 of 10000 with 99.05% 	 Time used:  0.01 sec
2023-04-02 11:02:17,458 		8064 of 10000 with 99.06% 	 Time used:  0.01 sec
2023-04-02 11:02:17,465 		8088 of 10000 with 99.04% 	 Time used:  0.01 sec
2023-04-02 11:02:17,471 		8112 of 10000 with 99.04% 	 Time used:  0.01 sec
2023-04-02 11:02:17,478 		8136 of 10000 with 99.03% 	 Time used:  0.01 sec
2023-04-02 11:02:17,485 		8160 of 10000 with 99.03% 	 Time used:  0.01 sec
2023-04-02 11:02:17,491 		8184 of 10000 with 99.03% 	 Time used:  0.01 sec
2023-04-02 11:02:17,498 		8208 of 10000 with 99.04% 	 Time used:  0.01 sec
2023-04-02 11:02:17,504 		8232 of 10000 with 99.04% 	 Time used:  0.01 sec
2023-04-02 11:02:17,511 		8256 of 10000 with 99.04% 	 Time used:  0.01 sec
2023-04-02 11:02:17,518 		8280 of 10000 with 99.05% 	 Time used:  0.01 sec
2023-04-02 11:02:17,525 		8304 of 10000 with 99.05% 	 Time used:  0.01 sec
2023-04-02 11:02:17,531 		8328 of 10000 with 99.05% 	 Time used:  0.01 sec
2023-04-02 11:02:17,538 		8352 of 10000 with 99.04% 	 Time used:  0.01 sec
2023-04-02 11:02:17,544 		8376 of 10000 with 99.04% 	 Time used:  0.01 sec
2023-04-02 11:02:17,551 		8400 of 10000 with 99.05% 	 Time used:  0.01 sec
2023-04-02 11:02:17,557 		8424 of 10000 with 99.04% 	 Time used:  0.01 sec
2023-04-02 11:02:17,564 		8448 of 10000 with 99.04% 	 Time used:  0.01 sec
2023-04-02 11:02:17,570 		8472 of 10000 with 99.04% 	 Time used:  0.01 sec
2023-04-02 11:02:17,577 		8496 of 10000 with 99.05% 	 Time used:  0.01 sec
2023-04-02 11:02:17,583 		8520 of 10000 with 99.04% 	 Time used:  0.01 sec
2023-04-02 11:02:17,590 		8544 of 10000 with 99.04% 	 Time used:  0.01 sec
2023-04-02 11:02:17,597 		8568 of 10000 with 99.04% 	 Time used:  0.01 sec
2023-04-02 11:02:17,603 		8592 of 10000 with 99.05% 	 Time used:  0.01 sec
2023-04-02 11:02:17,609 		8616 of 10000 with 99.05% 	 Time used:  0.01 sec
2023-04-02 11:02:17,617 		8640 of 10000 with 99.04% 	 Time used:  0.01 sec
2023-04-02 11:02:17,623 		8664 of 10000 with 99.04% 	 Time used:  0.01 sec
2023-04-02 11:02:17,630 		8688 of 10000 with 99.04% 	 Time used:  0.01 sec
2023-04-02 11:02:17,636 		8712 of 10000 with 99.05% 	 Time used:  0.01 sec
2023-04-02 11:02:17,643 		8736 of 10000 with 99.05% 	 Time used:  0.01 sec
2023-04-02 11:02:17,649 		8760 of 10000 with 99.05% 	 Time used:  0.01 sec
2023-04-02 11:02:17,656 		8784 of 10000 with 99.06% 	 Time used:  0.01 sec
2023-04-02 11:02:17,663 		8808 of 10000 with 99.05% 	 Time used:  0.01 sec
2023-04-02 11:02:17,669 		8832 of 10000 with 99.04% 	 Time used:  0.01 sec
2023-04-02 11:02:17,676 		8856 of 10000 with 99.04% 	 Time used:  0.01 sec
2023-04-02 11:02:17,682 		8880 of 10000 with 99.04% 	 Time used:  0.01 sec
2023-04-02 11:02:17,689 		8904 of 10000 with 99.05% 	 Time used:  0.01 sec
2023-04-02 11:02:17,695 		8928 of 10000 with 99.05% 	 Time used:  0.01 sec
2023-04-02 11:02:17,702 		8952 of 10000 with 99.05% 	 Time used:  0.01 sec
2023-04-02 11:02:17,708 		8976 of 10000 with 99.05% 	 Time used:  0.01 sec
2023-04-02 11:02:17,715 		9000 of 10000 with 99.06% 	 Time used:  0.01 sec
2023-04-02 11:02:17,721 		9024 of 10000 with 99.06% 	 Time used:  0.01 sec
2023-04-02 11:02:17,728 		9048 of 10000 with 99.06% 	 Time used:  0.01 sec
2023-04-02 11:02:17,735 		9072 of 10000 with 99.04% 	 Time used:  0.01 sec
2023-04-02 11:02:17,741 		9096 of 10000 with 99.04% 	 Time used:  0.01 sec
2023-04-02 11:02:17,748 		9120 of 10000 with 99.04% 	 Time used:  0.01 sec
2023-04-02 11:02:17,754 		9144 of 10000 with 99.04% 	 Time used:  0.01 sec
2023-04-02 11:02:17,760 		9168 of 10000 with 99.04% 	 Time used:  0.01 sec
2023-04-02 11:02:17,767 		9192 of 10000 with 99.04% 	 Time used:  0.01 sec
2023-04-02 11:02:17,773 		9216 of 10000 with 99.03% 	 Time used:  0.01 sec
2023-04-02 11:02:17,780 		9240 of 10000 with 99.03% 	 Time used:  0.01 sec
2023-04-02 11:02:17,786 		9264 of 10000 with 99.03% 	 Time used:  0.01 sec
2023-04-02 11:02:17,793 		9288 of 10000 with 99.03% 	 Time used:  0.01 sec
2023-04-02 11:02:17,799 		9312 of 10000 with 99.02% 	 Time used:  0.01 sec
2023-04-02 11:02:17,806 		9336 of 10000 with 99.03% 	 Time used:  0.01 sec
2023-04-02 11:02:17,812 		9360 of 10000 with 99.02% 	 Time used:  0.01 sec
2023-04-02 11:02:17,819 		9384 of 10000 with 99.02% 	 Time used:  0.01 sec
2023-04-02 11:02:17,825 		9408 of 10000 with 99.02% 	 Time used:  0.01 sec
2023-04-02 11:02:17,832 		9432 of 10000 with 99.02% 	 Time used:  0.01 sec
2023-04-02 11:02:17,838 		9456 of 10000 with 99.03% 	 Time used:  0.01 sec
2023-04-02 11:02:17,845 		9480 of 10000 with 99.02% 	 Time used:  0.01 sec
2023-04-02 11:02:17,851 		9504 of 10000 with 99.02% 	 Time used:  0.01 sec
2023-04-02 11:02:17,858 		9528 of 10000 with 99.02% 	 Time used:  0.01 sec
2023-04-02 11:02:17,864 		9552 of 10000 with 99.03% 	 Time used:  0.01 sec
2023-04-02 11:02:17,871 		9576 of 10000 with 99.03% 	 Time used:  0.01 sec
2023-04-02 11:02:17,877 		9600 of 10000 with 99.03% 	 Time used:  0.01 sec
2023-04-02 11:02:17,884 		9624 of 10000 with 99.03% 	 Time used:  0.01 sec
2023-04-02 11:02:17,890 		9648 of 10000 with 99.02% 	 Time used:  0.01 sec
2023-04-02 11:02:17,897 		9672 of 10000 with 99.01% 	 Time used:  0.01 sec
2023-04-02 11:02:17,903 		9696 of 10000 with 99.01% 	 Time used:  0.01 sec
2023-04-02 11:02:17,910 		9720 of 10000 with 99.01% 	 Time used:  0.01 sec
2023-04-02 11:02:17,916 		9744 of 10000 with 99.00% 	 Time used:  0.01 sec
2023-04-02 11:02:17,923 		9768 of 10000 with 99.00% 	 Time used:  0.01 sec
2023-04-02 11:02:17,929 		9792 of 10000 with 99.00% 	 Time used:  0.01 sec
2023-04-02 11:02:17,936 		9816 of 10000 with 98.99% 	 Time used:  0.01 sec
2023-04-02 11:02:17,942 		9840 of 10000 with 98.99% 	 Time used:  0.01 sec
2023-04-02 11:02:17,949 		9864 of 10000 with 99.00% 	 Time used:  0.01 sec
2023-04-02 11:02:17,955 		9888 of 10000 with 98.99% 	 Time used:  0.01 sec
2023-04-02 11:02:17,962 		9912 of 10000 with 98.99% 	 Time used:  0.01 sec
2023-04-02 11:02:17,968 		9936 of 10000 with 98.99% 	 Time used:  0.01 sec
2023-04-02 11:02:17,975 		9960 of 10000 with 99.00% 	 Time used:  0.01 sec
2023-04-02 11:02:17,982 		9984 of 10000 with 99.00% 	 Time used:  0.01 sec
2023-04-02 11:02:17,988 		10000 of 10000 with 99.00% 	 Time used:  0.01 sec
2023-04-02 11:02:17,988 
2023-04-02 11:02:17,992 			Learning rate: weights:   1.000e-03    
2023-04-02 11:02:17,992 			Last test performance: 99.00%
2023-04-02 11:02:17,992 ----------------
2023-04-02 11:02:18,221   10  =>  0    		Training 486 pattern with 99.17% 	Forward time: 	 0.16 sec
2023-04-02 11:02:18,222 			Loss:    1.386e-03    			Backward time: 	 0.06 sec 
2023-04-02 11:02:18,312 			Learning rate: weights:   1.000e-03    
2023-04-02 11:02:18,312 			Last test performance: 99.00%
2023-04-02 11:02:18,312 ----------------
2023-04-02 11:02:18,548   10  =>  1    		Training 486 pattern with 98.96% 	Forward time: 	 0.17 sec
2023-04-02 11:02:18,548 			Loss:    1.206e-03    			Backward time: 	 0.05 sec 
2023-04-02 11:02:18,710 			Learning rate: weights:   1.000e-03    
2023-04-02 11:02:18,710 			Last test performance: 99.00%
2023-04-02 11:02:18,710 ----------------
2023-04-02 11:02:18,954   10  =>  2    		Training 486 pattern with 97.71% 	Forward time: 	 0.18 sec
2023-04-02 11:02:18,955 			Loss:    2.713e-03    			Backward time: 	 0.06 sec 
2023-04-02 11:02:19,082 			Learning rate: weights:   1.000e-03    
2023-04-02 11:02:19,082 			Last test performance: 99.00%
2023-04-02 11:02:19,083 ----------------
2023-04-02 11:02:19,327   10  =>  3    		Training 486 pattern with 98.54% 	Forward time: 	 0.18 sec
2023-04-02 11:02:19,328 			Loss:    1.818e-03    			Backward time: 	 0.05 sec 
2023-04-02 11:02:19,440 			Learning rate: weights:   1.000e-03    
2023-04-02 11:02:19,440 			Last test performance: 99.00%
2023-04-02 11:02:19,440 ----------------
2023-04-02 11:02:19,735   10  =>  4    		Training 486 pattern with 98.54% 	Forward time: 	 0.22 sec
2023-04-02 11:02:19,735 			Loss:    1.986e-03    			Backward time: 	 0.06 sec 
2023-04-02 11:02:19,862 			Learning rate: weights:   1.000e-03    
2023-04-02 11:02:19,862 			Last test performance: 99.00%
2023-04-02 11:02:19,862 ----------------
2023-04-02 11:02:20,156   10  =>  5    		Training 486 pattern with 97.71% 	Forward time: 	 0.22 sec
2023-04-02 11:02:20,156 			Loss:    3.057e-03    			Backward time: 	 0.06 sec 
2023-04-02 11:02:20,361 			Learning rate: weights:   1.000e-03    
2023-04-02 11:02:20,361 			Last test performance: 99.00%
2023-04-02 11:02:20,362 ----------------
2023-04-02 11:02:20,617   10  =>  6    		Training 486 pattern with 98.54% 	Forward time: 	 0.18 sec
2023-04-02 11:02:20,617 			Loss:    1.666e-03    			Backward time: 	 0.06 sec 
2023-04-02 11:02:20,752 			Learning rate: weights:   1.000e-03    
2023-04-02 11:02:20,752 			Last test performance: 99.00%
2023-04-02 11:02:20,752 ----------------
2023-04-02 11:02:21,027   10  =>  7    		Training 486 pattern with 98.33% 	Forward time: 	 0.19 sec
2023-04-02 11:02:21,027 			Loss:    3.710e-03    			Backward time: 	 0.07 sec 
2023-04-02 11:02:21,109 			Learning rate: weights:   1.000e-03    
2023-04-02 11:02:21,109 			Last test performance: 99.00%
2023-04-02 11:02:21,109 ----------------
2023-04-02 11:02:21,397   10  =>  8    		Training 486 pattern with 97.71% 	Forward time: 	 0.22 sec
2023-04-02 11:02:21,397 			Loss:    2.116e-03    			Backward time: 	 0.06 sec 
2023-04-02 11:02:21,508 			Learning rate: weights:   1.000e-03    
2023-04-02 11:02:21,508 			Last test performance: 99.00%
2023-04-02 11:02:21,509 ----------------
2023-04-02 11:02:21,798   10  =>  9    		Training 486 pattern with 97.92% 	Forward time: 	 0.22 sec
2023-04-02 11:02:21,798 			Loss:    2.714e-03    			Backward time: 	 0.06 sec 
2023-04-02 11:02:21,936 			Learning rate: weights:   1.000e-03    
2023-04-02 11:02:21,936 			Last test performance: 99.00%
2023-04-02 11:02:21,937 ----------------
2023-04-02 11:02:22,188   10  =>  10   		Training 486 pattern with 98.54% 	Forward time: 	 0.17 sec
2023-04-02 11:02:22,189 			Loss:    2.931e-03    			Backward time: 	 0.06 sec 
2023-04-02 11:02:22,359 			Learning rate: weights:   1.000e-03    
2023-04-02 11:02:22,359 			Last test performance: 99.00%
2023-04-02 11:02:22,359 ----------------
2023-04-02 11:02:22,633   10  =>  11   		Training 486 pattern with 99.17% 	Forward time: 	 0.21 sec
2023-04-02 11:02:22,633 			Loss:    1.200e-03    			Backward time: 	 0.05 sec 
2023-04-02 11:02:22,729 			Learning rate: weights:   1.000e-03    
2023-04-02 11:02:22,729 			Last test performance: 99.00%
2023-04-02 11:02:22,729 ----------------
2023-04-02 11:02:22,976   10  =>  12   		Training 486 pattern with 98.12% 	Forward time: 	 0.17 sec
2023-04-02 11:02:22,976 			Loss:    2.050e-03    			Backward time: 	 0.06 sec 
2023-04-02 11:02:23,155 			Learning rate: weights:   1.000e-03    
2023-04-02 11:02:23,156 			Last test performance: 99.00%
2023-04-02 11:02:23,156 ----------------
2023-04-02 11:02:23,426   10  =>  13   		Training 486 pattern with 97.71% 	Forward time: 	 0.20 sec
2023-04-02 11:02:23,426 			Loss:    2.744e-03    			Backward time: 	 0.06 sec 
2023-04-02 11:02:23,601 			Learning rate: weights:   1.000e-03    
2023-04-02 11:02:23,602 			Last test performance: 99.00%
2023-04-02 11:02:23,602 ----------------
2023-04-02 11:02:23,877   10  =>  14   		Training 486 pattern with 99.17% 	Forward time: 	 0.21 sec
2023-04-02 11:02:23,878 			Loss:    1.564e-03    			Backward time: 	 0.06 sec 
2023-04-02 11:02:24,019 			Learning rate: weights:   1.000e-03    
2023-04-02 11:02:24,020 			Last test performance: 99.00%
2023-04-02 11:02:24,020 ----------------
2023-04-02 11:02:24,323   10  =>  15   		Training 486 pattern with 98.33% 	Forward time: 	 0.23 sec
2023-04-02 11:02:24,323 			Loss:    2.207e-03    			Backward time: 	 0.06 sec 
2023-04-02 11:02:24,521 			Learning rate: weights:   1.000e-03    
2023-04-02 11:02:24,521 			Last test performance: 99.00%
2023-04-02 11:02:24,522 ----------------
2023-04-02 11:02:24,799   10  =>  16   		Training 486 pattern with 97.71% 	Forward time: 	 0.21 sec
2023-04-02 11:02:24,800 			Loss:    2.191e-03    			Backward time: 	 0.05 sec 
2023-04-02 11:02:24,948 			Learning rate: weights:   1.000e-03    
2023-04-02 11:02:24,948 			Last test performance: 99.00%
2023-04-02 11:02:24,948 ----------------
2023-04-02 11:02:25,230   10  =>  17   		Training 486 pattern with 98.54% 	Forward time: 	 0.21 sec
2023-04-02 11:02:25,230 			Loss:    2.067e-03    			Backward time: 	 0.05 sec 
2023-04-02 11:02:25,360 			Learning rate: weights:   1.000e-03    
2023-04-02 11:02:25,360 			Last test performance: 99.00%
2023-04-02 11:02:25,360 ----------------
2023-04-02 11:02:25,642   10  =>  18   		Training 486 pattern with 99.17% 	Forward time: 	 0.16 sec
2023-04-02 11:02:25,643 			Loss:    1.546e-03    			Backward time: 	 0.11 sec 
2023-04-02 11:02:25,802 			Learning rate: weights:   1.000e-03    
2023-04-02 11:02:25,802 			Last test performance: 99.00%
2023-04-02 11:02:25,802 ----------------
2023-04-02 11:02:26,066   10  =>  19   		Training 486 pattern with 98.96% 	Forward time: 	 0.20 sec
2023-04-02 11:02:26,066 			Loss:    1.780e-03    			Backward time: 	 0.05 sec 
2023-04-02 11:02:26,193 			Learning rate: weights:   1.000e-03    
2023-04-02 11:02:26,193 			Last test performance: 99.00%
2023-04-02 11:02:26,193 ----------------
2023-04-02 11:02:26,471   10  =>  20   		Training 486 pattern with 98.75% 	Forward time: 	 0.22 sec
2023-04-02 11:02:26,472 			Loss:    2.857e-03    			Backward time: 	 0.05 sec 
2023-04-02 11:02:26,676 			Learning rate: weights:   1.000e-03    
2023-04-02 11:02:26,676 			Last test performance: 99.00%
2023-04-02 11:02:26,676 ----------------
2023-04-02 11:02:26,945   10  =>  21   		Training 486 pattern with 97.50% 	Forward time: 	 0.20 sec
2023-04-02 11:02:26,945 			Loss:    2.424e-03    			Backward time: 	 0.05 sec 
2023-04-02 11:02:27,029 			Learning rate: weights:   1.000e-03    
2023-04-02 11:02:27,029 			Last test performance: 99.00%
2023-04-02 11:02:27,029 ----------------
2023-04-02 11:02:27,345   10  =>  22   		Training 486 pattern with 96.88% 	Forward time: 	 0.25 sec
2023-04-02 11:02:27,346 			Loss:    4.260e-03    			Backward time: 	 0.06 sec 
2023-04-02 11:02:27,524 			Learning rate: weights:   1.000e-03    
2023-04-02 11:02:27,524 			Last test performance: 99.00%
2023-04-02 11:02:27,524 ----------------
2023-04-02 11:02:27,884   10  =>  23   		Training 486 pattern with 97.08% 	Forward time: 	 0.27 sec
2023-04-02 11:02:27,884 			Loss:    3.253e-03    			Backward time: 	 0.08 sec 
2023-04-02 11:02:28,065 			Learning rate: weights:   1.000e-03    
2023-04-02 11:02:28,065 			Last test performance: 99.00%
2023-04-02 11:02:28,065 ----------------
2023-04-02 11:02:28,345   10  =>  24   		Training 486 pattern with 98.12% 	Forward time: 	 0.22 sec
2023-04-02 11:02:28,345 			Loss:    2.063e-03    			Backward time: 	 0.05 sec 
2023-04-02 11:02:28,478 			Learning rate: weights:   1.000e-03    
2023-04-02 11:02:28,478 			Last test performance: 99.00%
2023-04-02 11:02:28,478 ----------------
2023-04-02 11:02:28,742   10  =>  25   		Training 486 pattern with 97.50% 	Forward time: 	 0.20 sec
2023-04-02 11:02:28,742 			Loss:    2.259e-03    			Backward time: 	 0.05 sec 
2023-04-02 11:02:28,912 			Learning rate: weights:   1.000e-03    
2023-04-02 11:02:28,912 			Last test performance: 99.00%
2023-04-02 11:02:28,912 ----------------
2023-04-02 11:02:29,172   10  =>  26   		Training 486 pattern with 98.54% 	Forward time: 	 0.19 sec
2023-04-02 11:02:29,172 			Loss:    1.822e-03    			Backward time: 	 0.06 sec 
2023-04-02 11:02:29,278 			Learning rate: weights:   1.000e-03    
2023-04-02 11:02:29,278 			Last test performance: 99.00%
2023-04-02 11:02:29,278 ----------------
2023-04-02 11:02:29,556   10  =>  27   		Training 486 pattern with 98.33% 	Forward time: 	 0.20 sec
2023-04-02 11:02:29,557 			Loss:    2.055e-03    			Backward time: 	 0.06 sec 
2023-04-02 11:02:29,634 			Learning rate: weights:   1.000e-03    
2023-04-02 11:02:29,634 			Last test performance: 99.00%
2023-04-02 11:02:29,634 ----------------
2023-04-02 11:02:29,906   10  =>  28   		Training 486 pattern with 98.54% 	Forward time: 	 0.21 sec
2023-04-02 11:02:29,906 			Loss:    1.661e-03    			Backward time: 	 0.05 sec 
2023-04-02 11:02:30,012 			Learning rate: weights:   1.000e-03    
2023-04-02 11:02:30,012 			Last test performance: 99.00%
2023-04-02 11:02:30,013 ----------------
2023-04-02 11:02:30,264   10  =>  29   		Training 486 pattern with 98.54% 	Forward time: 	 0.19 sec
2023-04-02 11:02:30,264 			Loss:    1.689e-03    			Backward time: 	 0.05 sec 
2023-04-02 11:02:30,399 			Learning rate: weights:   1.000e-03    
2023-04-02 11:02:30,399 			Last test performance: 99.00%
2023-04-02 11:02:30,399 ----------------
2023-04-02 11:02:30,647   10  =>  30   		Training 486 pattern with 99.17% 	Forward time: 	 0.18 sec
2023-04-02 11:02:30,647 			Loss:    1.314e-03    			Backward time: 	 0.06 sec 
2023-04-02 11:02:30,759 			Learning rate: weights:   1.000e-03    
2023-04-02 11:02:30,759 			Last test performance: 99.00%
2023-04-02 11:02:30,759 ----------------
2023-04-02 11:02:31,038   10  =>  31   		Training 486 pattern with 98.54% 	Forward time: 	 0.22 sec
2023-04-02 11:02:31,038 			Loss:    1.983e-03    			Backward time: 	 0.05 sec 
2023-04-02 11:02:31,218 			Learning rate: weights:   1.000e-03    
2023-04-02 11:02:31,219 			Last test performance: 99.00%
2023-04-02 11:02:31,219 ----------------
2023-04-02 11:02:31,553   10  =>  32   		Training 486 pattern with 97.92% 	Forward time: 	 0.25 sec
2023-04-02 11:02:31,553 			Loss:    2.323e-03    			Backward time: 	 0.07 sec 
2023-04-02 11:02:31,661 			Learning rate: weights:   1.000e-03    
2023-04-02 11:02:31,661 			Last test performance: 99.00%
2023-04-02 11:02:31,661 ----------------
2023-04-02 11:02:31,898   10  =>  33   		Training 486 pattern with 98.75% 	Forward time: 	 0.17 sec
2023-04-02 11:02:31,898 			Loss:    1.464e-03    			Backward time: 	 0.05 sec 
2023-04-02 11:02:32,007 			Learning rate: weights:   1.000e-03    
2023-04-02 11:02:32,007 			Last test performance: 99.00%
2023-04-02 11:02:32,008 ----------------
2023-04-02 11:02:32,286   10  =>  34   		Training 486 pattern with 99.17% 	Forward time: 	 0.21 sec
2023-04-02 11:02:32,286 			Loss:    1.002e-03    			Backward time: 	 0.06 sec 
2023-04-02 11:02:32,435 			Learning rate: weights:   1.000e-03    
2023-04-02 11:02:32,435 			Last test performance: 99.00%
2023-04-02 11:02:32,436 ----------------
2023-04-02 11:02:32,733   10  =>  35   		Training 486 pattern with 98.54% 	Forward time: 	 0.23 sec
2023-04-02 11:02:32,733 			Loss:    1.785e-03    			Backward time: 	 0.06 sec 
2023-04-02 11:02:32,911 			Learning rate: weights:   1.000e-03    
2023-04-02 11:02:32,911 			Last test performance: 99.00%
2023-04-02 11:02:32,911 ----------------
2023-04-02 11:02:33,182   10  =>  36   		Training 486 pattern with 99.17% 	Forward time: 	 0.20 sec
2023-04-02 11:02:33,182 			Loss:    1.280e-03    			Backward time: 	 0.06 sec 
2023-04-02 11:02:33,269 			Learning rate: weights:   1.000e-03    
2023-04-02 11:02:33,270 			Last test performance: 99.00%
2023-04-02 11:02:33,270 ----------------
2023-04-02 11:02:33,501   10  =>  37   		Training 486 pattern with 98.33% 	Forward time: 	 0.17 sec
2023-04-02 11:02:33,501 			Loss:    2.437e-03    			Backward time: 	 0.05 sec 
2023-04-02 11:02:33,654 			Learning rate: weights:   1.000e-03    
2023-04-02 11:02:33,654 			Last test performance: 99.00%
2023-04-02 11:02:33,654 ----------------
2023-04-02 11:02:33,900   10  =>  38   		Training 486 pattern with 98.54% 	Forward time: 	 0.18 sec
2023-04-02 11:02:33,901 			Loss:    2.322e-03    			Backward time: 	 0.06 sec 
2023-04-02 11:02:34,011 			Learning rate: weights:   1.000e-03    
2023-04-02 11:02:34,011 			Last test performance: 99.00%
2023-04-02 11:02:34,011 ----------------
2023-04-02 11:02:34,287   10  =>  39   		Training 486 pattern with 98.33% 	Forward time: 	 0.20 sec
2023-04-02 11:02:34,287 			Loss:    2.003e-03    			Backward time: 	 0.06 sec 
2023-04-02 11:02:34,415 			Learning rate: weights:   1.000e-03    
2023-04-02 11:02:34,415 			Last test performance: 99.00%
2023-04-02 11:02:34,415 ----------------
2023-04-02 11:02:34,728   10  =>  40   		Training 486 pattern with 98.33% 	Forward time: 	 0.23 sec
2023-04-02 11:02:34,728 			Loss:    1.893e-03    			Backward time: 	 0.07 sec 
2023-04-02 11:02:34,835 			Learning rate: weights:   1.000e-03    
2023-04-02 11:02:34,835 			Last test performance: 99.00%
2023-04-02 11:02:34,836 ----------------
2023-04-02 11:02:35,120   10  =>  41   		Training 486 pattern with 98.12% 	Forward time: 	 0.21 sec
2023-04-02 11:02:35,120 			Loss:    1.867e-03    			Backward time: 	 0.06 sec 
2023-04-02 11:02:35,268 			Learning rate: weights:   1.000e-03    
2023-04-02 11:02:35,268 			Last test performance: 99.00%
2023-04-02 11:02:35,268 ----------------
2023-04-02 11:02:35,557   10  =>  42   		Training 486 pattern with 99.58% 	Forward time: 	 0.22 sec
2023-04-02 11:02:35,557 			Loss:    1.027e-03    			Backward time: 	 0.06 sec 
2023-04-02 11:02:35,705 			Learning rate: weights:   1.000e-03    
2023-04-02 11:02:35,705 			Last test performance: 99.00%
2023-04-02 11:02:35,705 ----------------
2023-04-02 11:02:35,978   10  =>  43   		Training 486 pattern with 98.75% 	Forward time: 	 0.21 sec
2023-04-02 11:02:35,978 			Loss:    1.396e-03    			Backward time: 	 0.05 sec 
2023-04-02 11:02:36,205 			Learning rate: weights:   1.000e-03    
2023-04-02 11:02:36,205 			Last test performance: 99.00%
2023-04-02 11:02:36,205 ----------------
2023-04-02 11:02:36,472   10  =>  44   		Training 486 pattern with 97.71% 	Forward time: 	 0.21 sec
2023-04-02 11:02:36,472 			Loss:    2.387e-03    			Backward time: 	 0.05 sec 
2023-04-02 11:02:36,665 			Learning rate: weights:   1.000e-03    
2023-04-02 11:02:36,665 			Last test performance: 99.00%
2023-04-02 11:02:36,665 ----------------
2023-04-02 11:02:36,916   10  =>  45   		Training 486 pattern with 99.38% 	Forward time: 	 0.18 sec
2023-04-02 11:02:36,916 			Loss:    8.553e-04    			Backward time: 	 0.06 sec 
2023-04-02 11:02:37,047 			Learning rate: weights:   1.000e-03    
2023-04-02 11:02:37,047 			Last test performance: 99.00%
2023-04-02 11:02:37,048 ----------------
2023-04-02 11:02:37,310   10  =>  46   		Training 486 pattern with 97.92% 	Forward time: 	 0.18 sec
2023-04-02 11:02:37,310 			Loss:    2.556e-03    			Backward time: 	 0.07 sec 
2023-04-02 11:02:37,493 			Learning rate: weights:   1.000e-03    
2023-04-02 11:02:37,493 			Last test performance: 99.00%
2023-04-02 11:02:37,493 ----------------
2023-04-02 11:02:37,750   10  =>  47   		Training 486 pattern with 98.12% 	Forward time: 	 0.18 sec
2023-04-02 11:02:37,750 			Loss:    2.423e-03    			Backward time: 	 0.07 sec 
2023-04-02 11:02:37,839 			Learning rate: weights:   1.000e-03    
2023-04-02 11:02:37,839 			Last test performance: 99.00%
2023-04-02 11:02:37,839 ----------------
2023-04-02 11:02:38,088   10  =>  48   		Training 486 pattern with 98.12% 	Forward time: 	 0.18 sec
2023-04-02 11:02:38,088 			Loss:    2.245e-03    			Backward time: 	 0.06 sec 
2023-04-02 11:02:38,225 			Learning rate: weights:   1.000e-03    
2023-04-02 11:02:38,225 			Last test performance: 99.00%
2023-04-02 11:02:38,225 ----------------
2023-04-02 11:02:38,500   10  =>  49   		Training 486 pattern with 97.50% 	Forward time: 	 0.21 sec
2023-04-02 11:02:38,500 			Loss:    3.573e-03    			Backward time: 	 0.06 sec 
2023-04-02 11:02:38,593 			Learning rate: weights:   1.000e-03    
2023-04-02 11:02:38,593 			Last test performance: 99.00%
2023-04-02 11:02:38,593 ----------------
2023-04-02 11:02:38,872   10  =>  50   		Training 486 pattern with 98.12% 	Forward time: 	 0.21 sec
2023-04-02 11:02:38,872 			Loss:    2.685e-03    			Backward time: 	 0.05 sec 
2023-04-02 11:02:39,064 			Learning rate: weights:   1.000e-03    
2023-04-02 11:02:39,064 			Last test performance: 99.00%
2023-04-02 11:02:39,064 ----------------
2023-04-02 11:02:39,311   10  =>  51   		Training 486 pattern with 98.96% 	Forward time: 	 0.17 sec
2023-04-02 11:02:39,311 			Loss:    1.725e-03    			Backward time: 	 0.06 sec 
2023-04-02 11:02:39,571 			Learning rate: weights:   1.000e-03    
2023-04-02 11:02:39,572 			Last test performance: 99.00%
2023-04-02 11:02:39,572 ----------------
2023-04-02 11:02:39,849   10  =>  52   		Training 486 pattern with 98.54% 	Forward time: 	 0.21 sec
2023-04-02 11:02:39,849 			Loss:    2.269e-03    			Backward time: 	 0.06 sec 
2023-04-02 11:02:39,977 			Learning rate: weights:   1.000e-03    
2023-04-02 11:02:39,977 			Last test performance: 99.00%
2023-04-02 11:02:39,977 ----------------
2023-04-02 11:02:40,252   10  =>  53   		Training 486 pattern with 98.54% 	Forward time: 	 0.21 sec
2023-04-02 11:02:40,252 			Loss:    2.239e-03    			Backward time: 	 0.05 sec 
2023-04-02 11:02:40,376 			Learning rate: weights:   1.000e-03    
2023-04-02 11:02:40,376 			Last test performance: 99.00%
2023-04-02 11:02:40,376 ----------------
2023-04-02 11:02:40,742   10  =>  54   		Training 486 pattern with 98.54% 	Forward time: 	 0.25 sec
2023-04-02 11:02:40,743 			Loss:    2.405e-03    			Backward time: 	 0.11 sec 
2023-04-02 11:02:40,843 			Learning rate: weights:   1.000e-03    
2023-04-02 11:02:40,843 			Last test performance: 99.00%
2023-04-02 11:02:40,844 ----------------
2023-04-02 11:02:41,093   10  =>  55   		Training 486 pattern with 98.96% 	Forward time: 	 0.18 sec
2023-04-02 11:02:41,093 			Loss:    1.564e-03    			Backward time: 	 0.06 sec 
2023-04-02 11:02:41,246 			Learning rate: weights:   1.000e-03    
2023-04-02 11:02:41,246 			Last test performance: 99.00%
2023-04-02 11:02:41,247 ----------------
2023-04-02 11:02:41,495   10  =>  56   		Training 486 pattern with 98.75% 	Forward time: 	 0.18 sec
2023-04-02 11:02:41,495 			Loss:    2.797e-03    			Backward time: 	 0.06 sec 
2023-04-02 11:02:41,624 			Learning rate: weights:   1.000e-03    
2023-04-02 11:02:41,625 			Last test performance: 99.00%
2023-04-02 11:02:41,625 ----------------
2023-04-02 11:02:42,167   10  =>  57   		Training 486 pattern with 98.54% 	Forward time: 	 0.45 sec
2023-04-02 11:02:42,167 			Loss:    1.797e-03    			Backward time: 	 0.08 sec 
2023-04-02 11:02:42,311 			Learning rate: weights:   1.000e-03    
2023-04-02 11:02:42,311 			Last test performance: 99.00%
2023-04-02 11:02:42,311 ----------------
2023-04-02 11:02:42,583   10  =>  58   		Training 486 pattern with 98.33% 	Forward time: 	 0.21 sec
2023-04-02 11:02:42,583 			Loss:    1.777e-03    			Backward time: 	 0.05 sec 
2023-04-02 11:02:42,747 			Learning rate: weights:   1.000e-03    
2023-04-02 11:02:42,748 			Last test performance: 99.00%
2023-04-02 11:02:42,748 ----------------
2023-04-02 11:02:43,011   10  =>  59   		Training 486 pattern with 98.33% 	Forward time: 	 0.20 sec
2023-04-02 11:02:43,011 			Loss:    1.665e-03    			Backward time: 	 0.05 sec 
2023-04-02 11:02:43,142 			Learning rate: weights:   1.000e-03    
2023-04-02 11:02:43,142 			Last test performance: 99.00%
2023-04-02 11:02:43,142 ----------------
2023-04-02 11:02:43,389   10  =>  60   		Training 486 pattern with 98.75% 	Forward time: 	 0.18 sec
2023-04-02 11:02:43,390 			Loss:    1.833e-03    			Backward time: 	 0.06 sec 
2023-04-02 11:02:43,474 			Learning rate: weights:   1.000e-03    
2023-04-02 11:02:43,474 			Last test performance: 99.00%
2023-04-02 11:02:43,475 ----------------
2023-04-02 11:02:43,722   10  =>  61   		Training 486 pattern with 98.75% 	Forward time: 	 0.18 sec
2023-04-02 11:02:43,722 			Loss:    1.724e-03    			Backward time: 	 0.06 sec 
2023-04-02 11:02:43,883 			Learning rate: weights:   1.000e-03    
2023-04-02 11:02:43,883 			Last test performance: 99.00%
2023-04-02 11:02:43,883 ----------------
2023-04-02 11:02:44,145   10  =>  62   		Training 486 pattern with 97.71% 	Forward time: 	 0.20 sec
2023-04-02 11:02:44,145 			Loss:    2.448e-03    			Backward time: 	 0.05 sec 
2023-04-02 11:02:44,249 			Learning rate: weights:   1.000e-03    
2023-04-02 11:02:44,250 			Last test performance: 99.00%
2023-04-02 11:02:44,250 ----------------
2023-04-02 11:02:44,499   10  =>  63   		Training 486 pattern with 98.75% 	Forward time: 	 0.18 sec
2023-04-02 11:02:44,499 			Loss:    2.608e-03    			Backward time: 	 0.06 sec 
2023-04-02 11:02:44,599 			Learning rate: weights:   1.000e-03    
2023-04-02 11:02:44,600 			Last test performance: 99.00%
2023-04-02 11:02:44,600 ----------------
2023-04-02 11:02:44,888   10  =>  64   		Training 486 pattern with 97.71% 	Forward time: 	 0.22 sec
2023-04-02 11:02:44,888 			Loss:    2.476e-03    			Backward time: 	 0.06 sec 
2023-04-02 11:02:44,976 			Learning rate: weights:   1.000e-03    
2023-04-02 11:02:44,976 			Last test performance: 99.00%
2023-04-02 11:02:44,977 ----------------
2023-04-02 11:02:45,294   10  =>  65   		Training 486 pattern with 98.12% 	Forward time: 	 0.24 sec
2023-04-02 11:02:45,294 			Loss:    3.059e-03    			Backward time: 	 0.06 sec 
2023-04-02 11:02:45,470 			Learning rate: weights:   1.000e-03    
2023-04-02 11:02:45,470 			Last test performance: 99.00%
2023-04-02 11:02:45,470 ----------------
2023-04-02 11:02:45,701   10  =>  66   		Training 486 pattern with 98.96% 	Forward time: 	 0.16 sec
2023-04-02 11:02:45,701 			Loss:    1.796e-03    			Backward time: 	 0.06 sec 
2023-04-02 11:02:45,819 			Learning rate: weights:   1.000e-03    
2023-04-02 11:02:45,819 			Last test performance: 99.00%
2023-04-02 11:02:45,819 ----------------
2023-04-02 11:02:46,098   10  =>  67   		Training 486 pattern with 98.33% 	Forward time: 	 0.20 sec
2023-04-02 11:02:46,099 			Loss:    2.542e-03    			Backward time: 	 0.06 sec 
2023-04-02 11:02:46,227 			Learning rate: weights:   1.000e-03    
2023-04-02 11:02:46,227 			Last test performance: 99.00%
2023-04-02 11:02:46,227 ----------------
2023-04-02 11:02:46,559   10  =>  68   		Training 486 pattern with 98.33% 	Forward time: 	 0.26 sec
2023-04-02 11:02:46,559 			Loss:    2.118e-03    			Backward time: 	 0.06 sec 
2023-04-02 11:02:46,645 			Learning rate: weights:   1.000e-03    
2023-04-02 11:02:46,645 			Last test performance: 99.00%
2023-04-02 11:02:46,645 ----------------
2023-04-02 11:02:46,896   10  =>  69   		Training 486 pattern with 99.79% 	Forward time: 	 0.18 sec
2023-04-02 11:02:46,896 			Loss:    8.821e-04    			Backward time: 	 0.06 sec 
2023-04-02 11:02:47,026 			Learning rate: weights:   1.000e-03    
2023-04-02 11:02:47,026 			Last test performance: 99.00%
2023-04-02 11:02:47,026 ----------------
2023-04-02 11:02:47,278   10  =>  70   		Training 486 pattern with 98.75% 	Forward time: 	 0.18 sec
2023-04-02 11:02:47,278 			Loss:    1.188e-03    			Backward time: 	 0.06 sec 
2023-04-02 11:02:47,410 			Learning rate: weights:   1.000e-03    
2023-04-02 11:02:47,411 			Last test performance: 99.00%
2023-04-02 11:02:47,411 ----------------
2023-04-02 11:02:47,687   10  =>  71   		Training 486 pattern with 98.54% 	Forward time: 	 0.19 sec
2023-04-02 11:02:47,688 			Loss:    2.493e-03    			Backward time: 	 0.08 sec 
2023-04-02 11:02:47,773 			Learning rate: weights:   1.000e-03    
2023-04-02 11:02:47,774 			Last test performance: 99.00%
2023-04-02 11:02:47,774 ----------------
2023-04-02 11:02:48,043   10  =>  72   		Training 486 pattern with 99.38% 	Forward time: 	 0.21 sec
2023-04-02 11:02:48,043 			Loss:    7.149e-04    			Backward time: 	 0.05 sec 
2023-04-02 11:02:48,170 			Learning rate: weights:   1.000e-03    
2023-04-02 11:02:48,170 			Last test performance: 99.00%
2023-04-02 11:02:48,170 ----------------
2023-04-02 11:02:48,419   10  =>  73   		Training 486 pattern with 98.12% 	Forward time: 	 0.18 sec
2023-04-02 11:02:48,419 			Loss:    2.135e-03    			Backward time: 	 0.06 sec 
2023-04-02 11:02:48,553 			Learning rate: weights:   1.000e-03    
2023-04-02 11:02:48,553 			Last test performance: 99.00%
2023-04-02 11:02:48,553 ----------------
2023-04-02 11:02:48,843   10  =>  74   		Training 486 pattern with 97.50% 	Forward time: 	 0.22 sec
2023-04-02 11:02:48,843 			Loss:    3.022e-03    			Backward time: 	 0.06 sec 
2023-04-02 11:02:48,946 			Learning rate: weights:   1.000e-03    
2023-04-02 11:02:48,946 			Last test performance: 99.00%
2023-04-02 11:02:48,947 ----------------
2023-04-02 11:02:49,209   10  =>  75   		Training 486 pattern with 99.58% 	Forward time: 	 0.18 sec
2023-04-02 11:02:49,209 			Loss:    9.320e-04    			Backward time: 	 0.07 sec 
2023-04-02 11:02:49,337 			Learning rate: weights:   1.000e-03    
2023-04-02 11:02:49,337 			Last test performance: 99.00%
2023-04-02 11:02:49,337 ----------------
2023-04-02 11:02:49,599   10  =>  76   		Training 486 pattern with 99.17% 	Forward time: 	 0.18 sec
2023-04-02 11:02:49,599 			Loss:    1.472e-03    			Backward time: 	 0.07 sec 
2023-04-02 11:02:49,689 			Learning rate: weights:   1.000e-03    
2023-04-02 11:02:49,689 			Last test performance: 99.00%
2023-04-02 11:02:49,689 ----------------
2023-04-02 11:02:50,026   10  =>  77   		Training 486 pattern with 98.75% 	Forward time: 	 0.25 sec
2023-04-02 11:02:50,026 			Loss:    2.668e-03    			Backward time: 	 0.07 sec 
2023-04-02 11:02:50,153 			Learning rate: weights:   1.000e-03    
2023-04-02 11:02:50,153 			Last test performance: 99.00%
2023-04-02 11:02:50,153 ----------------
2023-04-02 11:02:50,400   10  =>  78   		Training 486 pattern with 98.54% 	Forward time: 	 0.17 sec
2023-04-02 11:02:50,400 			Loss:    2.029e-03    			Backward time: 	 0.06 sec 
2023-04-02 11:02:50,528 			Learning rate: weights:   1.000e-03    
2023-04-02 11:02:50,528 			Last test performance: 99.00%
2023-04-02 11:02:50,528 ----------------
2023-04-02 11:02:50,805   10  =>  79   		Training 486 pattern with 98.54% 	Forward time: 	 0.21 sec
2023-04-02 11:02:50,806 			Loss:    2.315e-03    			Backward time: 	 0.05 sec 
2023-04-02 11:02:50,935 			Learning rate: weights:   1.000e-03    
2023-04-02 11:02:50,935 			Last test performance: 99.00%
2023-04-02 11:02:50,935 ----------------
2023-04-02 11:02:51,203   10  =>  80   		Training 486 pattern with 98.75% 	Forward time: 	 0.21 sec
2023-04-02 11:02:51,203 			Loss:    2.180e-03    			Backward time: 	 0.05 sec 
2023-04-02 11:02:51,333 			Learning rate: weights:   1.000e-03    
2023-04-02 11:02:51,333 			Last test performance: 99.00%
2023-04-02 11:02:51,333 ----------------
2023-04-02 11:02:51,569   10  =>  81   		Training 486 pattern with 98.75% 	Forward time: 	 0.17 sec
2023-04-02 11:02:51,570 			Loss:    1.700e-03    			Backward time: 	 0.06 sec 
2023-04-02 11:02:51,718 			Learning rate: weights:   1.000e-03    
2023-04-02 11:02:51,718 			Last test performance: 99.00%
2023-04-02 11:02:51,718 ----------------
2023-04-02 11:02:51,976   10  =>  82   		Training 486 pattern with 98.75% 	Forward time: 	 0.18 sec
2023-04-02 11:02:51,976 			Loss:    1.453e-03    			Backward time: 	 0.06 sec 
2023-04-02 11:02:52,107 			Learning rate: weights:   1.000e-03    
2023-04-02 11:02:52,107 			Last test performance: 99.00%
2023-04-02 11:02:52,107 ----------------
2023-04-02 11:02:52,392   10  =>  83   		Training 486 pattern with 98.75% 	Forward time: 	 0.21 sec
2023-04-02 11:02:52,392 			Loss:    2.234e-03    			Backward time: 	 0.06 sec 
2023-04-02 11:02:52,586 			Learning rate: weights:   1.000e-03    
2023-04-02 11:02:52,586 			Last test performance: 99.00%
2023-04-02 11:02:52,586 ----------------
2023-04-02 11:02:52,837   10  =>  84   		Training 486 pattern with 97.92% 	Forward time: 	 0.18 sec
2023-04-02 11:02:52,837 			Loss:    2.721e-03    			Backward time: 	 0.06 sec 
2023-04-02 11:02:52,963 			Learning rate: weights:   1.000e-03    
2023-04-02 11:02:52,964 			Last test performance: 99.00%
2023-04-02 11:02:52,964 ----------------
2023-04-02 11:02:53,242   10  =>  85   		Training 486 pattern with 98.12% 	Forward time: 	 0.21 sec
2023-04-02 11:02:53,243 			Loss:    2.222e-03    			Backward time: 	 0.06 sec 
2023-04-02 11:02:53,389 			Learning rate: weights:   1.000e-03    
2023-04-02 11:02:53,389 			Last test performance: 99.00%
2023-04-02 11:02:53,389 ----------------
2023-04-02 11:02:53,674   10  =>  86   		Training 486 pattern with 97.71% 	Forward time: 	 0.21 sec
2023-04-02 11:02:53,674 			Loss:    3.151e-03    			Backward time: 	 0.06 sec 
2023-04-02 11:02:53,825 			Learning rate: weights:   1.000e-03    
2023-04-02 11:02:53,825 			Last test performance: 99.00%
2023-04-02 11:02:53,825 ----------------
2023-04-02 11:02:54,081   10  =>  87   		Training 486 pattern with 98.33% 	Forward time: 	 0.19 sec
2023-04-02 11:02:54,081 			Loss:    2.111e-03    			Backward time: 	 0.05 sec 
2023-04-02 11:02:54,173 			Learning rate: weights:   1.000e-03    
2023-04-02 11:02:54,174 			Last test performance: 99.00%
2023-04-02 11:02:54,174 ----------------
2023-04-02 11:02:54,431   10  =>  88   		Training 486 pattern with 98.54% 	Forward time: 	 0.20 sec
2023-04-02 11:02:54,431 			Loss:    1.812e-03    			Backward time: 	 0.05 sec 
2023-04-02 11:02:54,807 			Learning rate: weights:   1.000e-03    
2023-04-02 11:02:54,807 			Last test performance: 99.00%
2023-04-02 11:02:54,807 ----------------
2023-04-02 11:02:55,066   10  =>  89   		Training 486 pattern with 99.38% 	Forward time: 	 0.19 sec
2023-04-02 11:02:55,066 			Loss:    1.381e-03    			Backward time: 	 0.06 sec 
2023-04-02 11:02:55,217 			Learning rate: weights:   1.000e-03    
2023-04-02 11:02:55,217 			Last test performance: 99.00%
2023-04-02 11:02:55,217 ----------------
2023-04-02 11:02:55,513   10  =>  90   		Training 486 pattern with 98.33% 	Forward time: 	 0.22 sec
2023-04-02 11:02:55,513 			Loss:    2.242e-03    			Backward time: 	 0.06 sec 
2023-04-02 11:02:55,617 			Learning rate: weights:   1.000e-03    
2023-04-02 11:02:55,617 			Last test performance: 99.00%
2023-04-02 11:02:55,617 ----------------
2023-04-02 11:02:55,947   10  =>  91   		Training 486 pattern with 98.75% 	Forward time: 	 0.26 sec
2023-04-02 11:02:55,947 			Loss:    1.871e-03    			Backward time: 	 0.06 sec 
2023-04-02 11:02:56,081 			Learning rate: weights:   1.000e-03    
2023-04-02 11:02:56,082 			Last test performance: 99.00%
2023-04-02 11:02:56,082 ----------------
2023-04-02 11:02:56,321   10  =>  92   		Training 486 pattern with 98.54% 	Forward time: 	 0.17 sec
2023-04-02 11:02:56,322 			Loss:    1.623e-03    			Backward time: 	 0.05 sec 
2023-04-02 11:02:56,465 			Learning rate: weights:   1.000e-03    
2023-04-02 11:02:56,465 			Last test performance: 99.00%
2023-04-02 11:02:56,465 ----------------
2023-04-02 11:02:56,741   10  =>  93   		Training 486 pattern with 99.58% 	Forward time: 	 0.21 sec
2023-04-02 11:02:56,741 			Loss:    1.483e-03    			Backward time: 	 0.05 sec 
2023-04-02 11:02:56,861 			Learning rate: weights:   1.000e-03    
2023-04-02 11:02:56,861 			Last test performance: 99.00%
2023-04-02 11:02:56,861 ----------------
2023-04-02 11:02:57,168   10  =>  94   		Training 486 pattern with 99.58% 	Forward time: 	 0.24 sec
2023-04-02 11:02:57,168 			Loss:    1.203e-03    			Backward time: 	 0.06 sec 
2023-04-02 11:02:57,255 			Learning rate: weights:   1.000e-03    
2023-04-02 11:02:57,255 			Last test performance: 99.00%
2023-04-02 11:02:57,255 ----------------
2023-04-02 11:02:57,508   10  =>  95   		Training 486 pattern with 98.54% 	Forward time: 	 0.18 sec
2023-04-02 11:02:57,508 			Loss:    2.209e-03    			Backward time: 	 0.06 sec 
2023-04-02 11:02:57,702 			Learning rate: weights:   1.000e-03    
2023-04-02 11:02:57,702 			Last test performance: 99.00%
2023-04-02 11:02:57,702 ----------------
2023-04-02 11:02:57,985   10  =>  96   		Training 486 pattern with 98.12% 	Forward time: 	 0.21 sec
2023-04-02 11:02:57,986 			Loss:    2.659e-03    			Backward time: 	 0.06 sec 
2023-04-02 11:02:58,175 			Learning rate: weights:   1.000e-03    
2023-04-02 11:02:58,175 			Last test performance: 99.00%
2023-04-02 11:02:58,175 ----------------
2023-04-02 11:02:58,513   10  =>  97   		Training 486 pattern with 98.12% 	Forward time: 	 0.25 sec
2023-04-02 11:02:58,513 			Loss:    2.503e-03    			Backward time: 	 0.07 sec 
2023-04-02 11:02:58,607 			Learning rate: weights:   1.000e-03    
2023-04-02 11:02:58,607 			Last test performance: 99.00%
2023-04-02 11:02:58,607 ----------------
2023-04-02 11:02:58,894   10  =>  98   		Training 486 pattern with 98.12% 	Forward time: 	 0.20 sec
2023-04-02 11:02:58,894 			Loss:    2.414e-03    			Backward time: 	 0.07 sec 
2023-04-02 11:02:58,977 			Learning rate: weights:   1.000e-03    
2023-04-02 11:02:58,978 			Last test performance: 99.00%
2023-04-02 11:02:58,978 ----------------
2023-04-02 11:02:59,247   10  =>  99   		Training 486 pattern with 99.38% 	Forward time: 	 0.19 sec
2023-04-02 11:02:59,247 			Loss:    1.056e-03    			Backward time: 	 0.06 sec 
2023-04-02 11:02:59,333 			Learning rate: weights:   1.000e-03    
2023-04-02 11:02:59,333 			Last test performance: 99.00%
2023-04-02 11:02:59,333 ----------------
2023-04-02 11:02:59,600   10  => 100   		Training 486 pattern with 98.33% 	Forward time: 	 0.19 sec
2023-04-02 11:02:59,600 			Loss:    2.021e-03    			Backward time: 	 0.06 sec 
2023-04-02 11:02:59,741 			Learning rate: weights:   1.000e-03    
2023-04-02 11:02:59,741 			Last test performance: 99.00%
2023-04-02 11:02:59,741 ----------------
2023-04-02 11:03:00,010   10  => 101   		Training 486 pattern with 98.75% 	Forward time: 	 0.19 sec
2023-04-02 11:03:00,010 			Loss:    2.411e-03    			Backward time: 	 0.06 sec 
2023-04-02 11:03:00,154 			Learning rate: weights:   1.000e-03    
2023-04-02 11:03:00,154 			Last test performance: 99.00%
2023-04-02 11:03:00,155 ----------------
2023-04-02 11:03:00,434   10  => 102   		Training 486 pattern with 98.12% 	Forward time: 	 0.20 sec
2023-04-02 11:03:00,434 			Loss:    2.495e-03    			Backward time: 	 0.06 sec 
2023-04-02 11:03:00,547 			Learning rate: weights:   1.000e-03    
2023-04-02 11:03:00,547 			Last test performance: 99.00%
2023-04-02 11:03:00,547 ----------------
2023-04-02 11:03:00,832   10  => 103   		Training 486 pattern with 98.33% 	Forward time: 	 0.21 sec
2023-04-02 11:03:00,832 			Loss:    2.598e-03    			Backward time: 	 0.06 sec 
2023-04-02 11:03:00,990 			Learning rate: weights:   1.000e-03    
2023-04-02 11:03:00,990 			Last test performance: 99.00%
2023-04-02 11:03:00,990 ----------------
2023-04-02 11:03:01,260   10  => 104   		Training 486 pattern with 98.96% 	Forward time: 	 0.19 sec
2023-04-02 11:03:01,260 			Loss:    1.198e-03    			Backward time: 	 0.07 sec 
2023-04-02 11:03:01,398 			Learning rate: weights:   1.000e-03    
2023-04-02 11:03:01,398 			Last test performance: 99.00%
2023-04-02 11:03:01,398 ----------------
2023-04-02 11:03:01,863   10  => 105   		Training 486 pattern with 99.58% 	Forward time: 	 0.38 sec
2023-04-02 11:03:01,863 			Loss:    1.300e-03    			Backward time: 	 0.07 sec 
2023-04-02 11:03:01,995 			Learning rate: weights:   1.000e-03    
2023-04-02 11:03:01,995 			Last test performance: 99.00%
2023-04-02 11:03:01,996 ----------------
2023-04-02 11:03:02,248   10  => 106   		Training 486 pattern with 98.75% 	Forward time: 	 0.18 sec
2023-04-02 11:03:02,248 			Loss:    1.855e-03    			Backward time: 	 0.06 sec 
2023-04-02 11:03:02,436 			Learning rate: weights:   1.000e-03    
2023-04-02 11:03:02,436 			Last test performance: 99.00%
2023-04-02 11:03:02,436 ----------------
2023-04-02 11:03:02,744   10  => 107   		Training 486 pattern with 98.12% 	Forward time: 	 0.24 sec
2023-04-02 11:03:02,744 			Loss:    3.237e-03    			Backward time: 	 0.06 sec 
2023-04-02 11:03:02,840 			Learning rate: weights:   1.000e-03    
2023-04-02 11:03:02,840 			Last test performance: 99.00%
2023-04-02 11:03:02,840 ----------------
2023-04-02 11:03:03,105   10  => 108   		Training 486 pattern with 97.92% 	Forward time: 	 0.19 sec
2023-04-02 11:03:03,106 			Loss:    1.994e-03    			Backward time: 	 0.06 sec 
2023-04-02 11:03:03,237 			Learning rate: weights:   1.000e-03    
2023-04-02 11:03:03,238 			Last test performance: 99.00%
2023-04-02 11:03:03,238 ----------------
2023-04-02 11:03:03,522   10  => 109   		Training 486 pattern with 98.12% 	Forward time: 	 0.22 sec
2023-04-02 11:03:03,522 			Loss:    2.747e-03    			Backward time: 	 0.05 sec 
2023-04-02 11:03:03,654 			Learning rate: weights:   1.000e-03    
2023-04-02 11:03:03,655 			Last test performance: 99.00%
2023-04-02 11:03:03,655 ----------------
2023-04-02 11:03:03,978   10  => 110   		Training 486 pattern with 98.96% 	Forward time: 	 0.26 sec
2023-04-02 11:03:03,979 			Loss:    1.798e-03    			Backward time: 	 0.05 sec 
2023-04-02 11:03:04,076 			Learning rate: weights:   1.000e-03    
2023-04-02 11:03:04,076 			Last test performance: 99.00%
2023-04-02 11:03:04,077 ----------------
2023-04-02 11:03:04,349   10  => 111   		Training 486 pattern with 98.96% 	Forward time: 	 0.21 sec
2023-04-02 11:03:04,349 			Loss:    1.279e-03    			Backward time: 	 0.06 sec 
2023-04-02 11:03:04,475 			Learning rate: weights:   1.000e-03    
2023-04-02 11:03:04,475 			Last test performance: 99.00%
2023-04-02 11:03:04,475 ----------------
2023-04-02 11:03:04,734   10  => 112   		Training 486 pattern with 98.75% 	Forward time: 	 0.20 sec
2023-04-02 11:03:04,734 			Loss:    1.541e-03    			Backward time: 	 0.05 sec 
2023-04-02 11:03:04,828 			Learning rate: weights:   1.000e-03    
2023-04-02 11:03:04,828 			Last test performance: 99.00%
2023-04-02 11:03:04,828 ----------------
2023-04-02 11:03:05,088   10  => 113   		Training 486 pattern with 98.75% 	Forward time: 	 0.20 sec
2023-04-02 11:03:05,088 			Loss:    1.643e-03    			Backward time: 	 0.05 sec 
2023-04-02 11:03:05,214 			Learning rate: weights:   1.000e-03    
2023-04-02 11:03:05,214 			Last test performance: 99.00%
2023-04-02 11:03:05,215 ----------------
2023-04-02 11:03:05,488   10  => 114   		Training 486 pattern with 98.75% 	Forward time: 	 0.21 sec
2023-04-02 11:03:05,488 			Loss:    1.335e-03    			Backward time: 	 0.05 sec 
2023-04-02 11:03:05,624 			Learning rate: weights:   1.000e-03    
2023-04-02 11:03:05,624 			Last test performance: 99.00%
2023-04-02 11:03:05,625 ----------------
2023-04-02 11:03:05,968   10  => 115   		Training 486 pattern with 98.12% 	Forward time: 	 0.24 sec
2023-04-02 11:03:05,968 			Loss:    2.386e-03    			Backward time: 	 0.09 sec 
2023-04-02 11:03:06,063 			Learning rate: weights:   1.000e-03    
2023-04-02 11:03:06,064 			Last test performance: 99.00%
2023-04-02 11:03:06,064 ----------------
2023-04-02 11:03:06,345   10  => 116   		Training 486 pattern with 98.33% 	Forward time: 	 0.21 sec
2023-04-02 11:03:06,345 			Loss:    1.577e-03    			Backward time: 	 0.06 sec 
2023-04-02 11:03:06,490 			Learning rate: weights:   1.000e-03    
2023-04-02 11:03:06,490 			Last test performance: 99.00%
2023-04-02 11:03:06,490 ----------------
2023-04-02 11:03:06,756   10  => 117   		Training 486 pattern with 98.54% 	Forward time: 	 0.16 sec
2023-04-02 11:03:06,756 			Loss:    2.246e-03    			Backward time: 	 0.10 sec 
2023-04-02 11:03:06,912 			Learning rate: weights:   1.000e-03    
2023-04-02 11:03:06,912 			Last test performance: 99.00%
2023-04-02 11:03:06,912 ----------------
2023-04-02 11:03:07,181   10  => 118   		Training 486 pattern with 97.50% 	Forward time: 	 0.21 sec
2023-04-02 11:03:07,181 			Loss:    3.657e-03    			Backward time: 	 0.05 sec 
2023-04-02 11:03:07,272 			Learning rate: weights:   1.000e-03    
2023-04-02 11:03:07,272 			Last test performance: 99.00%
2023-04-02 11:03:07,272 ----------------
2023-04-02 11:03:07,545   10  => 119   		Training 486 pattern with 98.33% 	Forward time: 	 0.21 sec
2023-04-02 11:03:07,545 			Loss:    2.008e-03    			Backward time: 	 0.06 sec 
2023-04-02 11:03:07,683 			Learning rate: weights:   1.000e-03    
2023-04-02 11:03:07,683 			Last test performance: 99.00%
2023-04-02 11:03:07,683 ----------------
2023-04-02 11:03:07,956   10  => 120   		Training 486 pattern with 99.17% 	Forward time: 	 0.21 sec
2023-04-02 11:03:07,956 			Loss:    9.793e-04    			Backward time: 	 0.05 sec 
2023-04-02 11:03:08,045 			Learning rate: weights:   1.000e-03    
2023-04-02 11:03:08,045 			Last test performance: 99.00%
2023-04-02 11:03:08,046 ----------------
2023-04-02 11:03:08,326   10  => 121   		Training 486 pattern with 97.92% 	Forward time: 	 0.21 sec
2023-04-02 11:03:08,326 			Loss:    2.778e-03    			Backward time: 	 0.06 sec 
2023-04-02 11:03:08,475 			Learning rate: weights:   1.000e-03    
2023-04-02 11:03:08,475 			Last test performance: 99.00%
2023-04-02 11:03:08,475 ----------------
2023-04-02 11:03:08,745   10  => 122   		Training 486 pattern with 97.92% 	Forward time: 	 0.21 sec
2023-04-02 11:03:08,746 			Loss:    2.031e-03    			Backward time: 	 0.05 sec 
2023-04-02 11:03:08,872 			Learning rate: weights:   1.000e-03    
2023-04-02 11:03:08,872 			Last test performance: 99.00%
2023-04-02 11:03:08,873 ----------------
2023-04-02 11:03:09,138   10  => 123   		Training 486 pattern with 98.75% 	Forward time: 	 0.21 sec
2023-04-02 11:03:09,138 			Loss:    1.214e-03    			Backward time: 	 0.05 sec 
2023-04-02 11:03:09,279 			Learning rate: weights:   1.000e-03    
2023-04-02 11:03:09,279 			Last test performance: 99.00%
2023-04-02 11:03:09,279 ----------------
2023-04-02 11:03:09,548   10  => 124   		Training 486 pattern with 98.75% 	Forward time: 	 0.21 sec
2023-04-02 11:03:09,548 			Loss:    1.529e-03    			Backward time: 	 0.05 sec 
2023-04-02 11:03:09,797 
2023-04-02 11:03:09,797 Testing:
2023-04-02 11:03:09,811 		24 of 10000 with 91.67% 	 Time used:  0.01 sec
2023-04-02 11:03:09,824 		48 of 10000 with 93.75% 	 Time used:  0.01 sec
2023-04-02 11:03:09,837 		72 of 10000 with 95.83% 	 Time used:  0.01 sec
2023-04-02 11:03:09,850 		96 of 10000 with 96.88% 	 Time used:  0.01 sec
2023-04-02 11:03:09,861 		120 of 10000 with 97.50% 	 Time used:  0.01 sec
2023-04-02 11:03:09,867 		144 of 10000 with 97.22% 	 Time used:  0.01 sec
2023-04-02 11:03:09,874 		168 of 10000 with 97.62% 	 Time used:  0.01 sec
2023-04-02 11:03:09,880 		192 of 10000 with 97.92% 	 Time used:  0.01 sec
2023-04-02 11:03:09,886 		216 of 10000 with 98.15% 	 Time used:  0.01 sec
2023-04-02 11:03:09,892 		240 of 10000 with 98.33% 	 Time used:  0.01 sec
2023-04-02 11:03:09,898 		264 of 10000 with 98.48% 	 Time used:  0.01 sec
2023-04-02 11:03:09,904 		288 of 10000 with 97.92% 	 Time used:  0.01 sec
2023-04-02 11:03:09,910 		312 of 10000 with 98.08% 	 Time used:  0.01 sec
2023-04-02 11:03:09,916 		336 of 10000 with 98.21% 	 Time used:  0.01 sec
2023-04-02 11:03:09,923 		360 of 10000 with 98.33% 	 Time used:  0.01 sec
2023-04-02 11:03:09,929 		384 of 10000 with 98.44% 	 Time used:  0.01 sec
2023-04-02 11:03:09,935 		408 of 10000 with 98.53% 	 Time used:  0.01 sec
2023-04-02 11:03:09,941 		432 of 10000 with 98.61% 	 Time used:  0.01 sec
2023-04-02 11:03:09,947 		456 of 10000 with 98.25% 	 Time used:  0.01 sec
2023-04-02 11:03:09,953 		480 of 10000 with 98.33% 	 Time used:  0.01 sec
2023-04-02 11:03:09,959 		504 of 10000 with 98.41% 	 Time used:  0.01 sec
2023-04-02 11:03:09,965 		528 of 10000 with 98.30% 	 Time used:  0.01 sec
2023-04-02 11:03:09,972 		552 of 10000 with 98.37% 	 Time used:  0.01 sec
2023-04-02 11:03:09,978 		576 of 10000 with 98.44% 	 Time used:  0.01 sec
2023-04-02 11:03:09,984 		600 of 10000 with 98.50% 	 Time used:  0.01 sec
2023-04-02 11:03:09,990 		624 of 10000 with 98.56% 	 Time used:  0.01 sec
2023-04-02 11:03:09,996 		648 of 10000 with 98.61% 	 Time used:  0.01 sec
2023-04-02 11:03:10,003 		672 of 10000 with 98.66% 	 Time used:  0.01 sec
2023-04-02 11:03:10,009 		696 of 10000 with 98.71% 	 Time used:  0.01 sec
2023-04-02 11:03:10,015 		720 of 10000 with 98.75% 	 Time used:  0.01 sec
2023-04-02 11:03:10,021 		744 of 10000 with 98.79% 	 Time used:  0.01 sec
2023-04-02 11:03:10,027 		768 of 10000 with 98.83% 	 Time used:  0.01 sec
2023-04-02 11:03:10,033 		792 of 10000 with 98.86% 	 Time used:  0.01 sec
2023-04-02 11:03:10,040 		816 of 10000 with 98.77% 	 Time used:  0.01 sec
2023-04-02 11:03:10,046 		840 of 10000 with 98.81% 	 Time used:  0.01 sec
2023-04-02 11:03:10,052 		864 of 10000 with 98.84% 	 Time used:  0.01 sec
2023-04-02 11:03:10,058 		888 of 10000 with 98.87% 	 Time used:  0.01 sec
2023-04-02 11:03:10,064 		912 of 10000 with 98.79% 	 Time used:  0.01 sec
2023-04-02 11:03:10,070 		936 of 10000 with 98.82% 	 Time used:  0.01 sec
2023-04-02 11:03:10,077 		960 of 10000 with 98.85% 	 Time used:  0.01 sec
2023-04-02 11:03:10,083 		984 of 10000 with 98.88% 	 Time used:  0.01 sec
2023-04-02 11:03:10,089 		1008 of 10000 with 98.91% 	 Time used:  0.01 sec
2023-04-02 11:03:10,095 		1032 of 10000 with 98.93% 	 Time used:  0.01 sec
2023-04-02 11:03:10,101 		1056 of 10000 with 98.96% 	 Time used:  0.01 sec
2023-04-02 11:03:10,108 		1080 of 10000 with 98.89% 	 Time used:  0.01 sec
2023-04-02 11:03:10,114 		1104 of 10000 with 98.91% 	 Time used:  0.01 sec
2023-04-02 11:03:10,120 		1128 of 10000 with 98.94% 	 Time used:  0.01 sec
2023-04-02 11:03:10,126 		1152 of 10000 with 98.96% 	 Time used:  0.01 sec
2023-04-02 11:03:10,132 		1176 of 10000 with 98.98% 	 Time used:  0.01 sec
2023-04-02 11:03:10,139 		1200 of 10000 with 99.00% 	 Time used:  0.01 sec
2023-04-02 11:03:10,145 		1224 of 10000 with 98.94% 	 Time used:  0.01 sec
2023-04-02 11:03:10,151 		1248 of 10000 with 98.96% 	 Time used:  0.01 sec
2023-04-02 11:03:10,157 		1272 of 10000 with 98.98% 	 Time used:  0.01 sec
2023-04-02 11:03:10,163 		1296 of 10000 with 99.00% 	 Time used:  0.01 sec
2023-04-02 11:03:10,169 		1320 of 10000 with 98.94% 	 Time used:  0.01 sec
2023-04-02 11:03:10,176 		1344 of 10000 with 98.96% 	 Time used:  0.01 sec
2023-04-02 11:03:10,182 		1368 of 10000 with 98.98% 	 Time used:  0.01 sec
2023-04-02 11:03:10,188 		1392 of 10000 with 98.99% 	 Time used:  0.01 sec
2023-04-02 11:03:10,195 		1416 of 10000 with 99.01% 	 Time used:  0.01 sec
2023-04-02 11:03:10,201 		1440 of 10000 with 99.03% 	 Time used:  0.01 sec
2023-04-02 11:03:10,207 		1464 of 10000 with 99.04% 	 Time used:  0.01 sec
2023-04-02 11:03:10,213 		1488 of 10000 with 98.99% 	 Time used:  0.01 sec
2023-04-02 11:03:10,219 		1512 of 10000 with 99.01% 	 Time used:  0.01 sec
2023-04-02 11:03:10,226 		1536 of 10000 with 99.02% 	 Time used:  0.01 sec
2023-04-02 11:03:10,232 		1560 of 10000 with 99.04% 	 Time used:  0.01 sec
2023-04-02 11:03:10,238 		1584 of 10000 with 98.99% 	 Time used:  0.01 sec
2023-04-02 11:03:10,244 		1608 of 10000 with 99.00% 	 Time used:  0.01 sec
2023-04-02 11:03:10,251 		1632 of 10000 with 98.96% 	 Time used:  0.01 sec
2023-04-02 11:03:10,257 		1656 of 10000 with 98.97% 	 Time used:  0.01 sec
2023-04-02 11:03:10,263 		1680 of 10000 with 98.99% 	 Time used:  0.01 sec
2023-04-02 11:03:10,270 		1704 of 10000 with 99.00% 	 Time used:  0.01 sec
2023-04-02 11:03:10,276 		1728 of 10000 with 98.96% 	 Time used:  0.01 sec
2023-04-02 11:03:10,282 		1752 of 10000 with 98.97% 	 Time used:  0.01 sec
2023-04-02 11:03:10,288 		1776 of 10000 with 98.99% 	 Time used:  0.01 sec
2023-04-02 11:03:10,295 		1800 of 10000 with 99.00% 	 Time used:  0.01 sec
2023-04-02 11:03:10,301 		1824 of 10000 with 98.96% 	 Time used:  0.01 sec
2023-04-02 11:03:10,307 		1848 of 10000 with 98.92% 	 Time used:  0.01 sec
2023-04-02 11:03:10,321 		1872 of 10000 with 98.93% 	 Time used:  0.01 sec
2023-04-02 11:03:10,327 		1896 of 10000 with 98.95% 	 Time used:  0.01 sec
2023-04-02 11:03:10,334 		1920 of 10000 with 98.96% 	 Time used:  0.01 sec
2023-04-02 11:03:10,340 		1944 of 10000 with 98.97% 	 Time used:  0.01 sec
2023-04-02 11:03:10,347 		1968 of 10000 with 98.98% 	 Time used:  0.01 sec
2023-04-02 11:03:10,353 		1992 of 10000 with 98.95% 	 Time used:  0.01 sec
2023-04-02 11:03:10,360 		2016 of 10000 with 98.96% 	 Time used:  0.01 sec
2023-04-02 11:03:10,366 		2040 of 10000 with 98.97% 	 Time used:  0.01 sec
2023-04-02 11:03:10,373 		2064 of 10000 with 98.98% 	 Time used:  0.01 sec
2023-04-02 11:03:10,379 		2088 of 10000 with 98.99% 	 Time used:  0.01 sec
2023-04-02 11:03:10,393 		2112 of 10000 with 98.96% 	 Time used:  0.01 sec
2023-04-02 11:03:10,400 		2136 of 10000 with 98.97% 	 Time used:  0.01 sec
2023-04-02 11:03:10,406 		2160 of 10000 with 98.98% 	 Time used:  0.01 sec
2023-04-02 11:03:10,412 		2184 of 10000 with 98.99% 	 Time used:  0.01 sec
2023-04-02 11:03:10,419 		2208 of 10000 with 99.00% 	 Time used:  0.01 sec
2023-04-02 11:03:10,425 		2232 of 10000 with 99.01% 	 Time used:  0.01 sec
2023-04-02 11:03:10,431 		2256 of 10000 with 98.98% 	 Time used:  0.01 sec
2023-04-02 11:03:10,438 		2280 of 10000 with 98.99% 	 Time used:  0.01 sec
2023-04-02 11:03:10,444 		2304 of 10000 with 99.00% 	 Time used:  0.01 sec
2023-04-02 11:03:10,450 		2328 of 10000 with 99.01% 	 Time used:  0.01 sec
2023-04-02 11:03:10,457 		2352 of 10000 with 99.02% 	 Time used:  0.01 sec
2023-04-02 11:03:10,463 		2376 of 10000 with 99.03% 	 Time used:  0.01 sec
2023-04-02 11:03:10,469 		2400 of 10000 with 99.04% 	 Time used:  0.01 sec
2023-04-02 11:03:10,476 		2424 of 10000 with 99.01% 	 Time used:  0.01 sec
2023-04-02 11:03:10,482 		2448 of 10000 with 99.02% 	 Time used:  0.01 sec
2023-04-02 11:03:10,489 		2472 of 10000 with 99.03% 	 Time used:  0.01 sec
2023-04-02 11:03:10,495 		2496 of 10000 with 99.04% 	 Time used:  0.01 sec
2023-04-02 11:03:10,501 		2520 of 10000 with 99.05% 	 Time used:  0.01 sec
2023-04-02 11:03:10,508 		2544 of 10000 with 99.06% 	 Time used:  0.01 sec
2023-04-02 11:03:10,515 		2568 of 10000 with 99.03% 	 Time used:  0.01 sec
2023-04-02 11:03:10,521 		2592 of 10000 with 99.04% 	 Time used:  0.01 sec
2023-04-02 11:03:10,527 		2616 of 10000 with 99.04% 	 Time used:  0.01 sec
2023-04-02 11:03:10,534 		2640 of 10000 with 99.05% 	 Time used:  0.01 sec
2023-04-02 11:03:10,540 		2664 of 10000 with 99.06% 	 Time used:  0.01 sec
2023-04-02 11:03:10,546 		2688 of 10000 with 99.07% 	 Time used:  0.01 sec
2023-04-02 11:03:10,553 		2712 of 10000 with 99.08% 	 Time used:  0.01 sec
2023-04-02 11:03:10,559 		2736 of 10000 with 99.09% 	 Time used:  0.01 sec
2023-04-02 11:03:10,566 		2760 of 10000 with 99.09% 	 Time used:  0.01 sec
2023-04-02 11:03:10,572 		2784 of 10000 with 99.10% 	 Time used:  0.01 sec
2023-04-02 11:03:10,578 		2808 of 10000 with 99.11% 	 Time used:  0.01 sec
2023-04-02 11:03:10,585 		2832 of 10000 with 99.12% 	 Time used:  0.01 sec
2023-04-02 11:03:10,591 		2856 of 10000 with 99.12% 	 Time used:  0.01 sec
2023-04-02 11:03:10,597 		2880 of 10000 with 99.13% 	 Time used:  0.01 sec
2023-04-02 11:03:10,604 		2904 of 10000 with 99.10% 	 Time used:  0.01 sec
2023-04-02 11:03:10,610 		2928 of 10000 with 99.11% 	 Time used:  0.01 sec
2023-04-02 11:03:10,616 		2952 of 10000 with 99.12% 	 Time used:  0.01 sec
2023-04-02 11:03:10,623 		2976 of 10000 with 99.13% 	 Time used:  0.01 sec
2023-04-02 11:03:10,629 		3000 of 10000 with 99.13% 	 Time used:  0.01 sec
2023-04-02 11:03:10,635 		3024 of 10000 with 99.14% 	 Time used:  0.01 sec
2023-04-02 11:03:10,642 		3048 of 10000 with 99.15% 	 Time used:  0.01 sec
2023-04-02 11:03:10,648 		3072 of 10000 with 99.12% 	 Time used:  0.01 sec
2023-04-02 11:03:10,655 		3096 of 10000 with 99.13% 	 Time used:  0.01 sec
2023-04-02 11:03:10,661 		3120 of 10000 with 99.13% 	 Time used:  0.01 sec
2023-04-02 11:03:10,668 		3144 of 10000 with 99.14% 	 Time used:  0.01 sec
2023-04-02 11:03:10,674 		3168 of 10000 with 99.15% 	 Time used:  0.01 sec
2023-04-02 11:03:10,680 		3192 of 10000 with 99.15% 	 Time used:  0.01 sec
2023-04-02 11:03:10,687 		3216 of 10000 with 99.16% 	 Time used:  0.01 sec
2023-04-02 11:03:10,693 		3240 of 10000 with 99.17% 	 Time used:  0.01 sec
2023-04-02 11:03:10,700 		3264 of 10000 with 99.17% 	 Time used:  0.01 sec
2023-04-02 11:03:10,706 		3288 of 10000 with 99.15% 	 Time used:  0.01 sec
2023-04-02 11:03:10,713 		3312 of 10000 with 99.15% 	 Time used:  0.01 sec
2023-04-02 11:03:10,719 		3336 of 10000 with 99.16% 	 Time used:  0.01 sec
2023-04-02 11:03:10,726 		3360 of 10000 with 99.17% 	 Time used:  0.01 sec
2023-04-02 11:03:10,732 		3384 of 10000 with 99.17% 	 Time used:  0.01 sec
2023-04-02 11:03:10,739 		3408 of 10000 with 99.18% 	 Time used:  0.01 sec
2023-04-02 11:03:10,745 		3432 of 10000 with 99.18% 	 Time used:  0.01 sec
2023-04-02 11:03:10,752 		3456 of 10000 with 99.16% 	 Time used:  0.01 sec
2023-04-02 11:03:10,758 		3480 of 10000 with 99.17% 	 Time used:  0.01 sec
2023-04-02 11:03:10,764 		3504 of 10000 with 99.14% 	 Time used:  0.01 sec
2023-04-02 11:03:10,771 		3528 of 10000 with 99.15% 	 Time used:  0.01 sec
2023-04-02 11:03:10,777 		3552 of 10000 with 99.16% 	 Time used:  0.01 sec
2023-04-02 11:03:10,784 		3576 of 10000 with 99.13% 	 Time used:  0.01 sec
2023-04-02 11:03:10,790 		3600 of 10000 with 99.14% 	 Time used:  0.01 sec
2023-04-02 11:03:10,797 		3624 of 10000 with 99.14% 	 Time used:  0.01 sec
2023-04-02 11:03:10,803 		3648 of 10000 with 99.15% 	 Time used:  0.01 sec
2023-04-02 11:03:10,809 		3672 of 10000 with 99.16% 	 Time used:  0.01 sec
2023-04-02 11:03:10,816 		3696 of 10000 with 99.16% 	 Time used:  0.01 sec
2023-04-02 11:03:10,822 		3720 of 10000 with 99.17% 	 Time used:  0.01 sec
2023-04-02 11:03:10,829 		3744 of 10000 with 99.17% 	 Time used:  0.01 sec
2023-04-02 11:03:10,835 		3768 of 10000 with 99.18% 	 Time used:  0.01 sec
2023-04-02 11:03:10,842 		3792 of 10000 with 99.18% 	 Time used:  0.01 sec
2023-04-02 11:03:10,848 		3816 of 10000 with 99.19% 	 Time used:  0.01 sec
2023-04-02 11:03:10,855 		3840 of 10000 with 99.19% 	 Time used:  0.01 sec
2023-04-02 11:03:10,861 		3864 of 10000 with 99.20% 	 Time used:  0.01 sec
2023-04-02 11:03:10,868 		3888 of 10000 with 99.20% 	 Time used:  0.01 sec
2023-04-02 11:03:10,874 		3912 of 10000 with 99.21% 	 Time used:  0.01 sec
2023-04-02 11:03:10,881 		3936 of 10000 with 99.21% 	 Time used:  0.01 sec
2023-04-02 11:03:10,887 		3960 of 10000 with 99.22% 	 Time used:  0.01 sec
2023-04-02 11:03:10,894 		3984 of 10000 with 99.22% 	 Time used:  0.01 sec
2023-04-02 11:03:10,917 		4008 of 10000 with 99.20% 	 Time used:  0.02 sec
2023-04-02 11:03:10,924 		4032 of 10000 with 99.21% 	 Time used:  0.01 sec
2023-04-02 11:03:10,931 		4056 of 10000 with 99.19% 	 Time used:  0.01 sec
2023-04-02 11:03:10,937 		4080 of 10000 with 99.17% 	 Time used:  0.01 sec
2023-04-02 11:03:10,944 		4104 of 10000 with 99.17% 	 Time used:  0.01 sec
2023-04-02 11:03:10,950 		4128 of 10000 with 99.18% 	 Time used:  0.01 sec
2023-04-02 11:03:10,957 		4152 of 10000 with 99.18% 	 Time used:  0.01 sec
2023-04-02 11:03:10,963 		4176 of 10000 with 99.19% 	 Time used:  0.01 sec
2023-04-02 11:03:10,970 		4200 of 10000 with 99.14% 	 Time used:  0.01 sec
2023-04-02 11:03:10,976 		4224 of 10000 with 99.15% 	 Time used:  0.01 sec
2023-04-02 11:03:10,983 		4248 of 10000 with 99.15% 	 Time used:  0.01 sec
2023-04-02 11:03:10,989 		4272 of 10000 with 99.13% 	 Time used:  0.01 sec
2023-04-02 11:03:10,996 		4296 of 10000 with 99.14% 	 Time used:  0.01 sec
2023-04-02 11:03:11,002 		4320 of 10000 with 99.12% 	 Time used:  0.01 sec
2023-04-02 11:03:11,009 		4344 of 10000 with 99.13% 	 Time used:  0.01 sec
2023-04-02 11:03:11,015 		4368 of 10000 with 99.13% 	 Time used:  0.01 sec
2023-04-02 11:03:11,022 		4392 of 10000 with 99.13% 	 Time used:  0.01 sec
2023-04-02 11:03:11,028 		4416 of 10000 with 99.14% 	 Time used:  0.01 sec
2023-04-02 11:03:11,035 		4440 of 10000 with 99.14% 	 Time used:  0.01 sec
2023-04-02 11:03:11,041 		4464 of 10000 with 99.15% 	 Time used:  0.01 sec
2023-04-02 11:03:11,048 		4488 of 10000 with 99.15% 	 Time used:  0.01 sec
2023-04-02 11:03:11,054 		4512 of 10000 with 99.11% 	 Time used:  0.01 sec
2023-04-02 11:03:11,060 		4536 of 10000 with 99.07% 	 Time used:  0.01 sec
2023-04-02 11:03:11,067 		4560 of 10000 with 99.08% 	 Time used:  0.01 sec
2023-04-02 11:03:11,073 		4584 of 10000 with 99.08% 	 Time used:  0.01 sec
2023-04-02 11:03:11,080 		4608 of 10000 with 99.07% 	 Time used:  0.01 sec
2023-04-02 11:03:11,086 		4632 of 10000 with 99.07% 	 Time used:  0.01 sec
2023-04-02 11:03:11,093 		4656 of 10000 with 99.08% 	 Time used:  0.01 sec
2023-04-02 11:03:11,099 		4680 of 10000 with 99.08% 	 Time used:  0.01 sec
2023-04-02 11:03:11,105 		4704 of 10000 with 99.09% 	 Time used:  0.01 sec
2023-04-02 11:03:11,112 		4728 of 10000 with 99.07% 	 Time used:  0.01 sec
2023-04-02 11:03:11,118 		4752 of 10000 with 99.07% 	 Time used:  0.01 sec
2023-04-02 11:03:11,125 		4776 of 10000 with 99.08% 	 Time used:  0.01 sec
2023-04-02 11:03:11,131 		4800 of 10000 with 99.08% 	 Time used:  0.01 sec
2023-04-02 11:03:11,138 		4824 of 10000 with 99.09% 	 Time used:  0.01 sec
2023-04-02 11:03:11,144 		4848 of 10000 with 99.09% 	 Time used:  0.01 sec
2023-04-02 11:03:11,151 		4872 of 10000 with 99.10% 	 Time used:  0.01 sec
2023-04-02 11:03:11,157 		4896 of 10000 with 99.08% 	 Time used:  0.01 sec
2023-04-02 11:03:11,163 		4920 of 10000 with 99.09% 	 Time used:  0.01 sec
2023-04-02 11:03:11,170 		4944 of 10000 with 99.09% 	 Time used:  0.01 sec
2023-04-02 11:03:11,176 		4968 of 10000 with 99.09% 	 Time used:  0.01 sec
2023-04-02 11:03:11,183 		4992 of 10000 with 99.08% 	 Time used:  0.01 sec
2023-04-02 11:03:11,189 		5016 of 10000 with 99.06% 	 Time used:  0.01 sec
2023-04-02 11:03:11,196 		5040 of 10000 with 99.07% 	 Time used:  0.01 sec
2023-04-02 11:03:11,202 		5064 of 10000 with 99.07% 	 Time used:  0.01 sec
2023-04-02 11:03:11,208 		5088 of 10000 with 99.08% 	 Time used:  0.01 sec
2023-04-02 11:03:11,215 		5112 of 10000 with 99.08% 	 Time used:  0.01 sec
2023-04-02 11:03:11,221 		5136 of 10000 with 99.08% 	 Time used:  0.01 sec
2023-04-02 11:03:11,227 		5160 of 10000 with 99.09% 	 Time used:  0.01 sec
2023-04-02 11:03:11,234 		5184 of 10000 with 99.09% 	 Time used:  0.01 sec
2023-04-02 11:03:11,240 		5208 of 10000 with 99.10% 	 Time used:  0.01 sec
2023-04-02 11:03:11,247 		5232 of 10000 with 99.10% 	 Time used:  0.01 sec
2023-04-02 11:03:11,253 		5256 of 10000 with 99.09% 	 Time used:  0.01 sec
2023-04-02 11:03:11,260 		5280 of 10000 with 99.09% 	 Time used:  0.01 sec
2023-04-02 11:03:11,266 		5304 of 10000 with 99.10% 	 Time used:  0.01 sec
2023-04-02 11:03:11,272 		5328 of 10000 with 99.10% 	 Time used:  0.01 sec
2023-04-02 11:03:11,279 		5352 of 10000 with 99.10% 	 Time used:  0.01 sec
2023-04-02 11:03:11,285 		5376 of 10000 with 99.11% 	 Time used:  0.01 sec
2023-04-02 11:03:11,292 		5400 of 10000 with 99.11% 	 Time used:  0.01 sec
2023-04-02 11:03:11,298 		5424 of 10000 with 99.12% 	 Time used:  0.01 sec
2023-04-02 11:03:11,305 		5448 of 10000 with 99.12% 	 Time used:  0.01 sec
2023-04-02 11:03:11,311 		5472 of 10000 with 99.12% 	 Time used:  0.01 sec
2023-04-02 11:03:11,317 		5496 of 10000 with 99.13% 	 Time used:  0.01 sec
2023-04-02 11:03:11,324 		5520 of 10000 with 99.13% 	 Time used:  0.01 sec
2023-04-02 11:03:11,331 		5544 of 10000 with 99.13% 	 Time used:  0.01 sec
2023-04-02 11:03:11,338 		5568 of 10000 with 99.14% 	 Time used:  0.01 sec
2023-04-02 11:03:11,344 		5592 of 10000 with 99.14% 	 Time used:  0.01 sec
2023-04-02 11:03:11,351 		5616 of 10000 with 99.15% 	 Time used:  0.01 sec
2023-04-02 11:03:11,358 		5640 of 10000 with 99.15% 	 Time used:  0.01 sec
2023-04-02 11:03:11,365 		5664 of 10000 with 99.15% 	 Time used:  0.01 sec
2023-04-02 11:03:11,371 		5688 of 10000 with 99.16% 	 Time used:  0.01 sec
2023-04-02 11:03:11,378 		5712 of 10000 with 99.14% 	 Time used:  0.01 sec
2023-04-02 11:03:11,384 		5736 of 10000 with 99.11% 	 Time used:  0.01 sec
2023-04-02 11:03:11,391 		5760 of 10000 with 99.11% 	 Time used:  0.01 sec
2023-04-02 11:03:11,397 		5784 of 10000 with 99.12% 	 Time used:  0.01 sec
2023-04-02 11:03:11,404 		5808 of 10000 with 99.12% 	 Time used:  0.01 sec
2023-04-02 11:03:11,410 		5832 of 10000 with 99.09% 	 Time used:  0.01 sec
2023-04-02 11:03:11,417 		5856 of 10000 with 99.08% 	 Time used:  0.01 sec
2023-04-02 11:03:11,423 		5880 of 10000 with 99.08% 	 Time used:  0.01 sec
2023-04-02 11:03:11,430 		5904 of 10000 with 99.09% 	 Time used:  0.01 sec
2023-04-02 11:03:11,436 		5928 of 10000 with 99.09% 	 Time used:  0.01 sec
2023-04-02 11:03:11,443 		5952 of 10000 with 99.09% 	 Time used:  0.01 sec
2023-04-02 11:03:11,449 		5976 of 10000 with 99.10% 	 Time used:  0.01 sec
2023-04-02 11:03:11,456 		6000 of 10000 with 99.10% 	 Time used:  0.01 sec
2023-04-02 11:03:11,462 		6024 of 10000 with 99.10% 	 Time used:  0.01 sec
2023-04-02 11:03:11,469 		6048 of 10000 with 99.09% 	 Time used:  0.01 sec
2023-04-02 11:03:11,476 		6072 of 10000 with 99.09% 	 Time used:  0.01 sec
2023-04-02 11:03:11,482 		6096 of 10000 with 99.08% 	 Time used:  0.01 sec
2023-04-02 11:03:11,489 		6120 of 10000 with 99.07% 	 Time used:  0.01 sec
2023-04-02 11:03:11,496 		6144 of 10000 with 99.07% 	 Time used:  0.01 sec
2023-04-02 11:03:11,502 		6168 of 10000 with 99.08% 	 Time used:  0.01 sec
2023-04-02 11:03:11,509 		6192 of 10000 with 99.08% 	 Time used:  0.01 sec
2023-04-02 11:03:11,515 		6216 of 10000 with 99.07% 	 Time used:  0.01 sec
2023-04-02 11:03:11,522 		6240 of 10000 with 99.07% 	 Time used:  0.01 sec
2023-04-02 11:03:11,528 		6264 of 10000 with 99.07% 	 Time used:  0.01 sec
2023-04-02 11:03:11,535 		6288 of 10000 with 99.08% 	 Time used:  0.01 sec
2023-04-02 11:03:11,541 		6312 of 10000 with 99.08% 	 Time used:  0.01 sec
2023-04-02 11:03:11,548 		6336 of 10000 with 99.08% 	 Time used:  0.01 sec
2023-04-02 11:03:11,554 		6360 of 10000 with 99.09% 	 Time used:  0.01 sec
2023-04-02 11:03:11,561 		6384 of 10000 with 99.08% 	 Time used:  0.01 sec
2023-04-02 11:03:11,567 		6408 of 10000 with 99.08% 	 Time used:  0.01 sec
2023-04-02 11:03:11,574 		6432 of 10000 with 99.08% 	 Time used:  0.01 sec
2023-04-02 11:03:11,580 		6456 of 10000 with 99.09% 	 Time used:  0.01 sec
2023-04-02 11:03:11,587 		6480 of 10000 with 99.09% 	 Time used:  0.01 sec
2023-04-02 11:03:11,593 		6504 of 10000 with 99.08% 	 Time used:  0.01 sec
2023-04-02 11:03:11,600 		6528 of 10000 with 99.08% 	 Time used:  0.01 sec
2023-04-02 11:03:11,606 		6552 of 10000 with 99.08% 	 Time used:  0.01 sec
2023-04-02 11:03:11,613 		6576 of 10000 with 99.09% 	 Time used:  0.01 sec
2023-04-02 11:03:11,619 		6600 of 10000 with 99.09% 	 Time used:  0.01 sec
2023-04-02 11:03:11,626 		6624 of 10000 with 99.09% 	 Time used:  0.01 sec
2023-04-02 11:03:11,632 		6648 of 10000 with 99.08% 	 Time used:  0.01 sec
2023-04-02 11:03:11,639 		6672 of 10000 with 99.09% 	 Time used:  0.01 sec
2023-04-02 11:03:11,645 		6696 of 10000 with 99.09% 	 Time used:  0.01 sec
2023-04-02 11:03:11,652 		6720 of 10000 with 99.08% 	 Time used:  0.01 sec
2023-04-02 11:03:11,658 		6744 of 10000 with 99.05% 	 Time used:  0.01 sec
2023-04-02 11:03:11,665 		6768 of 10000 with 99.05% 	 Time used:  0.01 sec
2023-04-02 11:03:11,671 		6792 of 10000 with 99.06% 	 Time used:  0.01 sec
2023-04-02 11:03:11,678 		6816 of 10000 with 99.05% 	 Time used:  0.01 sec
2023-04-02 11:03:11,684 		6840 of 10000 with 99.05% 	 Time used:  0.01 sec
2023-04-02 11:03:11,691 		6864 of 10000 with 99.04% 	 Time used:  0.01 sec
2023-04-02 11:03:11,697 		6888 of 10000 with 99.04% 	 Time used:  0.01 sec
2023-04-02 11:03:11,704 		6912 of 10000 with 99.03% 	 Time used:  0.01 sec
2023-04-02 11:03:11,710 		6936 of 10000 with 99.03% 	 Time used:  0.01 sec
2023-04-02 11:03:11,716 		6960 of 10000 with 99.02% 	 Time used:  0.01 sec
2023-04-02 11:03:11,723 		6984 of 10000 with 99.01% 	 Time used:  0.01 sec
2023-04-02 11:03:11,729 		7008 of 10000 with 99.02% 	 Time used:  0.01 sec
2023-04-02 11:03:11,735 		7032 of 10000 with 99.02% 	 Time used:  0.01 sec
2023-04-02 11:03:11,742 		7056 of 10000 with 99.02% 	 Time used:  0.01 sec
2023-04-02 11:03:11,748 		7080 of 10000 with 99.03% 	 Time used:  0.01 sec
2023-04-02 11:03:11,755 		7104 of 10000 with 99.03% 	 Time used:  0.01 sec
2023-04-02 11:03:11,761 		7128 of 10000 with 99.02% 	 Time used:  0.01 sec
2023-04-02 11:03:11,768 		7152 of 10000 with 99.02% 	 Time used:  0.01 sec
2023-04-02 11:03:11,774 		7176 of 10000 with 99.01% 	 Time used:  0.01 sec
2023-04-02 11:03:11,781 		7200 of 10000 with 99.01% 	 Time used:  0.01 sec
2023-04-02 11:03:11,787 		7224 of 10000 with 99.02% 	 Time used:  0.01 sec
2023-04-02 11:03:11,793 		7248 of 10000 with 98.99% 	 Time used:  0.01 sec
2023-04-02 11:03:11,800 		7272 of 10000 with 99.00% 	 Time used:  0.01 sec
2023-04-02 11:03:11,806 		7296 of 10000 with 98.99% 	 Time used:  0.01 sec
2023-04-02 11:03:11,813 		7320 of 10000 with 98.98% 	 Time used:  0.01 sec
2023-04-02 11:03:11,819 		7344 of 10000 with 98.97% 	 Time used:  0.01 sec
2023-04-02 11:03:11,826 		7368 of 10000 with 98.97% 	 Time used:  0.01 sec
2023-04-02 11:03:11,832 		7392 of 10000 with 98.94% 	 Time used:  0.01 sec
2023-04-02 11:03:11,839 		7416 of 10000 with 98.93% 	 Time used:  0.01 sec
2023-04-02 11:03:11,851 		7440 of 10000 with 98.94% 	 Time used:  0.01 sec
2023-04-02 11:03:11,858 		7464 of 10000 with 98.94% 	 Time used:  0.01 sec
2023-04-02 11:03:11,864 		7488 of 10000 with 98.94% 	 Time used:  0.01 sec
2023-04-02 11:03:11,870 		7512 of 10000 with 98.95% 	 Time used:  0.01 sec
2023-04-02 11:03:11,877 		7536 of 10000 with 98.95% 	 Time used:  0.01 sec
2023-04-02 11:03:11,883 		7560 of 10000 with 98.96% 	 Time used:  0.01 sec
2023-04-02 11:03:11,890 		7584 of 10000 with 98.96% 	 Time used:  0.01 sec
2023-04-02 11:03:11,896 		7608 of 10000 with 98.95% 	 Time used:  0.01 sec
2023-04-02 11:03:11,902 		7632 of 10000 with 98.95% 	 Time used:  0.01 sec
2023-04-02 11:03:11,909 		7656 of 10000 with 98.96% 	 Time used:  0.01 sec
2023-04-02 11:03:11,915 		7680 of 10000 with 98.96% 	 Time used:  0.01 sec
2023-04-02 11:03:11,922 		7704 of 10000 with 98.96% 	 Time used:  0.01 sec
2023-04-02 11:03:11,928 		7728 of 10000 with 98.96% 	 Time used:  0.01 sec
2023-04-02 11:03:11,934 		7752 of 10000 with 98.97% 	 Time used:  0.01 sec
2023-04-02 11:03:11,941 		7776 of 10000 with 98.97% 	 Time used:  0.01 sec
2023-04-02 11:03:11,947 		7800 of 10000 with 98.97% 	 Time used:  0.01 sec
2023-04-02 11:03:11,953 		7824 of 10000 with 98.98% 	 Time used:  0.01 sec
2023-04-02 11:03:11,960 		7848 of 10000 with 98.98% 	 Time used:  0.01 sec
2023-04-02 11:03:11,966 		7872 of 10000 with 98.98% 	 Time used:  0.01 sec
2023-04-02 11:03:11,973 		7896 of 10000 with 98.99% 	 Time used:  0.01 sec
2023-04-02 11:03:11,979 		7920 of 10000 with 98.98% 	 Time used:  0.01 sec
2023-04-02 11:03:11,986 		7944 of 10000 with 98.98% 	 Time used:  0.01 sec
2023-04-02 11:03:11,992 		7968 of 10000 with 98.98% 	 Time used:  0.01 sec
2023-04-02 11:03:11,998 		7992 of 10000 with 98.99% 	 Time used:  0.01 sec
2023-04-02 11:03:12,005 		8016 of 10000 with 98.98% 	 Time used:  0.01 sec
2023-04-02 11:03:12,011 		8040 of 10000 with 98.98% 	 Time used:  0.01 sec
2023-04-02 11:03:12,018 		8064 of 10000 with 98.98% 	 Time used:  0.01 sec
2023-04-02 11:03:12,024 		8088 of 10000 with 98.97% 	 Time used:  0.01 sec
2023-04-02 11:03:12,030 		8112 of 10000 with 98.98% 	 Time used:  0.01 sec
2023-04-02 11:03:12,037 		8136 of 10000 with 98.98% 	 Time used:  0.01 sec
2023-04-02 11:03:12,043 		8160 of 10000 with 98.98% 	 Time used:  0.01 sec
2023-04-02 11:03:12,050 		8184 of 10000 with 98.99% 	 Time used:  0.01 sec
2023-04-02 11:03:12,056 		8208 of 10000 with 98.98% 	 Time used:  0.01 sec
2023-04-02 11:03:12,062 		8232 of 10000 with 98.98% 	 Time used:  0.01 sec
2023-04-02 11:03:12,069 		8256 of 10000 with 98.98% 	 Time used:  0.01 sec
2023-04-02 11:03:12,075 		8280 of 10000 with 98.99% 	 Time used:  0.01 sec
2023-04-02 11:03:12,082 		8304 of 10000 with 98.99% 	 Time used:  0.01 sec
2023-04-02 11:03:12,088 		8328 of 10000 with 98.99% 	 Time used:  0.01 sec
2023-04-02 11:03:12,094 		8352 of 10000 with 98.99% 	 Time used:  0.01 sec
2023-04-02 11:03:12,101 		8376 of 10000 with 99.00% 	 Time used:  0.01 sec
2023-04-02 11:03:12,107 		8400 of 10000 with 99.00% 	 Time used:  0.01 sec
2023-04-02 11:03:12,113 		8424 of 10000 with 99.00% 	 Time used:  0.01 sec
2023-04-02 11:03:12,120 		8448 of 10000 with 99.01% 	 Time used:  0.01 sec
2023-04-02 11:03:12,126 		8472 of 10000 with 99.01% 	 Time used:  0.01 sec
2023-04-02 11:03:12,133 		8496 of 10000 with 99.01% 	 Time used:  0.01 sec
2023-04-02 11:03:12,139 		8520 of 10000 with 99.00% 	 Time used:  0.01 sec
2023-04-02 11:03:12,145 		8544 of 10000 with 99.01% 	 Time used:  0.01 sec
2023-04-02 11:03:12,152 		8568 of 10000 with 99.01% 	 Time used:  0.01 sec
2023-04-02 11:03:12,158 		8592 of 10000 with 99.01% 	 Time used:  0.01 sec
2023-04-02 11:03:12,164 		8616 of 10000 with 99.01% 	 Time used:  0.01 sec
2023-04-02 11:03:12,171 		8640 of 10000 with 99.00% 	 Time used:  0.01 sec
2023-04-02 11:03:12,177 		8664 of 10000 with 99.01% 	 Time used:  0.01 sec
2023-04-02 11:03:12,183 		8688 of 10000 with 99.01% 	 Time used:  0.01 sec
2023-04-02 11:03:12,190 		8712 of 10000 with 99.01% 	 Time used:  0.01 sec
2023-04-02 11:03:12,196 		8736 of 10000 with 99.00% 	 Time used:  0.01 sec
2023-04-02 11:03:12,202 		8760 of 10000 with 99.01% 	 Time used:  0.01 sec
2023-04-02 11:03:12,209 		8784 of 10000 with 99.01% 	 Time used:  0.01 sec
2023-04-02 11:03:12,215 		8808 of 10000 with 99.00% 	 Time used:  0.01 sec
2023-04-02 11:03:12,221 		8832 of 10000 with 98.98% 	 Time used:  0.01 sec
2023-04-02 11:03:12,228 		8856 of 10000 with 98.98% 	 Time used:  0.01 sec
2023-04-02 11:03:12,234 		8880 of 10000 with 98.99% 	 Time used:  0.01 sec
2023-04-02 11:03:12,241 		8904 of 10000 with 98.99% 	 Time used:  0.01 sec
2023-04-02 11:03:12,247 		8928 of 10000 with 98.99% 	 Time used:  0.01 sec
2023-04-02 11:03:12,253 		8952 of 10000 with 98.99% 	 Time used:  0.01 sec
2023-04-02 11:03:12,260 		8976 of 10000 with 99.00% 	 Time used:  0.01 sec
2023-04-02 11:03:12,266 		9000 of 10000 with 99.00% 	 Time used:  0.01 sec
2023-04-02 11:03:12,273 		9024 of 10000 with 99.00% 	 Time used:  0.01 sec
2023-04-02 11:03:12,279 		9048 of 10000 with 99.01% 	 Time used:  0.01 sec
2023-04-02 11:03:12,286 		9072 of 10000 with 99.00% 	 Time used:  0.01 sec
2023-04-02 11:03:12,292 		9096 of 10000 with 98.99% 	 Time used:  0.01 sec
2023-04-02 11:03:12,298 		9120 of 10000 with 98.98% 	 Time used:  0.01 sec
2023-04-02 11:03:12,305 		9144 of 10000 with 98.98% 	 Time used:  0.01 sec
2023-04-02 11:03:12,311 		9168 of 10000 with 98.99% 	 Time used:  0.01 sec
2023-04-02 11:03:12,318 		9192 of 10000 with 98.99% 	 Time used:  0.01 sec
2023-04-02 11:03:12,324 		9216 of 10000 with 98.98% 	 Time used:  0.01 sec
2023-04-02 11:03:12,330 		9240 of 10000 with 98.98% 	 Time used:  0.01 sec
2023-04-02 11:03:12,337 		9264 of 10000 with 98.99% 	 Time used:  0.01 sec
2023-04-02 11:03:12,343 		9288 of 10000 with 98.99% 	 Time used:  0.01 sec
2023-04-02 11:03:12,350 		9312 of 10000 with 98.99% 	 Time used:  0.01 sec
2023-04-02 11:03:12,356 		9336 of 10000 with 98.99% 	 Time used:  0.01 sec
2023-04-02 11:03:12,363 		9360 of 10000 with 99.00% 	 Time used:  0.01 sec
2023-04-02 11:03:12,377 		9384 of 10000 with 99.00% 	 Time used:  0.01 sec
2023-04-02 11:03:12,383 		9408 of 10000 with 99.00% 	 Time used:  0.01 sec
2023-04-02 11:03:12,390 		9432 of 10000 with 99.00% 	 Time used:  0.01 sec
2023-04-02 11:03:12,396 		9456 of 10000 with 99.01% 	 Time used:  0.01 sec
2023-04-02 11:03:12,403 		9480 of 10000 with 99.00% 	 Time used:  0.01 sec
2023-04-02 11:03:12,409 		9504 of 10000 with 99.00% 	 Time used:  0.01 sec
2023-04-02 11:03:12,416 		9528 of 10000 with 99.00% 	 Time used:  0.01 sec
2023-04-02 11:03:12,422 		9552 of 10000 with 99.01% 	 Time used:  0.01 sec
2023-04-02 11:03:12,428 		9576 of 10000 with 99.01% 	 Time used:  0.01 sec
2023-04-02 11:03:12,435 		9600 of 10000 with 99.01% 	 Time used:  0.01 sec
2023-04-02 11:03:12,441 		9624 of 10000 with 99.01% 	 Time used:  0.01 sec
2023-04-02 11:03:12,448 		9648 of 10000 with 98.99% 	 Time used:  0.01 sec
2023-04-02 11:03:12,454 		9672 of 10000 with 99.00% 	 Time used:  0.01 sec
2023-04-02 11:03:12,461 		9696 of 10000 with 99.00% 	 Time used:  0.01 sec
2023-04-02 11:03:12,467 		9720 of 10000 with 99.00% 	 Time used:  0.01 sec
2023-04-02 11:03:12,474 		9744 of 10000 with 99.00% 	 Time used:  0.01 sec
2023-04-02 11:03:12,480 		9768 of 10000 with 99.00% 	 Time used:  0.01 sec
2023-04-02 11:03:12,487 		9792 of 10000 with 99.00% 	 Time used:  0.01 sec
2023-04-02 11:03:12,493 		9816 of 10000 with 99.00% 	 Time used:  0.01 sec
2023-04-02 11:03:12,499 		9840 of 10000 with 99.00% 	 Time used:  0.01 sec
2023-04-02 11:03:12,506 		9864 of 10000 with 99.00% 	 Time used:  0.01 sec
2023-04-02 11:03:12,512 		9888 of 10000 with 98.99% 	 Time used:  0.01 sec
2023-04-02 11:03:12,519 		9912 of 10000 with 98.99% 	 Time used:  0.01 sec
2023-04-02 11:03:12,525 		9936 of 10000 with 98.99% 	 Time used:  0.01 sec
2023-04-02 11:03:12,532 		9960 of 10000 with 99.00% 	 Time used:  0.01 sec
2023-04-02 11:03:12,538 		9984 of 10000 with 99.00% 	 Time used:  0.01 sec
2023-04-02 11:03:12,544 		10000 of 10000 with 99.00% 	 Time used:  0.01 sec
2023-04-02 11:03:12,544 
2023-04-02 11:03:12,549 			Learning rate: weights:   1.000e-03    
2023-04-02 11:03:12,549 			Last test performance: 99.00%
2023-04-02 11:03:12,549 ----------------
2023-04-02 11:03:12,762   11  =>  0    		Training 486 pattern with 97.92% 	Forward time: 	 0.15 sec
2023-04-02 11:03:12,763 			Loss:    3.022e-03    			Backward time: 	 0.06 sec 
2023-04-02 11:03:12,853 			Learning rate: weights:   1.000e-03    
2023-04-02 11:03:12,854 			Last test performance: 99.00%
2023-04-02 11:03:12,854 ----------------
2023-04-02 11:03:13,086   11  =>  1    		Training 486 pattern with 98.33% 	Forward time: 	 0.17 sec
2023-04-02 11:03:13,087 			Loss:    1.797e-03    			Backward time: 	 0.05 sec 
2023-04-02 11:03:13,244 			Learning rate: weights:   1.000e-03    
2023-04-02 11:03:13,244 			Last test performance: 99.00%
2023-04-02 11:03:13,244 ----------------
2023-04-02 11:03:13,483   11  =>  2    		Training 486 pattern with 97.92% 	Forward time: 	 0.17 sec
2023-04-02 11:03:13,483 			Loss:    2.740e-03    			Backward time: 	 0.05 sec 
2023-04-02 11:03:13,697 			Learning rate: weights:   1.000e-03    
2023-04-02 11:03:13,697 			Last test performance: 99.00%
2023-04-02 11:03:13,697 ----------------
2023-04-02 11:03:14,129   11  =>  3    		Training 486 pattern with 98.75% 	Forward time: 	 0.36 sec
2023-04-02 11:03:14,130 			Loss:    1.946e-03    			Backward time: 	 0.06 sec 
2023-04-02 11:03:14,309 			Learning rate: weights:   1.000e-03    
2023-04-02 11:03:14,309 			Last test performance: 99.00%
2023-04-02 11:03:14,309 ----------------
2023-04-02 11:03:14,567   11  =>  4    		Training 486 pattern with 98.96% 	Forward time: 	 0.19 sec
2023-04-02 11:03:14,567 			Loss:    1.165e-03    			Backward time: 	 0.06 sec 
2023-04-02 11:03:14,771 			Learning rate: weights:   1.000e-03    
2023-04-02 11:03:14,771 			Last test performance: 99.00%
2023-04-02 11:03:14,771 ----------------
2023-04-02 11:03:15,061   11  =>  5    		Training 486 pattern with 97.71% 	Forward time: 	 0.22 sec
2023-04-02 11:03:15,062 			Loss:    2.802e-03    			Backward time: 	 0.06 sec 
2023-04-02 11:03:15,204 			Learning rate: weights:   1.000e-03    
2023-04-02 11:03:15,205 			Last test performance: 99.00%
2023-04-02 11:03:15,205 ----------------
2023-04-02 11:03:15,467   11  =>  6    		Training 486 pattern with 98.54% 	Forward time: 	 0.19 sec
2023-04-02 11:03:15,467 			Loss:    2.072e-03    			Backward time: 	 0.06 sec 
2023-04-02 11:03:15,559 			Learning rate: weights:   1.000e-03    
2023-04-02 11:03:15,559 			Last test performance: 99.00%
2023-04-02 11:03:15,559 ----------------
2023-04-02 11:03:15,925   11  =>  7    		Training 486 pattern with 97.92% 	Forward time: 	 0.25 sec
2023-04-02 11:03:15,926 			Loss:    3.318e-03    			Backward time: 	 0.10 sec 
2023-04-02 11:03:16,080 			Learning rate: weights:   1.000e-03    
2023-04-02 11:03:16,080 			Last test performance: 99.00%
2023-04-02 11:03:16,080 ----------------
2023-04-02 11:03:16,372   11  =>  8    		Training 486 pattern with 98.54% 	Forward time: 	 0.22 sec
2023-04-02 11:03:16,372 			Loss:    2.565e-03    			Backward time: 	 0.05 sec 
2023-04-02 11:03:16,501 			Learning rate: weights:   1.000e-03    
2023-04-02 11:03:16,501 			Last test performance: 99.00%
2023-04-02 11:03:16,501 ----------------
2023-04-02 11:03:16,790   11  =>  9    		Training 486 pattern with 98.12% 	Forward time: 	 0.22 sec
2023-04-02 11:03:16,790 			Loss:    3.141e-03    			Backward time: 	 0.06 sec 
2023-04-02 11:03:16,881 			Learning rate: weights:   1.000e-03    
2023-04-02 11:03:16,882 			Last test performance: 99.00%
2023-04-02 11:03:16,882 ----------------
2023-04-02 11:03:17,268   11  =>  10   		Training 486 pattern with 99.17% 	Forward time: 	 0.26 sec
2023-04-02 11:03:17,268 			Loss:    1.191e-03    			Backward time: 	 0.12 sec 
2023-04-02 11:03:17,413 			Learning rate: weights:   1.000e-03    
2023-04-02 11:03:17,413 			Last test performance: 99.00%
2023-04-02 11:03:17,413 ----------------
2023-04-02 11:03:17,691   11  =>  11   		Training 486 pattern with 98.33% 	Forward time: 	 0.21 sec
2023-04-02 11:03:17,691 			Loss:    1.824e-03    			Backward time: 	 0.06 sec 
2023-04-02 11:03:17,787 			Learning rate: weights:   1.000e-03    
2023-04-02 11:03:17,787 			Last test performance: 99.00%
2023-04-02 11:03:17,788 ----------------
2023-04-02 11:03:18,146   11  =>  12   		Training 486 pattern with 98.75% 	Forward time: 	 0.26 sec
2023-04-02 11:03:18,146 			Loss:    1.916e-03    			Backward time: 	 0.08 sec 
2023-04-02 11:03:18,262 			Learning rate: weights:   1.000e-03    
2023-04-02 11:03:18,262 			Last test performance: 99.00%
2023-04-02 11:03:18,262 ----------------
2023-04-02 11:03:18,548   11  =>  13   		Training 486 pattern with 97.92% 	Forward time: 	 0.22 sec
2023-04-02 11:03:18,548 			Loss:    3.094e-03    			Backward time: 	 0.05 sec 
2023-04-02 11:03:18,684 			Learning rate: weights:   1.000e-03    
2023-04-02 11:03:18,685 			Last test performance: 99.00%
2023-04-02 11:03:18,685 ----------------
2023-04-02 11:03:18,967   11  =>  14   		Training 486 pattern with 98.12% 	Forward time: 	 0.22 sec
2023-04-02 11:03:18,967 			Loss:    2.631e-03    			Backward time: 	 0.05 sec 
2023-04-02 11:03:19,119 			Learning rate: weights:   1.000e-03    
2023-04-02 11:03:19,119 			Last test performance: 99.00%
2023-04-02 11:03:19,119 ----------------
2023-04-02 11:03:19,407   11  =>  15   		Training 486 pattern with 97.71% 	Forward time: 	 0.22 sec
2023-04-02 11:03:19,407 			Loss:    3.140e-03    			Backward time: 	 0.06 sec 
2023-04-02 11:03:19,537 			Learning rate: weights:   1.000e-03    
2023-04-02 11:03:19,537 			Last test performance: 99.00%
2023-04-02 11:03:19,538 ----------------
2023-04-02 11:03:19,836   11  =>  16   		Training 486 pattern with 98.33% 	Forward time: 	 0.23 sec
2023-04-02 11:03:19,836 			Loss:    2.787e-03    			Backward time: 	 0.05 sec 
2023-04-02 11:03:20,062 			Learning rate: weights:   1.000e-03    
2023-04-02 11:03:20,062 			Last test performance: 99.00%
2023-04-02 11:03:20,062 ----------------
2023-04-02 11:03:20,340   11  =>  17   		Training 486 pattern with 98.33% 	Forward time: 	 0.21 sec
2023-04-02 11:03:20,340 			Loss:    2.293e-03    			Backward time: 	 0.06 sec 
2023-04-02 11:03:20,496 			Learning rate: weights:   1.000e-03    
2023-04-02 11:03:20,496 			Last test performance: 99.00%
2023-04-02 11:03:20,496 ----------------
2023-04-02 11:03:20,766   11  =>  18   		Training 486 pattern with 99.38% 	Forward time: 	 0.20 sec
2023-04-02 11:03:20,766 			Loss:    8.896e-04    			Backward time: 	 0.06 sec 
2023-04-02 11:03:20,983 			Learning rate: weights:   1.000e-03    
2023-04-02 11:03:20,983 			Last test performance: 99.00%
2023-04-02 11:03:20,983 ----------------
2023-04-02 11:03:21,263   11  =>  19   		Training 486 pattern with 99.38% 	Forward time: 	 0.22 sec
2023-04-02 11:03:21,264 			Loss:    1.334e-03    			Backward time: 	 0.05 sec 
2023-04-02 11:03:21,420 			Learning rate: weights:   1.000e-03    
2023-04-02 11:03:21,420 			Last test performance: 99.00%
2023-04-02 11:03:21,420 ----------------
2023-04-02 11:03:21,715   11  =>  20   		Training 486 pattern with 99.17% 	Forward time: 	 0.22 sec
2023-04-02 11:03:21,715 			Loss:    1.191e-03    			Backward time: 	 0.06 sec 
2023-04-02 11:03:21,875 			Learning rate: weights:   1.000e-03    
2023-04-02 11:03:21,876 			Last test performance: 99.00%
2023-04-02 11:03:21,876 ----------------
2023-04-02 11:03:22,127   11  =>  21   		Training 486 pattern with 98.75% 	Forward time: 	 0.18 sec
2023-04-02 11:03:22,127 			Loss:    1.827e-03    			Backward time: 	 0.06 sec 
2023-04-02 11:03:22,304 			Learning rate: weights:   1.000e-03    
2023-04-02 11:03:22,304 			Last test performance: 99.00%
2023-04-02 11:03:22,304 ----------------
2023-04-02 11:03:22,631   11  =>  22   		Training 486 pattern with 98.33% 	Forward time: 	 0.25 sec
2023-04-02 11:03:22,631 			Loss:    2.675e-03    			Backward time: 	 0.06 sec 
2023-04-02 11:03:22,765 			Learning rate: weights:   1.000e-03    
2023-04-02 11:03:22,766 			Last test performance: 99.00%
2023-04-02 11:03:22,766 ----------------
2023-04-02 11:03:23,011   11  =>  23   		Training 486 pattern with 98.12% 	Forward time: 	 0.18 sec
2023-04-02 11:03:23,011 			Loss:    2.097e-03    			Backward time: 	 0.05 sec 
2023-04-02 11:03:23,190 			Learning rate: weights:   1.000e-03    
2023-04-02 11:03:23,191 			Last test performance: 99.00%
2023-04-02 11:03:23,191 ----------------
2023-04-02 11:03:23,439   11  =>  24   		Training 486 pattern with 98.96% 	Forward time: 	 0.18 sec
2023-04-02 11:03:23,439 			Loss:    2.123e-03    			Backward time: 	 0.05 sec 
2023-04-02 11:03:23,531 			Learning rate: weights:   1.000e-03    
2023-04-02 11:03:23,531 			Last test performance: 99.00%
2023-04-02 11:03:23,531 ----------------
2023-04-02 11:03:23,778   11  =>  25   		Training 486 pattern with 97.92% 	Forward time: 	 0.18 sec
2023-04-02 11:03:23,778 			Loss:    2.233e-03    			Backward time: 	 0.06 sec 
2023-04-02 11:03:23,947 			Learning rate: weights:   1.000e-03    
2023-04-02 11:03:23,947 			Last test performance: 99.00%
2023-04-02 11:03:23,947 ----------------
2023-04-02 11:03:24,198   11  =>  26   		Training 486 pattern with 98.33% 	Forward time: 	 0.18 sec
2023-04-02 11:03:24,198 			Loss:    2.569e-03    			Backward time: 	 0.06 sec 
2023-04-02 11:03:24,300 			Learning rate: weights:   1.000e-03    
2023-04-02 11:03:24,300 			Last test performance: 99.00%
2023-04-02 11:03:24,300 ----------------
2023-04-02 11:03:24,553   11  =>  27   		Training 486 pattern with 98.75% 	Forward time: 	 0.18 sec
2023-04-02 11:03:24,553 			Loss:    1.606e-03    			Backward time: 	 0.06 sec 
2023-04-02 11:03:24,746 			Learning rate: weights:   1.000e-03    
2023-04-02 11:03:24,746 			Last test performance: 99.00%
2023-04-02 11:03:24,747 ----------------
2023-04-02 11:03:24,998   11  =>  28   		Training 486 pattern with 98.75% 	Forward time: 	 0.18 sec
2023-04-02 11:03:24,998 			Loss:    2.088e-03    			Backward time: 	 0.06 sec 
2023-04-02 11:03:25,165 			Learning rate: weights:   1.000e-03    
2023-04-02 11:03:25,166 			Last test performance: 99.00%
2023-04-02 11:03:25,166 ----------------
2023-04-02 11:03:25,427   11  =>  29   		Training 486 pattern with 98.12% 	Forward time: 	 0.20 sec
2023-04-02 11:03:25,427 			Loss:    2.116e-03    			Backward time: 	 0.05 sec 
2023-04-02 11:03:25,538 			Learning rate: weights:   1.000e-03    
2023-04-02 11:03:25,539 			Last test performance: 99.00%
2023-04-02 11:03:25,539 ----------------
2023-04-02 11:03:25,797   11  =>  30   		Training 486 pattern with 98.33% 	Forward time: 	 0.18 sec
2023-04-02 11:03:25,797 			Loss:    2.447e-03    			Backward time: 	 0.06 sec 
2023-04-02 11:03:25,884 			Learning rate: weights:   1.000e-03    
2023-04-02 11:03:25,884 			Last test performance: 99.00%
2023-04-02 11:03:25,884 ----------------
2023-04-02 11:03:26,152   11  =>  31   		Training 486 pattern with 98.54% 	Forward time: 	 0.21 sec
2023-04-02 11:03:26,153 			Loss:    1.978e-03    			Backward time: 	 0.05 sec 
2023-04-02 11:03:26,301 			Learning rate: weights:   1.000e-03    
2023-04-02 11:03:26,301 			Last test performance: 99.00%
2023-04-02 11:03:26,301 ----------------
2023-04-02 11:03:26,551   11  =>  32   		Training 486 pattern with 98.75% 	Forward time: 	 0.18 sec
2023-04-02 11:03:26,552 			Loss:    1.543e-03    			Backward time: 	 0.06 sec 
2023-04-02 11:03:26,717 			Learning rate: weights:   1.000e-03    
2023-04-02 11:03:26,717 			Last test performance: 99.00%
2023-04-02 11:03:26,717 ----------------
2023-04-02 11:03:27,028   11  =>  33   		Training 486 pattern with 99.17% 	Forward time: 	 0.23 sec
2023-04-02 11:03:27,028 			Loss:    1.002e-03    			Backward time: 	 0.07 sec 
2023-04-02 11:03:27,172 			Learning rate: weights:   1.000e-03    
2023-04-02 11:03:27,172 			Last test performance: 99.00%
2023-04-02 11:03:27,172 ----------------
2023-04-02 11:03:27,440   11  =>  34   		Training 486 pattern with 97.92% 	Forward time: 	 0.18 sec
2023-04-02 11:03:27,440 			Loss:    2.069e-03    			Backward time: 	 0.07 sec 
2023-04-02 11:03:27,575 			Learning rate: weights:   1.000e-03    
2023-04-02 11:03:27,575 			Last test performance: 99.00%
2023-04-02 11:03:27,576 ----------------
2023-04-02 11:03:27,873   11  =>  35   		Training 486 pattern with 98.33% 	Forward time: 	 0.21 sec
2023-04-02 11:03:27,873 			Loss:    1.936e-03    			Backward time: 	 0.07 sec 
2023-04-02 11:03:28,005 			Learning rate: weights:   1.000e-03    
2023-04-02 11:03:28,005 			Last test performance: 99.00%
2023-04-02 11:03:28,005 ----------------
2023-04-02 11:03:28,261   11  =>  36   		Training 486 pattern with 98.75% 	Forward time: 	 0.18 sec
2023-04-02 11:03:28,261 			Loss:    2.092e-03    			Backward time: 	 0.06 sec 
2023-04-02 11:03:28,393 			Learning rate: weights:   1.000e-03    
2023-04-02 11:03:28,393 			Last test performance: 99.00%
2023-04-02 11:03:28,393 ----------------
2023-04-02 11:03:28,657   11  =>  37   		Training 486 pattern with 99.38% 	Forward time: 	 0.18 sec
2023-04-02 11:03:28,657 			Loss:    1.252e-03    			Backward time: 	 0.07 sec 
2023-04-02 11:03:28,777 			Learning rate: weights:   1.000e-03    
2023-04-02 11:03:28,777 			Last test performance: 99.00%
2023-04-02 11:03:28,778 ----------------
2023-04-02 11:03:29,099   11  =>  38   		Training 486 pattern with 99.17% 	Forward time: 	 0.24 sec
2023-04-02 11:03:29,100 			Loss:    1.177e-03    			Backward time: 	 0.07 sec 
2023-04-02 11:03:29,199 			Learning rate: weights:   1.000e-03    
2023-04-02 11:03:29,199 			Last test performance: 99.00%
2023-04-02 11:03:29,199 ----------------
2023-04-02 11:03:29,520   11  =>  39   		Training 486 pattern with 98.54% 	Forward time: 	 0.24 sec
2023-04-02 11:03:29,520 			Loss:    1.877e-03    			Backward time: 	 0.06 sec 
2023-04-02 11:03:29,655 			Learning rate: weights:   1.000e-03    
2023-04-02 11:03:29,655 			Last test performance: 99.00%
2023-04-02 11:03:29,655 ----------------
2023-04-02 11:03:29,942   11  =>  40   		Training 486 pattern with 98.75% 	Forward time: 	 0.20 sec
2023-04-02 11:03:29,942 			Loss:    1.057e-03    			Backward time: 	 0.07 sec 
2023-04-02 11:03:30,028 			Learning rate: weights:   1.000e-03    
2023-04-02 11:03:30,028 			Last test performance: 99.00%
2023-04-02 11:03:30,029 ----------------
2023-04-02 11:03:30,352   11  =>  41   		Training 486 pattern with 97.71% 	Forward time: 	 0.24 sec
2023-04-02 11:03:30,352 			Loss:    2.288e-03    			Backward time: 	 0.07 sec 
2023-04-02 11:03:30,488 			Learning rate: weights:   1.000e-03    
2023-04-02 11:03:30,488 			Last test performance: 99.00%
2023-04-02 11:03:30,488 ----------------
2023-04-02 11:03:30,809   11  =>  42   		Training 486 pattern with 98.12% 	Forward time: 	 0.24 sec
2023-04-02 11:03:30,809 			Loss:    2.357e-03    			Backward time: 	 0.07 sec 
2023-04-02 11:03:30,892 			Learning rate: weights:   1.000e-03    
2023-04-02 11:03:30,892 			Last test performance: 99.00%
2023-04-02 11:03:30,893 ----------------
2023-04-02 11:03:31,182   11  =>  43   		Training 486 pattern with 98.96% 	Forward time: 	 0.22 sec
2023-04-02 11:03:31,182 			Loss:    1.265e-03    			Backward time: 	 0.06 sec 
2023-04-02 11:03:31,302 			Learning rate: weights:   1.000e-03    
2023-04-02 11:03:31,302 			Last test performance: 99.00%
2023-04-02 11:03:31,302 ----------------
2023-04-02 11:03:31,579   11  =>  44   		Training 486 pattern with 99.38% 	Forward time: 	 0.21 sec
2023-04-02 11:03:31,579 			Loss:    8.683e-04    			Backward time: 	 0.05 sec 
2023-04-02 11:03:31,763 			Learning rate: weights:   1.000e-03    
2023-04-02 11:03:31,764 			Last test performance: 99.00%
2023-04-02 11:03:31,764 ----------------
2023-04-02 11:03:32,052   11  =>  45   		Training 486 pattern with 99.17% 	Forward time: 	 0.21 sec
2023-04-02 11:03:32,052 			Loss:    1.191e-03    			Backward time: 	 0.06 sec 
2023-04-02 11:03:32,204 			Learning rate: weights:   1.000e-03    
2023-04-02 11:03:32,205 			Last test performance: 99.00%
2023-04-02 11:03:32,205 ----------------
2023-04-02 11:03:32,492   11  =>  46   		Training 486 pattern with 97.29% 	Forward time: 	 0.22 sec
2023-04-02 11:03:32,492 			Loss:    2.702e-03    			Backward time: 	 0.06 sec 
2023-04-02 11:03:32,659 			Learning rate: weights:   1.000e-03    
2023-04-02 11:03:32,659 			Last test performance: 99.00%
2023-04-02 11:03:32,660 ----------------
2023-04-02 11:03:32,959   11  =>  47   		Training 486 pattern with 97.92% 	Forward time: 	 0.22 sec
2023-04-02 11:03:32,959 			Loss:    2.984e-03    			Backward time: 	 0.07 sec 
2023-04-02 11:03:33,063 			Learning rate: weights:   1.000e-03    
2023-04-02 11:03:33,064 			Last test performance: 99.00%
2023-04-02 11:03:33,064 ----------------
2023-04-02 11:03:33,375   11  =>  48   		Training 486 pattern with 98.33% 	Forward time: 	 0.23 sec
2023-04-02 11:03:33,376 			Loss:    2.003e-03    			Backward time: 	 0.07 sec 
2023-04-02 11:03:33,513 			Learning rate: weights:   1.000e-03    
2023-04-02 11:03:33,513 			Last test performance: 99.00%
2023-04-02 11:03:33,513 ----------------
2023-04-02 11:03:33,780   11  =>  49   		Training 486 pattern with 99.17% 	Forward time: 	 0.18 sec
2023-04-02 11:03:33,780 			Loss:    1.184e-03    			Backward time: 	 0.07 sec 
2023-04-02 11:03:33,967 			Learning rate: weights:   1.000e-03    
2023-04-02 11:03:33,967 			Last test performance: 99.00%
2023-04-02 11:03:33,967 ----------------
2023-04-02 11:03:34,261   11  =>  50   		Training 486 pattern with 98.33% 	Forward time: 	 0.22 sec
2023-04-02 11:03:34,261 			Loss:    2.246e-03    			Backward time: 	 0.06 sec 
2023-04-02 11:03:34,416 			Learning rate: weights:   1.000e-03    
2023-04-02 11:03:34,416 			Last test performance: 99.00%
2023-04-02 11:03:34,416 ----------------
2023-04-02 11:03:34,708   11  =>  51   		Training 486 pattern with 98.75% 	Forward time: 	 0.22 sec
2023-04-02 11:03:34,708 			Loss:    1.515e-03    			Backward time: 	 0.06 sec 
2023-04-02 11:03:34,846 			Learning rate: weights:   1.000e-03    
2023-04-02 11:03:34,846 			Last test performance: 99.00%
2023-04-02 11:03:34,847 ----------------
2023-04-02 11:03:35,119   11  =>  52   		Training 486 pattern with 98.96% 	Forward time: 	 0.20 sec
2023-04-02 11:03:35,119 			Loss:    1.431e-03    			Backward time: 	 0.06 sec 
2023-04-02 11:03:35,269 			Learning rate: weights:   1.000e-03    
2023-04-02 11:03:35,270 			Last test performance: 99.00%
2023-04-02 11:03:35,270 ----------------
2023-04-02 11:03:35,545   11  =>  53   		Training 486 pattern with 97.50% 	Forward time: 	 0.21 sec
2023-04-02 11:03:35,545 			Loss:    4.815e-03    			Backward time: 	 0.06 sec 
2023-04-02 11:03:35,670 			Learning rate: weights:   1.000e-03    
2023-04-02 11:03:35,671 			Last test performance: 99.00%
2023-04-02 11:03:35,671 ----------------
2023-04-02 11:03:35,954   11  =>  54   		Training 486 pattern with 98.54% 	Forward time: 	 0.22 sec
2023-04-02 11:03:35,954 			Loss:    2.111e-03    			Backward time: 	 0.06 sec 
2023-04-02 11:03:36,115 			Learning rate: weights:   1.000e-03    
2023-04-02 11:03:36,116 			Last test performance: 99.00%
2023-04-02 11:03:36,116 ----------------
2023-04-02 11:03:36,433   11  =>  55   		Training 486 pattern with 98.96% 	Forward time: 	 0.24 sec
2023-04-02 11:03:36,433 			Loss:    1.753e-03    			Backward time: 	 0.07 sec 
2023-04-02 11:03:36,613 			Learning rate: weights:   1.000e-03    
2023-04-02 11:03:36,613 			Last test performance: 99.00%
2023-04-02 11:03:36,613 ----------------
2023-04-02 11:03:36,867   11  =>  56   		Training 486 pattern with 98.96% 	Forward time: 	 0.17 sec
2023-04-02 11:03:36,867 			Loss:    1.391e-03    			Backward time: 	 0.06 sec 
2023-04-02 11:03:36,971 			Learning rate: weights:   1.000e-03    
2023-04-02 11:03:36,971 			Last test performance: 99.00%
2023-04-02 11:03:36,972 ----------------
2023-04-02 11:03:37,214   11  =>  57   		Training 486 pattern with 99.38% 	Forward time: 	 0.17 sec
2023-04-02 11:03:37,214 			Loss:    1.302e-03    			Backward time: 	 0.06 sec 
2023-04-02 11:03:37,344 			Learning rate: weights:   1.000e-03    
2023-04-02 11:03:37,344 			Last test performance: 99.00%
2023-04-02 11:03:37,345 ----------------
2023-04-02 11:03:37,636   11  =>  58   		Training 486 pattern with 98.75% 	Forward time: 	 0.21 sec
2023-04-02 11:03:37,636 			Loss:    1.586e-03    			Backward time: 	 0.07 sec 
2023-04-02 11:03:37,795 			Learning rate: weights:   1.000e-03    
2023-04-02 11:03:37,795 			Last test performance: 99.00%
2023-04-02 11:03:37,795 ----------------
2023-04-02 11:03:38,067   11  =>  59   		Training 486 pattern with 98.96% 	Forward time: 	 0.21 sec
2023-04-02 11:03:38,068 			Loss:    1.560e-03    			Backward time: 	 0.05 sec 
2023-04-02 11:03:38,219 			Learning rate: weights:   1.000e-03    
2023-04-02 11:03:38,219 			Last test performance: 99.00%
2023-04-02 11:03:38,219 ----------------
2023-04-02 11:03:38,462   11  =>  60   		Training 486 pattern with 98.54% 	Forward time: 	 0.18 sec
2023-04-02 11:03:38,462 			Loss:    1.902e-03    			Backward time: 	 0.06 sec 
2023-04-02 11:03:38,629 			Learning rate: weights:   1.000e-03    
2023-04-02 11:03:38,629 			Last test performance: 99.00%
2023-04-02 11:03:38,629 ----------------
2023-04-02 11:03:38,891   11  =>  61   		Training 486 pattern with 98.75% 	Forward time: 	 0.18 sec
2023-04-02 11:03:38,891 			Loss:    1.284e-03    			Backward time: 	 0.06 sec 
2023-04-02 11:03:38,980 			Learning rate: weights:   1.000e-03    
2023-04-02 11:03:38,980 			Last test performance: 99.00%
2023-04-02 11:03:38,981 ----------------
2023-04-02 11:03:39,226   11  =>  62   		Training 486 pattern with 98.75% 	Forward time: 	 0.18 sec
2023-04-02 11:03:39,226 			Loss:    1.866e-03    			Backward time: 	 0.05 sec 
2023-04-02 11:03:39,443 			Learning rate: weights:   1.000e-03    
2023-04-02 11:03:39,443 			Last test performance: 99.00%
2023-04-02 11:03:39,443 ----------------
2023-04-02 11:03:39,706   11  =>  63   		Training 486 pattern with 99.17% 	Forward time: 	 0.19 sec
2023-04-02 11:03:39,706 			Loss:    1.495e-03    			Backward time: 	 0.05 sec 
2023-04-02 11:03:39,792 			Learning rate: weights:   1.000e-03    
2023-04-02 11:03:39,792 			Last test performance: 99.00%
2023-04-02 11:03:39,793 ----------------
2023-04-02 11:03:40,062   11  =>  64   		Training 486 pattern with 98.33% 	Forward time: 	 0.20 sec
2023-04-02 11:03:40,062 			Loss:    3.329e-03    			Backward time: 	 0.06 sec 
2023-04-02 11:03:40,231 			Learning rate: weights:   1.000e-03    
2023-04-02 11:03:40,231 			Last test performance: 99.00%
2023-04-02 11:03:40,231 ----------------
2023-04-02 11:03:40,526   11  =>  65   		Training 486 pattern with 97.71% 	Forward time: 	 0.22 sec
2023-04-02 11:03:40,526 			Loss:    2.430e-03    			Backward time: 	 0.06 sec 
2023-04-02 11:03:40,663 			Learning rate: weights:   1.000e-03    
2023-04-02 11:03:40,664 			Last test performance: 99.00%
2023-04-02 11:03:40,664 ----------------
2023-04-02 11:03:40,932   11  =>  66   		Training 486 pattern with 97.92% 	Forward time: 	 0.19 sec
2023-04-02 11:03:40,932 			Loss:    2.052e-03    			Backward time: 	 0.06 sec 
2023-04-02 11:03:41,027 			Learning rate: weights:   1.000e-03    
2023-04-02 11:03:41,027 			Last test performance: 99.00%
2023-04-02 11:03:41,027 ----------------
2023-04-02 11:03:41,294   11  =>  67   		Training 486 pattern with 98.12% 	Forward time: 	 0.19 sec
2023-04-02 11:03:41,294 			Loss:    1.737e-03    			Backward time: 	 0.06 sec 
2023-04-02 11:03:41,422 			Learning rate: weights:   1.000e-03    
2023-04-02 11:03:41,422 			Last test performance: 99.00%
2023-04-02 11:03:41,422 ----------------
2023-04-02 11:03:41,691   11  =>  68   		Training 486 pattern with 99.17% 	Forward time: 	 0.19 sec
2023-04-02 11:03:41,691 			Loss:    8.910e-04    			Backward time: 	 0.06 sec 
2023-04-02 11:03:41,798 			Learning rate: weights:   1.000e-03    
2023-04-02 11:03:41,798 			Last test performance: 99.00%
2023-04-02 11:03:41,799 ----------------
2023-04-02 11:03:42,086   11  =>  69   		Training 486 pattern with 98.54% 	Forward time: 	 0.17 sec
2023-04-02 11:03:42,086 			Loss:    2.097e-03    			Backward time: 	 0.10 sec 
2023-04-02 11:03:42,291 			Learning rate: weights:   1.000e-03    
2023-04-02 11:03:42,291 			Last test performance: 99.00%
2023-04-02 11:03:42,291 ----------------
2023-04-02 11:03:42,560   11  =>  70   		Training 486 pattern with 97.92% 	Forward time: 	 0.19 sec
2023-04-02 11:03:42,560 			Loss:    2.994e-03    			Backward time: 	 0.06 sec 
2023-04-02 11:03:42,689 			Learning rate: weights:   1.000e-03    
2023-04-02 11:03:42,689 			Last test performance: 99.00%
2023-04-02 11:03:42,689 ----------------
2023-04-02 11:03:42,958   11  =>  71   		Training 486 pattern with 98.96% 	Forward time: 	 0.19 sec
2023-04-02 11:03:42,958 			Loss:    1.282e-03    			Backward time: 	 0.06 sec 
2023-04-02 11:03:43,059 			Learning rate: weights:   1.000e-03    
2023-04-02 11:03:43,059 			Last test performance: 99.00%
2023-04-02 11:03:43,060 ----------------
2023-04-02 11:03:43,328   11  =>  72   		Training 486 pattern with 97.71% 	Forward time: 	 0.19 sec
2023-04-02 11:03:43,328 			Loss:    2.315e-03    			Backward time: 	 0.06 sec 
2023-04-02 11:03:43,439 			Learning rate: weights:   1.000e-03    
2023-04-02 11:03:43,439 			Last test performance: 99.00%
2023-04-02 11:03:43,439 ----------------
2023-04-02 11:03:43,749   11  =>  73   		Training 486 pattern with 98.54% 	Forward time: 	 0.22 sec
2023-04-02 11:03:43,749 			Loss:    2.261e-03    			Backward time: 	 0.07 sec 
2023-04-02 11:03:43,998 			Learning rate: weights:   1.000e-03    
2023-04-02 11:03:43,998 			Last test performance: 99.00%
2023-04-02 11:03:43,998 ----------------
2023-04-02 11:03:44,280   11  =>  74   		Training 486 pattern with 98.96% 	Forward time: 	 0.19 sec
2023-04-02 11:03:44,280 			Loss:    1.509e-03    			Backward time: 	 0.07 sec 
2023-04-02 11:03:44,369 			Learning rate: weights:   1.000e-03    
2023-04-02 11:03:44,369 			Last test performance: 99.00%
2023-04-02 11:03:44,369 ----------------
2023-04-02 11:03:44,638   11  =>  75   		Training 486 pattern with 97.92% 	Forward time: 	 0.19 sec
2023-04-02 11:03:44,638 			Loss:    2.425e-03    			Backward time: 	 0.06 sec 
2023-04-02 11:03:44,729 			Learning rate: weights:   1.000e-03    
2023-04-02 11:03:44,729 			Last test performance: 99.00%
2023-04-02 11:03:44,729 ----------------
2023-04-02 11:03:44,998   11  =>  76   		Training 486 pattern with 99.17% 	Forward time: 	 0.19 sec
2023-04-02 11:03:44,998 			Loss:    1.499e-03    			Backward time: 	 0.06 sec 
2023-04-02 11:03:45,093 			Learning rate: weights:   1.000e-03    
2023-04-02 11:03:45,093 			Last test performance: 99.00%
2023-04-02 11:03:45,094 ----------------
2023-04-02 11:03:45,395   11  =>  77   		Training 486 pattern with 98.33% 	Forward time: 	 0.17 sec
2023-04-02 11:03:45,395 			Loss:    1.917e-03    			Backward time: 	 0.12 sec 
2023-04-02 11:03:45,549 			Learning rate: weights:   1.000e-03    
2023-04-02 11:03:45,549 			Last test performance: 99.00%
2023-04-02 11:03:45,549 ----------------
2023-04-02 11:03:45,850   11  =>  78   		Training 486 pattern with 98.75% 	Forward time: 	 0.23 sec
2023-04-02 11:03:45,851 			Loss:    1.542e-03    			Backward time: 	 0.06 sec 
2023-04-02 11:03:45,973 			Learning rate: weights:   1.000e-03    
2023-04-02 11:03:45,973 			Last test performance: 99.00%
2023-04-02 11:03:45,973 ----------------
2023-04-02 11:03:46,234   11  =>  79   		Training 486 pattern with 98.54% 	Forward time: 	 0.19 sec
2023-04-02 11:03:46,234 			Loss:    2.597e-03    			Backward time: 	 0.06 sec 
2023-04-02 11:03:46,376 			Learning rate: weights:   1.000e-03    
2023-04-02 11:03:46,376 			Last test performance: 99.00%
2023-04-02 11:03:46,377 ----------------
2023-04-02 11:03:46,631   11  =>  80   		Training 486 pattern with 98.75% 	Forward time: 	 0.18 sec
2023-04-02 11:03:46,631 			Loss:    1.886e-03    			Backward time: 	 0.06 sec 
2023-04-02 11:03:46,728 			Learning rate: weights:   1.000e-03    
2023-04-02 11:03:46,728 			Last test performance: 99.00%
2023-04-02 11:03:46,728 ----------------
2023-04-02 11:03:46,983   11  =>  81   		Training 486 pattern with 98.75% 	Forward time: 	 0.18 sec
2023-04-02 11:03:46,983 			Loss:    1.959e-03    			Backward time: 	 0.06 sec 
2023-04-02 11:03:47,138 			Learning rate: weights:   1.000e-03    
2023-04-02 11:03:47,139 			Last test performance: 99.00%
2023-04-02 11:03:47,139 ----------------
2023-04-02 11:03:47,420   11  =>  82   		Training 486 pattern with 99.17% 	Forward time: 	 0.22 sec
2023-04-02 11:03:47,420 			Loss:    1.552e-03    			Backward time: 	 0.05 sec 
2023-04-02 11:03:47,519 			Learning rate: weights:   1.000e-03    
2023-04-02 11:03:47,519 			Last test performance: 99.00%
2023-04-02 11:03:47,519 ----------------
2023-04-02 11:03:47,834   11  =>  83   		Training 486 pattern with 98.75% 	Forward time: 	 0.24 sec
2023-04-02 11:03:47,834 			Loss:    1.549e-03    			Backward time: 	 0.06 sec 
2023-04-02 11:03:47,958 			Learning rate: weights:   1.000e-03    
2023-04-02 11:03:47,958 			Last test performance: 99.00%
2023-04-02 11:03:47,959 ----------------
2023-04-02 11:03:48,235   11  =>  84   		Training 486 pattern with 98.33% 	Forward time: 	 0.21 sec
2023-04-02 11:03:48,236 			Loss:    1.590e-03    			Backward time: 	 0.06 sec 
2023-04-02 11:03:48,369 			Learning rate: weights:   1.000e-03    
2023-04-02 11:03:48,369 			Last test performance: 99.00%
2023-04-02 11:03:48,369 ----------------
2023-04-02 11:03:48,631   11  =>  85   		Training 486 pattern with 98.75% 	Forward time: 	 0.18 sec
2023-04-02 11:03:48,631 			Loss:    1.393e-03    			Backward time: 	 0.07 sec 
2023-04-02 11:03:48,721 			Learning rate: weights:   1.000e-03    
2023-04-02 11:03:48,721 			Last test performance: 99.00%
2023-04-02 11:03:48,721 ----------------
2023-04-02 11:03:48,984   11  =>  86   		Training 486 pattern with 98.75% 	Forward time: 	 0.20 sec
2023-04-02 11:03:48,984 			Loss:    2.049e-03    			Backward time: 	 0.06 sec 
2023-04-02 11:03:49,140 			Learning rate: weights:   1.000e-03    
2023-04-02 11:03:49,140 			Last test performance: 99.00%
2023-04-02 11:03:49,140 ----------------
2023-04-02 11:03:49,417   11  =>  87   		Training 486 pattern with 98.54% 	Forward time: 	 0.15 sec
2023-04-02 11:03:49,417 			Loss:    1.511e-03    			Backward time: 	 0.11 sec 
2023-04-02 11:03:49,544 			Learning rate: weights:   1.000e-03    
2023-04-02 11:03:49,544 			Last test performance: 99.00%
2023-04-02 11:03:49,544 ----------------
2023-04-02 11:03:49,792   11  =>  88   		Training 486 pattern with 98.12% 	Forward time: 	 0.17 sec
2023-04-02 11:03:49,792 			Loss:    2.956e-03    			Backward time: 	 0.06 sec 
2023-04-02 11:03:49,946 			Learning rate: weights:   1.000e-03    
2023-04-02 11:03:49,946 			Last test performance: 99.00%
2023-04-02 11:03:49,946 ----------------
2023-04-02 11:03:50,207   11  =>  89   		Training 486 pattern with 99.38% 	Forward time: 	 0.20 sec
2023-04-02 11:03:50,207 			Loss:    1.345e-03    			Backward time: 	 0.05 sec 
2023-04-02 11:03:50,299 			Learning rate: weights:   1.000e-03    
2023-04-02 11:03:50,299 			Last test performance: 99.00%
2023-04-02 11:03:50,300 ----------------
2023-04-02 11:03:50,540   11  =>  90   		Training 486 pattern with 98.75% 	Forward time: 	 0.17 sec
2023-04-02 11:03:50,541 			Loss:    1.420e-03    			Backward time: 	 0.06 sec 
2023-04-02 11:03:50,650 			Learning rate: weights:   1.000e-03    
2023-04-02 11:03:50,650 			Last test performance: 99.00%
2023-04-02 11:03:50,651 ----------------
2023-04-02 11:03:50,894   11  =>  91   		Training 486 pattern with 97.50% 	Forward time: 	 0.17 sec
2023-04-02 11:03:50,895 			Loss:    2.879e-03    			Backward time: 	 0.06 sec 
2023-04-02 11:03:51,020 			Learning rate: weights:   1.000e-03    
2023-04-02 11:03:51,020 			Last test performance: 99.00%
2023-04-02 11:03:51,020 ----------------
2023-04-02 11:03:51,269   11  =>  92   		Training 486 pattern with 98.12% 	Forward time: 	 0.17 sec
2023-04-02 11:03:51,269 			Loss:    1.517e-03    			Backward time: 	 0.06 sec 
2023-04-02 11:03:51,475 			Learning rate: weights:   1.000e-03    
2023-04-02 11:03:51,476 			Last test performance: 99.00%
2023-04-02 11:03:51,476 ----------------
2023-04-02 11:03:51,734   11  =>  93   		Training 486 pattern with 98.75% 	Forward time: 	 0.19 sec
2023-04-02 11:03:51,734 			Loss:    1.435e-03    			Backward time: 	 0.06 sec 
2023-04-02 11:03:51,867 			Learning rate: weights:   1.000e-03    
2023-04-02 11:03:51,867 			Last test performance: 99.00%
2023-04-02 11:03:51,867 ----------------
2023-04-02 11:03:52,173   11  =>  94   		Training 486 pattern with 99.38% 	Forward time: 	 0.23 sec
2023-04-02 11:03:52,173 			Loss:    1.571e-03    			Backward time: 	 0.06 sec 
2023-04-02 11:03:52,328 			Learning rate: weights:   1.000e-03    
2023-04-02 11:03:52,328 			Last test performance: 99.00%
2023-04-02 11:03:52,328 ----------------
2023-04-02 11:03:52,602   11  =>  95   		Training 486 pattern with 97.50% 	Forward time: 	 0.21 sec
2023-04-02 11:03:52,602 			Loss:    3.810e-03    			Backward time: 	 0.05 sec 
2023-04-02 11:03:52,743 			Learning rate: weights:   1.000e-03    
2023-04-02 11:03:52,743 			Last test performance: 99.00%
2023-04-02 11:03:52,743 ----------------
2023-04-02 11:03:52,992   11  =>  96   		Training 486 pattern with 98.12% 	Forward time: 	 0.19 sec
2023-04-02 11:03:52,992 			Loss:    3.049e-03    			Backward time: 	 0.05 sec 
2023-04-02 11:03:53,089 			Learning rate: weights:   1.000e-03    
2023-04-02 11:03:53,090 			Last test performance: 99.00%
2023-04-02 11:03:53,090 ----------------
2023-04-02 11:03:53,357   11  =>  97   		Training 486 pattern with 97.29% 	Forward time: 	 0.20 sec
2023-04-02 11:03:53,357 			Loss:    2.579e-03    			Backward time: 	 0.06 sec 
2023-04-02 11:03:53,564 			Learning rate: weights:   1.000e-03    
2023-04-02 11:03:53,564 			Last test performance: 99.00%
2023-04-02 11:03:53,564 ----------------
2023-04-02 11:03:53,825   11  =>  98   		Training 486 pattern with 98.12% 	Forward time: 	 0.18 sec
2023-04-02 11:03:53,825 			Loss:    2.651e-03    			Backward time: 	 0.06 sec 
2023-04-02 11:03:53,949 			Learning rate: weights:   1.000e-03    
2023-04-02 11:03:53,949 			Last test performance: 99.00%
2023-04-02 11:03:53,949 ----------------
2023-04-02 11:03:54,237   11  =>  99   		Training 486 pattern with 98.54% 	Forward time: 	 0.22 sec
2023-04-02 11:03:54,237 			Loss:    2.071e-03    			Backward time: 	 0.06 sec 
2023-04-02 11:03:54,383 			Learning rate: weights:   1.000e-03    
2023-04-02 11:03:54,383 			Last test performance: 99.00%
2023-04-02 11:03:54,383 ----------------
2023-04-02 11:03:54,624   11  => 100   		Training 486 pattern with 98.54% 	Forward time: 	 0.17 sec
2023-04-02 11:03:54,624 			Loss:    1.793e-03    			Backward time: 	 0.06 sec 
2023-04-02 11:03:54,756 			Learning rate: weights:   1.000e-03    
2023-04-02 11:03:54,756 			Last test performance: 99.00%
2023-04-02 11:03:54,756 ----------------
2023-04-02 11:03:55,003   11  => 101   		Training 486 pattern with 98.54% 	Forward time: 	 0.17 sec
2023-04-02 11:03:55,003 			Loss:    1.547e-03    			Backward time: 	 0.06 sec 
2023-04-02 11:03:55,090 			Learning rate: weights:   1.000e-03    
2023-04-02 11:03:55,090 			Last test performance: 99.00%
2023-04-02 11:03:55,091 ----------------
2023-04-02 11:03:55,335   11  => 102   		Training 486 pattern with 98.96% 	Forward time: 	 0.17 sec
2023-04-02 11:03:55,335 			Loss:    1.519e-03    			Backward time: 	 0.06 sec 
2023-04-02 11:03:55,472 			Learning rate: weights:   1.000e-03    
2023-04-02 11:03:55,473 			Last test performance: 99.00%
2023-04-02 11:03:55,473 ----------------
2023-04-02 11:03:55,711   11  => 103   		Training 486 pattern with 98.12% 	Forward time: 	 0.17 sec
2023-04-02 11:03:55,711 			Loss:    2.690e-03    			Backward time: 	 0.05 sec 
2023-04-02 11:03:55,877 			Learning rate: weights:   1.000e-03    
2023-04-02 11:03:55,877 			Last test performance: 99.00%
2023-04-02 11:03:55,878 ----------------
2023-04-02 11:03:56,140   11  => 104   		Training 486 pattern with 97.92% 	Forward time: 	 0.20 sec
2023-04-02 11:03:56,141 			Loss:    2.208e-03    			Backward time: 	 0.05 sec 
2023-04-02 11:03:56,273 			Learning rate: weights:   1.000e-03    
2023-04-02 11:03:56,273 			Last test performance: 99.00%
2023-04-02 11:03:56,273 ----------------
2023-04-02 11:03:56,572   11  => 105   		Training 486 pattern with 96.46% 	Forward time: 	 0.22 sec
2023-04-02 11:03:56,572 			Loss:    3.928e-03    			Backward time: 	 0.07 sec 
2023-04-02 11:03:56,686 			Learning rate: weights:   1.000e-03    
2023-04-02 11:03:56,686 			Last test performance: 99.00%
2023-04-02 11:03:56,686 ----------------
2023-04-02 11:03:56,976   11  => 106   		Training 486 pattern with 98.33% 	Forward time: 	 0.22 sec
2023-04-02 11:03:56,977 			Loss:    2.182e-03    			Backward time: 	 0.06 sec 
2023-04-02 11:03:57,099 			Learning rate: weights:   1.000e-03    
2023-04-02 11:03:57,100 			Last test performance: 99.00%
2023-04-02 11:03:57,100 ----------------
2023-04-02 11:03:57,347   11  => 107   		Training 486 pattern with 99.17% 	Forward time: 	 0.18 sec
2023-04-02 11:03:57,347 			Loss:    1.751e-03    			Backward time: 	 0.06 sec 
2023-04-02 11:03:57,478 			Learning rate: weights:   1.000e-03    
2023-04-02 11:03:57,478 			Last test performance: 99.00%
2023-04-02 11:03:57,478 ----------------
2023-04-02 11:03:57,726   11  => 108   		Training 486 pattern with 98.33% 	Forward time: 	 0.18 sec
2023-04-02 11:03:57,727 			Loss:    2.574e-03    			Backward time: 	 0.06 sec 
2023-04-02 11:03:57,816 			Learning rate: weights:   1.000e-03    
2023-04-02 11:03:57,816 			Last test performance: 99.00%
2023-04-02 11:03:57,816 ----------------
2023-04-02 11:03:58,086   11  => 109   		Training 486 pattern with 97.71% 	Forward time: 	 0.21 sec
2023-04-02 11:03:58,087 			Loss:    2.540e-03    			Backward time: 	 0.05 sec 
2023-04-02 11:03:58,186 			Learning rate: weights:   1.000e-03    
2023-04-02 11:03:58,186 			Last test performance: 99.00%
2023-04-02 11:03:58,186 ----------------
2023-04-02 11:03:58,432   11  => 110   		Training 486 pattern with 98.54% 	Forward time: 	 0.17 sec
2023-04-02 11:03:58,451 			Loss:    1.945e-03    			Backward time: 	 0.06 sec 
2023-04-02 11:03:58,552 			Learning rate: weights:   1.000e-03    
2023-04-02 11:03:58,552 			Last test performance: 99.00%
2023-04-02 11:03:58,553 ----------------
2023-04-02 11:03:58,802   11  => 111   		Training 486 pattern with 97.29% 	Forward time: 	 0.18 sec
2023-04-02 11:03:58,802 			Loss:    4.420e-03    			Backward time: 	 0.06 sec 
2023-04-02 11:03:58,952 			Learning rate: weights:   1.000e-03    
2023-04-02 11:03:58,952 			Last test performance: 99.00%
2023-04-02 11:03:58,952 ----------------
2023-04-02 11:03:59,216   11  => 112   		Training 486 pattern with 98.54% 	Forward time: 	 0.20 sec
2023-04-02 11:03:59,217 			Loss:    2.371e-03    			Backward time: 	 0.05 sec 
2023-04-02 11:03:59,351 			Learning rate: weights:   1.000e-03    
2023-04-02 11:03:59,352 			Last test performance: 99.00%
2023-04-02 11:03:59,352 ----------------
2023-04-02 11:03:59,590   11  => 113   		Training 486 pattern with 99.17% 	Forward time: 	 0.17 sec
2023-04-02 11:03:59,590 			Loss:    1.450e-03    			Backward time: 	 0.05 sec 
2023-04-02 11:03:59,706 			Learning rate: weights:   1.000e-03    
2023-04-02 11:03:59,706 			Last test performance: 99.00%
2023-04-02 11:03:59,706 ----------------
2023-04-02 11:04:00,022   11  => 114   		Training 486 pattern with 99.38% 	Forward time: 	 0.23 sec
2023-04-02 11:04:00,022 			Loss:    1.154e-03    			Backward time: 	 0.07 sec 
2023-04-02 11:04:00,105 			Learning rate: weights:   1.000e-03    
2023-04-02 11:04:00,105 			Last test performance: 99.00%
2023-04-02 11:04:00,105 ----------------
2023-04-02 11:04:00,372   11  => 115   		Training 486 pattern with 98.12% 	Forward time: 	 0.20 sec
2023-04-02 11:04:00,372 			Loss:    2.274e-03    			Backward time: 	 0.06 sec 
2023-04-02 11:04:00,628 			Learning rate: weights:   1.000e-03    
2023-04-02 11:04:00,628 			Last test performance: 99.00%
2023-04-02 11:04:00,628 ----------------
2023-04-02 11:04:00,931   11  => 116   		Training 486 pattern with 98.54% 	Forward time: 	 0.23 sec
2023-04-02 11:04:00,932 			Loss:    2.122e-03    			Backward time: 	 0.06 sec 
2023-04-02 11:04:01,084 			Learning rate: weights:   1.000e-03    
2023-04-02 11:04:01,084 			Last test performance: 99.00%
2023-04-02 11:04:01,084 ----------------
2023-04-02 11:04:01,379   11  => 117   		Training 486 pattern with 99.58% 	Forward time: 	 0.22 sec
2023-04-02 11:04:01,379 			Loss:    9.970e-04    			Backward time: 	 0.06 sec 
2023-04-02 11:04:01,506 			Learning rate: weights:   1.000e-03    
2023-04-02 11:04:01,507 			Last test performance: 99.00%
2023-04-02 11:04:01,507 ----------------
2023-04-02 11:04:01,761   11  => 118   		Training 486 pattern with 98.75% 	Forward time: 	 0.18 sec
2023-04-02 11:04:01,761 			Loss:    1.717e-03    			Backward time: 	 0.06 sec 
2023-04-02 11:04:01,908 			Learning rate: weights:   1.000e-03    
2023-04-02 11:04:01,909 			Last test performance: 99.00%
2023-04-02 11:04:01,909 ----------------
2023-04-02 11:04:02,194   11  => 119   		Training 486 pattern with 98.54% 	Forward time: 	 0.22 sec
2023-04-02 11:04:02,194 			Loss:    1.618e-03    			Backward time: 	 0.06 sec 
2023-04-02 11:04:02,298 			Learning rate: weights:   1.000e-03    
2023-04-02 11:04:02,298 			Last test performance: 99.00%
2023-04-02 11:04:02,298 ----------------
2023-04-02 11:04:02,599   11  => 120   		Training 486 pattern with 97.92% 	Forward time: 	 0.22 sec
2023-04-02 11:04:02,599 			Loss:    3.140e-03    			Backward time: 	 0.06 sec 
2023-04-02 11:04:02,712 			Learning rate: weights:   1.000e-03    
2023-04-02 11:04:02,712 			Last test performance: 99.00%
2023-04-02 11:04:02,712 ----------------
2023-04-02 11:04:03,003   11  => 121   		Training 486 pattern with 98.54% 	Forward time: 	 0.22 sec
2023-04-02 11:04:03,003 			Loss:    2.328e-03    			Backward time: 	 0.06 sec 
2023-04-02 11:04:03,176 			Learning rate: weights:   1.000e-03    
2023-04-02 11:04:03,177 			Last test performance: 99.00%
2023-04-02 11:04:03,177 ----------------
2023-04-02 11:04:03,447   11  => 122   		Training 486 pattern with 98.54% 	Forward time: 	 0.21 sec
2023-04-02 11:04:03,447 			Loss:    1.460e-03    			Backward time: 	 0.05 sec 
2023-04-02 11:04:03,581 			Learning rate: weights:   1.000e-03    
2023-04-02 11:04:03,581 			Last test performance: 99.00%
2023-04-02 11:04:03,581 ----------------
2023-04-02 11:04:03,831   11  => 123   		Training 486 pattern with 98.75% 	Forward time: 	 0.18 sec
2023-04-02 11:04:03,831 			Loss:    1.161e-03    			Backward time: 	 0.06 sec 
2023-04-02 11:04:03,979 			Learning rate: weights:   1.000e-03    
2023-04-02 11:04:03,980 			Last test performance: 99.00%
2023-04-02 11:04:03,980 ----------------
2023-04-02 11:04:04,264   11  => 124   		Training 486 pattern with 99.17% 	Forward time: 	 0.22 sec
2023-04-02 11:04:04,264 			Loss:    1.366e-03    			Backward time: 	 0.06 sec 
2023-04-02 11:04:04,409 
2023-04-02 11:04:04,409 Testing:
2023-04-02 11:04:04,463 		24 of 10000 with 91.67% 	 Time used:  0.05 sec
2023-04-02 11:04:04,470 		48 of 10000 with 93.75% 	 Time used:  0.01 sec
2023-04-02 11:04:04,477 		72 of 10000 with 95.83% 	 Time used:  0.01 sec
2023-04-02 11:04:04,484 		96 of 10000 with 95.83% 	 Time used:  0.01 sec
2023-04-02 11:04:04,491 		120 of 10000 with 96.67% 	 Time used:  0.01 sec
2023-04-02 11:04:04,499 		144 of 10000 with 96.53% 	 Time used:  0.01 sec
2023-04-02 11:04:04,506 		168 of 10000 with 97.02% 	 Time used:  0.01 sec
2023-04-02 11:04:04,513 		192 of 10000 with 97.40% 	 Time used:  0.01 sec
2023-04-02 11:04:04,520 		216 of 10000 with 97.69% 	 Time used:  0.01 sec
2023-04-02 11:04:04,528 		240 of 10000 with 97.92% 	 Time used:  0.01 sec
2023-04-02 11:04:04,535 		264 of 10000 with 98.11% 	 Time used:  0.01 sec
2023-04-02 11:04:04,542 		288 of 10000 with 97.92% 	 Time used:  0.01 sec
2023-04-02 11:04:04,549 		312 of 10000 with 97.76% 	 Time used:  0.01 sec
2023-04-02 11:04:04,557 		336 of 10000 with 97.92% 	 Time used:  0.01 sec
2023-04-02 11:04:04,564 		360 of 10000 with 98.06% 	 Time used:  0.01 sec
2023-04-02 11:04:04,571 		384 of 10000 with 98.18% 	 Time used:  0.01 sec
2023-04-02 11:04:04,579 		408 of 10000 with 98.28% 	 Time used:  0.01 sec
2023-04-02 11:04:04,586 		432 of 10000 with 98.38% 	 Time used:  0.01 sec
2023-04-02 11:04:04,593 		456 of 10000 with 98.03% 	 Time used:  0.01 sec
2023-04-02 11:04:04,600 		480 of 10000 with 98.12% 	 Time used:  0.01 sec
2023-04-02 11:04:04,608 		504 of 10000 with 98.21% 	 Time used:  0.01 sec
2023-04-02 11:04:04,615 		528 of 10000 with 98.11% 	 Time used:  0.01 sec
2023-04-02 11:04:04,622 		552 of 10000 with 98.19% 	 Time used:  0.01 sec
2023-04-02 11:04:04,629 		576 of 10000 with 98.09% 	 Time used:  0.01 sec
2023-04-02 11:04:04,636 		600 of 10000 with 98.17% 	 Time used:  0.01 sec
2023-04-02 11:04:04,644 		624 of 10000 with 98.24% 	 Time used:  0.01 sec
2023-04-02 11:04:04,651 		648 of 10000 with 98.30% 	 Time used:  0.01 sec
2023-04-02 11:04:04,658 		672 of 10000 with 98.36% 	 Time used:  0.01 sec
2023-04-02 11:04:04,665 		696 of 10000 with 98.42% 	 Time used:  0.01 sec
2023-04-02 11:04:04,672 		720 of 10000 with 98.47% 	 Time used:  0.01 sec
2023-04-02 11:04:04,679 		744 of 10000 with 98.52% 	 Time used:  0.01 sec
2023-04-02 11:04:04,686 		768 of 10000 with 98.57% 	 Time used:  0.01 sec
2023-04-02 11:04:04,693 		792 of 10000 with 98.61% 	 Time used:  0.01 sec
2023-04-02 11:04:04,700 		816 of 10000 with 98.65% 	 Time used:  0.01 sec
2023-04-02 11:04:04,707 		840 of 10000 with 98.69% 	 Time used:  0.01 sec
2023-04-02 11:04:04,714 		864 of 10000 with 98.61% 	 Time used:  0.01 sec
2023-04-02 11:04:04,721 		888 of 10000 with 98.65% 	 Time used:  0.01 sec
2023-04-02 11:04:04,728 		912 of 10000 with 98.46% 	 Time used:  0.01 sec
2023-04-02 11:04:04,736 		936 of 10000 with 98.50% 	 Time used:  0.01 sec
2023-04-02 11:04:04,743 		960 of 10000 with 98.54% 	 Time used:  0.01 sec
2023-04-02 11:04:04,750 		984 of 10000 with 98.58% 	 Time used:  0.01 sec
2023-04-02 11:04:04,757 		1008 of 10000 with 98.61% 	 Time used:  0.01 sec
2023-04-02 11:04:04,764 		1032 of 10000 with 98.64% 	 Time used:  0.01 sec
2023-04-02 11:04:04,771 		1056 of 10000 with 98.67% 	 Time used:  0.01 sec
2023-04-02 11:04:04,778 		1080 of 10000 with 98.70% 	 Time used:  0.01 sec
2023-04-02 11:04:04,785 		1104 of 10000 with 98.73% 	 Time used:  0.01 sec
2023-04-02 11:04:04,792 		1128 of 10000 with 98.76% 	 Time used:  0.01 sec
2023-04-02 11:04:04,800 		1152 of 10000 with 98.70% 	 Time used:  0.01 sec
2023-04-02 11:04:04,807 		1176 of 10000 with 98.72% 	 Time used:  0.01 sec
2023-04-02 11:04:04,814 		1200 of 10000 with 98.75% 	 Time used:  0.01 sec
2023-04-02 11:04:04,821 		1224 of 10000 with 98.69% 	 Time used:  0.01 sec
2023-04-02 11:04:04,828 		1248 of 10000 with 98.72% 	 Time used:  0.01 sec
2023-04-02 11:04:04,835 		1272 of 10000 with 98.74% 	 Time used:  0.01 sec
2023-04-02 11:04:04,862 		1296 of 10000 with 98.77% 	 Time used:  0.03 sec
2023-04-02 11:04:04,869 		1320 of 10000 with 98.79% 	 Time used:  0.01 sec
2023-04-02 11:04:04,876 		1344 of 10000 with 98.81% 	 Time used:  0.01 sec
2023-04-02 11:04:04,883 		1368 of 10000 with 98.83% 	 Time used:  0.01 sec
2023-04-02 11:04:04,891 		1392 of 10000 with 98.85% 	 Time used:  0.01 sec
2023-04-02 11:04:04,898 		1416 of 10000 with 98.87% 	 Time used:  0.01 sec
2023-04-02 11:04:04,905 		1440 of 10000 with 98.89% 	 Time used:  0.01 sec
2023-04-02 11:04:04,912 		1464 of 10000 with 98.91% 	 Time used:  0.01 sec
2023-04-02 11:04:04,919 		1488 of 10000 with 98.86% 	 Time used:  0.01 sec
2023-04-02 11:04:04,927 		1512 of 10000 with 98.88% 	 Time used:  0.01 sec
2023-04-02 11:04:04,934 		1536 of 10000 with 98.83% 	 Time used:  0.01 sec
2023-04-02 11:04:04,941 		1560 of 10000 with 98.85% 	 Time used:  0.01 sec
2023-04-02 11:04:04,953 		1584 of 10000 with 98.80% 	 Time used:  0.01 sec
2023-04-02 11:04:04,961 		1608 of 10000 with 98.82% 	 Time used:  0.01 sec
2023-04-02 11:04:04,968 		1632 of 10000 with 98.77% 	 Time used:  0.01 sec
2023-04-02 11:04:04,975 		1656 of 10000 with 98.79% 	 Time used:  0.01 sec
2023-04-02 11:04:04,982 		1680 of 10000 with 98.81% 	 Time used:  0.01 sec
2023-04-02 11:04:04,989 		1704 of 10000 with 98.83% 	 Time used:  0.01 sec
2023-04-02 11:04:04,996 		1728 of 10000 with 98.73% 	 Time used:  0.01 sec
2023-04-02 11:04:05,010 		1752 of 10000 with 98.74% 	 Time used:  0.01 sec
2023-04-02 11:04:05,017 		1776 of 10000 with 98.76% 	 Time used:  0.01 sec
2023-04-02 11:04:05,024 		1800 of 10000 with 98.78% 	 Time used:  0.01 sec
2023-04-02 11:04:05,031 		1824 of 10000 with 98.79% 	 Time used:  0.01 sec
2023-04-02 11:04:05,038 		1848 of 10000 with 98.81% 	 Time used:  0.01 sec
2023-04-02 11:04:05,046 		1872 of 10000 with 98.77% 	 Time used:  0.01 sec
2023-04-02 11:04:05,056 		1896 of 10000 with 98.79% 	 Time used:  0.01 sec
2023-04-02 11:04:05,064 		1920 of 10000 with 98.80% 	 Time used:  0.01 sec
2023-04-02 11:04:05,071 		1944 of 10000 with 98.82% 	 Time used:  0.01 sec
2023-04-02 11:04:05,079 		1968 of 10000 with 98.78% 	 Time used:  0.01 sec
2023-04-02 11:04:05,086 		1992 of 10000 with 98.80% 	 Time used:  0.01 sec
2023-04-02 11:04:05,093 		2016 of 10000 with 98.81% 	 Time used:  0.01 sec
2023-04-02 11:04:05,101 		2040 of 10000 with 98.82% 	 Time used:  0.01 sec
2023-04-02 11:04:05,108 		2064 of 10000 with 98.84% 	 Time used:  0.01 sec
2023-04-02 11:04:05,115 		2088 of 10000 with 98.85% 	 Time used:  0.01 sec
2023-04-02 11:04:05,122 		2112 of 10000 with 98.82% 	 Time used:  0.01 sec
2023-04-02 11:04:05,129 		2136 of 10000 with 98.83% 	 Time used:  0.01 sec
2023-04-02 11:04:05,136 		2160 of 10000 with 98.84% 	 Time used:  0.01 sec
2023-04-02 11:04:05,143 		2184 of 10000 with 98.86% 	 Time used:  0.01 sec
2023-04-02 11:04:05,150 		2208 of 10000 with 98.87% 	 Time used:  0.01 sec
2023-04-02 11:04:05,157 		2232 of 10000 with 98.88% 	 Time used:  0.01 sec
2023-04-02 11:04:05,164 		2256 of 10000 with 98.85% 	 Time used:  0.01 sec
2023-04-02 11:04:05,171 		2280 of 10000 with 98.86% 	 Time used:  0.01 sec
2023-04-02 11:04:05,178 		2304 of 10000 with 98.87% 	 Time used:  0.01 sec
2023-04-02 11:04:05,185 		2328 of 10000 with 98.88% 	 Time used:  0.01 sec
2023-04-02 11:04:05,192 		2352 of 10000 with 98.89% 	 Time used:  0.01 sec
2023-04-02 11:04:05,199 		2376 of 10000 with 98.91% 	 Time used:  0.01 sec
2023-04-02 11:04:05,206 		2400 of 10000 with 98.92% 	 Time used:  0.01 sec
2023-04-02 11:04:05,213 		2424 of 10000 with 98.89% 	 Time used:  0.01 sec
2023-04-02 11:04:05,220 		2448 of 10000 with 98.90% 	 Time used:  0.01 sec
2023-04-02 11:04:05,227 		2472 of 10000 with 98.91% 	 Time used:  0.01 sec
2023-04-02 11:04:05,234 		2496 of 10000 with 98.92% 	 Time used:  0.01 sec
2023-04-02 11:04:05,241 		2520 of 10000 with 98.93% 	 Time used:  0.01 sec
2023-04-02 11:04:05,248 		2544 of 10000 with 98.94% 	 Time used:  0.01 sec
2023-04-02 11:04:05,255 		2568 of 10000 with 98.91% 	 Time used:  0.01 sec
2023-04-02 11:04:05,262 		2592 of 10000 with 98.92% 	 Time used:  0.01 sec
2023-04-02 11:04:05,270 		2616 of 10000 with 98.93% 	 Time used:  0.01 sec
2023-04-02 11:04:05,277 		2640 of 10000 with 98.94% 	 Time used:  0.01 sec
2023-04-02 11:04:05,284 		2664 of 10000 with 98.95% 	 Time used:  0.01 sec
2023-04-02 11:04:05,291 		2688 of 10000 with 98.96% 	 Time used:  0.01 sec
2023-04-02 11:04:05,298 		2712 of 10000 with 98.97% 	 Time used:  0.01 sec
2023-04-02 11:04:05,305 		2736 of 10000 with 98.98% 	 Time used:  0.01 sec
2023-04-02 11:04:05,312 		2760 of 10000 with 98.99% 	 Time used:  0.01 sec
2023-04-02 11:04:05,320 		2784 of 10000 with 98.99% 	 Time used:  0.01 sec
2023-04-02 11:04:05,327 		2808 of 10000 with 99.00% 	 Time used:  0.01 sec
2023-04-02 11:04:05,334 		2832 of 10000 with 99.01% 	 Time used:  0.01 sec
2023-04-02 11:04:05,341 		2856 of 10000 with 99.02% 	 Time used:  0.01 sec
2023-04-02 11:04:05,348 		2880 of 10000 with 99.03% 	 Time used:  0.01 sec
2023-04-02 11:04:05,355 		2904 of 10000 with 99.04% 	 Time used:  0.01 sec
2023-04-02 11:04:05,362 		2928 of 10000 with 99.04% 	 Time used:  0.01 sec
2023-04-02 11:04:05,369 		2952 of 10000 with 99.05% 	 Time used:  0.01 sec
2023-04-02 11:04:05,376 		2976 of 10000 with 99.06% 	 Time used:  0.01 sec
2023-04-02 11:04:05,383 		3000 of 10000 with 99.07% 	 Time used:  0.01 sec
2023-04-02 11:04:05,390 		3024 of 10000 with 99.07% 	 Time used:  0.01 sec
2023-04-02 11:04:05,397 		3048 of 10000 with 99.08% 	 Time used:  0.01 sec
2023-04-02 11:04:05,404 		3072 of 10000 with 99.06% 	 Time used:  0.01 sec
2023-04-02 11:04:05,411 		3096 of 10000 with 99.06% 	 Time used:  0.01 sec
2023-04-02 11:04:05,419 		3120 of 10000 with 99.07% 	 Time used:  0.01 sec
2023-04-02 11:04:05,426 		3144 of 10000 with 99.08% 	 Time used:  0.01 sec
2023-04-02 11:04:05,433 		3168 of 10000 with 99.08% 	 Time used:  0.01 sec
2023-04-02 11:04:05,440 		3192 of 10000 with 99.09% 	 Time used:  0.01 sec
2023-04-02 11:04:05,447 		3216 of 10000 with 99.10% 	 Time used:  0.01 sec
2023-04-02 11:04:05,454 		3240 of 10000 with 99.10% 	 Time used:  0.01 sec
2023-04-02 11:04:05,461 		3264 of 10000 with 99.11% 	 Time used:  0.01 sec
2023-04-02 11:04:05,469 		3288 of 10000 with 99.09% 	 Time used:  0.01 sec
2023-04-02 11:04:05,476 		3312 of 10000 with 99.09% 	 Time used:  0.01 sec
2023-04-02 11:04:05,483 		3336 of 10000 with 99.07% 	 Time used:  0.01 sec
2023-04-02 11:04:05,490 		3360 of 10000 with 99.08% 	 Time used:  0.01 sec
2023-04-02 11:04:05,497 		3384 of 10000 with 99.08% 	 Time used:  0.01 sec
2023-04-02 11:04:05,504 		3408 of 10000 with 99.09% 	 Time used:  0.01 sec
2023-04-02 11:04:05,511 		3432 of 10000 with 99.10% 	 Time used:  0.01 sec
2023-04-02 11:04:05,518 		3456 of 10000 with 99.10% 	 Time used:  0.01 sec
2023-04-02 11:04:05,525 		3480 of 10000 with 99.11% 	 Time used:  0.01 sec
2023-04-02 11:04:05,532 		3504 of 10000 with 99.06% 	 Time used:  0.01 sec
2023-04-02 11:04:05,540 		3528 of 10000 with 99.06% 	 Time used:  0.01 sec
2023-04-02 11:04:05,547 		3552 of 10000 with 99.07% 	 Time used:  0.01 sec
2023-04-02 11:04:05,554 		3576 of 10000 with 99.05% 	 Time used:  0.01 sec
2023-04-02 11:04:05,561 		3600 of 10000 with 99.06% 	 Time used:  0.01 sec
2023-04-02 11:04:05,569 		3624 of 10000 with 99.06% 	 Time used:  0.01 sec
2023-04-02 11:04:05,576 		3648 of 10000 with 99.07% 	 Time used:  0.01 sec
2023-04-02 11:04:05,583 		3672 of 10000 with 99.07% 	 Time used:  0.01 sec
2023-04-02 11:04:05,590 		3696 of 10000 with 99.08% 	 Time used:  0.01 sec
2023-04-02 11:04:05,597 		3720 of 10000 with 99.09% 	 Time used:  0.01 sec
2023-04-02 11:04:05,604 		3744 of 10000 with 99.09% 	 Time used:  0.01 sec
2023-04-02 11:04:05,611 		3768 of 10000 with 99.10% 	 Time used:  0.01 sec
2023-04-02 11:04:05,618 		3792 of 10000 with 99.10% 	 Time used:  0.01 sec
2023-04-02 11:04:05,625 		3816 of 10000 with 99.11% 	 Time used:  0.01 sec
2023-04-02 11:04:05,632 		3840 of 10000 with 99.11% 	 Time used:  0.01 sec
2023-04-02 11:04:05,640 		3864 of 10000 with 99.12% 	 Time used:  0.01 sec
2023-04-02 11:04:05,647 		3888 of 10000 with 99.13% 	 Time used:  0.01 sec
2023-04-02 11:04:05,654 		3912 of 10000 with 99.13% 	 Time used:  0.01 sec
2023-04-02 11:04:05,661 		3936 of 10000 with 99.14% 	 Time used:  0.01 sec
2023-04-02 11:04:05,668 		3960 of 10000 with 99.14% 	 Time used:  0.01 sec
2023-04-02 11:04:05,676 		3984 of 10000 with 99.12% 	 Time used:  0.01 sec
2023-04-02 11:04:05,683 		4008 of 10000 with 99.10% 	 Time used:  0.01 sec
2023-04-02 11:04:05,690 		4032 of 10000 with 99.11% 	 Time used:  0.01 sec
2023-04-02 11:04:05,697 		4056 of 10000 with 99.11% 	 Time used:  0.01 sec
2023-04-02 11:04:05,704 		4080 of 10000 with 99.12% 	 Time used:  0.01 sec
2023-04-02 11:04:05,711 		4104 of 10000 with 99.12% 	 Time used:  0.01 sec
2023-04-02 11:04:05,718 		4128 of 10000 with 99.13% 	 Time used:  0.01 sec
2023-04-02 11:04:05,725 		4152 of 10000 with 99.13% 	 Time used:  0.01 sec
2023-04-02 11:04:05,732 		4176 of 10000 with 99.14% 	 Time used:  0.01 sec
2023-04-02 11:04:05,740 		4200 of 10000 with 99.12% 	 Time used:  0.01 sec
2023-04-02 11:04:05,747 		4224 of 10000 with 99.12% 	 Time used:  0.01 sec
2023-04-02 11:04:05,754 		4248 of 10000 with 99.13% 	 Time used:  0.01 sec
2023-04-02 11:04:05,761 		4272 of 10000 with 99.11% 	 Time used:  0.01 sec
2023-04-02 11:04:05,768 		4296 of 10000 with 99.12% 	 Time used:  0.01 sec
2023-04-02 11:04:05,775 		4320 of 10000 with 99.12% 	 Time used:  0.01 sec
2023-04-02 11:04:05,782 		4344 of 10000 with 99.13% 	 Time used:  0.01 sec
2023-04-02 11:04:05,789 		4368 of 10000 with 99.13% 	 Time used:  0.01 sec
2023-04-02 11:04:05,796 		4392 of 10000 with 99.13% 	 Time used:  0.01 sec
2023-04-02 11:04:05,803 		4416 of 10000 with 99.14% 	 Time used:  0.01 sec
2023-04-02 11:04:05,810 		4440 of 10000 with 99.14% 	 Time used:  0.01 sec
2023-04-02 11:04:05,818 		4464 of 10000 with 99.15% 	 Time used:  0.01 sec
2023-04-02 11:04:05,825 		4488 of 10000 with 99.15% 	 Time used:  0.01 sec
2023-04-02 11:04:05,832 		4512 of 10000 with 99.14% 	 Time used:  0.01 sec
2023-04-02 11:04:05,839 		4536 of 10000 with 99.14% 	 Time used:  0.01 sec
2023-04-02 11:04:05,846 		4560 of 10000 with 99.14% 	 Time used:  0.01 sec
2023-04-02 11:04:05,853 		4584 of 10000 with 99.15% 	 Time used:  0.01 sec
2023-04-02 11:04:05,861 		4608 of 10000 with 99.11% 	 Time used:  0.01 sec
2023-04-02 11:04:05,869 		4632 of 10000 with 99.11% 	 Time used:  0.01 sec
2023-04-02 11:04:05,876 		4656 of 10000 with 99.12% 	 Time used:  0.01 sec
2023-04-02 11:04:05,884 		4680 of 10000 with 99.12% 	 Time used:  0.01 sec
2023-04-02 11:04:05,891 		4704 of 10000 with 99.13% 	 Time used:  0.01 sec
2023-04-02 11:04:05,898 		4728 of 10000 with 99.11% 	 Time used:  0.01 sec
2023-04-02 11:04:05,906 		4752 of 10000 with 99.12% 	 Time used:  0.01 sec
2023-04-02 11:04:05,913 		4776 of 10000 with 99.12% 	 Time used:  0.01 sec
2023-04-02 11:04:05,920 		4800 of 10000 with 99.12% 	 Time used:  0.01 sec
2023-04-02 11:04:05,928 		4824 of 10000 with 99.13% 	 Time used:  0.01 sec
2023-04-02 11:04:05,935 		4848 of 10000 with 99.11% 	 Time used:  0.01 sec
2023-04-02 11:04:05,942 		4872 of 10000 with 99.12% 	 Time used:  0.01 sec
2023-04-02 11:04:05,949 		4896 of 10000 with 99.12% 	 Time used:  0.01 sec
2023-04-02 11:04:05,957 		4920 of 10000 with 99.13% 	 Time used:  0.01 sec
2023-04-02 11:04:05,964 		4944 of 10000 with 99.13% 	 Time used:  0.01 sec
2023-04-02 11:04:05,971 		4968 of 10000 with 99.13% 	 Time used:  0.01 sec
2023-04-02 11:04:05,978 		4992 of 10000 with 99.10% 	 Time used:  0.01 sec
2023-04-02 11:04:05,986 		5016 of 10000 with 99.10% 	 Time used:  0.01 sec
2023-04-02 11:04:05,993 		5040 of 10000 with 99.11% 	 Time used:  0.01 sec
2023-04-02 11:04:06,000 		5064 of 10000 with 99.09% 	 Time used:  0.01 sec
2023-04-02 11:04:06,007 		5088 of 10000 with 99.10% 	 Time used:  0.01 sec
2023-04-02 11:04:06,014 		5112 of 10000 with 99.10% 	 Time used:  0.01 sec
2023-04-02 11:04:06,022 		5136 of 10000 with 99.10% 	 Time used:  0.01 sec
2023-04-02 11:04:06,029 		5160 of 10000 with 99.11% 	 Time used:  0.01 sec
2023-04-02 11:04:06,036 		5184 of 10000 with 99.11% 	 Time used:  0.01 sec
2023-04-02 11:04:06,044 		5208 of 10000 with 99.12% 	 Time used:  0.01 sec
2023-04-02 11:04:06,051 		5232 of 10000 with 99.12% 	 Time used:  0.01 sec
2023-04-02 11:04:06,058 		5256 of 10000 with 99.09% 	 Time used:  0.01 sec
2023-04-02 11:04:06,065 		5280 of 10000 with 99.09% 	 Time used:  0.01 sec
2023-04-02 11:04:06,072 		5304 of 10000 with 99.10% 	 Time used:  0.01 sec
2023-04-02 11:04:06,079 		5328 of 10000 with 99.10% 	 Time used:  0.01 sec
2023-04-02 11:04:06,094 		5352 of 10000 with 99.10% 	 Time used:  0.01 sec
2023-04-02 11:04:06,101 		5376 of 10000 with 99.09% 	 Time used:  0.01 sec
2023-04-02 11:04:06,108 		5400 of 10000 with 99.07% 	 Time used:  0.01 sec
2023-04-02 11:04:06,115 		5424 of 10000 with 99.08% 	 Time used:  0.01 sec
2023-04-02 11:04:06,122 		5448 of 10000 with 99.08% 	 Time used:  0.01 sec
2023-04-02 11:04:06,129 		5472 of 10000 with 99.09% 	 Time used:  0.01 sec
2023-04-02 11:04:06,136 		5496 of 10000 with 99.09% 	 Time used:  0.01 sec
2023-04-02 11:04:06,143 		5520 of 10000 with 99.09% 	 Time used:  0.01 sec
2023-04-02 11:04:06,151 		5544 of 10000 with 99.10% 	 Time used:  0.01 sec
2023-04-02 11:04:06,158 		5568 of 10000 with 99.10% 	 Time used:  0.01 sec
2023-04-02 11:04:06,165 		5592 of 10000 with 99.11% 	 Time used:  0.01 sec
2023-04-02 11:04:06,172 		5616 of 10000 with 99.11% 	 Time used:  0.01 sec
2023-04-02 11:04:06,179 		5640 of 10000 with 99.11% 	 Time used:  0.01 sec
2023-04-02 11:04:06,186 		5664 of 10000 with 99.12% 	 Time used:  0.01 sec
2023-04-02 11:04:06,193 		5688 of 10000 with 99.12% 	 Time used:  0.01 sec
2023-04-02 11:04:06,200 		5712 of 10000 with 99.11% 	 Time used:  0.01 sec
2023-04-02 11:04:06,207 		5736 of 10000 with 99.08% 	 Time used:  0.01 sec
2023-04-02 11:04:06,214 		5760 of 10000 with 99.08% 	 Time used:  0.01 sec
2023-04-02 11:04:06,221 		5784 of 10000 with 99.07% 	 Time used:  0.01 sec
2023-04-02 11:04:06,229 		5808 of 10000 with 99.07% 	 Time used:  0.01 sec
2023-04-02 11:04:06,236 		5832 of 10000 with 99.04% 	 Time used:  0.01 sec
2023-04-02 11:04:06,243 		5856 of 10000 with 99.04% 	 Time used:  0.01 sec
2023-04-02 11:04:06,250 		5880 of 10000 with 99.05% 	 Time used:  0.01 sec
2023-04-02 11:04:06,257 		5904 of 10000 with 99.05% 	 Time used:  0.01 sec
2023-04-02 11:04:06,264 		5928 of 10000 with 99.06% 	 Time used:  0.01 sec
2023-04-02 11:04:06,271 		5952 of 10000 with 99.06% 	 Time used:  0.01 sec
2023-04-02 11:04:06,279 		5976 of 10000 with 99.06% 	 Time used:  0.01 sec
2023-04-02 11:04:06,286 		6000 of 10000 with 99.07% 	 Time used:  0.01 sec
2023-04-02 11:04:06,293 		6024 of 10000 with 99.07% 	 Time used:  0.01 sec
2023-04-02 11:04:06,300 		6048 of 10000 with 99.06% 	 Time used:  0.01 sec
2023-04-02 11:04:06,307 		6072 of 10000 with 99.06% 	 Time used:  0.01 sec
2023-04-02 11:04:06,314 		6096 of 10000 with 99.05% 	 Time used:  0.01 sec
2023-04-02 11:04:06,321 		6120 of 10000 with 99.04% 	 Time used:  0.01 sec
2023-04-02 11:04:06,329 		6144 of 10000 with 99.04% 	 Time used:  0.01 sec
2023-04-02 11:04:06,336 		6168 of 10000 with 99.04% 	 Time used:  0.01 sec
2023-04-02 11:04:06,343 		6192 of 10000 with 99.05% 	 Time used:  0.01 sec
2023-04-02 11:04:06,350 		6216 of 10000 with 99.03% 	 Time used:  0.01 sec
2023-04-02 11:04:06,357 		6240 of 10000 with 99.04% 	 Time used:  0.01 sec
2023-04-02 11:04:06,364 		6264 of 10000 with 99.04% 	 Time used:  0.01 sec
2023-04-02 11:04:06,371 		6288 of 10000 with 99.05% 	 Time used:  0.01 sec
2023-04-02 11:04:06,379 		6312 of 10000 with 99.05% 	 Time used:  0.01 sec
2023-04-02 11:04:06,386 		6336 of 10000 with 99.05% 	 Time used:  0.01 sec
2023-04-02 11:04:06,393 		6360 of 10000 with 99.06% 	 Time used:  0.01 sec
2023-04-02 11:04:06,400 		6384 of 10000 with 99.04% 	 Time used:  0.01 sec
2023-04-02 11:04:06,407 		6408 of 10000 with 99.05% 	 Time used:  0.01 sec
2023-04-02 11:04:06,415 		6432 of 10000 with 99.05% 	 Time used:  0.01 sec
2023-04-02 11:04:06,422 		6456 of 10000 with 99.06% 	 Time used:  0.01 sec
2023-04-02 11:04:06,429 		6480 of 10000 with 99.06% 	 Time used:  0.01 sec
2023-04-02 11:04:06,436 		6504 of 10000 with 99.05% 	 Time used:  0.01 sec
2023-04-02 11:04:06,443 		6528 of 10000 with 99.05% 	 Time used:  0.01 sec
2023-04-02 11:04:06,450 		6552 of 10000 with 99.04% 	 Time used:  0.01 sec
2023-04-02 11:04:06,458 		6576 of 10000 with 99.04% 	 Time used:  0.01 sec
2023-04-02 11:04:06,465 		6600 of 10000 with 99.05% 	 Time used:  0.01 sec
2023-04-02 11:04:06,472 		6624 of 10000 with 99.05% 	 Time used:  0.01 sec
2023-04-02 11:04:06,479 		6648 of 10000 with 99.05% 	 Time used:  0.01 sec
2023-04-02 11:04:06,486 		6672 of 10000 with 99.06% 	 Time used:  0.01 sec
2023-04-02 11:04:06,494 		6696 of 10000 with 99.04% 	 Time used:  0.01 sec
2023-04-02 11:04:06,501 		6720 of 10000 with 99.05% 	 Time used:  0.01 sec
2023-04-02 11:04:06,508 		6744 of 10000 with 99.02% 	 Time used:  0.01 sec
2023-04-02 11:04:06,515 		6768 of 10000 with 99.02% 	 Time used:  0.01 sec
2023-04-02 11:04:06,522 		6792 of 10000 with 99.03% 	 Time used:  0.01 sec
2023-04-02 11:04:06,529 		6816 of 10000 with 99.03% 	 Time used:  0.01 sec
2023-04-02 11:04:06,536 		6840 of 10000 with 99.04% 	 Time used:  0.01 sec
2023-04-02 11:04:06,544 		6864 of 10000 with 99.04% 	 Time used:  0.01 sec
2023-04-02 11:04:06,551 		6888 of 10000 with 99.04% 	 Time used:  0.01 sec
2023-04-02 11:04:06,558 		6912 of 10000 with 99.03% 	 Time used:  0.01 sec
2023-04-02 11:04:06,565 		6936 of 10000 with 99.03% 	 Time used:  0.01 sec
2023-04-02 11:04:06,572 		6960 of 10000 with 99.04% 	 Time used:  0.01 sec
2023-04-02 11:04:06,580 		6984 of 10000 with 99.03% 	 Time used:  0.01 sec
2023-04-02 11:04:06,587 		7008 of 10000 with 99.03% 	 Time used:  0.01 sec
2023-04-02 11:04:06,594 		7032 of 10000 with 99.02% 	 Time used:  0.01 sec
2023-04-02 11:04:06,601 		7056 of 10000 with 99.02% 	 Time used:  0.01 sec
2023-04-02 11:04:06,608 		7080 of 10000 with 99.03% 	 Time used:  0.01 sec
2023-04-02 11:04:06,615 		7104 of 10000 with 99.03% 	 Time used:  0.01 sec
2023-04-02 11:04:06,622 		7128 of 10000 with 99.02% 	 Time used:  0.01 sec
2023-04-02 11:04:06,630 		7152 of 10000 with 99.02% 	 Time used:  0.01 sec
2023-04-02 11:04:06,637 		7176 of 10000 with 99.01% 	 Time used:  0.01 sec
2023-04-02 11:04:06,644 		7200 of 10000 with 99.01% 	 Time used:  0.01 sec
2023-04-02 11:04:06,651 		7224 of 10000 with 99.02% 	 Time used:  0.01 sec
2023-04-02 11:04:06,658 		7248 of 10000 with 99.01% 	 Time used:  0.01 sec
2023-04-02 11:04:06,665 		7272 of 10000 with 99.01% 	 Time used:  0.01 sec
2023-04-02 11:04:06,673 		7296 of 10000 with 99.00% 	 Time used:  0.01 sec
2023-04-02 11:04:06,681 		7320 of 10000 with 98.99% 	 Time used:  0.01 sec
2023-04-02 11:04:06,688 		7344 of 10000 with 98.98% 	 Time used:  0.01 sec
2023-04-02 11:04:06,695 		7368 of 10000 with 98.98% 	 Time used:  0.01 sec
2023-04-02 11:04:06,702 		7392 of 10000 with 98.97% 	 Time used:  0.01 sec
2023-04-02 11:04:06,709 		7416 of 10000 with 98.98% 	 Time used:  0.01 sec
2023-04-02 11:04:06,716 		7440 of 10000 with 98.98% 	 Time used:  0.01 sec
2023-04-02 11:04:06,723 		7464 of 10000 with 98.98% 	 Time used:  0.01 sec
2023-04-02 11:04:06,730 		7488 of 10000 with 98.99% 	 Time used:  0.01 sec
2023-04-02 11:04:06,738 		7512 of 10000 with 98.99% 	 Time used:  0.01 sec
2023-04-02 11:04:06,745 		7536 of 10000 with 98.99% 	 Time used:  0.01 sec
2023-04-02 11:04:06,752 		7560 of 10000 with 98.99% 	 Time used:  0.01 sec
2023-04-02 11:04:06,759 		7584 of 10000 with 99.00% 	 Time used:  0.01 sec
2023-04-02 11:04:06,766 		7608 of 10000 with 99.00% 	 Time used:  0.01 sec
2023-04-02 11:04:06,773 		7632 of 10000 with 99.00% 	 Time used:  0.01 sec
2023-04-02 11:04:06,781 		7656 of 10000 with 99.01% 	 Time used:  0.01 sec
2023-04-02 11:04:06,788 		7680 of 10000 with 99.01% 	 Time used:  0.01 sec
2023-04-02 11:04:06,795 		7704 of 10000 with 99.01% 	 Time used:  0.01 sec
2023-04-02 11:04:06,802 		7728 of 10000 with 99.02% 	 Time used:  0.01 sec
2023-04-02 11:04:06,809 		7752 of 10000 with 99.02% 	 Time used:  0.01 sec
2023-04-02 11:04:06,816 		7776 of 10000 with 99.02% 	 Time used:  0.01 sec
2023-04-02 11:04:06,824 		7800 of 10000 with 99.03% 	 Time used:  0.01 sec
2023-04-02 11:04:06,831 		7824 of 10000 with 99.03% 	 Time used:  0.01 sec
2023-04-02 11:04:06,838 		7848 of 10000 with 99.03% 	 Time used:  0.01 sec
2023-04-02 11:04:06,845 		7872 of 10000 with 99.02% 	 Time used:  0.01 sec
2023-04-02 11:04:06,852 		7896 of 10000 with 99.02% 	 Time used:  0.01 sec
2023-04-02 11:04:06,859 		7920 of 10000 with 99.02% 	 Time used:  0.01 sec
2023-04-02 11:04:06,866 		7944 of 10000 with 99.02% 	 Time used:  0.01 sec
2023-04-02 11:04:06,874 		7968 of 10000 with 99.02% 	 Time used:  0.01 sec
2023-04-02 11:04:06,881 		7992 of 10000 with 99.02% 	 Time used:  0.01 sec
2023-04-02 11:04:06,888 		8016 of 10000 with 99.00% 	 Time used:  0.01 sec
2023-04-02 11:04:06,895 		8040 of 10000 with 99.00% 	 Time used:  0.01 sec
2023-04-02 11:04:06,902 		8064 of 10000 with 99.01% 	 Time used:  0.01 sec
2023-04-02 11:04:06,909 		8088 of 10000 with 99.00% 	 Time used:  0.01 sec
2023-04-02 11:04:06,916 		8112 of 10000 with 99.00% 	 Time used:  0.01 sec
2023-04-02 11:04:06,924 		8136 of 10000 with 99.00% 	 Time used:  0.01 sec
2023-04-02 11:04:06,931 		8160 of 10000 with 99.01% 	 Time used:  0.01 sec
2023-04-02 11:04:06,938 		8184 of 10000 with 99.01% 	 Time used:  0.01 sec
2023-04-02 11:04:06,945 		8208 of 10000 with 99.01% 	 Time used:  0.01 sec
2023-04-02 11:04:06,952 		8232 of 10000 with 99.02% 	 Time used:  0.01 sec
2023-04-02 11:04:06,959 		8256 of 10000 with 99.02% 	 Time used:  0.01 sec
2023-04-02 11:04:06,966 		8280 of 10000 with 99.02% 	 Time used:  0.01 sec
2023-04-02 11:04:06,974 		8304 of 10000 with 99.02% 	 Time used:  0.01 sec
2023-04-02 11:04:06,981 		8328 of 10000 with 99.03% 	 Time used:  0.01 sec
2023-04-02 11:04:06,988 		8352 of 10000 with 99.02% 	 Time used:  0.01 sec
2023-04-02 11:04:06,995 		8376 of 10000 with 99.02% 	 Time used:  0.01 sec
2023-04-02 11:04:07,004 		8400 of 10000 with 99.02% 	 Time used:  0.01 sec
2023-04-02 11:04:07,011 		8424 of 10000 with 99.03% 	 Time used:  0.01 sec
2023-04-02 11:04:07,018 		8448 of 10000 with 99.03% 	 Time used:  0.01 sec
2023-04-02 11:04:07,025 		8472 of 10000 with 99.03% 	 Time used:  0.01 sec
2023-04-02 11:04:07,032 		8496 of 10000 with 99.03% 	 Time used:  0.01 sec
2023-04-02 11:04:07,040 		8520 of 10000 with 99.04% 	 Time used:  0.01 sec
2023-04-02 11:04:07,047 		8544 of 10000 with 99.04% 	 Time used:  0.01 sec
2023-04-02 11:04:07,054 		8568 of 10000 with 99.04% 	 Time used:  0.01 sec
2023-04-02 11:04:07,061 		8592 of 10000 with 99.03% 	 Time used:  0.01 sec
2023-04-02 11:04:07,068 		8616 of 10000 with 99.03% 	 Time used:  0.01 sec
2023-04-02 11:04:07,075 		8640 of 10000 with 99.02% 	 Time used:  0.01 sec
2023-04-02 11:04:07,083 		8664 of 10000 with 99.02% 	 Time used:  0.01 sec
2023-04-02 11:04:07,090 		8688 of 10000 with 99.02% 	 Time used:  0.01 sec
2023-04-02 11:04:07,097 		8712 of 10000 with 99.02% 	 Time used:  0.01 sec
2023-04-02 11:04:07,105 		8736 of 10000 with 99.03% 	 Time used:  0.01 sec
2023-04-02 11:04:07,112 		8760 of 10000 with 99.03% 	 Time used:  0.01 sec
2023-04-02 11:04:07,119 		8784 of 10000 with 99.03% 	 Time used:  0.01 sec
2023-04-02 11:04:07,126 		8808 of 10000 with 99.02% 	 Time used:  0.01 sec
2023-04-02 11:04:07,133 		8832 of 10000 with 99.01% 	 Time used:  0.01 sec
2023-04-02 11:04:07,140 		8856 of 10000 with 99.02% 	 Time used:  0.01 sec
2023-04-02 11:04:07,147 		8880 of 10000 with 99.02% 	 Time used:  0.01 sec
2023-04-02 11:04:07,154 		8904 of 10000 with 99.02% 	 Time used:  0.01 sec
2023-04-02 11:04:07,161 		8928 of 10000 with 99.03% 	 Time used:  0.01 sec
2023-04-02 11:04:07,168 		8952 of 10000 with 99.03% 	 Time used:  0.01 sec
2023-04-02 11:04:07,175 		8976 of 10000 with 99.03% 	 Time used:  0.01 sec
2023-04-02 11:04:07,182 		9000 of 10000 with 99.03% 	 Time used:  0.01 sec
2023-04-02 11:04:07,189 		9024 of 10000 with 99.02% 	 Time used:  0.01 sec
2023-04-02 11:04:07,196 		9048 of 10000 with 99.03% 	 Time used:  0.01 sec
2023-04-02 11:04:07,203 		9072 of 10000 with 99.02% 	 Time used:  0.01 sec
2023-04-02 11:04:07,210 		9096 of 10000 with 99.02% 	 Time used:  0.01 sec
2023-04-02 11:04:07,217 		9120 of 10000 with 99.01% 	 Time used:  0.01 sec
2023-04-02 11:04:07,225 		9144 of 10000 with 99.02% 	 Time used:  0.01 sec
2023-04-02 11:04:07,232 		9168 of 10000 with 99.02% 	 Time used:  0.01 sec
2023-04-02 11:04:07,239 		9192 of 10000 with 99.02% 	 Time used:  0.01 sec
2023-04-02 11:04:07,245 		9216 of 10000 with 99.01% 	 Time used:  0.01 sec
2023-04-02 11:04:07,253 		9240 of 10000 with 99.02% 	 Time used:  0.01 sec
2023-04-02 11:04:07,259 		9264 of 10000 with 99.02% 	 Time used:  0.01 sec
2023-04-02 11:04:07,267 		9288 of 10000 with 99.02% 	 Time used:  0.01 sec
2023-04-02 11:04:07,274 		9312 of 10000 with 99.02% 	 Time used:  0.01 sec
2023-04-02 11:04:07,281 		9336 of 10000 with 99.03% 	 Time used:  0.01 sec
2023-04-02 11:04:07,288 		9360 of 10000 with 99.03% 	 Time used:  0.01 sec
2023-04-02 11:04:07,295 		9384 of 10000 with 99.03% 	 Time used:  0.01 sec
2023-04-02 11:04:07,302 		9408 of 10000 with 99.03% 	 Time used:  0.01 sec
2023-04-02 11:04:07,309 		9432 of 10000 with 99.04% 	 Time used:  0.01 sec
2023-04-02 11:04:07,316 		9456 of 10000 with 99.04% 	 Time used:  0.01 sec
2023-04-02 11:04:07,323 		9480 of 10000 with 99.03% 	 Time used:  0.01 sec
2023-04-02 11:04:07,330 		9504 of 10000 with 99.03% 	 Time used:  0.01 sec
2023-04-02 11:04:07,337 		9528 of 10000 with 99.03% 	 Time used:  0.01 sec
2023-04-02 11:04:07,344 		9552 of 10000 with 99.04% 	 Time used:  0.01 sec
2023-04-02 11:04:07,351 		9576 of 10000 with 99.04% 	 Time used:  0.01 sec
2023-04-02 11:04:07,358 		9600 of 10000 with 99.04% 	 Time used:  0.01 sec
2023-04-02 11:04:07,365 		9624 of 10000 with 99.04% 	 Time used:  0.01 sec
2023-04-02 11:04:07,372 		9648 of 10000 with 99.03% 	 Time used:  0.01 sec
2023-04-02 11:04:07,379 		9672 of 10000 with 99.02% 	 Time used:  0.01 sec
2023-04-02 11:04:07,386 		9696 of 10000 with 99.02% 	 Time used:  0.01 sec
2023-04-02 11:04:07,393 		9720 of 10000 with 99.02% 	 Time used:  0.01 sec
2023-04-02 11:04:07,400 		9744 of 10000 with 99.03% 	 Time used:  0.01 sec
2023-04-02 11:04:07,407 		9768 of 10000 with 99.02% 	 Time used:  0.01 sec
2023-04-02 11:04:07,414 		9792 of 10000 with 99.02% 	 Time used:  0.01 sec
2023-04-02 11:04:07,421 		9816 of 10000 with 99.02% 	 Time used:  0.01 sec
2023-04-02 11:04:07,428 		9840 of 10000 with 99.02% 	 Time used:  0.01 sec
2023-04-02 11:04:07,435 		9864 of 10000 with 99.03% 	 Time used:  0.01 sec
2023-04-02 11:04:07,442 		9888 of 10000 with 99.02% 	 Time used:  0.01 sec
2023-04-02 11:04:07,449 		9912 of 10000 with 99.02% 	 Time used:  0.01 sec
2023-04-02 11:04:07,456 		9936 of 10000 with 99.01% 	 Time used:  0.01 sec
2023-04-02 11:04:07,463 		9960 of 10000 with 99.02% 	 Time used:  0.01 sec
2023-04-02 11:04:07,470 		9984 of 10000 with 99.02% 	 Time used:  0.01 sec
2023-04-02 11:04:07,477 		10000 of 10000 with 99.02% 	 Time used:  0.01 sec
2023-04-02 11:04:07,478 
2023-04-02 11:04:07,482 			Learning rate: weights:   1.000e-03    
2023-04-02 11:04:07,482 			Last test performance: 99.02%
2023-04-02 11:04:07,482 ----------------
2023-04-02 11:04:07,721   12  =>  0    		Training 486 pattern with 98.54% 	Forward time: 	 0.16 sec
2023-04-02 11:04:07,721 			Loss:    1.936e-03    			Backward time: 	 0.07 sec 
2023-04-02 11:04:07,816 			Learning rate: weights:   1.000e-03    
2023-04-02 11:04:07,817 			Last test performance: 99.02%
2023-04-02 11:04:07,817 ----------------
2023-04-02 11:04:08,070   12  =>  1    		Training 486 pattern with 97.71% 	Forward time: 	 0.18 sec
2023-04-02 11:04:08,070 			Loss:    3.260e-03    			Backward time: 	 0.06 sec 
2023-04-02 11:04:08,191 			Learning rate: weights:   1.000e-03    
2023-04-02 11:04:08,191 			Last test performance: 99.02%
2023-04-02 11:04:08,191 ----------------
2023-04-02 11:04:08,464   12  =>  2    		Training 486 pattern with 98.75% 	Forward time: 	 0.21 sec
2023-04-02 11:04:08,465 			Loss:    1.595e-03    			Backward time: 	 0.05 sec 
2023-04-02 11:04:08,587 			Learning rate: weights:   1.000e-03    
2023-04-02 11:04:08,587 			Last test performance: 99.02%
2023-04-02 11:04:08,587 ----------------
2023-04-02 11:04:08,851   12  =>  3    		Training 486 pattern with 98.75% 	Forward time: 	 0.20 sec
2023-04-02 11:04:08,851 			Loss:    2.361e-03    			Backward time: 	 0.05 sec 
2023-04-02 11:04:08,984 			Learning rate: weights:   1.000e-03    
2023-04-02 11:04:08,985 			Last test performance: 99.02%
2023-04-02 11:04:08,985 ----------------
2023-04-02 11:04:09,302   12  =>  4    		Training 486 pattern with 98.33% 	Forward time: 	 0.23 sec
2023-04-02 11:04:09,302 			Loss:    2.040e-03    			Backward time: 	 0.06 sec 
2023-04-02 11:04:09,436 			Learning rate: weights:   1.000e-03    
2023-04-02 11:04:09,437 			Last test performance: 99.02%
2023-04-02 11:04:09,437 ----------------
2023-04-02 11:04:09,819   12  =>  5    		Training 486 pattern with 99.17% 	Forward time: 	 0.27 sec
2023-04-02 11:04:09,820 			Loss:    9.555e-04    			Backward time: 	 0.07 sec 
2023-04-02 11:04:10,099 			Learning rate: weights:   1.000e-03    
2023-04-02 11:04:10,100 			Last test performance: 99.02%
2023-04-02 11:04:10,100 ----------------
2023-04-02 11:04:10,381   12  =>  6    		Training 486 pattern with 98.75% 	Forward time: 	 0.22 sec
2023-04-02 11:04:10,381 			Loss:    1.496e-03    			Backward time: 	 0.05 sec 
2023-04-02 11:04:10,510 			Learning rate: weights:   1.000e-03    
2023-04-02 11:04:10,510 			Last test performance: 99.02%
2023-04-02 11:04:10,511 ----------------
2023-04-02 11:04:10,815   12  =>  7    		Training 486 pattern with 98.75% 	Forward time: 	 0.23 sec
2023-04-02 11:04:10,816 			Loss:    1.516e-03    			Backward time: 	 0.06 sec 
2023-04-02 11:04:10,932 			Learning rate: weights:   1.000e-03    
2023-04-02 11:04:10,932 			Last test performance: 99.02%
2023-04-02 11:04:10,932 ----------------
2023-04-02 11:04:11,219   12  =>  8    		Training 486 pattern with 98.54% 	Forward time: 	 0.22 sec
2023-04-02 11:04:11,219 			Loss:    1.484e-03    			Backward time: 	 0.06 sec 
2023-04-02 11:04:11,317 			Learning rate: weights:   1.000e-03    
2023-04-02 11:04:11,317 			Last test performance: 99.02%
2023-04-02 11:04:11,317 ----------------
2023-04-02 11:04:11,604   12  =>  9    		Training 486 pattern with 98.54% 	Forward time: 	 0.21 sec
2023-04-02 11:04:11,604 			Loss:    1.922e-03    			Backward time: 	 0.06 sec 
2023-04-02 11:04:11,756 			Learning rate: weights:   1.000e-03    
2023-04-02 11:04:11,756 			Last test performance: 99.02%
2023-04-02 11:04:11,756 ----------------
2023-04-02 11:04:12,048   12  =>  10   		Training 486 pattern with 98.54% 	Forward time: 	 0.22 sec
2023-04-02 11:04:12,048 			Loss:    1.831e-03    			Backward time: 	 0.06 sec 
2023-04-02 11:04:12,120 			Learning rate: weights:   1.000e-03    
2023-04-02 11:04:12,120 			Last test performance: 99.02%
2023-04-02 11:04:12,121 ----------------
2023-04-02 11:04:12,416   12  =>  11   		Training 486 pattern with 99.58% 	Forward time: 	 0.23 sec
2023-04-02 11:04:12,417 			Loss:    8.757e-04    			Backward time: 	 0.06 sec 
2023-04-02 11:04:12,566 			Learning rate: weights:   1.000e-03    
2023-04-02 11:04:12,566 			Last test performance: 99.02%
2023-04-02 11:04:12,566 ----------------
2023-04-02 11:04:12,859   12  =>  12   		Training 486 pattern with 98.75% 	Forward time: 	 0.22 sec
2023-04-02 11:04:12,859 			Loss:    1.556e-03    			Backward time: 	 0.06 sec 
2023-04-02 11:04:12,992 			Learning rate: weights:   1.000e-03    
2023-04-02 11:04:12,992 			Last test performance: 99.02%
2023-04-02 11:04:12,992 ----------------
2023-04-02 11:04:13,283   12  =>  13   		Training 486 pattern with 98.54% 	Forward time: 	 0.22 sec
2023-04-02 11:04:13,284 			Loss:    2.129e-03    			Backward time: 	 0.06 sec 
2023-04-02 11:04:13,422 			Learning rate: weights:   1.000e-03    
2023-04-02 11:04:13,422 			Last test performance: 99.02%
2023-04-02 11:04:13,422 ----------------
2023-04-02 11:04:13,716   12  =>  14   		Training 486 pattern with 98.75% 	Forward time: 	 0.23 sec
2023-04-02 11:04:13,716 			Loss:    1.595e-03    			Backward time: 	 0.06 sec 
2023-04-02 11:04:13,899 			Learning rate: weights:   1.000e-03    
2023-04-02 11:04:13,899 			Last test performance: 99.02%
2023-04-02 11:04:13,899 ----------------
2023-04-02 11:04:14,197   12  =>  15   		Training 486 pattern with 99.38% 	Forward time: 	 0.22 sec
2023-04-02 11:04:14,197 			Loss:    1.053e-03    			Backward time: 	 0.07 sec 
2023-04-02 11:04:14,359 			Learning rate: weights:   1.000e-03    
2023-04-02 11:04:14,359 			Last test performance: 99.02%
2023-04-02 11:04:14,359 ----------------
2023-04-02 11:04:14,723   12  =>  16   		Training 486 pattern with 98.54% 	Forward time: 	 0.28 sec
2023-04-02 11:04:14,724 			Loss:    2.013e-03    			Backward time: 	 0.08 sec 
2023-04-02 11:04:14,814 			Learning rate: weights:   1.000e-03    
2023-04-02 11:04:14,815 			Last test performance: 99.02%
2023-04-02 11:04:14,823 ----------------
2023-04-02 11:04:15,124   12  =>  17   		Training 486 pattern with 98.75% 	Forward time: 	 0.23 sec
2023-04-02 11:04:15,125 			Loss:    1.540e-03    			Backward time: 	 0.07 sec 
2023-04-02 11:04:15,307 			Learning rate: weights:   1.000e-03    
2023-04-02 11:04:15,307 			Last test performance: 99.02%
2023-04-02 11:04:15,307 ----------------
2023-04-02 11:04:15,549   12  =>  18   		Training 486 pattern with 99.58% 	Forward time: 	 0.17 sec
2023-04-02 11:04:15,549 			Loss:    1.542e-03    			Backward time: 	 0.06 sec 
2023-04-02 11:04:15,676 			Learning rate: weights:   1.000e-03    
2023-04-02 11:04:15,676 			Last test performance: 99.02%
2023-04-02 11:04:15,676 ----------------
2023-04-02 11:04:15,917   12  =>  19   		Training 486 pattern with 98.75% 	Forward time: 	 0.17 sec
2023-04-02 11:04:15,917 			Loss:    1.416e-03    			Backward time: 	 0.05 sec 
2023-04-02 11:04:16,059 			Learning rate: weights:   1.000e-03    
2023-04-02 11:04:16,060 			Last test performance: 99.02%
2023-04-02 11:04:16,060 ----------------
2023-04-02 11:04:16,335   12  =>  20   		Training 486 pattern with 98.12% 	Forward time: 	 0.21 sec
2023-04-02 11:04:16,335 			Loss:    2.416e-03    			Backward time: 	 0.05 sec 
2023-04-02 11:04:16,458 			Learning rate: weights:   1.000e-03    
2023-04-02 11:04:16,458 			Last test performance: 99.02%
2023-04-02 11:04:16,459 ----------------
2023-04-02 11:04:16,772   12  =>  21   		Training 486 pattern with 98.54% 	Forward time: 	 0.23 sec
2023-04-02 11:04:16,772 			Loss:    1.614e-03    			Backward time: 	 0.07 sec 
2023-04-02 11:04:16,902 			Learning rate: weights:   1.000e-03    
2023-04-02 11:04:16,902 			Last test performance: 99.02%
2023-04-02 11:04:16,902 ----------------
2023-04-02 11:04:17,194   12  =>  22   		Training 486 pattern with 99.58% 	Forward time: 	 0.21 sec
2023-04-02 11:04:17,194 			Loss:    7.882e-04    			Backward time: 	 0.07 sec 
2023-04-02 11:04:17,351 			Learning rate: weights:   1.000e-03    
2023-04-02 11:04:17,351 			Last test performance: 99.02%
2023-04-02 11:04:17,351 ----------------
2023-04-02 11:04:17,697   12  =>  23   		Training 486 pattern with 98.12% 	Forward time: 	 0.26 sec
2023-04-02 11:04:17,697 			Loss:    2.317e-03    			Backward time: 	 0.07 sec 
2023-04-02 11:04:17,810 			Learning rate: weights:   1.000e-03    
2023-04-02 11:04:17,810 			Last test performance: 99.02%
2023-04-02 11:04:17,811 ----------------
2023-04-02 11:04:18,133   12  =>  24   		Training 486 pattern with 98.96% 	Forward time: 	 0.25 sec
2023-04-02 11:04:18,134 			Loss:    1.161e-03    			Backward time: 	 0.06 sec 
2023-04-02 11:04:18,262 			Learning rate: weights:   1.000e-03    
2023-04-02 11:04:18,262 			Last test performance: 99.02%
2023-04-02 11:04:18,262 ----------------
2023-04-02 11:04:18,517   12  =>  25   		Training 486 pattern with 98.75% 	Forward time: 	 0.18 sec
2023-04-02 11:04:18,517 			Loss:    1.562e-03    			Backward time: 	 0.06 sec 
2023-04-02 11:04:18,744 			Learning rate: weights:   1.000e-03    
2023-04-02 11:04:18,744 			Last test performance: 99.02%
2023-04-02 11:04:18,744 ----------------
2023-04-02 11:04:19,033   12  =>  26   		Training 486 pattern with 98.96% 	Forward time: 	 0.22 sec
2023-04-02 11:04:19,033 			Loss:    1.711e-03    			Backward time: 	 0.06 sec 
2023-04-02 11:04:19,127 			Learning rate: weights:   1.000e-03    
2023-04-02 11:04:19,127 			Last test performance: 99.02%
2023-04-02 11:04:19,127 ----------------
2023-04-02 11:04:19,420   12  =>  27   		Training 486 pattern with 98.96% 	Forward time: 	 0.21 sec
2023-04-02 11:04:19,420 			Loss:    1.328e-03    			Backward time: 	 0.06 sec 
2023-04-02 11:04:19,537 			Learning rate: weights:   1.000e-03    
2023-04-02 11:04:19,537 			Last test performance: 99.02%
2023-04-02 11:04:19,537 ----------------
2023-04-02 11:04:19,805   12  =>  28   		Training 486 pattern with 98.96% 	Forward time: 	 0.19 sec
2023-04-02 11:04:19,805 			Loss:    1.244e-03    			Backward time: 	 0.06 sec 
2023-04-02 11:04:20,037 			Learning rate: weights:   1.000e-03    
2023-04-02 11:04:20,037 			Last test performance: 99.02%
2023-04-02 11:04:20,038 ----------------
2023-04-02 11:04:20,348   12  =>  29   		Training 486 pattern with 99.38% 	Forward time: 	 0.23 sec
2023-04-02 11:04:20,348 			Loss:    1.040e-03    			Backward time: 	 0.06 sec 
2023-04-02 11:04:20,443 			Learning rate: weights:   1.000e-03    
2023-04-02 11:04:20,444 			Last test performance: 99.02%
2023-04-02 11:04:20,444 ----------------
2023-04-02 11:04:20,696   12  =>  30   		Training 486 pattern with 98.96% 	Forward time: 	 0.18 sec
2023-04-02 11:04:20,696 			Loss:    1.153e-03    			Backward time: 	 0.06 sec 
2023-04-02 11:04:20,855 			Learning rate: weights:   1.000e-03    
2023-04-02 11:04:20,856 			Last test performance: 99.02%
2023-04-02 11:04:20,856 ----------------
2023-04-02 11:04:21,143   12  =>  31   		Training 486 pattern with 98.75% 	Forward time: 	 0.22 sec
2023-04-02 11:04:21,144 			Loss:    1.783e-03    			Backward time: 	 0.06 sec 
2023-04-02 11:04:21,301 			Learning rate: weights:   1.000e-03    
2023-04-02 11:04:21,301 			Last test performance: 99.02%
2023-04-02 11:04:21,301 ----------------
2023-04-02 11:04:21,646   12  =>  32   		Training 486 pattern with 98.54% 	Forward time: 	 0.24 sec
2023-04-02 11:04:21,647 			Loss:    2.037e-03    			Backward time: 	 0.06 sec 
2023-04-02 11:04:21,746 			Learning rate: weights:   1.000e-03    
2023-04-02 11:04:21,746 			Last test performance: 99.02%
2023-04-02 11:04:21,746 ----------------
2023-04-02 11:04:22,004   12  =>  33   		Training 486 pattern with 98.54% 	Forward time: 	 0.20 sec
2023-04-02 11:04:22,004 			Loss:    2.065e-03    			Backward time: 	 0.05 sec 
2023-04-02 11:04:22,089 			Learning rate: weights:   1.000e-03    
2023-04-02 11:04:22,089 			Last test performance: 99.02%
2023-04-02 11:04:22,089 ----------------
2023-04-02 11:04:22,359   12  =>  34   		Training 486 pattern with 98.54% 	Forward time: 	 0.21 sec
2023-04-02 11:04:22,359 			Loss:    1.290e-03    			Backward time: 	 0.05 sec 
2023-04-02 11:04:22,451 			Learning rate: weights:   1.000e-03    
2023-04-02 11:04:22,452 			Last test performance: 99.02%
2023-04-02 11:04:22,452 ----------------
2023-04-02 11:04:22,686   12  =>  35   		Training 486 pattern with 98.54% 	Forward time: 	 0.17 sec
2023-04-02 11:04:22,686 			Loss:    1.959e-03    			Backward time: 	 0.05 sec 
2023-04-02 11:04:22,798 			Learning rate: weights:   1.000e-03    
2023-04-02 11:04:22,798 			Last test performance: 99.02%
2023-04-02 11:04:22,798 ----------------
2023-04-02 11:04:23,056   12  =>  36   		Training 486 pattern with 98.33% 	Forward time: 	 0.18 sec
2023-04-02 11:04:23,057 			Loss:    2.096e-03    			Backward time: 	 0.07 sec 
2023-04-02 11:04:23,187 			Learning rate: weights:   1.000e-03    
2023-04-02 11:04:23,187 			Last test performance: 99.02%
2023-04-02 11:04:23,187 ----------------
2023-04-02 11:04:23,514   12  =>  37   		Training 486 pattern with 98.96% 	Forward time: 	 0.24 sec
2023-04-02 11:04:23,514 			Loss:    1.454e-03    			Backward time: 	 0.07 sec 
2023-04-02 11:04:23,645 			Learning rate: weights:   1.000e-03    
2023-04-02 11:04:23,646 			Last test performance: 99.02%
2023-04-02 11:04:23,646 ----------------
2023-04-02 11:04:23,965   12  =>  38   		Training 486 pattern with 99.38% 	Forward time: 	 0.24 sec
2023-04-02 11:04:23,965 			Loss:    6.754e-04    			Backward time: 	 0.06 sec 
2023-04-02 11:04:24,060 			Learning rate: weights:   1.000e-03    
2023-04-02 11:04:24,060 			Last test performance: 99.02%
2023-04-02 11:04:24,061 ----------------
2023-04-02 11:04:24,357   12  =>  39   		Training 486 pattern with 98.96% 	Forward time: 	 0.23 sec
2023-04-02 11:04:24,357 			Loss:    1.957e-03    			Backward time: 	 0.06 sec 
2023-04-02 11:04:24,492 			Learning rate: weights:   1.000e-03    
2023-04-02 11:04:24,492 			Last test performance: 99.02%
2023-04-02 11:04:24,492 ----------------
2023-04-02 11:04:24,729   12  =>  40   		Training 486 pattern with 98.33% 	Forward time: 	 0.17 sec
2023-04-02 11:04:24,729 			Loss:    1.417e-03    			Backward time: 	 0.06 sec 
2023-04-02 11:04:24,834 			Learning rate: weights:   1.000e-03    
2023-04-02 11:04:24,834 			Last test performance: 99.02%
2023-04-02 11:04:24,834 ----------------
2023-04-02 11:04:25,092   12  =>  41   		Training 486 pattern with 98.33% 	Forward time: 	 0.17 sec
2023-04-02 11:04:25,092 			Loss:    1.660e-03    			Backward time: 	 0.07 sec 
2023-04-02 11:04:25,181 			Learning rate: weights:   1.000e-03    
2023-04-02 11:04:25,181 			Last test performance: 99.02%
2023-04-02 11:04:25,181 ----------------
2023-04-02 11:04:25,476   12  =>  42   		Training 486 pattern with 98.12% 	Forward time: 	 0.22 sec
2023-04-02 11:04:25,476 			Loss:    2.328e-03    			Backward time: 	 0.06 sec 
2023-04-02 11:04:25,645 			Learning rate: weights:   1.000e-03    
2023-04-02 11:04:25,645 			Last test performance: 99.02%
2023-04-02 11:04:25,646 ----------------
2023-04-02 11:04:25,969   12  =>  43   		Training 486 pattern with 98.33% 	Forward time: 	 0.24 sec
2023-04-02 11:04:25,969 			Loss:    2.049e-03    			Backward time: 	 0.07 sec 
2023-04-02 11:04:26,061 			Learning rate: weights:   1.000e-03    
2023-04-02 11:04:26,061 			Last test performance: 99.02%
2023-04-02 11:04:26,062 ----------------
2023-04-02 11:04:26,368   12  =>  44   		Training 486 pattern with 98.96% 	Forward time: 	 0.23 sec
2023-04-02 11:04:26,369 			Loss:    1.446e-03    			Backward time: 	 0.06 sec 
2023-04-02 11:04:26,507 			Learning rate: weights:   1.000e-03    
2023-04-02 11:04:26,508 			Last test performance: 99.02%
2023-04-02 11:04:26,508 ----------------
2023-04-02 11:04:26,782   12  =>  45   		Training 486 pattern with 97.50% 	Forward time: 	 0.21 sec
2023-04-02 11:04:26,782 			Loss:    2.462e-03    			Backward time: 	 0.05 sec 
2023-04-02 11:04:26,990 			Learning rate: weights:   1.000e-03    
2023-04-02 11:04:26,990 			Last test performance: 99.02%
2023-04-02 11:04:26,990 ----------------
2023-04-02 11:04:27,256   12  =>  46   		Training 486 pattern with 98.75% 	Forward time: 	 0.20 sec
2023-04-02 11:04:27,256 			Loss:    1.724e-03    			Backward time: 	 0.06 sec 
2023-04-02 11:04:27,343 			Learning rate: weights:   1.000e-03    
2023-04-02 11:04:27,343 			Last test performance: 99.02%
2023-04-02 11:04:27,344 ----------------
2023-04-02 11:04:27,582   12  =>  47   		Training 486 pattern with 98.54% 	Forward time: 	 0.17 sec
2023-04-02 11:04:27,582 			Loss:    1.821e-03    			Backward time: 	 0.05 sec 
2023-04-02 11:04:27,706 			Learning rate: weights:   1.000e-03    
2023-04-02 11:04:27,707 			Last test performance: 99.02%
2023-04-02 11:04:27,707 ----------------
2023-04-02 11:04:27,947   12  =>  48   		Training 486 pattern with 99.17% 	Forward time: 	 0.17 sec
2023-04-02 11:04:27,947 			Loss:    9.569e-04    			Backward time: 	 0.06 sec 
2023-04-02 11:04:28,147 			Learning rate: weights:   1.000e-03    
2023-04-02 11:04:28,147 			Last test performance: 99.02%
2023-04-02 11:04:28,148 ----------------
2023-04-02 11:04:28,476   12  =>  49   		Training 486 pattern with 98.12% 	Forward time: 	 0.26 sec
2023-04-02 11:04:28,476 			Loss:    2.078e-03    			Backward time: 	 0.05 sec 
2023-04-02 11:04:28,614 			Learning rate: weights:   1.000e-03    
2023-04-02 11:04:28,614 			Last test performance: 99.02%
2023-04-02 11:04:28,614 ----------------
2023-04-02 11:04:28,858   12  =>  50   		Training 486 pattern with 98.54% 	Forward time: 	 0.17 sec
2023-04-02 11:04:28,858 			Loss:    1.219e-03    			Backward time: 	 0.05 sec 
2023-04-02 11:04:29,002 			Learning rate: weights:   1.000e-03    
2023-04-02 11:04:29,003 			Last test performance: 99.02%
2023-04-02 11:04:29,003 ----------------
2023-04-02 11:04:29,259   12  =>  51   		Training 486 pattern with 98.96% 	Forward time: 	 0.19 sec
2023-04-02 11:04:29,259 			Loss:    1.883e-03    			Backward time: 	 0.05 sec 
2023-04-02 11:04:29,415 			Learning rate: weights:   1.000e-03    
2023-04-02 11:04:29,415 			Last test performance: 99.02%
2023-04-02 11:04:29,415 ----------------
2023-04-02 11:04:29,701   12  =>  52   		Training 486 pattern with 98.54% 	Forward time: 	 0.22 sec
2023-04-02 11:04:29,701 			Loss:    2.393e-03    			Backward time: 	 0.06 sec 
2023-04-02 11:04:29,896 			Learning rate: weights:   1.000e-03    
2023-04-02 11:04:29,896 			Last test performance: 99.02%
2023-04-02 11:04:29,896 ----------------
2023-04-02 11:04:30,141   12  =>  53   		Training 486 pattern with 97.92% 	Forward time: 	 0.18 sec
2023-04-02 11:04:30,141 			Loss:    2.526e-03    			Backward time: 	 0.06 sec 
2023-04-02 11:04:30,228 			Learning rate: weights:   1.000e-03    
2023-04-02 11:04:30,228 			Last test performance: 99.02%
2023-04-02 11:04:30,229 ----------------
2023-04-02 11:04:30,504   12  =>  54   		Training 486 pattern with 98.96% 	Forward time: 	 0.21 sec
2023-04-02 11:04:30,505 			Loss:    1.907e-03    			Backward time: 	 0.05 sec 
2023-04-02 11:04:30,701 			Learning rate: weights:   1.000e-03    
2023-04-02 11:04:30,701 			Last test performance: 99.02%
2023-04-02 11:04:30,702 ----------------
2023-04-02 11:04:30,984   12  =>  55   		Training 486 pattern with 99.38% 	Forward time: 	 0.22 sec
2023-04-02 11:04:30,985 			Loss:    1.396e-03    			Backward time: 	 0.05 sec 
2023-04-02 11:04:31,075 			Learning rate: weights:   1.000e-03    
2023-04-02 11:04:31,075 			Last test performance: 99.02%
2023-04-02 11:04:31,075 ----------------
2023-04-02 11:04:31,328   12  =>  56   		Training 486 pattern with 98.33% 	Forward time: 	 0.18 sec
2023-04-02 11:04:31,328 			Loss:    1.464e-03    			Backward time: 	 0.06 sec 
2023-04-02 11:04:31,552 			Learning rate: weights:   1.000e-03    
2023-04-02 11:04:31,552 			Last test performance: 99.02%
2023-04-02 11:04:31,552 ----------------
2023-04-02 11:04:31,767   12  =>  57   		Training 486 pattern with 98.33% 	Forward time: 	 0.15 sec
2023-04-02 11:04:31,768 			Loss:    1.689e-03    			Backward time: 	 0.06 sec 
2023-04-02 11:04:31,905 			Learning rate: weights:   1.000e-03    
2023-04-02 11:04:31,905 			Last test performance: 99.02%
2023-04-02 11:04:31,905 ----------------
2023-04-02 11:04:32,193   12  =>  58   		Training 486 pattern with 98.75% 	Forward time: 	 0.21 sec
2023-04-02 11:04:32,193 			Loss:    1.452e-03    			Backward time: 	 0.06 sec 
2023-04-02 11:04:32,300 			Learning rate: weights:   1.000e-03    
2023-04-02 11:04:32,300 			Last test performance: 99.02%
2023-04-02 11:04:32,300 ----------------
2023-04-02 11:04:32,586   12  =>  59   		Training 486 pattern with 98.96% 	Forward time: 	 0.21 sec
2023-04-02 11:04:32,586 			Loss:    1.137e-03    			Backward time: 	 0.06 sec 
2023-04-02 11:04:32,702 			Learning rate: weights:   1.000e-03    
2023-04-02 11:04:32,702 			Last test performance: 99.02%
2023-04-02 11:04:32,702 ----------------
2023-04-02 11:04:32,966   12  =>  60   		Training 486 pattern with 99.38% 	Forward time: 	 0.19 sec
2023-04-02 11:04:32,967 			Loss:    1.019e-03    			Backward time: 	 0.06 sec 
2023-04-02 11:04:33,073 			Learning rate: weights:   1.000e-03    
2023-04-02 11:04:33,073 			Last test performance: 99.02%
2023-04-02 11:04:33,074 ----------------
2023-04-02 11:04:33,367   12  =>  61   		Training 486 pattern with 99.17% 	Forward time: 	 0.22 sec
2023-04-02 11:04:33,367 			Loss:    1.384e-03    			Backward time: 	 0.06 sec 
2023-04-02 11:04:33,478 			Learning rate: weights:   1.000e-03    
2023-04-02 11:04:33,478 			Last test performance: 99.02%
2023-04-02 11:04:33,478 ----------------
2023-04-02 11:04:33,770   12  =>  62   		Training 486 pattern with 98.33% 	Forward time: 	 0.22 sec
2023-04-02 11:04:33,770 			Loss:    2.305e-03    			Backward time: 	 0.06 sec 
2023-04-02 11:04:33,892 			Learning rate: weights:   1.000e-03    
2023-04-02 11:04:33,892 			Last test performance: 99.02%
2023-04-02 11:04:33,892 ----------------
2023-04-02 11:04:34,176   12  =>  63   		Training 486 pattern with 98.96% 	Forward time: 	 0.22 sec
2023-04-02 11:04:34,176 			Loss:    1.108e-03    			Backward time: 	 0.05 sec 
2023-04-02 11:04:34,313 			Learning rate: weights:   1.000e-03    
2023-04-02 11:04:34,314 			Last test performance: 99.02%
2023-04-02 11:04:34,314 ----------------
2023-04-02 11:04:34,584   12  =>  64   		Training 486 pattern with 98.75% 	Forward time: 	 0.19 sec
2023-04-02 11:04:34,584 			Loss:    1.127e-03    			Backward time: 	 0.07 sec 
2023-04-02 11:04:34,710 			Learning rate: weights:   1.000e-03    
2023-04-02 11:04:34,710 			Last test performance: 99.02%
2023-04-02 11:04:34,711 ----------------
2023-04-02 11:04:34,966   12  =>  65   		Training 486 pattern with 98.12% 	Forward time: 	 0.18 sec
2023-04-02 11:04:34,966 			Loss:    2.317e-03    			Backward time: 	 0.06 sec 
2023-04-02 11:04:35,105 			Learning rate: weights:   1.000e-03    
2023-04-02 11:04:35,105 			Last test performance: 99.02%
2023-04-02 11:04:35,106 ----------------
2023-04-02 11:04:35,392   12  =>  66   		Training 486 pattern with 98.75% 	Forward time: 	 0.21 sec
2023-04-02 11:04:35,392 			Loss:    1.342e-03    			Backward time: 	 0.06 sec 
2023-04-02 11:04:35,483 			Learning rate: weights:   1.000e-03    
2023-04-02 11:04:35,484 			Last test performance: 99.02%
2023-04-02 11:04:35,484 ----------------
2023-04-02 11:04:35,721   12  =>  67   		Training 486 pattern with 98.54% 	Forward time: 	 0.17 sec
2023-04-02 11:04:35,721 			Loss:    2.132e-03    			Backward time: 	 0.05 sec 
2023-04-02 11:04:35,894 			Learning rate: weights:   1.000e-03    
2023-04-02 11:04:35,894 			Last test performance: 99.02%
2023-04-02 11:04:35,894 ----------------
2023-04-02 11:04:36,133   12  =>  68   		Training 486 pattern with 98.33% 	Forward time: 	 0.17 sec
2023-04-02 11:04:36,133 			Loss:    2.137e-03    			Backward time: 	 0.05 sec 
2023-04-02 11:04:36,259 			Learning rate: weights:   1.000e-03    
2023-04-02 11:04:36,259 			Last test performance: 99.02%
2023-04-02 11:04:36,259 ----------------
2023-04-02 11:04:36,507   12  =>  69   		Training 486 pattern with 99.17% 	Forward time: 	 0.18 sec
2023-04-02 11:04:36,508 			Loss:    1.479e-03    			Backward time: 	 0.06 sec 
2023-04-02 11:04:36,679 			Learning rate: weights:   1.000e-03    
2023-04-02 11:04:36,680 			Last test performance: 99.02%
2023-04-02 11:04:36,680 ----------------
2023-04-02 11:04:36,915   12  =>  70   		Training 486 pattern with 98.54% 	Forward time: 	 0.17 sec
2023-04-02 11:04:36,916 			Loss:    1.697e-03    			Backward time: 	 0.05 sec 
2023-04-02 11:04:37,057 			Learning rate: weights:   1.000e-03    
2023-04-02 11:04:37,058 			Last test performance: 99.02%
2023-04-02 11:04:37,058 ----------------
2023-04-02 11:04:37,334   12  =>  71   		Training 486 pattern with 99.38% 	Forward time: 	 0.21 sec
2023-04-02 11:04:37,334 			Loss:    1.081e-03    			Backward time: 	 0.05 sec 
2023-04-02 11:04:37,420 			Learning rate: weights:   1.000e-03    
2023-04-02 11:04:37,421 			Last test performance: 99.02%
2023-04-02 11:04:37,421 ----------------
2023-04-02 11:04:37,714   12  =>  72   		Training 486 pattern with 98.75% 	Forward time: 	 0.21 sec
2023-04-02 11:04:37,714 			Loss:    1.592e-03    			Backward time: 	 0.07 sec 
2023-04-02 11:04:37,844 			Learning rate: weights:   1.000e-03    
2023-04-02 11:04:37,844 			Last test performance: 99.02%
2023-04-02 11:04:37,844 ----------------
2023-04-02 11:04:38,120   12  =>  73   		Training 486 pattern with 98.12% 	Forward time: 	 0.21 sec
2023-04-02 11:04:38,120 			Loss:    2.493e-03    			Backward time: 	 0.06 sec 
2023-04-02 11:04:38,251 			Learning rate: weights:   1.000e-03    
2023-04-02 11:04:38,251 			Last test performance: 99.02%
2023-04-02 11:04:38,252 ----------------
2023-04-02 11:04:38,536   12  =>  74   		Training 486 pattern with 99.17% 	Forward time: 	 0.21 sec
2023-04-02 11:04:38,537 			Loss:    1.510e-03    			Backward time: 	 0.06 sec 
2023-04-02 11:04:38,731 			Learning rate: weights:   1.000e-03    
2023-04-02 11:04:38,731 			Last test performance: 99.02%
2023-04-02 11:04:38,732 ----------------
2023-04-02 11:04:39,027   12  =>  75   		Training 486 pattern with 98.54% 	Forward time: 	 0.22 sec
2023-04-02 11:04:39,028 			Loss:    1.763e-03    			Backward time: 	 0.06 sec 
2023-04-02 11:04:39,156 			Learning rate: weights:   1.000e-03    
2023-04-02 11:04:39,156 			Last test performance: 99.02%
2023-04-02 11:04:39,156 ----------------
2023-04-02 11:04:39,421   12  =>  76   		Training 486 pattern with 98.75% 	Forward time: 	 0.18 sec
2023-04-02 11:04:39,421 			Loss:    1.192e-03    			Backward time: 	 0.07 sec 
2023-04-02 11:04:39,509 			Learning rate: weights:   1.000e-03    
2023-04-02 11:04:39,509 			Last test performance: 99.02%
2023-04-02 11:04:39,509 ----------------
2023-04-02 11:04:39,780   12  =>  77   		Training 486 pattern with 97.29% 	Forward time: 	 0.21 sec
2023-04-02 11:04:39,780 			Loss:    3.150e-03    			Backward time: 	 0.05 sec 
2023-04-02 11:04:39,909 			Learning rate: weights:   1.000e-03    
2023-04-02 11:04:39,910 			Last test performance: 99.02%
2023-04-02 11:04:39,910 ----------------
2023-04-02 11:04:40,208   12  =>  78   		Training 486 pattern with 99.58% 	Forward time: 	 0.23 sec
2023-04-02 11:04:40,209 			Loss:    1.114e-03    			Backward time: 	 0.06 sec 
2023-04-02 11:04:40,302 			Learning rate: weights:   1.000e-03    
2023-04-02 11:04:40,303 			Last test performance: 99.02%
2023-04-02 11:04:40,303 ----------------
2023-04-02 11:04:40,634   12  =>  79   		Training 486 pattern with 98.54% 	Forward time: 	 0.25 sec
2023-04-02 11:04:40,634 			Loss:    1.982e-03    			Backward time: 	 0.07 sec 
2023-04-02 11:04:40,770 			Learning rate: weights:   1.000e-03    
2023-04-02 11:04:40,770 			Last test performance: 99.02%
2023-04-02 11:04:40,770 ----------------
2023-04-02 11:04:41,075   12  =>  80   		Training 486 pattern with 99.38% 	Forward time: 	 0.23 sec
2023-04-02 11:04:41,075 			Loss:    9.718e-04    			Backward time: 	 0.06 sec 
2023-04-02 11:04:41,243 			Learning rate: weights:   1.000e-03    
2023-04-02 11:04:41,243 			Last test performance: 99.02%
2023-04-02 11:04:41,243 ----------------
2023-04-02 11:04:41,570   12  =>  81   		Training 486 pattern with 98.75% 	Forward time: 	 0.24 sec
2023-04-02 11:04:41,570 			Loss:    2.226e-03    			Backward time: 	 0.07 sec 
2023-04-02 11:04:41,679 			Learning rate: weights:   1.000e-03    
2023-04-02 11:04:41,680 			Last test performance: 99.02%
2023-04-02 11:04:41,680 ----------------
2023-04-02 11:04:42,019   12  =>  82   		Training 486 pattern with 98.75% 	Forward time: 	 0.25 sec
2023-04-02 11:04:42,019 			Loss:    1.301e-03    			Backward time: 	 0.07 sec 
2023-04-02 11:04:42,122 			Learning rate: weights:   1.000e-03    
2023-04-02 11:04:42,123 			Last test performance: 99.02%
2023-04-02 11:04:42,123 ----------------
2023-04-02 11:04:42,436   12  =>  83   		Training 486 pattern with 98.96% 	Forward time: 	 0.25 sec
2023-04-02 11:04:42,436 			Loss:    1.362e-03    			Backward time: 	 0.05 sec 
2023-04-02 11:04:42,554 			Learning rate: weights:   1.000e-03    
2023-04-02 11:04:42,554 			Last test performance: 99.02%
2023-04-02 11:04:42,554 ----------------
2023-04-02 11:04:42,861   12  =>  84   		Training 486 pattern with 98.75% 	Forward time: 	 0.23 sec
2023-04-02 11:04:42,861 			Loss:    2.167e-03    			Backward time: 	 0.06 sec 
2023-04-02 11:04:43,072 			Learning rate: weights:   1.000e-03    
2023-04-02 11:04:43,072 			Last test performance: 99.02%
2023-04-02 11:04:43,072 ----------------
2023-04-02 11:04:43,370   12  =>  85   		Training 486 pattern with 99.17% 	Forward time: 	 0.23 sec
2023-04-02 11:04:43,370 			Loss:    1.630e-03    			Backward time: 	 0.06 sec 
2023-04-02 11:04:43,536 			Learning rate: weights:   1.000e-03    
2023-04-02 11:04:43,537 			Last test performance: 99.02%
2023-04-02 11:04:43,537 ----------------
2023-04-02 11:04:43,832   12  =>  86   		Training 486 pattern with 98.54% 	Forward time: 	 0.23 sec
2023-04-02 11:04:43,832 			Loss:    1.512e-03    			Backward time: 	 0.06 sec 
2023-04-02 11:04:44,021 			Learning rate: weights:   1.000e-03    
2023-04-02 11:04:44,021 			Last test performance: 99.02%
2023-04-02 11:04:44,021 ----------------
2023-04-02 11:04:44,316   12  =>  87   		Training 486 pattern with 98.33% 	Forward time: 	 0.23 sec
2023-04-02 11:04:44,317 			Loss:    1.865e-03    			Backward time: 	 0.06 sec 
2023-04-02 11:04:44,463 			Learning rate: weights:   1.000e-03    
2023-04-02 11:04:44,463 			Last test performance: 99.02%
2023-04-02 11:04:44,463 ----------------
2023-04-02 11:04:44,746   12  =>  88   		Training 486 pattern with 98.12% 	Forward time: 	 0.22 sec
2023-04-02 11:04:44,746 			Loss:    2.469e-03    			Backward time: 	 0.06 sec 
2023-04-02 11:04:44,839 			Learning rate: weights:   1.000e-03    
2023-04-02 11:04:44,839 			Last test performance: 99.02%
2023-04-02 11:04:44,839 ----------------
2023-04-02 11:04:45,123   12  =>  89   		Training 486 pattern with 97.92% 	Forward time: 	 0.22 sec
2023-04-02 11:04:45,124 			Loss:    2.025e-03    			Backward time: 	 0.05 sec 
2023-04-02 11:04:45,228 			Learning rate: weights:   1.000e-03    
2023-04-02 11:04:45,228 			Last test performance: 99.02%
2023-04-02 11:04:45,228 ----------------
2023-04-02 11:04:45,500   12  =>  90   		Training 486 pattern with 98.96% 	Forward time: 	 0.21 sec
2023-04-02 11:04:45,500 			Loss:    1.481e-03    			Backward time: 	 0.05 sec 
2023-04-02 11:04:45,561 			Learning rate: weights:   1.000e-03    
2023-04-02 11:04:45,561 			Last test performance: 99.02%
2023-04-02 11:04:45,561 ----------------
2023-04-02 11:04:45,846   12  =>  91   		Training 486 pattern with 97.50% 	Forward time: 	 0.23 sec
2023-04-02 11:04:45,847 			Loss:    2.771e-03    			Backward time: 	 0.05 sec 
2023-04-02 11:04:45,976 			Learning rate: weights:   1.000e-03    
2023-04-02 11:04:45,976 			Last test performance: 99.02%
2023-04-02 11:04:45,976 ----------------
2023-04-02 11:04:46,223   12  =>  92   		Training 486 pattern with 99.17% 	Forward time: 	 0.18 sec
2023-04-02 11:04:46,223 			Loss:    1.984e-03    			Backward time: 	 0.05 sec 
2023-04-02 11:04:46,350 			Learning rate: weights:   1.000e-03    
2023-04-02 11:04:46,350 			Last test performance: 99.02%
2023-04-02 11:04:46,350 ----------------
2023-04-02 11:04:46,617   12  =>  93   		Training 486 pattern with 98.12% 	Forward time: 	 0.20 sec
2023-04-02 11:04:46,617 			Loss:    1.656e-03    			Backward time: 	 0.05 sec 
2023-04-02 11:04:46,775 			Learning rate: weights:   1.000e-03    
2023-04-02 11:04:46,776 			Last test performance: 99.02%
2023-04-02 11:04:46,776 ----------------
2023-04-02 11:04:47,055   12  =>  94   		Training 486 pattern with 99.17% 	Forward time: 	 0.21 sec
2023-04-02 11:04:47,055 			Loss:    1.424e-03    			Backward time: 	 0.06 sec 
2023-04-02 11:04:47,149 			Learning rate: weights:   1.000e-03    
2023-04-02 11:04:47,149 			Last test performance: 99.02%
2023-04-02 11:04:47,150 ----------------
2023-04-02 11:04:47,437   12  =>  95   		Training 486 pattern with 96.88% 	Forward time: 	 0.22 sec
2023-04-02 11:04:47,437 			Loss:    4.658e-03    			Backward time: 	 0.06 sec 
2023-04-02 11:04:47,525 			Learning rate: weights:   1.000e-03    
2023-04-02 11:04:47,525 			Last test performance: 99.02%
2023-04-02 11:04:47,525 ----------------
2023-04-02 11:04:47,796   12  =>  96   		Training 486 pattern with 97.50% 	Forward time: 	 0.21 sec
2023-04-02 11:04:47,796 			Loss:    3.429e-03    			Backward time: 	 0.05 sec 
2023-04-02 11:04:47,927 			Learning rate: weights:   1.000e-03    
2023-04-02 11:04:47,927 			Last test performance: 99.02%
2023-04-02 11:04:47,927 ----------------
2023-04-02 11:04:48,230   12  =>  97   		Training 486 pattern with 98.96% 	Forward time: 	 0.23 sec
2023-04-02 11:04:48,230 			Loss:    1.521e-03    			Backward time: 	 0.06 sec 
2023-04-02 11:04:48,336 			Learning rate: weights:   1.000e-03    
2023-04-02 11:04:48,336 			Last test performance: 99.02%
2023-04-02 11:04:48,336 ----------------
2023-04-02 11:04:48,623   12  =>  98   		Training 486 pattern with 98.96% 	Forward time: 	 0.16 sec
2023-04-02 11:04:48,623 			Loss:    1.574e-03    			Backward time: 	 0.12 sec 
2023-04-02 11:04:48,750 			Learning rate: weights:   1.000e-03    
2023-04-02 11:04:48,750 			Last test performance: 99.02%
2023-04-02 11:04:48,750 ----------------
2023-04-02 11:04:49,007   12  =>  99   		Training 486 pattern with 98.54% 	Forward time: 	 0.19 sec
2023-04-02 11:04:49,007 			Loss:    2.143e-03    			Backward time: 	 0.05 sec 
2023-04-02 11:04:49,156 			Learning rate: weights:   1.000e-03    
2023-04-02 11:04:49,156 			Last test performance: 99.02%
2023-04-02 11:04:49,157 ----------------
2023-04-02 11:04:49,447   12  => 100   		Training 486 pattern with 98.96% 	Forward time: 	 0.22 sec
2023-04-02 11:04:49,447 			Loss:    1.511e-03    			Backward time: 	 0.06 sec 
2023-04-02 11:04:49,606 			Learning rate: weights:   1.000e-03    
2023-04-02 11:04:49,606 			Last test performance: 99.02%
2023-04-02 11:04:49,606 ----------------
2023-04-02 11:04:49,879   12  => 101   		Training 486 pattern with 98.75% 	Forward time: 	 0.19 sec
2023-04-02 11:04:49,879 			Loss:    1.077e-03    			Backward time: 	 0.07 sec 
2023-04-02 11:04:50,014 			Learning rate: weights:   1.000e-03    
2023-04-02 11:04:50,014 			Last test performance: 99.02%
2023-04-02 11:04:50,014 ----------------
2023-04-02 11:04:50,306   12  => 102   		Training 486 pattern with 97.29% 	Forward time: 	 0.23 sec
2023-04-02 11:04:50,306 			Loss:    3.380e-03    			Backward time: 	 0.05 sec 
2023-04-02 11:04:50,420 			Learning rate: weights:   1.000e-03    
2023-04-02 11:04:50,420 			Last test performance: 99.02%
2023-04-02 11:04:50,420 ----------------
2023-04-02 11:04:50,710   12  => 103   		Training 486 pattern with 99.17% 	Forward time: 	 0.22 sec
2023-04-02 11:04:50,710 			Loss:    1.651e-03    			Backward time: 	 0.06 sec 
2023-04-02 11:04:50,833 			Learning rate: weights:   1.000e-03    
2023-04-02 11:04:50,833 			Last test performance: 99.02%
2023-04-02 11:04:50,833 ----------------
2023-04-02 11:04:51,103   12  => 104   		Training 486 pattern with 99.17% 	Forward time: 	 0.21 sec
2023-04-02 11:04:51,103 			Loss:    1.462e-03    			Backward time: 	 0.05 sec 
2023-04-02 11:04:51,214 			Learning rate: weights:   1.000e-03    
2023-04-02 11:04:51,215 			Last test performance: 99.02%
2023-04-02 11:04:51,215 ----------------
2023-04-02 11:04:51,457   12  => 105   		Training 486 pattern with 98.96% 	Forward time: 	 0.18 sec
2023-04-02 11:04:51,457 			Loss:    1.098e-03    			Backward time: 	 0.06 sec 
2023-04-02 11:04:51,587 			Learning rate: weights:   1.000e-03    
2023-04-02 11:04:51,587 			Last test performance: 99.02%
2023-04-02 11:04:51,587 ----------------
2023-04-02 11:04:51,866   12  => 106   		Training 486 pattern with 98.96% 	Forward time: 	 0.21 sec
2023-04-02 11:04:51,866 			Loss:    2.132e-03    			Backward time: 	 0.05 sec 
2023-04-02 11:04:52,022 			Learning rate: weights:   1.000e-03    
2023-04-02 11:04:52,022 			Last test performance: 99.02%
2023-04-02 11:04:52,022 ----------------
2023-04-02 11:04:52,309   12  => 107   		Training 486 pattern with 98.33% 	Forward time: 	 0.22 sec
2023-04-02 11:04:52,309 			Loss:    2.195e-03    			Backward time: 	 0.06 sec 
2023-04-02 11:04:52,415 			Learning rate: weights:   1.000e-03    
2023-04-02 11:04:52,416 			Last test performance: 99.02%
2023-04-02 11:04:52,416 ----------------
2023-04-02 11:04:52,665   12  => 108   		Training 486 pattern with 98.75% 	Forward time: 	 0.18 sec
2023-04-02 11:04:52,665 			Loss:    2.748e-03    			Backward time: 	 0.06 sec 
2023-04-02 11:04:52,795 			Learning rate: weights:   1.000e-03    
2023-04-02 11:04:52,795 			Last test performance: 99.02%
2023-04-02 11:04:52,795 ----------------
2023-04-02 11:04:53,034   12  => 109   		Training 486 pattern with 98.12% 	Forward time: 	 0.17 sec
2023-04-02 11:04:53,035 			Loss:    2.216e-03    			Backward time: 	 0.05 sec 
2023-04-02 11:04:53,142 			Learning rate: weights:   1.000e-03    
2023-04-02 11:04:53,142 			Last test performance: 99.02%
2023-04-02 11:04:53,143 ----------------
2023-04-02 11:04:53,421   12  => 110   		Training 486 pattern with 98.96% 	Forward time: 	 0.21 sec
2023-04-02 11:04:53,421 			Loss:    1.325e-03    			Backward time: 	 0.05 sec 
2023-04-02 11:04:53,548 			Learning rate: weights:   1.000e-03    
2023-04-02 11:04:53,548 			Last test performance: 99.02%
2023-04-02 11:04:53,549 ----------------
2023-04-02 11:04:53,799   12  => 111   		Training 486 pattern with 98.12% 	Forward time: 	 0.18 sec
2023-04-02 11:04:53,799 			Loss:    1.959e-03    			Backward time: 	 0.06 sec 
2023-04-02 11:04:53,888 			Learning rate: weights:   1.000e-03    
2023-04-02 11:04:53,888 			Last test performance: 99.02%
2023-04-02 11:04:53,888 ----------------
2023-04-02 11:04:54,137   12  => 112   		Training 486 pattern with 98.96% 	Forward time: 	 0.18 sec
2023-04-02 11:04:54,137 			Loss:    1.402e-03    			Backward time: 	 0.06 sec 
2023-04-02 11:04:54,273 			Learning rate: weights:   1.000e-03    
2023-04-02 11:04:54,273 			Last test performance: 99.02%
2023-04-02 11:04:54,273 ----------------
2023-04-02 11:04:54,575   12  => 113   		Training 486 pattern with 97.92% 	Forward time: 	 0.23 sec
2023-04-02 11:04:54,576 			Loss:    2.510e-03    			Backward time: 	 0.06 sec 
2023-04-02 11:04:54,702 			Learning rate: weights:   1.000e-03    
2023-04-02 11:04:54,702 			Last test performance: 99.02%
2023-04-02 11:04:54,702 ----------------
2023-04-02 11:04:54,997   12  => 114   		Training 486 pattern with 99.17% 	Forward time: 	 0.22 sec
2023-04-02 11:04:54,997 			Loss:    1.345e-03    			Backward time: 	 0.06 sec 
2023-04-02 11:04:55,169 			Learning rate: weights:   1.000e-03    
2023-04-02 11:04:55,169 			Last test performance: 99.02%
2023-04-02 11:04:55,169 ----------------
2023-04-02 11:04:55,430   12  => 115   		Training 486 pattern with 97.29% 	Forward time: 	 0.18 sec
2023-04-02 11:04:55,430 			Loss:    4.412e-03    			Backward time: 	 0.07 sec 
2023-04-02 11:04:55,620 			Learning rate: weights:   1.000e-03    
2023-04-02 11:04:55,621 			Last test performance: 99.02%
2023-04-02 11:04:55,621 ----------------
2023-04-02 11:04:55,893   12  => 116   		Training 486 pattern with 98.96% 	Forward time: 	 0.21 sec
2023-04-02 11:04:55,893 			Loss:    1.311e-03    			Backward time: 	 0.05 sec 
2023-04-02 11:04:55,992 			Learning rate: weights:   1.000e-03    
2023-04-02 11:04:55,992 			Last test performance: 99.02%
2023-04-02 11:04:55,992 ----------------
2023-04-02 11:04:56,258   12  => 117   		Training 486 pattern with 97.92% 	Forward time: 	 0.20 sec
2023-04-02 11:04:56,258 			Loss:    1.898e-03    			Backward time: 	 0.05 sec 
2023-04-02 11:04:56,351 			Learning rate: weights:   1.000e-03    
2023-04-02 11:04:56,351 			Last test performance: 99.02%
2023-04-02 11:04:56,351 ----------------
2023-04-02 11:04:56,612   12  => 118   		Training 486 pattern with 99.17% 	Forward time: 	 0.18 sec
2023-04-02 11:04:56,613 			Loss:    1.389e-03    			Backward time: 	 0.07 sec 
2023-04-02 11:04:56,710 			Learning rate: weights:   1.000e-03    
2023-04-02 11:04:56,710 			Last test performance: 99.02%
2023-04-02 11:04:56,710 ----------------
2023-04-02 11:04:56,956   12  => 119   		Training 486 pattern with 98.33% 	Forward time: 	 0.17 sec
2023-04-02 11:04:56,956 			Loss:    1.552e-03    			Backward time: 	 0.06 sec 
2023-04-02 11:04:57,113 			Learning rate: weights:   1.000e-03    
2023-04-02 11:04:57,113 			Last test performance: 99.02%
2023-04-02 11:04:57,113 ----------------
2023-04-02 11:04:57,379   12  => 120   		Training 486 pattern with 98.33% 	Forward time: 	 0.19 sec
2023-04-02 11:04:57,379 			Loss:    2.571e-03    			Backward time: 	 0.06 sec 
2023-04-02 11:04:57,524 			Learning rate: weights:   1.000e-03    
2023-04-02 11:04:57,524 			Last test performance: 99.02%
2023-04-02 11:04:57,525 ----------------
2023-04-02 11:04:57,790   12  => 121   		Training 486 pattern with 98.33% 	Forward time: 	 0.19 sec
2023-04-02 11:04:57,790 			Loss:    1.856e-03    			Backward time: 	 0.06 sec 
2023-04-02 11:04:57,930 			Learning rate: weights:   1.000e-03    
2023-04-02 11:04:57,930 			Last test performance: 99.02%
2023-04-02 11:04:57,930 ----------------
2023-04-02 11:04:58,180   12  => 122   		Training 486 pattern with 98.33% 	Forward time: 	 0.18 sec
2023-04-02 11:04:58,180 			Loss:    2.304e-03    			Backward time: 	 0.06 sec 
2023-04-02 11:04:58,266 			Learning rate: weights:   1.000e-03    
2023-04-02 11:04:58,266 			Last test performance: 99.02%
2023-04-02 11:04:58,266 ----------------
2023-04-02 11:04:58,548   12  => 123   		Training 486 pattern with 98.75% 	Forward time: 	 0.22 sec
2023-04-02 11:04:58,548 			Loss:    1.810e-03    			Backward time: 	 0.05 sec 
2023-04-02 11:04:58,685 			Learning rate: weights:   1.000e-03    
2023-04-02 11:04:58,686 			Last test performance: 99.02%
2023-04-02 11:04:58,686 ----------------
2023-04-02 11:04:58,932   12  => 124   		Training 486 pattern with 98.54% 	Forward time: 	 0.18 sec
2023-04-02 11:04:58,933 			Loss:    1.442e-03    			Backward time: 	 0.06 sec 
2023-04-02 11:04:59,033 
2023-04-02 11:04:59,033 Testing:
2023-04-02 11:04:59,047 		24 of 10000 with 91.67% 	 Time used:  0.01 sec
2023-04-02 11:04:59,061 		48 of 10000 with 93.75% 	 Time used:  0.01 sec
2023-04-02 11:04:59,074 		72 of 10000 with 95.83% 	 Time used:  0.01 sec
2023-04-02 11:04:59,091 		96 of 10000 with 95.83% 	 Time used:  0.02 sec
2023-04-02 11:04:59,099 		120 of 10000 with 96.67% 	 Time used:  0.01 sec
2023-04-02 11:04:59,106 		144 of 10000 with 95.83% 	 Time used:  0.01 sec
2023-04-02 11:04:59,112 		168 of 10000 with 95.83% 	 Time used:  0.01 sec
2023-04-02 11:04:59,119 		192 of 10000 with 96.35% 	 Time used:  0.01 sec
2023-04-02 11:04:59,125 		216 of 10000 with 96.76% 	 Time used:  0.01 sec
2023-04-02 11:04:59,132 		240 of 10000 with 97.08% 	 Time used:  0.01 sec
2023-04-02 11:04:59,138 		264 of 10000 with 97.35% 	 Time used:  0.01 sec
2023-04-02 11:04:59,145 		288 of 10000 with 96.88% 	 Time used:  0.01 sec
2023-04-02 11:04:59,151 		312 of 10000 with 97.12% 	 Time used:  0.01 sec
2023-04-02 11:04:59,158 		336 of 10000 with 97.32% 	 Time used:  0.01 sec
2023-04-02 11:04:59,164 		360 of 10000 with 97.50% 	 Time used:  0.01 sec
2023-04-02 11:04:59,171 		384 of 10000 with 97.66% 	 Time used:  0.01 sec
2023-04-02 11:04:59,177 		408 of 10000 with 97.79% 	 Time used:  0.01 sec
2023-04-02 11:04:59,184 		432 of 10000 with 97.92% 	 Time used:  0.01 sec
2023-04-02 11:04:59,191 		456 of 10000 with 97.59% 	 Time used:  0.01 sec
2023-04-02 11:04:59,197 		480 of 10000 with 97.71% 	 Time used:  0.01 sec
2023-04-02 11:04:59,204 		504 of 10000 with 97.82% 	 Time used:  0.01 sec
2023-04-02 11:04:59,211 		528 of 10000 with 97.73% 	 Time used:  0.01 sec
2023-04-02 11:04:59,217 		552 of 10000 with 97.83% 	 Time used:  0.01 sec
2023-04-02 11:04:59,224 		576 of 10000 with 97.92% 	 Time used:  0.01 sec
2023-04-02 11:04:59,231 		600 of 10000 with 98.00% 	 Time used:  0.01 sec
2023-04-02 11:04:59,237 		624 of 10000 with 98.08% 	 Time used:  0.01 sec
2023-04-02 11:04:59,244 		648 of 10000 with 98.15% 	 Time used:  0.01 sec
2023-04-02 11:04:59,251 		672 of 10000 with 98.21% 	 Time used:  0.01 sec
2023-04-02 11:04:59,257 		696 of 10000 with 98.28% 	 Time used:  0.01 sec
2023-04-02 11:04:59,264 		720 of 10000 with 98.33% 	 Time used:  0.01 sec
2023-04-02 11:04:59,271 		744 of 10000 with 98.39% 	 Time used:  0.01 sec
2023-04-02 11:04:59,277 		768 of 10000 with 98.44% 	 Time used:  0.01 sec
2023-04-02 11:04:59,284 		792 of 10000 with 98.48% 	 Time used:  0.01 sec
2023-04-02 11:04:59,291 		816 of 10000 with 98.41% 	 Time used:  0.01 sec
2023-04-02 11:04:59,297 		840 of 10000 with 98.45% 	 Time used:  0.01 sec
2023-04-02 11:04:59,304 		864 of 10000 with 98.38% 	 Time used:  0.01 sec
2023-04-02 11:04:59,311 		888 of 10000 with 98.31% 	 Time used:  0.01 sec
2023-04-02 11:04:59,317 		912 of 10000 with 98.14% 	 Time used:  0.01 sec
2023-04-02 11:04:59,324 		936 of 10000 with 98.18% 	 Time used:  0.01 sec
2023-04-02 11:04:59,331 		960 of 10000 with 98.23% 	 Time used:  0.01 sec
2023-04-02 11:04:59,337 		984 of 10000 with 98.27% 	 Time used:  0.01 sec
2023-04-02 11:04:59,344 		1008 of 10000 with 98.31% 	 Time used:  0.01 sec
2023-04-02 11:04:59,350 		1032 of 10000 with 98.35% 	 Time used:  0.01 sec
2023-04-02 11:04:59,357 		1056 of 10000 with 98.39% 	 Time used:  0.01 sec
2023-04-02 11:04:59,364 		1080 of 10000 with 98.43% 	 Time used:  0.01 sec
2023-04-02 11:04:59,371 		1104 of 10000 with 98.46% 	 Time used:  0.01 sec
2023-04-02 11:04:59,378 		1128 of 10000 with 98.49% 	 Time used:  0.01 sec
2023-04-02 11:04:59,385 		1152 of 10000 with 98.52% 	 Time used:  0.01 sec
2023-04-02 11:04:59,392 		1176 of 10000 with 98.55% 	 Time used:  0.01 sec
2023-04-02 11:04:59,398 		1200 of 10000 with 98.58% 	 Time used:  0.01 sec
2023-04-02 11:04:59,405 		1224 of 10000 with 98.61% 	 Time used:  0.01 sec
2023-04-02 11:04:59,412 		1248 of 10000 with 98.64% 	 Time used:  0.01 sec
2023-04-02 11:04:59,419 		1272 of 10000 with 98.66% 	 Time used:  0.01 sec
2023-04-02 11:04:59,425 		1296 of 10000 with 98.69% 	 Time used:  0.01 sec
2023-04-02 11:04:59,432 		1320 of 10000 with 98.71% 	 Time used:  0.01 sec
2023-04-02 11:04:59,439 		1344 of 10000 with 98.74% 	 Time used:  0.01 sec
2023-04-02 11:04:59,445 		1368 of 10000 with 98.76% 	 Time used:  0.01 sec
2023-04-02 11:04:59,452 		1392 of 10000 with 98.78% 	 Time used:  0.01 sec
2023-04-02 11:04:59,459 		1416 of 10000 with 98.80% 	 Time used:  0.01 sec
2023-04-02 11:04:59,465 		1440 of 10000 with 98.82% 	 Time used:  0.01 sec
2023-04-02 11:04:59,472 		1464 of 10000 with 98.84% 	 Time used:  0.01 sec
2023-04-02 11:04:59,479 		1488 of 10000 with 98.79% 	 Time used:  0.01 sec
2023-04-02 11:04:59,485 		1512 of 10000 with 98.68% 	 Time used:  0.01 sec
2023-04-02 11:04:59,492 		1536 of 10000 with 98.70% 	 Time used:  0.01 sec
2023-04-02 11:04:59,499 		1560 of 10000 with 98.72% 	 Time used:  0.01 sec
2023-04-02 11:04:59,505 		1584 of 10000 with 98.67% 	 Time used:  0.01 sec
2023-04-02 11:04:59,512 		1608 of 10000 with 98.69% 	 Time used:  0.01 sec
2023-04-02 11:04:59,519 		1632 of 10000 with 98.65% 	 Time used:  0.01 sec
2023-04-02 11:04:59,525 		1656 of 10000 with 98.67% 	 Time used:  0.01 sec
2023-04-02 11:04:59,532 		1680 of 10000 with 98.69% 	 Time used:  0.01 sec
2023-04-02 11:04:59,540 		1704 of 10000 with 98.71% 	 Time used:  0.01 sec
2023-04-02 11:04:59,548 		1728 of 10000 with 98.61% 	 Time used:  0.01 sec
2023-04-02 11:04:59,555 		1752 of 10000 with 98.63% 	 Time used:  0.01 sec
2023-04-02 11:04:59,561 		1776 of 10000 with 98.65% 	 Time used:  0.01 sec
2023-04-02 11:04:59,568 		1800 of 10000 with 98.67% 	 Time used:  0.01 sec
2023-04-02 11:04:59,575 		1824 of 10000 with 98.68% 	 Time used:  0.01 sec
2023-04-02 11:04:59,582 		1848 of 10000 with 98.70% 	 Time used:  0.01 sec
2023-04-02 11:04:59,589 		1872 of 10000 with 98.72% 	 Time used:  0.01 sec
2023-04-02 11:04:59,595 		1896 of 10000 with 98.73% 	 Time used:  0.01 sec
2023-04-02 11:04:59,602 		1920 of 10000 with 98.75% 	 Time used:  0.01 sec
2023-04-02 11:04:59,609 		1944 of 10000 with 98.77% 	 Time used:  0.01 sec
2023-04-02 11:04:59,616 		1968 of 10000 with 98.78% 	 Time used:  0.01 sec
2023-04-02 11:04:59,622 		1992 of 10000 with 98.74% 	 Time used:  0.01 sec
2023-04-02 11:04:59,629 		2016 of 10000 with 98.76% 	 Time used:  0.01 sec
2023-04-02 11:04:59,636 		2040 of 10000 with 98.77% 	 Time used:  0.01 sec
2023-04-02 11:04:59,643 		2064 of 10000 with 98.79% 	 Time used:  0.01 sec
2023-04-02 11:04:59,650 		2088 of 10000 with 98.80% 	 Time used:  0.01 sec
2023-04-02 11:04:59,656 		2112 of 10000 with 98.82% 	 Time used:  0.01 sec
2023-04-02 11:04:59,663 		2136 of 10000 with 98.83% 	 Time used:  0.01 sec
2023-04-02 11:04:59,670 		2160 of 10000 with 98.84% 	 Time used:  0.01 sec
2023-04-02 11:04:59,676 		2184 of 10000 with 98.86% 	 Time used:  0.01 sec
2023-04-02 11:04:59,683 		2208 of 10000 with 98.87% 	 Time used:  0.01 sec
2023-04-02 11:04:59,690 		2232 of 10000 with 98.88% 	 Time used:  0.01 sec
2023-04-02 11:04:59,697 		2256 of 10000 with 98.85% 	 Time used:  0.01 sec
2023-04-02 11:04:59,704 		2280 of 10000 with 98.82% 	 Time used:  0.01 sec
2023-04-02 11:04:59,710 		2304 of 10000 with 98.83% 	 Time used:  0.01 sec
2023-04-02 11:04:59,717 		2328 of 10000 with 98.84% 	 Time used:  0.01 sec
2023-04-02 11:04:59,724 		2352 of 10000 with 98.85% 	 Time used:  0.01 sec
2023-04-02 11:04:59,731 		2376 of 10000 with 98.86% 	 Time used:  0.01 sec
2023-04-02 11:04:59,738 		2400 of 10000 with 98.88% 	 Time used:  0.01 sec
2023-04-02 11:04:59,744 		2424 of 10000 with 98.84% 	 Time used:  0.01 sec
2023-04-02 11:04:59,751 		2448 of 10000 with 98.86% 	 Time used:  0.01 sec
2023-04-02 11:04:59,758 		2472 of 10000 with 98.87% 	 Time used:  0.01 sec
2023-04-02 11:04:59,765 		2496 of 10000 with 98.88% 	 Time used:  0.01 sec
2023-04-02 11:04:59,772 		2520 of 10000 with 98.89% 	 Time used:  0.01 sec
2023-04-02 11:04:59,778 		2544 of 10000 with 98.90% 	 Time used:  0.01 sec
2023-04-02 11:04:59,785 		2568 of 10000 with 98.83% 	 Time used:  0.01 sec
2023-04-02 11:04:59,792 		2592 of 10000 with 98.84% 	 Time used:  0.01 sec
2023-04-02 11:04:59,799 		2616 of 10000 with 98.85% 	 Time used:  0.01 sec
2023-04-02 11:04:59,805 		2640 of 10000 with 98.86% 	 Time used:  0.01 sec
2023-04-02 11:04:59,812 		2664 of 10000 with 98.87% 	 Time used:  0.01 sec
2023-04-02 11:04:59,819 		2688 of 10000 with 98.88% 	 Time used:  0.01 sec
2023-04-02 11:04:59,826 		2712 of 10000 with 98.89% 	 Time used:  0.01 sec
2023-04-02 11:04:59,832 		2736 of 10000 with 98.90% 	 Time used:  0.01 sec
2023-04-02 11:04:59,839 		2760 of 10000 with 98.91% 	 Time used:  0.01 sec
2023-04-02 11:04:59,846 		2784 of 10000 with 98.92% 	 Time used:  0.01 sec
2023-04-02 11:04:59,853 		2808 of 10000 with 98.93% 	 Time used:  0.01 sec
2023-04-02 11:04:59,860 		2832 of 10000 with 98.94% 	 Time used:  0.01 sec
2023-04-02 11:04:59,867 		2856 of 10000 with 98.95% 	 Time used:  0.01 sec
2023-04-02 11:04:59,883 		2880 of 10000 with 98.96% 	 Time used:  0.01 sec
2023-04-02 11:04:59,890 		2904 of 10000 with 98.97% 	 Time used:  0.01 sec
2023-04-02 11:04:59,897 		2928 of 10000 with 98.98% 	 Time used:  0.01 sec
2023-04-02 11:04:59,904 		2952 of 10000 with 98.98% 	 Time used:  0.01 sec
2023-04-02 11:04:59,911 		2976 of 10000 with 98.99% 	 Time used:  0.01 sec
2023-04-02 11:04:59,918 		3000 of 10000 with 99.00% 	 Time used:  0.01 sec
2023-04-02 11:04:59,925 		3024 of 10000 with 99.01% 	 Time used:  0.01 sec
2023-04-02 11:04:59,932 		3048 of 10000 with 99.02% 	 Time used:  0.01 sec
2023-04-02 11:04:59,939 		3072 of 10000 with 98.99% 	 Time used:  0.01 sec
2023-04-02 11:04:59,945 		3096 of 10000 with 99.00% 	 Time used:  0.01 sec
2023-04-02 11:04:59,952 		3120 of 10000 with 99.01% 	 Time used:  0.01 sec
2023-04-02 11:04:59,959 		3144 of 10000 with 99.01% 	 Time used:  0.01 sec
2023-04-02 11:04:59,966 		3168 of 10000 with 99.02% 	 Time used:  0.01 sec
2023-04-02 11:04:59,973 		3192 of 10000 with 99.03% 	 Time used:  0.01 sec
2023-04-02 11:04:59,980 		3216 of 10000 with 99.04% 	 Time used:  0.01 sec
2023-04-02 11:04:59,987 		3240 of 10000 with 99.04% 	 Time used:  0.01 sec
2023-04-02 11:04:59,993 		3264 of 10000 with 99.05% 	 Time used:  0.01 sec
2023-04-02 11:05:00,000 		3288 of 10000 with 99.03% 	 Time used:  0.01 sec
2023-04-02 11:05:00,007 		3312 of 10000 with 99.03% 	 Time used:  0.01 sec
2023-04-02 11:05:00,014 		3336 of 10000 with 99.04% 	 Time used:  0.01 sec
2023-04-02 11:05:00,020 		3360 of 10000 with 99.05% 	 Time used:  0.01 sec
2023-04-02 11:05:00,027 		3384 of 10000 with 99.05% 	 Time used:  0.01 sec
2023-04-02 11:05:00,034 		3408 of 10000 with 99.06% 	 Time used:  0.01 sec
2023-04-02 11:05:00,041 		3432 of 10000 with 99.07% 	 Time used:  0.01 sec
2023-04-02 11:05:00,048 		3456 of 10000 with 99.05% 	 Time used:  0.01 sec
2023-04-02 11:05:00,054 		3480 of 10000 with 99.05% 	 Time used:  0.01 sec
2023-04-02 11:05:00,061 		3504 of 10000 with 99.03% 	 Time used:  0.01 sec
2023-04-02 11:05:00,068 		3528 of 10000 with 99.04% 	 Time used:  0.01 sec
2023-04-02 11:05:00,075 		3552 of 10000 with 99.04% 	 Time used:  0.01 sec
2023-04-02 11:05:00,082 		3576 of 10000 with 99.02% 	 Time used:  0.01 sec
2023-04-02 11:05:00,089 		3600 of 10000 with 99.03% 	 Time used:  0.01 sec
2023-04-02 11:05:00,096 		3624 of 10000 with 99.03% 	 Time used:  0.01 sec
2023-04-02 11:05:00,102 		3648 of 10000 with 99.04% 	 Time used:  0.01 sec
2023-04-02 11:05:00,109 		3672 of 10000 with 99.05% 	 Time used:  0.01 sec
2023-04-02 11:05:00,116 		3696 of 10000 with 99.03% 	 Time used:  0.01 sec
2023-04-02 11:05:00,123 		3720 of 10000 with 99.03% 	 Time used:  0.01 sec
2023-04-02 11:05:00,129 		3744 of 10000 with 99.04% 	 Time used:  0.01 sec
2023-04-02 11:05:00,136 		3768 of 10000 with 99.04% 	 Time used:  0.01 sec
2023-04-02 11:05:00,143 		3792 of 10000 with 99.05% 	 Time used:  0.01 sec
2023-04-02 11:05:00,150 		3816 of 10000 with 99.06% 	 Time used:  0.01 sec
2023-04-02 11:05:00,156 		3840 of 10000 with 99.06% 	 Time used:  0.01 sec
2023-04-02 11:05:00,163 		3864 of 10000 with 99.07% 	 Time used:  0.01 sec
2023-04-02 11:05:00,170 		3888 of 10000 with 99.07% 	 Time used:  0.01 sec
2023-04-02 11:05:00,177 		3912 of 10000 with 99.08% 	 Time used:  0.01 sec
2023-04-02 11:05:00,183 		3936 of 10000 with 99.09% 	 Time used:  0.01 sec
2023-04-02 11:05:00,190 		3960 of 10000 with 99.09% 	 Time used:  0.01 sec
2023-04-02 11:05:00,197 		3984 of 10000 with 99.10% 	 Time used:  0.01 sec
2023-04-02 11:05:00,203 		4008 of 10000 with 99.08% 	 Time used:  0.01 sec
2023-04-02 11:05:00,210 		4032 of 10000 with 99.08% 	 Time used:  0.01 sec
2023-04-02 11:05:00,217 		4056 of 10000 with 99.06% 	 Time used:  0.01 sec
2023-04-02 11:05:00,224 		4080 of 10000 with 99.07% 	 Time used:  0.01 sec
2023-04-02 11:05:00,230 		4104 of 10000 with 99.07% 	 Time used:  0.01 sec
2023-04-02 11:05:00,237 		4128 of 10000 with 99.08% 	 Time used:  0.01 sec
2023-04-02 11:05:00,244 		4152 of 10000 with 99.08% 	 Time used:  0.01 sec
2023-04-02 11:05:00,251 		4176 of 10000 with 99.09% 	 Time used:  0.01 sec
2023-04-02 11:05:00,257 		4200 of 10000 with 99.07% 	 Time used:  0.01 sec
2023-04-02 11:05:00,272 		4224 of 10000 with 99.08% 	 Time used:  0.01 sec
2023-04-02 11:05:00,279 		4248 of 10000 with 99.08% 	 Time used:  0.01 sec
2023-04-02 11:05:00,285 		4272 of 10000 with 99.06% 	 Time used:  0.01 sec
2023-04-02 11:05:00,292 		4296 of 10000 with 99.07% 	 Time used:  0.01 sec
2023-04-02 11:05:00,299 		4320 of 10000 with 99.07% 	 Time used:  0.01 sec
2023-04-02 11:05:00,305 		4344 of 10000 with 99.08% 	 Time used:  0.01 sec
2023-04-02 11:05:00,312 		4368 of 10000 with 99.08% 	 Time used:  0.01 sec
2023-04-02 11:05:00,319 		4392 of 10000 with 99.09% 	 Time used:  0.01 sec
2023-04-02 11:05:00,326 		4416 of 10000 with 99.09% 	 Time used:  0.01 sec
2023-04-02 11:05:00,332 		4440 of 10000 with 99.10% 	 Time used:  0.01 sec
2023-04-02 11:05:00,339 		4464 of 10000 with 99.10% 	 Time used:  0.01 sec
2023-04-02 11:05:00,346 		4488 of 10000 with 99.11% 	 Time used:  0.01 sec
2023-04-02 11:05:00,353 		4512 of 10000 with 99.07% 	 Time used:  0.01 sec
2023-04-02 11:05:00,360 		4536 of 10000 with 99.07% 	 Time used:  0.01 sec
2023-04-02 11:05:00,367 		4560 of 10000 with 99.08% 	 Time used:  0.01 sec
2023-04-02 11:05:00,373 		4584 of 10000 with 99.08% 	 Time used:  0.01 sec
2023-04-02 11:05:00,380 		4608 of 10000 with 99.07% 	 Time used:  0.01 sec
2023-04-02 11:05:00,387 		4632 of 10000 with 99.07% 	 Time used:  0.01 sec
2023-04-02 11:05:00,394 		4656 of 10000 with 99.08% 	 Time used:  0.01 sec
2023-04-02 11:05:00,401 		4680 of 10000 with 99.08% 	 Time used:  0.01 sec
2023-04-02 11:05:00,407 		4704 of 10000 with 99.09% 	 Time used:  0.01 sec
2023-04-02 11:05:00,414 		4728 of 10000 with 99.07% 	 Time used:  0.01 sec
2023-04-02 11:05:00,421 		4752 of 10000 with 99.07% 	 Time used:  0.01 sec
2023-04-02 11:05:00,428 		4776 of 10000 with 99.08% 	 Time used:  0.01 sec
2023-04-02 11:05:00,435 		4800 of 10000 with 99.08% 	 Time used:  0.01 sec
2023-04-02 11:05:00,441 		4824 of 10000 with 99.09% 	 Time used:  0.01 sec
2023-04-02 11:05:00,448 		4848 of 10000 with 99.07% 	 Time used:  0.01 sec
2023-04-02 11:05:00,455 		4872 of 10000 with 99.08% 	 Time used:  0.01 sec
2023-04-02 11:05:00,462 		4896 of 10000 with 99.08% 	 Time used:  0.01 sec
2023-04-02 11:05:00,469 		4920 of 10000 with 99.09% 	 Time used:  0.01 sec
2023-04-02 11:05:00,476 		4944 of 10000 with 99.09% 	 Time used:  0.01 sec
2023-04-02 11:05:00,483 		4968 of 10000 with 99.09% 	 Time used:  0.01 sec
2023-04-02 11:05:00,489 		4992 of 10000 with 99.10% 	 Time used:  0.01 sec
2023-04-02 11:05:00,496 		5016 of 10000 with 99.10% 	 Time used:  0.01 sec
2023-04-02 11:05:00,503 		5040 of 10000 with 99.11% 	 Time used:  0.01 sec
2023-04-02 11:05:00,510 		5064 of 10000 with 99.11% 	 Time used:  0.01 sec
2023-04-02 11:05:00,516 		5088 of 10000 with 99.12% 	 Time used:  0.01 sec
2023-04-02 11:05:00,523 		5112 of 10000 with 99.12% 	 Time used:  0.01 sec
2023-04-02 11:05:00,530 		5136 of 10000 with 99.12% 	 Time used:  0.01 sec
2023-04-02 11:05:00,537 		5160 of 10000 with 99.13% 	 Time used:  0.01 sec
2023-04-02 11:05:00,544 		5184 of 10000 with 99.13% 	 Time used:  0.01 sec
2023-04-02 11:05:00,551 		5208 of 10000 with 99.14% 	 Time used:  0.01 sec
2023-04-02 11:05:00,557 		5232 of 10000 with 99.14% 	 Time used:  0.01 sec
2023-04-02 11:05:00,564 		5256 of 10000 with 99.12% 	 Time used:  0.01 sec
2023-04-02 11:05:00,571 		5280 of 10000 with 99.13% 	 Time used:  0.01 sec
2023-04-02 11:05:00,578 		5304 of 10000 with 99.13% 	 Time used:  0.01 sec
2023-04-02 11:05:00,585 		5328 of 10000 with 99.14% 	 Time used:  0.01 sec
2023-04-02 11:05:00,592 		5352 of 10000 with 99.14% 	 Time used:  0.01 sec
2023-04-02 11:05:00,599 		5376 of 10000 with 99.14% 	 Time used:  0.01 sec
2023-04-02 11:05:00,606 		5400 of 10000 with 99.13% 	 Time used:  0.01 sec
2023-04-02 11:05:00,612 		5424 of 10000 with 99.13% 	 Time used:  0.01 sec
2023-04-02 11:05:00,619 		5448 of 10000 with 99.14% 	 Time used:  0.01 sec
2023-04-02 11:05:00,626 		5472 of 10000 with 99.14% 	 Time used:  0.01 sec
2023-04-02 11:05:00,633 		5496 of 10000 with 99.14% 	 Time used:  0.01 sec
2023-04-02 11:05:00,640 		5520 of 10000 with 99.15% 	 Time used:  0.01 sec
2023-04-02 11:05:00,647 		5544 of 10000 with 99.15% 	 Time used:  0.01 sec
2023-04-02 11:05:00,653 		5568 of 10000 with 99.16% 	 Time used:  0.01 sec
2023-04-02 11:05:00,660 		5592 of 10000 with 99.16% 	 Time used:  0.01 sec
2023-04-02 11:05:00,667 		5616 of 10000 with 99.16% 	 Time used:  0.01 sec
2023-04-02 11:05:00,674 		5640 of 10000 with 99.17% 	 Time used:  0.01 sec
2023-04-02 11:05:00,681 		5664 of 10000 with 99.17% 	 Time used:  0.01 sec
2023-04-02 11:05:00,687 		5688 of 10000 with 99.17% 	 Time used:  0.01 sec
2023-04-02 11:05:00,694 		5712 of 10000 with 99.16% 	 Time used:  0.01 sec
2023-04-02 11:05:00,701 		5736 of 10000 with 99.13% 	 Time used:  0.01 sec
2023-04-02 11:05:00,708 		5760 of 10000 with 99.13% 	 Time used:  0.01 sec
2023-04-02 11:05:00,715 		5784 of 10000 with 99.14% 	 Time used:  0.01 sec
2023-04-02 11:05:00,722 		5808 of 10000 with 99.14% 	 Time used:  0.01 sec
2023-04-02 11:05:00,728 		5832 of 10000 with 99.11% 	 Time used:  0.01 sec
2023-04-02 11:05:00,735 		5856 of 10000 with 99.11% 	 Time used:  0.01 sec
2023-04-02 11:05:00,742 		5880 of 10000 with 99.12% 	 Time used:  0.01 sec
2023-04-02 11:05:00,749 		5904 of 10000 with 99.12% 	 Time used:  0.01 sec
2023-04-02 11:05:00,756 		5928 of 10000 with 99.12% 	 Time used:  0.01 sec
2023-04-02 11:05:00,763 		5952 of 10000 with 99.13% 	 Time used:  0.01 sec
2023-04-02 11:05:00,770 		5976 of 10000 with 99.13% 	 Time used:  0.01 sec
2023-04-02 11:05:00,776 		6000 of 10000 with 99.13% 	 Time used:  0.01 sec
2023-04-02 11:05:00,783 		6024 of 10000 with 99.14% 	 Time used:  0.01 sec
2023-04-02 11:05:00,790 		6048 of 10000 with 99.12% 	 Time used:  0.01 sec
2023-04-02 11:05:00,797 		6072 of 10000 with 99.13% 	 Time used:  0.01 sec
2023-04-02 11:05:00,804 		6096 of 10000 with 99.08% 	 Time used:  0.01 sec
2023-04-02 11:05:00,811 		6120 of 10000 with 99.07% 	 Time used:  0.01 sec
2023-04-02 11:05:00,817 		6144 of 10000 with 99.07% 	 Time used:  0.01 sec
2023-04-02 11:05:00,824 		6168 of 10000 with 99.08% 	 Time used:  0.01 sec
2023-04-02 11:05:00,831 		6192 of 10000 with 99.08% 	 Time used:  0.01 sec
2023-04-02 11:05:00,838 		6216 of 10000 with 99.08% 	 Time used:  0.01 sec
2023-04-02 11:05:00,845 		6240 of 10000 with 99.09% 	 Time used:  0.01 sec
2023-04-02 11:05:00,852 		6264 of 10000 with 99.09% 	 Time used:  0.01 sec
2023-04-02 11:05:00,858 		6288 of 10000 with 99.09% 	 Time used:  0.01 sec
2023-04-02 11:05:00,865 		6312 of 10000 with 99.10% 	 Time used:  0.01 sec
2023-04-02 11:05:00,872 		6336 of 10000 with 99.10% 	 Time used:  0.01 sec
2023-04-02 11:05:00,879 		6360 of 10000 with 99.10% 	 Time used:  0.01 sec
2023-04-02 11:05:00,886 		6384 of 10000 with 99.09% 	 Time used:  0.01 sec
2023-04-02 11:05:00,893 		6408 of 10000 with 99.09% 	 Time used:  0.01 sec
2023-04-02 11:05:00,899 		6432 of 10000 with 99.10% 	 Time used:  0.01 sec
2023-04-02 11:05:00,906 		6456 of 10000 with 99.10% 	 Time used:  0.01 sec
2023-04-02 11:05:00,913 		6480 of 10000 with 99.10% 	 Time used:  0.01 sec
2023-04-02 11:05:00,920 		6504 of 10000 with 99.09% 	 Time used:  0.01 sec
2023-04-02 11:05:00,927 		6528 of 10000 with 99.10% 	 Time used:  0.01 sec
2023-04-02 11:05:00,934 		6552 of 10000 with 99.10% 	 Time used:  0.01 sec
2023-04-02 11:05:00,941 		6576 of 10000 with 99.10% 	 Time used:  0.01 sec
2023-04-02 11:05:00,947 		6600 of 10000 with 99.11% 	 Time used:  0.01 sec
2023-04-02 11:05:00,954 		6624 of 10000 with 99.11% 	 Time used:  0.01 sec
2023-04-02 11:05:00,961 		6648 of 10000 with 99.11% 	 Time used:  0.01 sec
2023-04-02 11:05:00,968 		6672 of 10000 with 99.12% 	 Time used:  0.01 sec
2023-04-02 11:05:00,975 		6696 of 10000 with 99.10% 	 Time used:  0.01 sec
2023-04-02 11:05:00,982 		6720 of 10000 with 99.11% 	 Time used:  0.01 sec
2023-04-02 11:05:00,988 		6744 of 10000 with 99.11% 	 Time used:  0.01 sec
2023-04-02 11:05:00,995 		6768 of 10000 with 99.11% 	 Time used:  0.01 sec
2023-04-02 11:05:01,002 		6792 of 10000 with 99.09% 	 Time used:  0.01 sec
2023-04-02 11:05:01,009 		6816 of 10000 with 99.09% 	 Time used:  0.01 sec
2023-04-02 11:05:01,016 		6840 of 10000 with 99.09% 	 Time used:  0.01 sec
2023-04-02 11:05:01,023 		6864 of 10000 with 99.10% 	 Time used:  0.01 sec
2023-04-02 11:05:01,029 		6888 of 10000 with 99.10% 	 Time used:  0.01 sec
2023-04-02 11:05:01,036 		6912 of 10000 with 99.09% 	 Time used:  0.01 sec
2023-04-02 11:05:01,043 		6936 of 10000 with 99.09% 	 Time used:  0.01 sec
2023-04-02 11:05:01,050 		6960 of 10000 with 99.09% 	 Time used:  0.01 sec
2023-04-02 11:05:01,057 		6984 of 10000 with 99.07% 	 Time used:  0.01 sec
2023-04-02 11:05:01,064 		7008 of 10000 with 99.07% 	 Time used:  0.01 sec
2023-04-02 11:05:01,070 		7032 of 10000 with 99.08% 	 Time used:  0.01 sec
2023-04-02 11:05:01,077 		7056 of 10000 with 99.08% 	 Time used:  0.01 sec
2023-04-02 11:05:01,084 		7080 of 10000 with 99.08% 	 Time used:  0.01 sec
2023-04-02 11:05:01,091 		7104 of 10000 with 99.09% 	 Time used:  0.01 sec
2023-04-02 11:05:01,098 		7128 of 10000 with 99.07% 	 Time used:  0.01 sec
2023-04-02 11:05:01,105 		7152 of 10000 with 99.06% 	 Time used:  0.01 sec
2023-04-02 11:05:01,112 		7176 of 10000 with 99.05% 	 Time used:  0.01 sec
2023-04-02 11:05:01,119 		7200 of 10000 with 99.06% 	 Time used:  0.01 sec
2023-04-02 11:05:01,125 		7224 of 10000 with 99.06% 	 Time used:  0.01 sec
2023-04-02 11:05:01,132 		7248 of 10000 with 99.05% 	 Time used:  0.01 sec
2023-04-02 11:05:01,139 		7272 of 10000 with 99.04% 	 Time used:  0.01 sec
2023-04-02 11:05:01,146 		7296 of 10000 with 99.01% 	 Time used:  0.01 sec
2023-04-02 11:05:01,153 		7320 of 10000 with 99.02% 	 Time used:  0.01 sec
2023-04-02 11:05:01,160 		7344 of 10000 with 99.01% 	 Time used:  0.01 sec
2023-04-02 11:05:01,166 		7368 of 10000 with 99.01% 	 Time used:  0.01 sec
2023-04-02 11:05:01,173 		7392 of 10000 with 98.99% 	 Time used:  0.01 sec
2023-04-02 11:05:01,180 		7416 of 10000 with 98.99% 	 Time used:  0.01 sec
2023-04-02 11:05:01,187 		7440 of 10000 with 98.99% 	 Time used:  0.01 sec
2023-04-02 11:05:01,194 		7464 of 10000 with 99.00% 	 Time used:  0.01 sec
2023-04-02 11:05:01,201 		7488 of 10000 with 99.00% 	 Time used:  0.01 sec
2023-04-02 11:05:01,207 		7512 of 10000 with 99.00% 	 Time used:  0.01 sec
2023-04-02 11:05:01,214 		7536 of 10000 with 99.00% 	 Time used:  0.01 sec
2023-04-02 11:05:01,221 		7560 of 10000 with 99.01% 	 Time used:  0.01 sec
2023-04-02 11:05:01,228 		7584 of 10000 with 99.01% 	 Time used:  0.01 sec
2023-04-02 11:05:01,235 		7608 of 10000 with 99.01% 	 Time used:  0.01 sec
2023-04-02 11:05:01,242 		7632 of 10000 with 99.02% 	 Time used:  0.01 sec
2023-04-02 11:05:01,249 		7656 of 10000 with 99.02% 	 Time used:  0.01 sec
2023-04-02 11:05:01,255 		7680 of 10000 with 99.02% 	 Time used:  0.01 sec
2023-04-02 11:05:01,262 		7704 of 10000 with 99.03% 	 Time used:  0.01 sec
2023-04-02 11:05:01,269 		7728 of 10000 with 99.03% 	 Time used:  0.01 sec
2023-04-02 11:05:01,276 		7752 of 10000 with 99.03% 	 Time used:  0.01 sec
2023-04-02 11:05:01,283 		7776 of 10000 with 99.04% 	 Time used:  0.01 sec
2023-04-02 11:05:01,290 		7800 of 10000 with 99.04% 	 Time used:  0.01 sec
2023-04-02 11:05:01,297 		7824 of 10000 with 99.04% 	 Time used:  0.01 sec
2023-04-02 11:05:01,304 		7848 of 10000 with 99.04% 	 Time used:  0.01 sec
2023-04-02 11:05:01,310 		7872 of 10000 with 99.05% 	 Time used:  0.01 sec
2023-04-02 11:05:01,317 		7896 of 10000 with 99.05% 	 Time used:  0.01 sec
2023-04-02 11:05:01,324 		7920 of 10000 with 99.04% 	 Time used:  0.01 sec
2023-04-02 11:05:01,331 		7944 of 10000 with 99.04% 	 Time used:  0.01 sec
2023-04-02 11:05:01,338 		7968 of 10000 with 99.05% 	 Time used:  0.01 sec
2023-04-02 11:05:01,345 		7992 of 10000 with 99.05% 	 Time used:  0.01 sec
2023-04-02 11:05:01,351 		8016 of 10000 with 99.04% 	 Time used:  0.01 sec
2023-04-02 11:05:01,358 		8040 of 10000 with 99.04% 	 Time used:  0.01 sec
2023-04-02 11:05:01,365 		8064 of 10000 with 99.05% 	 Time used:  0.01 sec
2023-04-02 11:05:01,372 		8088 of 10000 with 99.04% 	 Time used:  0.01 sec
2023-04-02 11:05:01,379 		8112 of 10000 with 99.04% 	 Time used:  0.01 sec
2023-04-02 11:05:01,386 		8136 of 10000 with 99.04% 	 Time used:  0.01 sec
2023-04-02 11:05:01,392 		8160 of 10000 with 99.04% 	 Time used:  0.01 sec
2023-04-02 11:05:01,399 		8184 of 10000 with 99.03% 	 Time used:  0.01 sec
2023-04-02 11:05:01,406 		8208 of 10000 with 99.04% 	 Time used:  0.01 sec
2023-04-02 11:05:01,413 		8232 of 10000 with 99.03% 	 Time used:  0.01 sec
2023-04-02 11:05:01,420 		8256 of 10000 with 99.03% 	 Time used:  0.01 sec
2023-04-02 11:05:01,426 		8280 of 10000 with 99.03% 	 Time used:  0.01 sec
2023-04-02 11:05:01,433 		8304 of 10000 with 99.04% 	 Time used:  0.01 sec
2023-04-02 11:05:01,443 		8328 of 10000 with 99.04% 	 Time used:  0.01 sec
2023-04-02 11:05:01,452 		8352 of 10000 with 99.03% 	 Time used:  0.01 sec
2023-04-02 11:05:01,460 		8376 of 10000 with 99.03% 	 Time used:  0.01 sec
2023-04-02 11:05:01,467 		8400 of 10000 with 99.04% 	 Time used:  0.01 sec
2023-04-02 11:05:01,474 		8424 of 10000 with 99.04% 	 Time used:  0.01 sec
2023-04-02 11:05:01,481 		8448 of 10000 with 99.04% 	 Time used:  0.01 sec
2023-04-02 11:05:01,488 		8472 of 10000 with 99.04% 	 Time used:  0.01 sec
2023-04-02 11:05:01,495 		8496 of 10000 with 99.05% 	 Time used:  0.01 sec
2023-04-02 11:05:01,501 		8520 of 10000 with 99.05% 	 Time used:  0.01 sec
2023-04-02 11:05:01,508 		8544 of 10000 with 99.05% 	 Time used:  0.01 sec
2023-04-02 11:05:01,515 		8568 of 10000 with 99.05% 	 Time used:  0.01 sec
2023-04-02 11:05:01,522 		8592 of 10000 with 99.06% 	 Time used:  0.01 sec
2023-04-02 11:05:01,528 		8616 of 10000 with 99.06% 	 Time used:  0.01 sec
2023-04-02 11:05:01,535 		8640 of 10000 with 99.05% 	 Time used:  0.01 sec
2023-04-02 11:05:01,542 		8664 of 10000 with 99.05% 	 Time used:  0.01 sec
2023-04-02 11:05:01,549 		8688 of 10000 with 99.06% 	 Time used:  0.01 sec
2023-04-02 11:05:01,555 		8712 of 10000 with 99.06% 	 Time used:  0.01 sec
2023-04-02 11:05:01,562 		8736 of 10000 with 99.05% 	 Time used:  0.01 sec
2023-04-02 11:05:01,569 		8760 of 10000 with 99.05% 	 Time used:  0.01 sec
2023-04-02 11:05:01,576 		8784 of 10000 with 99.06% 	 Time used:  0.01 sec
2023-04-02 11:05:01,583 		8808 of 10000 with 99.05% 	 Time used:  0.01 sec
2023-04-02 11:05:01,589 		8832 of 10000 with 99.04% 	 Time used:  0.01 sec
2023-04-02 11:05:01,596 		8856 of 10000 with 99.04% 	 Time used:  0.01 sec
2023-04-02 11:05:01,603 		8880 of 10000 with 99.04% 	 Time used:  0.01 sec
2023-04-02 11:05:01,610 		8904 of 10000 with 99.05% 	 Time used:  0.01 sec
2023-04-02 11:05:01,617 		8928 of 10000 with 99.05% 	 Time used:  0.01 sec
2023-04-02 11:05:01,623 		8952 of 10000 with 99.05% 	 Time used:  0.01 sec
2023-04-02 11:05:01,630 		8976 of 10000 with 99.05% 	 Time used:  0.01 sec
2023-04-02 11:05:01,637 		9000 of 10000 with 99.06% 	 Time used:  0.01 sec
2023-04-02 11:05:01,644 		9024 of 10000 with 99.06% 	 Time used:  0.01 sec
2023-04-02 11:05:01,650 		9048 of 10000 with 99.06% 	 Time used:  0.01 sec
2023-04-02 11:05:01,657 		9072 of 10000 with 99.06% 	 Time used:  0.01 sec
2023-04-02 11:05:01,664 		9096 of 10000 with 99.05% 	 Time used:  0.01 sec
2023-04-02 11:05:01,671 		9120 of 10000 with 99.05% 	 Time used:  0.01 sec
2023-04-02 11:05:01,678 		9144 of 10000 with 99.05% 	 Time used:  0.01 sec
2023-04-02 11:05:01,685 		9168 of 10000 with 99.05% 	 Time used:  0.01 sec
2023-04-02 11:05:01,692 		9192 of 10000 with 99.05% 	 Time used:  0.01 sec
2023-04-02 11:05:01,699 		9216 of 10000 with 99.05% 	 Time used:  0.01 sec
2023-04-02 11:05:01,706 		9240 of 10000 with 99.05% 	 Time used:  0.01 sec
2023-04-02 11:05:01,712 		9264 of 10000 with 99.05% 	 Time used:  0.01 sec
2023-04-02 11:05:01,719 		9288 of 10000 with 99.05% 	 Time used:  0.01 sec
2023-04-02 11:05:01,726 		9312 of 10000 with 99.05% 	 Time used:  0.01 sec
2023-04-02 11:05:01,733 		9336 of 10000 with 99.06% 	 Time used:  0.01 sec
2023-04-02 11:05:01,740 		9360 of 10000 with 99.05% 	 Time used:  0.01 sec
2023-04-02 11:05:01,747 		9384 of 10000 with 99.05% 	 Time used:  0.01 sec
2023-04-02 11:05:01,753 		9408 of 10000 with 99.05% 	 Time used:  0.01 sec
2023-04-02 11:05:01,760 		9432 of 10000 with 99.06% 	 Time used:  0.01 sec
2023-04-02 11:05:01,767 		9456 of 10000 with 99.06% 	 Time used:  0.01 sec
2023-04-02 11:05:01,774 		9480 of 10000 with 99.05% 	 Time used:  0.01 sec
2023-04-02 11:05:01,781 		9504 of 10000 with 99.05% 	 Time used:  0.01 sec
2023-04-02 11:05:01,788 		9528 of 10000 with 99.06% 	 Time used:  0.01 sec
2023-04-02 11:05:01,794 		9552 of 10000 with 99.06% 	 Time used:  0.01 sec
2023-04-02 11:05:01,801 		9576 of 10000 with 99.06% 	 Time used:  0.01 sec
2023-04-02 11:05:01,808 		9600 of 10000 with 99.06% 	 Time used:  0.01 sec
2023-04-02 11:05:01,815 		9624 of 10000 with 99.06% 	 Time used:  0.01 sec
2023-04-02 11:05:01,821 		9648 of 10000 with 99.04% 	 Time used:  0.01 sec
2023-04-02 11:05:01,828 		9672 of 10000 with 99.04% 	 Time used:  0.01 sec
2023-04-02 11:05:01,835 		9696 of 10000 with 99.04% 	 Time used:  0.01 sec
2023-04-02 11:05:01,842 		9720 of 10000 with 99.04% 	 Time used:  0.01 sec
2023-04-02 11:05:01,848 		9744 of 10000 with 99.05% 	 Time used:  0.01 sec
2023-04-02 11:05:01,855 		9768 of 10000 with 99.04% 	 Time used:  0.01 sec
2023-04-02 11:05:01,862 		9792 of 10000 with 99.03% 	 Time used:  0.01 sec
2023-04-02 11:05:01,869 		9816 of 10000 with 99.03% 	 Time used:  0.01 sec
2023-04-02 11:05:01,875 		9840 of 10000 with 99.03% 	 Time used:  0.01 sec
2023-04-02 11:05:01,882 		9864 of 10000 with 99.04% 	 Time used:  0.01 sec
2023-04-02 11:05:01,889 		9888 of 10000 with 99.04% 	 Time used:  0.01 sec
2023-04-02 11:05:01,896 		9912 of 10000 with 99.04% 	 Time used:  0.01 sec
2023-04-02 11:05:01,902 		9936 of 10000 with 99.04% 	 Time used:  0.01 sec
2023-04-02 11:05:01,909 		9960 of 10000 with 99.05% 	 Time used:  0.01 sec
2023-04-02 11:05:01,916 		9984 of 10000 with 99.05% 	 Time used:  0.01 sec
2023-04-02 11:05:01,923 		10000 of 10000 with 99.04% 	 Time used:  0.01 sec
2023-04-02 11:05:01,923 
2023-04-02 11:05:01,927 			Learning rate: weights:   1.000e-03    
2023-04-02 11:05:01,927 			Last test performance: 99.04%
2023-04-02 11:05:01,927 ----------------
2023-04-02 11:05:02,153   13  =>  0    		Training 486 pattern with 98.33% 	Forward time: 	 0.15 sec
2023-04-02 11:05:02,153 			Loss:    3.074e-03    			Backward time: 	 0.06 sec 
2023-04-02 11:05:02,239 			Learning rate: weights:   1.000e-03    
2023-04-02 11:05:02,239 			Last test performance: 99.04%
2023-04-02 11:05:02,239 ----------------
2023-04-02 11:05:02,535   13  =>  1    		Training 486 pattern with 98.12% 	Forward time: 	 0.21 sec
2023-04-02 11:05:02,535 			Loss:    1.874e-03    			Backward time: 	 0.07 sec 
2023-04-02 11:05:02,664 			Learning rate: weights:   1.000e-03    
2023-04-02 11:05:02,664 			Last test performance: 99.04%
2023-04-02 11:05:02,664 ----------------
2023-04-02 11:05:03,038   13  =>  2    		Training 486 pattern with 99.17% 	Forward time: 	 0.28 sec
2023-04-02 11:05:03,039 			Loss:    9.627e-04    			Backward time: 	 0.07 sec 
2023-04-02 11:05:03,127 			Learning rate: weights:   1.000e-03    
2023-04-02 11:05:03,128 			Last test performance: 99.04%
2023-04-02 11:05:03,128 ----------------
2023-04-02 11:05:03,417   13  =>  3    		Training 486 pattern with 98.33% 	Forward time: 	 0.22 sec
2023-04-02 11:05:03,417 			Loss:    2.462e-03    			Backward time: 	 0.06 sec 
2023-04-02 11:05:03,608 			Learning rate: weights:   1.000e-03    
2023-04-02 11:05:03,609 			Last test performance: 99.04%
2023-04-02 11:05:03,609 ----------------
2023-04-02 11:05:04,173   13  =>  4    		Training 486 pattern with 99.17% 	Forward time: 	 0.48 sec
2023-04-02 11:05:04,174 			Loss:    2.049e-03    			Backward time: 	 0.07 sec 
2023-04-02 11:05:04,335 			Learning rate: weights:   1.000e-03    
2023-04-02 11:05:04,335 			Last test performance: 99.04%
2023-04-02 11:05:04,335 ----------------
2023-04-02 11:05:04,594   13  =>  5    		Training 486 pattern with 99.17% 	Forward time: 	 0.19 sec
2023-04-02 11:05:04,594 			Loss:    1.245e-03    			Backward time: 	 0.06 sec 
2023-04-02 11:05:04,765 			Learning rate: weights:   1.000e-03    
2023-04-02 11:05:04,765 			Last test performance: 99.04%
2023-04-02 11:05:04,765 ----------------
2023-04-02 11:05:05,046   13  =>  6    		Training 486 pattern with 98.75% 	Forward time: 	 0.21 sec
2023-04-02 11:05:05,046 			Loss:    1.374e-03    			Backward time: 	 0.06 sec 
2023-04-02 11:05:05,219 			Learning rate: weights:   1.000e-03    
2023-04-02 11:05:05,220 			Last test performance: 99.04%
2023-04-02 11:05:05,220 ----------------
2023-04-02 11:05:05,499   13  =>  7    		Training 486 pattern with 98.75% 	Forward time: 	 0.21 sec
2023-04-02 11:05:05,499 			Loss:    2.079e-03    			Backward time: 	 0.06 sec 
2023-04-02 11:05:05,582 			Learning rate: weights:   1.000e-03    
2023-04-02 11:05:05,582 			Last test performance: 99.04%
2023-04-02 11:05:05,583 ----------------
2023-04-02 11:05:05,829   13  =>  8    		Training 486 pattern with 97.71% 	Forward time: 	 0.17 sec
2023-04-02 11:05:05,829 			Loss:    2.278e-03    			Backward time: 	 0.06 sec 
2023-04-02 11:05:05,940 			Learning rate: weights:   1.000e-03    
2023-04-02 11:05:05,941 			Last test performance: 99.04%
2023-04-02 11:05:05,941 ----------------
2023-04-02 11:05:06,211   13  =>  9    		Training 486 pattern with 99.58% 	Forward time: 	 0.21 sec
2023-04-02 11:05:06,211 			Loss:    6.804e-04    			Backward time: 	 0.05 sec 
2023-04-02 11:05:06,334 			Learning rate: weights:   1.000e-03    
2023-04-02 11:05:06,335 			Last test performance: 99.04%
2023-04-02 11:05:06,335 ----------------
2023-04-02 11:05:06,600   13  =>  10   		Training 486 pattern with 98.33% 	Forward time: 	 0.20 sec
2023-04-02 11:05:06,600 			Loss:    2.269e-03    			Backward time: 	 0.05 sec 
2023-04-02 11:05:06,687 			Learning rate: weights:   1.000e-03    
2023-04-02 11:05:06,687 			Last test performance: 99.04%
2023-04-02 11:05:06,687 ----------------
2023-04-02 11:05:06,960   13  =>  11   		Training 486 pattern with 99.79% 	Forward time: 	 0.21 sec
2023-04-02 11:05:06,960 			Loss:    5.261e-04    			Backward time: 	 0.05 sec 
2023-04-02 11:05:07,198 			Learning rate: weights:   1.000e-03    
2023-04-02 11:05:07,198 			Last test performance: 99.04%
2023-04-02 11:05:07,199 ----------------
2023-04-02 11:05:07,491   13  =>  12   		Training 486 pattern with 99.17% 	Forward time: 	 0.23 sec
2023-04-02 11:05:07,491 			Loss:    1.194e-03    			Backward time: 	 0.06 sec 
2023-04-02 11:05:07,592 			Learning rate: weights:   1.000e-03    
2023-04-02 11:05:07,592 			Last test performance: 99.04%
2023-04-02 11:05:07,592 ----------------
2023-04-02 11:05:07,884   13  =>  13   		Training 486 pattern with 98.54% 	Forward time: 	 0.22 sec
2023-04-02 11:05:07,884 			Loss:    1.764e-03    			Backward time: 	 0.06 sec 
2023-04-02 11:05:07,980 			Learning rate: weights:   1.000e-03    
2023-04-02 11:05:07,980 			Last test performance: 99.04%
2023-04-02 11:05:07,980 ----------------
2023-04-02 11:05:08,307   13  =>  14   		Training 486 pattern with 98.75% 	Forward time: 	 0.25 sec
2023-04-02 11:05:08,307 			Loss:    1.568e-03    			Backward time: 	 0.06 sec 
2023-04-02 11:05:08,434 			Learning rate: weights:   1.000e-03    
2023-04-02 11:05:08,434 			Last test performance: 99.04%
2023-04-02 11:05:08,434 ----------------
2023-04-02 11:05:08,716   13  =>  15   		Training 486 pattern with 99.79% 	Forward time: 	 0.22 sec
2023-04-02 11:05:08,716 			Loss:    6.654e-04    			Backward time: 	 0.05 sec 
2023-04-02 11:05:08,810 			Learning rate: weights:   1.000e-03    
2023-04-02 11:05:08,810 			Last test performance: 99.04%
2023-04-02 11:05:08,810 ----------------
2023-04-02 11:05:09,084   13  =>  16   		Training 486 pattern with 98.54% 	Forward time: 	 0.21 sec
2023-04-02 11:05:09,084 			Loss:    4.453e-03    			Backward time: 	 0.05 sec 
2023-04-02 11:05:09,244 			Learning rate: weights:   1.000e-03    
2023-04-02 11:05:09,244 			Last test performance: 99.04%
2023-04-02 11:05:09,244 ----------------
2023-04-02 11:05:09,511   13  =>  17   		Training 486 pattern with 99.38% 	Forward time: 	 0.20 sec
2023-04-02 11:05:09,512 			Loss:    7.929e-04    			Backward time: 	 0.05 sec 
2023-04-02 11:05:09,644 			Learning rate: weights:   1.000e-03    
2023-04-02 11:05:09,644 			Last test performance: 99.04%
2023-04-02 11:05:09,644 ----------------
2023-04-02 11:05:09,910   13  =>  18   		Training 486 pattern with 98.54% 	Forward time: 	 0.21 sec
2023-04-02 11:05:09,910 			Loss:    2.003e-03    			Backward time: 	 0.05 sec 
2023-04-02 11:05:10,085 			Learning rate: weights:   1.000e-03    
2023-04-02 11:05:10,085 			Last test performance: 99.04%
2023-04-02 11:05:10,085 ----------------
2023-04-02 11:05:10,356   13  =>  19   		Training 486 pattern with 98.54% 	Forward time: 	 0.21 sec
2023-04-02 11:05:10,356 			Loss:    1.554e-03    			Backward time: 	 0.05 sec 
2023-04-02 11:05:10,528 			Learning rate: weights:   1.000e-03    
2023-04-02 11:05:10,528 			Last test performance: 99.04%
2023-04-02 11:05:10,528 ----------------
2023-04-02 11:05:10,804   13  =>  20   		Training 486 pattern with 98.54% 	Forward time: 	 0.21 sec
2023-04-02 11:05:10,804 			Loss:    1.347e-03    			Backward time: 	 0.05 sec 
2023-04-02 11:05:10,892 			Learning rate: weights:   1.000e-03    
2023-04-02 11:05:10,892 			Last test performance: 99.04%
2023-04-02 11:05:10,892 ----------------
2023-04-02 11:05:11,174   13  =>  21   		Training 486 pattern with 98.96% 	Forward time: 	 0.22 sec
2023-04-02 11:05:11,174 			Loss:    1.886e-03    			Backward time: 	 0.05 sec 
2023-04-02 11:05:11,318 			Learning rate: weights:   1.000e-03    
2023-04-02 11:05:11,319 			Last test performance: 99.04%
2023-04-02 11:05:11,319 ----------------
2023-04-02 11:05:11,594   13  =>  22   		Training 486 pattern with 97.71% 	Forward time: 	 0.22 sec
2023-04-02 11:05:11,594 			Loss:    2.939e-03    			Backward time: 	 0.05 sec 
2023-04-02 11:05:11,690 			Learning rate: weights:   1.000e-03    
2023-04-02 11:05:11,691 			Last test performance: 99.04%
2023-04-02 11:05:11,691 ----------------
2023-04-02 11:05:11,943   13  =>  23   		Training 486 pattern with 97.50% 	Forward time: 	 0.18 sec
2023-04-02 11:05:11,943 			Loss:    2.232e-03    			Backward time: 	 0.06 sec 
2023-04-02 11:05:12,069 			Learning rate: weights:   1.000e-03    
2023-04-02 11:05:12,069 			Last test performance: 99.04%
2023-04-02 11:05:12,069 ----------------
2023-04-02 11:05:12,334   13  =>  24   		Training 486 pattern with 98.33% 	Forward time: 	 0.18 sec
2023-04-02 11:05:12,335 			Loss:    1.377e-03    			Backward time: 	 0.07 sec 
2023-04-02 11:05:12,459 			Learning rate: weights:   1.000e-03    
2023-04-02 11:05:12,459 			Last test performance: 99.04%
2023-04-02 11:05:12,460 ----------------
2023-04-02 11:05:12,708   13  =>  25   		Training 486 pattern with 98.96% 	Forward time: 	 0.18 sec
2023-04-02 11:05:12,708 			Loss:    1.256e-03    			Backward time: 	 0.06 sec 
2023-04-02 11:05:12,884 			Learning rate: weights:   1.000e-03    
2023-04-02 11:05:12,884 			Last test performance: 99.04%
2023-04-02 11:05:12,884 ----------------
2023-04-02 11:05:13,193   13  =>  26   		Training 486 pattern with 100.00% 	Forward time: 	 0.22 sec
2023-04-02 11:05:13,193 			Loss:    5.129e-04    			Backward time: 	 0.07 sec 
2023-04-02 11:05:13,328 			Learning rate: weights:   1.000e-03    
2023-04-02 11:05:13,329 			Last test performance: 99.04%
2023-04-02 11:05:13,329 ----------------
2023-04-02 11:05:13,599   13  =>  27   		Training 486 pattern with 98.75% 	Forward time: 	 0.21 sec
2023-04-02 11:05:13,600 			Loss:    1.436e-03    			Backward time: 	 0.05 sec 
2023-04-02 11:05:13,724 			Learning rate: weights:   1.000e-03    
2023-04-02 11:05:13,724 			Last test performance: 99.04%
2023-04-02 11:05:13,724 ----------------
2023-04-02 11:05:14,008   13  =>  28   		Training 486 pattern with 98.12% 	Forward time: 	 0.20 sec
2023-04-02 11:05:14,008 			Loss:    2.101e-03    			Backward time: 	 0.06 sec 
2023-04-02 11:05:14,159 			Learning rate: weights:   1.000e-03    
2023-04-02 11:05:14,159 			Last test performance: 99.04%
2023-04-02 11:05:14,159 ----------------
2023-04-02 11:05:14,438   13  =>  29   		Training 486 pattern with 99.38% 	Forward time: 	 0.20 sec
2023-04-02 11:05:14,438 			Loss:    1.193e-03    			Backward time: 	 0.06 sec 
2023-04-02 11:05:14,559 			Learning rate: weights:   1.000e-03    
2023-04-02 11:05:14,559 			Last test performance: 99.04%
2023-04-02 11:05:14,559 ----------------
2023-04-02 11:05:14,849   13  =>  30   		Training 486 pattern with 98.75% 	Forward time: 	 0.22 sec
2023-04-02 11:05:14,849 			Loss:    1.521e-03    			Backward time: 	 0.06 sec 
2023-04-02 11:05:14,935 			Learning rate: weights:   1.000e-03    
2023-04-02 11:05:14,935 			Last test performance: 99.04%
2023-04-02 11:05:14,935 ----------------
2023-04-02 11:05:15,206   13  =>  31   		Training 486 pattern with 98.96% 	Forward time: 	 0.20 sec
2023-04-02 11:05:15,207 			Loss:    1.427e-03    			Backward time: 	 0.06 sec 
2023-04-02 11:05:15,262 			Learning rate: weights:   1.000e-03    
2023-04-02 11:05:15,262 			Last test performance: 99.04%
2023-04-02 11:05:15,262 ----------------
2023-04-02 11:05:15,581   13  =>  32   		Training 486 pattern with 99.38% 	Forward time: 	 0.24 sec
2023-04-02 11:05:15,581 			Loss:    1.001e-03    			Backward time: 	 0.06 sec 
2023-04-02 11:05:15,714 			Learning rate: weights:   1.000e-03    
2023-04-02 11:05:15,715 			Last test performance: 99.04%
2023-04-02 11:05:15,715 ----------------
2023-04-02 11:05:16,038   13  =>  33   		Training 486 pattern with 98.54% 	Forward time: 	 0.24 sec
2023-04-02 11:05:16,038 			Loss:    1.400e-03    			Backward time: 	 0.07 sec 
2023-04-02 11:05:16,146 			Learning rate: weights:   1.000e-03    
2023-04-02 11:05:16,146 			Last test performance: 99.04%
2023-04-02 11:05:16,146 ----------------
2023-04-02 11:05:16,439   13  =>  34   		Training 486 pattern with 98.33% 	Forward time: 	 0.22 sec
2023-04-02 11:05:16,440 			Loss:    2.604e-03    			Backward time: 	 0.06 sec 
2023-04-02 11:05:16,571 			Learning rate: weights:   1.000e-03    
2023-04-02 11:05:16,571 			Last test performance: 99.04%
2023-04-02 11:05:16,572 ----------------
2023-04-02 11:05:16,877   13  =>  35   		Training 486 pattern with 99.17% 	Forward time: 	 0.23 sec
2023-04-02 11:05:16,877 			Loss:    8.141e-04    			Backward time: 	 0.06 sec 
2023-04-02 11:05:17,050 			Learning rate: weights:   1.000e-03    
2023-04-02 11:05:17,050 			Last test performance: 99.04%
2023-04-02 11:05:17,050 ----------------
2023-04-02 11:05:17,355   13  =>  36   		Training 486 pattern with 98.75% 	Forward time: 	 0.24 sec
2023-04-02 11:05:17,355 			Loss:    1.590e-03    			Backward time: 	 0.05 sec 
2023-04-02 11:05:17,516 			Learning rate: weights:   1.000e-03    
2023-04-02 11:05:17,517 			Last test performance: 99.04%
2023-04-02 11:05:17,517 ----------------
2023-04-02 11:05:17,810   13  =>  37   		Training 486 pattern with 98.33% 	Forward time: 	 0.22 sec
2023-04-02 11:05:17,810 			Loss:    2.208e-03    			Backward time: 	 0.06 sec 
2023-04-02 11:05:17,964 			Learning rate: weights:   1.000e-03    
2023-04-02 11:05:17,964 			Last test performance: 99.04%
2023-04-02 11:05:17,964 ----------------
2023-04-02 11:05:18,273   13  =>  38   		Training 486 pattern with 98.54% 	Forward time: 	 0.23 sec
2023-04-02 11:05:18,273 			Loss:    1.593e-03    			Backward time: 	 0.06 sec 
2023-04-02 11:05:18,393 			Learning rate: weights:   1.000e-03    
2023-04-02 11:05:18,393 			Last test performance: 99.04%
2023-04-02 11:05:18,393 ----------------
2023-04-02 11:05:18,690   13  =>  39   		Training 486 pattern with 99.17% 	Forward time: 	 0.22 sec
2023-04-02 11:05:18,690 			Loss:    1.335e-03    			Backward time: 	 0.06 sec 
2023-04-02 11:05:18,781 			Learning rate: weights:   1.000e-03    
2023-04-02 11:05:18,781 			Last test performance: 99.04%
2023-04-02 11:05:18,781 ----------------
2023-04-02 11:05:19,072   13  =>  40   		Training 486 pattern with 98.75% 	Forward time: 	 0.22 sec
2023-04-02 11:05:19,072 			Loss:    1.514e-03    			Backward time: 	 0.06 sec 
2023-04-02 11:05:19,202 			Learning rate: weights:   1.000e-03    
2023-04-02 11:05:19,202 			Last test performance: 99.04%
2023-04-02 11:05:19,203 ----------------
2023-04-02 11:05:19,493   13  =>  41   		Training 486 pattern with 99.58% 	Forward time: 	 0.22 sec
2023-04-02 11:05:19,493 			Loss:    8.921e-04    			Backward time: 	 0.06 sec 
2023-04-02 11:05:19,585 			Learning rate: weights:   1.000e-03    
2023-04-02 11:05:19,586 			Last test performance: 99.04%
2023-04-02 11:05:19,586 ----------------
2023-04-02 11:05:19,926   13  =>  42   		Training 486 pattern with 98.75% 	Forward time: 	 0.26 sec
2023-04-02 11:05:19,926 			Loss:    1.559e-03    			Backward time: 	 0.07 sec 
2023-04-02 11:05:20,017 			Learning rate: weights:   1.000e-03    
2023-04-02 11:05:20,017 			Last test performance: 99.04%
2023-04-02 11:05:20,018 ----------------
2023-04-02 11:05:20,317   13  =>  43   		Training 486 pattern with 98.54% 	Forward time: 	 0.22 sec
2023-04-02 11:05:20,317 			Loss:    2.221e-03    			Backward time: 	 0.07 sec 
2023-04-02 11:05:20,408 			Learning rate: weights:   1.000e-03    
2023-04-02 11:05:20,408 			Last test performance: 99.04%
2023-04-02 11:05:20,408 ----------------
2023-04-02 11:05:20,670   13  =>  44   		Training 486 pattern with 98.33% 	Forward time: 	 0.18 sec
2023-04-02 11:05:20,670 			Loss:    2.695e-03    			Backward time: 	 0.07 sec 
2023-04-02 11:05:20,752 			Learning rate: weights:   1.000e-03    
2023-04-02 11:05:20,752 			Last test performance: 99.04%
2023-04-02 11:05:20,752 ----------------
2023-04-02 11:05:21,054   13  =>  45   		Training 486 pattern with 98.33% 	Forward time: 	 0.23 sec
2023-04-02 11:05:21,054 			Loss:    1.752e-03    			Backward time: 	 0.06 sec 
2023-04-02 11:05:21,194 			Learning rate: weights:   1.000e-03    
2023-04-02 11:05:21,194 			Last test performance: 99.04%
2023-04-02 11:05:21,195 ----------------
2023-04-02 11:05:21,462   13  =>  46   		Training 486 pattern with 97.92% 	Forward time: 	 0.21 sec
2023-04-02 11:05:21,462 			Loss:    1.985e-03    			Backward time: 	 0.05 sec 
2023-04-02 11:05:21,558 			Learning rate: weights:   1.000e-03    
2023-04-02 11:05:21,558 			Last test performance: 99.04%
2023-04-02 11:05:21,558 ----------------
2023-04-02 11:05:21,824   13  =>  47   		Training 486 pattern with 98.33% 	Forward time: 	 0.18 sec
2023-04-02 11:05:21,824 			Loss:    2.412e-03    			Backward time: 	 0.07 sec 
2023-04-02 11:05:21,910 			Learning rate: weights:   1.000e-03    
2023-04-02 11:05:21,910 			Last test performance: 99.04%
2023-04-02 11:05:21,910 ----------------
2023-04-02 11:05:22,193   13  =>  48   		Training 486 pattern with 99.17% 	Forward time: 	 0.22 sec
2023-04-02 11:05:22,193 			Loss:    2.017e-03    			Backward time: 	 0.05 sec 
2023-04-02 11:05:22,322 			Learning rate: weights:   1.000e-03    
2023-04-02 11:05:22,322 			Last test performance: 99.04%
2023-04-02 11:05:22,322 ----------------
2023-04-02 11:05:22,568   13  =>  49   		Training 486 pattern with 98.75% 	Forward time: 	 0.17 sec
2023-04-02 11:05:22,568 			Loss:    9.986e-04    			Backward time: 	 0.06 sec 
2023-04-02 11:05:22,666 			Learning rate: weights:   1.000e-03    
2023-04-02 11:05:22,666 			Last test performance: 99.04%
2023-04-02 11:05:22,666 ----------------
2023-04-02 11:05:22,921   13  =>  50   		Training 486 pattern with 99.17% 	Forward time: 	 0.19 sec
2023-04-02 11:05:22,922 			Loss:    1.442e-03    			Backward time: 	 0.06 sec 
2023-04-02 11:05:23,048 			Learning rate: weights:   1.000e-03    
2023-04-02 11:05:23,048 			Last test performance: 99.04%
2023-04-02 11:05:23,049 ----------------
2023-04-02 11:05:23,326   13  =>  51   		Training 486 pattern with 99.58% 	Forward time: 	 0.22 sec
2023-04-02 11:05:23,326 			Loss:    7.496e-04    			Backward time: 	 0.05 sec 
2023-04-02 11:05:23,410 			Learning rate: weights:   1.000e-03    
2023-04-02 11:05:23,410 			Last test performance: 99.04%
2023-04-02 11:05:23,410 ----------------
2023-04-02 11:05:23,700   13  =>  52   		Training 486 pattern with 99.38% 	Forward time: 	 0.22 sec
2023-04-02 11:05:23,701 			Loss:    9.749e-04    			Backward time: 	 0.06 sec 
2023-04-02 11:05:23,789 			Learning rate: weights:   1.000e-03    
2023-04-02 11:05:23,789 			Last test performance: 99.04%
2023-04-02 11:05:23,790 ----------------
2023-04-02 11:05:24,087   13  =>  53   		Training 486 pattern with 98.96% 	Forward time: 	 0.22 sec
2023-04-02 11:05:24,087 			Loss:    1.223e-03    			Backward time: 	 0.07 sec 
2023-04-02 11:05:24,272 			Learning rate: weights:   1.000e-03    
2023-04-02 11:05:24,272 			Last test performance: 99.04%
2023-04-02 11:05:24,272 ----------------
2023-04-02 11:05:24,564   13  =>  54   		Training 486 pattern with 98.75% 	Forward time: 	 0.22 sec
2023-04-02 11:05:24,564 			Loss:    1.797e-03    			Backward time: 	 0.06 sec 
2023-04-02 11:05:24,729 			Learning rate: weights:   1.000e-03    
2023-04-02 11:05:24,729 			Last test performance: 99.04%
2023-04-02 11:05:24,729 ----------------
2023-04-02 11:05:25,004   13  =>  55   		Training 486 pattern with 98.96% 	Forward time: 	 0.19 sec
2023-04-02 11:05:25,004 			Loss:    1.112e-03    			Backward time: 	 0.07 sec 
2023-04-02 11:05:25,062 			Learning rate: weights:   1.000e-03    
2023-04-02 11:05:25,062 			Last test performance: 99.04%
2023-04-02 11:05:25,062 ----------------
2023-04-02 11:05:25,344   13  =>  56   		Training 486 pattern with 98.96% 	Forward time: 	 0.22 sec
2023-04-02 11:05:25,344 			Loss:    8.118e-04    			Backward time: 	 0.05 sec 
2023-04-02 11:05:25,426 			Learning rate: weights:   1.000e-03    
2023-04-02 11:05:25,430 			Last test performance: 99.04%
2023-04-02 11:05:25,430 ----------------
2023-04-02 11:05:25,666   13  =>  57   		Training 486 pattern with 99.17% 	Forward time: 	 0.17 sec
2023-04-02 11:05:25,666 			Loss:    8.594e-04    			Backward time: 	 0.06 sec 
2023-04-02 11:05:25,797 			Learning rate: weights:   1.000e-03    
2023-04-02 11:05:25,797 			Last test performance: 99.04%
2023-04-02 11:05:25,798 ----------------
2023-04-02 11:05:26,066   13  =>  58   		Training 486 pattern with 98.75% 	Forward time: 	 0.21 sec
2023-04-02 11:05:26,066 			Loss:    2.145e-03    			Backward time: 	 0.05 sec 
2023-04-02 11:05:26,200 			Learning rate: weights:   1.000e-03    
2023-04-02 11:05:26,200 			Last test performance: 99.04%
2023-04-02 11:05:26,200 ----------------
2023-04-02 11:05:26,472   13  =>  59   		Training 486 pattern with 98.96% 	Forward time: 	 0.21 sec
2023-04-02 11:05:26,472 			Loss:    1.144e-03    			Backward time: 	 0.05 sec 
2023-04-02 11:05:26,545 			Learning rate: weights:   1.000e-03    
2023-04-02 11:05:26,545 			Last test performance: 99.04%
2023-04-02 11:05:26,545 ----------------
2023-04-02 11:05:26,823   13  =>  60   		Training 486 pattern with 97.50% 	Forward time: 	 0.22 sec
2023-04-02 11:05:26,823 			Loss:    2.337e-03    			Backward time: 	 0.05 sec 
2023-04-02 11:05:26,917 			Learning rate: weights:   1.000e-03    
2023-04-02 11:05:26,918 			Last test performance: 99.04%
2023-04-02 11:05:26,918 ----------------
2023-04-02 11:05:27,203   13  =>  61   		Training 486 pattern with 97.71% 	Forward time: 	 0.22 sec
2023-04-02 11:05:27,204 			Loss:    2.986e-03    			Backward time: 	 0.05 sec 
2023-04-02 11:05:27,285 			Learning rate: weights:   1.000e-03    
2023-04-02 11:05:27,285 			Last test performance: 99.04%
2023-04-02 11:05:27,285 ----------------
2023-04-02 11:05:27,555   13  =>  62   		Training 486 pattern with 98.96% 	Forward time: 	 0.15 sec
2023-04-02 11:05:27,555 			Loss:    1.485e-03    			Backward time: 	 0.11 sec 
2023-04-02 11:05:27,714 			Learning rate: weights:   1.000e-03    
2023-04-02 11:05:27,714 			Last test performance: 99.04%
2023-04-02 11:05:27,714 ----------------
2023-04-02 11:05:27,980   13  =>  63   		Training 486 pattern with 98.96% 	Forward time: 	 0.21 sec
2023-04-02 11:05:27,980 			Loss:    1.803e-03    			Backward time: 	 0.05 sec 
2023-04-02 11:05:28,066 			Learning rate: weights:   1.000e-03    
2023-04-02 11:05:28,067 			Last test performance: 99.04%
2023-04-02 11:05:28,067 ----------------
2023-04-02 11:05:28,331   13  =>  64   		Training 486 pattern with 98.96% 	Forward time: 	 0.20 sec
2023-04-02 11:05:28,331 			Loss:    1.481e-03    			Backward time: 	 0.05 sec 
2023-04-02 11:05:28,424 			Learning rate: weights:   1.000e-03    
2023-04-02 11:05:28,424 			Last test performance: 99.04%
2023-04-02 11:05:28,425 ----------------
2023-04-02 11:05:28,662   13  =>  65   		Training 486 pattern with 98.12% 	Forward time: 	 0.17 sec
2023-04-02 11:05:28,662 			Loss:    2.170e-03    			Backward time: 	 0.05 sec 
2023-04-02 11:05:28,788 			Learning rate: weights:   1.000e-03    
2023-04-02 11:05:28,789 			Last test performance: 99.04%
2023-04-02 11:05:28,789 ----------------
2023-04-02 11:05:29,039   13  =>  66   		Training 486 pattern with 99.38% 	Forward time: 	 0.17 sec
2023-04-02 11:05:29,039 			Loss:    8.060e-04    			Backward time: 	 0.06 sec 
2023-04-02 11:05:29,167 			Learning rate: weights:   1.000e-03    
2023-04-02 11:05:29,167 			Last test performance: 99.04%
2023-04-02 11:05:29,167 ----------------
2023-04-02 11:05:29,453   13  =>  67   		Training 486 pattern with 97.29% 	Forward time: 	 0.22 sec
2023-04-02 11:05:29,453 			Loss:    2.331e-03    			Backward time: 	 0.05 sec 
2023-04-02 11:05:29,587 			Learning rate: weights:   1.000e-03    
2023-04-02 11:05:29,588 			Last test performance: 99.04%
2023-04-02 11:05:29,588 ----------------
2023-04-02 11:05:29,859   13  =>  68   		Training 486 pattern with 99.38% 	Forward time: 	 0.21 sec
2023-04-02 11:05:29,859 			Loss:    1.112e-03    			Backward time: 	 0.05 sec 
2023-04-02 11:05:29,944 			Learning rate: weights:   1.000e-03    
2023-04-02 11:05:29,944 			Last test performance: 99.04%
2023-04-02 11:05:29,945 ----------------
2023-04-02 11:05:30,231   13  =>  69   		Training 486 pattern with 98.96% 	Forward time: 	 0.22 sec
2023-04-02 11:05:30,231 			Loss:    2.144e-03    			Backward time: 	 0.06 sec 
2023-04-02 11:05:30,363 			Learning rate: weights:   1.000e-03    
2023-04-02 11:05:30,364 			Last test performance: 99.04%
2023-04-02 11:05:30,364 ----------------
2023-04-02 11:05:30,611   13  =>  70   		Training 486 pattern with 97.50% 	Forward time: 	 0.18 sec
2023-04-02 11:05:30,611 			Loss:    2.925e-03    			Backward time: 	 0.06 sec 
2023-04-02 11:05:30,751 			Learning rate: weights:   1.000e-03    
2023-04-02 11:05:30,752 			Last test performance: 99.04%
2023-04-02 11:05:30,752 ----------------
2023-04-02 11:05:31,011   13  =>  71   		Training 486 pattern with 99.38% 	Forward time: 	 0.20 sec
2023-04-02 11:05:31,011 			Loss:    8.799e-04    			Backward time: 	 0.05 sec 
2023-04-02 11:05:31,109 			Learning rate: weights:   1.000e-03    
2023-04-02 11:05:31,109 			Last test performance: 99.04%
2023-04-02 11:05:31,109 ----------------
2023-04-02 11:05:31,395   13  =>  72   		Training 486 pattern with 99.17% 	Forward time: 	 0.21 sec
2023-04-02 11:05:31,395 			Loss:    1.191e-03    			Backward time: 	 0.06 sec 
2023-04-02 11:05:31,477 			Learning rate: weights:   1.000e-03    
2023-04-02 11:05:31,477 			Last test performance: 99.04%
2023-04-02 11:05:31,477 ----------------
2023-04-02 11:05:31,713   13  =>  73   		Training 486 pattern with 98.12% 	Forward time: 	 0.17 sec
2023-04-02 11:05:31,713 			Loss:    2.333e-03    			Backward time: 	 0.05 sec 
2023-04-02 11:05:31,872 			Learning rate: weights:   1.000e-03    
2023-04-02 11:05:31,872 			Last test performance: 99.04%
2023-04-02 11:05:31,872 ----------------
2023-04-02 11:05:32,162   13  =>  74   		Training 486 pattern with 98.54% 	Forward time: 	 0.22 sec
2023-04-02 11:05:32,162 			Loss:    2.038e-03    			Backward time: 	 0.06 sec 
2023-04-02 11:05:32,345 			Learning rate: weights:   1.000e-03    
2023-04-02 11:05:32,345 			Last test performance: 99.04%
2023-04-02 11:05:32,346 ----------------
2023-04-02 11:05:32,615   13  =>  75   		Training 486 pattern with 98.96% 	Forward time: 	 0.21 sec
2023-04-02 11:05:32,615 			Loss:    1.330e-03    			Backward time: 	 0.05 sec 
2023-04-02 11:05:32,745 			Learning rate: weights:   1.000e-03    
2023-04-02 11:05:32,746 			Last test performance: 99.04%
2023-04-02 11:05:32,746 ----------------
2023-04-02 11:05:33,140   13  =>  76   		Training 486 pattern with 98.96% 	Forward time: 	 0.25 sec
2023-04-02 11:05:33,140 			Loss:    9.851e-04    			Backward time: 	 0.14 sec 
2023-04-02 11:05:33,320 			Learning rate: weights:   1.000e-03    
2023-04-02 11:05:33,320 			Last test performance: 99.04%
2023-04-02 11:05:33,320 ----------------
2023-04-02 11:05:33,615   13  =>  77   		Training 486 pattern with 98.75% 	Forward time: 	 0.22 sec
2023-04-02 11:05:33,615 			Loss:    1.311e-03    			Backward time: 	 0.06 sec 
2023-04-02 11:05:33,746 			Learning rate: weights:   1.000e-03    
2023-04-02 11:05:33,746 			Last test performance: 99.04%
2023-04-02 11:05:33,746 ----------------
2023-04-02 11:05:34,021   13  =>  78   		Training 486 pattern with 98.54% 	Forward time: 	 0.21 sec
2023-04-02 11:05:34,022 			Loss:    1.807e-03    			Backward time: 	 0.06 sec 
2023-04-02 11:05:34,118 			Learning rate: weights:   1.000e-03    
2023-04-02 11:05:34,118 			Last test performance: 99.04%
2023-04-02 11:05:34,119 ----------------
2023-04-02 11:05:34,420   13  =>  79   		Training 486 pattern with 97.92% 	Forward time: 	 0.23 sec
2023-04-02 11:05:34,420 			Loss:    2.414e-03    			Backward time: 	 0.06 sec 
2023-04-02 11:05:34,537 			Learning rate: weights:   1.000e-03    
2023-04-02 11:05:34,538 			Last test performance: 99.04%
2023-04-02 11:05:34,538 ----------------
2023-04-02 11:05:34,791   13  =>  80   		Training 486 pattern with 98.54% 	Forward time: 	 0.18 sec
2023-04-02 11:05:34,791 			Loss:    1.395e-03    			Backward time: 	 0.06 sec 
2023-04-02 11:05:34,950 			Learning rate: weights:   1.000e-03    
2023-04-02 11:05:34,951 			Last test performance: 99.04%
2023-04-02 11:05:34,951 ----------------
2023-04-02 11:05:35,189   13  =>  81   		Training 486 pattern with 98.75% 	Forward time: 	 0.17 sec
2023-04-02 11:05:35,189 			Loss:    1.513e-03    			Backward time: 	 0.05 sec 
2023-04-02 11:05:35,410 			Learning rate: weights:   1.000e-03    
2023-04-02 11:05:35,410 			Last test performance: 99.04%
2023-04-02 11:05:35,411 ----------------
2023-04-02 11:05:35,701   13  =>  82   		Training 486 pattern with 98.33% 	Forward time: 	 0.22 sec
2023-04-02 11:05:35,701 			Loss:    1.897e-03    			Backward time: 	 0.06 sec 
2023-04-02 11:05:35,837 			Learning rate: weights:   1.000e-03    
2023-04-02 11:05:35,837 			Last test performance: 99.04%
2023-04-02 11:05:35,837 ----------------
2023-04-02 11:05:36,149   13  =>  83   		Training 486 pattern with 98.75% 	Forward time: 	 0.25 sec
2023-04-02 11:05:36,149 			Loss:    2.652e-03    			Backward time: 	 0.05 sec 
2023-04-02 11:05:36,354 			Learning rate: weights:   1.000e-03    
2023-04-02 11:05:36,354 			Last test performance: 99.04%
2023-04-02 11:05:36,354 ----------------
2023-04-02 11:05:36,603   13  =>  84   		Training 486 pattern with 98.54% 	Forward time: 	 0.18 sec
2023-04-02 11:05:36,603 			Loss:    1.680e-03    			Backward time: 	 0.06 sec 
2023-04-02 11:05:36,690 			Learning rate: weights:   1.000e-03    
2023-04-02 11:05:36,690 			Last test performance: 99.04%
2023-04-02 11:05:36,690 ----------------
2023-04-02 11:05:36,942   13  =>  85   		Training 486 pattern with 97.92% 	Forward time: 	 0.18 sec
2023-04-02 11:05:36,942 			Loss:    2.193e-03    			Backward time: 	 0.06 sec 
2023-04-02 11:05:37,050 			Learning rate: weights:   1.000e-03    
2023-04-02 11:05:37,050 			Last test performance: 99.04%
2023-04-02 11:05:37,050 ----------------
2023-04-02 11:05:37,327   13  =>  86   		Training 486 pattern with 99.38% 	Forward time: 	 0.22 sec
2023-04-02 11:05:37,327 			Loss:    1.213e-03    			Backward time: 	 0.05 sec 
2023-04-02 11:05:37,414 			Learning rate: weights:   1.000e-03    
2023-04-02 11:05:37,414 			Last test performance: 99.04%
2023-04-02 11:05:37,414 ----------------
2023-04-02 11:05:37,667   13  =>  87   		Training 486 pattern with 98.96% 	Forward time: 	 0.18 sec
2023-04-02 11:05:37,667 			Loss:    2.011e-03    			Backward time: 	 0.06 sec 
```
