## Supplementary material for "Competitive performance and superior noise robustness of a non-negative deep convolutional spiking network": Source Code: log_2023_04_02_10_53_13_0.0.txt (part 2 of 8)

```
2023-04-02 11:05:37,793 			Learning rate: weights:   1.000e-03    
2023-04-02 11:05:37,793 			Last test performance: 99.04%
2023-04-02 11:05:37,793 ----------------
2023-04-02 11:05:38,065   13  =>  88   		Training 486 pattern with 98.96% 	Forward time: 	 0.21 sec
2023-04-02 11:05:38,066 			Loss:    1.480e-03    			Backward time: 	 0.05 sec 
2023-04-02 11:05:38,199 			Learning rate: weights:   1.000e-03    
2023-04-02 11:05:38,200 			Last test performance: 99.04%
2023-04-02 11:05:38,200 ----------------
2023-04-02 11:05:38,474   13  =>  89   		Training 486 pattern with 97.71% 	Forward time: 	 0.22 sec
2023-04-02 11:05:38,474 			Loss:    2.674e-03    			Backward time: 	 0.05 sec 
2023-04-02 11:05:38,601 			Learning rate: weights:   1.000e-03    
2023-04-02 11:05:38,602 			Last test performance: 99.04%
2023-04-02 11:05:38,602 ----------------
2023-04-02 11:05:38,874   13  =>  90   		Training 486 pattern with 98.96% 	Forward time: 	 0.21 sec
2023-04-02 11:05:38,875 			Loss:    1.277e-03    			Backward time: 	 0.05 sec 
2023-04-02 11:05:39,089 			Learning rate: weights:   1.000e-03    
2023-04-02 11:05:39,089 			Last test performance: 99.04%
2023-04-02 11:05:39,089 ----------------
2023-04-02 11:05:39,368   13  =>  91   		Training 486 pattern with 98.33% 	Forward time: 	 0.22 sec
2023-04-02 11:05:39,368 			Loss:    2.176e-03    			Backward time: 	 0.05 sec 
2023-04-02 11:05:39,494 			Learning rate: weights:   1.000e-03    
2023-04-02 11:05:39,495 			Last test performance: 99.04%
2023-04-02 11:05:39,495 ----------------
2023-04-02 11:05:39,776   13  =>  92   		Training 486 pattern with 99.38% 	Forward time: 	 0.21 sec
2023-04-02 11:05:39,776 			Loss:    1.094e-03    			Backward time: 	 0.06 sec 
2023-04-02 11:05:39,872 			Learning rate: weights:   1.000e-03    
2023-04-02 11:05:39,872 			Last test performance: 99.04%
2023-04-02 11:05:39,872 ----------------
2023-04-02 11:05:40,171   13  =>  93   		Training 486 pattern with 98.33% 	Forward time: 	 0.22 sec
2023-04-02 11:05:40,171 			Loss:    2.355e-03    			Backward time: 	 0.07 sec 
2023-04-02 11:05:40,260 			Learning rate: weights:   1.000e-03    
2023-04-02 11:05:40,260 			Last test performance: 99.04%
2023-04-02 11:05:40,260 ----------------
2023-04-02 11:05:40,528   13  =>  94   		Training 486 pattern with 98.54% 	Forward time: 	 0.19 sec
2023-04-02 11:05:40,528 			Loss:    1.585e-03    			Backward time: 	 0.07 sec 
2023-04-02 11:05:40,623 			Learning rate: weights:   1.000e-03    
2023-04-02 11:05:40,623 			Last test performance: 99.04%
2023-04-02 11:05:40,623 ----------------
2023-04-02 11:05:40,894   13  =>  95   		Training 486 pattern with 98.54% 	Forward time: 	 0.20 sec
2023-04-02 11:05:40,894 			Loss:    1.604e-03    			Backward time: 	 0.06 sec 
2023-04-02 11:05:41,030 			Learning rate: weights:   1.000e-03    
2023-04-02 11:05:41,030 			Last test performance: 99.04%
2023-04-02 11:05:41,030 ----------------
2023-04-02 11:05:41,298   13  =>  96   		Training 486 pattern with 99.79% 	Forward time: 	 0.20 sec
2023-04-02 11:05:41,299 			Loss:    8.920e-04    			Backward time: 	 0.06 sec 
2023-04-02 11:05:41,468 			Learning rate: weights:   1.000e-03    
2023-04-02 11:05:41,468 			Last test performance: 99.04%
2023-04-02 11:05:41,468 ----------------
2023-04-02 11:05:41,716   13  =>  97   		Training 486 pattern with 99.38% 	Forward time: 	 0.18 sec
2023-04-02 11:05:41,717 			Loss:    8.627e-04    			Backward time: 	 0.06 sec 
2023-04-02 11:05:41,860 			Learning rate: weights:   1.000e-03    
2023-04-02 11:05:41,860 			Last test performance: 99.04%
2023-04-02 11:05:41,861 ----------------
2023-04-02 11:05:42,135   13  =>  98   		Training 486 pattern with 98.33% 	Forward time: 	 0.21 sec
2023-04-02 11:05:42,135 			Loss:    2.340e-03    			Backward time: 	 0.05 sec 
2023-04-02 11:05:42,316 			Learning rate: weights:   1.000e-03    
2023-04-02 11:05:42,316 			Last test performance: 99.04%
2023-04-02 11:05:42,316 ----------------
2023-04-02 11:05:42,595   13  =>  99   		Training 486 pattern with 98.96% 	Forward time: 	 0.21 sec
2023-04-02 11:05:42,595 			Loss:    1.182e-03    			Backward time: 	 0.06 sec 
2023-04-02 11:05:42,778 			Learning rate: weights:   1.000e-03    
2023-04-02 11:05:42,779 			Last test performance: 99.04%
2023-04-02 11:05:42,779 ----------------
2023-04-02 11:05:43,075   13  => 100   		Training 486 pattern with 98.75% 	Forward time: 	 0.22 sec
2023-04-02 11:05:43,075 			Loss:    1.354e-03    			Backward time: 	 0.06 sec 
2023-04-02 11:05:43,208 			Learning rate: weights:   1.000e-03    
2023-04-02 11:05:43,208 			Last test performance: 99.04%
2023-04-02 11:05:43,209 ----------------
2023-04-02 11:05:43,468   13  => 101   		Training 486 pattern with 99.17% 	Forward time: 	 0.18 sec
2023-04-02 11:05:43,468 			Loss:    1.311e-03    			Backward time: 	 0.06 sec 
2023-04-02 11:05:43,562 			Learning rate: weights:   1.000e-03    
2023-04-02 11:05:43,562 			Last test performance: 99.04%
2023-04-02 11:05:43,562 ----------------
2023-04-02 11:05:43,811   13  => 102   		Training 486 pattern with 98.54% 	Forward time: 	 0.18 sec
2023-04-02 11:05:43,811 			Loss:    2.053e-03    			Backward time: 	 0.06 sec 
2023-04-02 11:05:43,971 			Learning rate: weights:   1.000e-03    
2023-04-02 11:05:43,971 			Last test performance: 99.04%
2023-04-02 11:05:43,972 ----------------
2023-04-02 11:05:44,227   13  => 103   		Training 486 pattern with 98.96% 	Forward time: 	 0.18 sec
2023-04-02 11:05:44,227 			Loss:    1.187e-03    			Backward time: 	 0.06 sec 
2023-04-02 11:05:44,373 			Learning rate: weights:   1.000e-03    
2023-04-02 11:05:44,373 			Last test performance: 99.04%
2023-04-02 11:05:44,374 ----------------
2023-04-02 11:05:44,618   13  => 104   		Training 486 pattern with 98.12% 	Forward time: 	 0.18 sec
2023-04-02 11:05:44,618 			Loss:    2.637e-03    			Backward time: 	 0.05 sec 
2023-04-02 11:05:44,748 			Learning rate: weights:   1.000e-03    
2023-04-02 11:05:44,748 			Last test performance: 99.04%
2023-04-02 11:05:44,749 ----------------
2023-04-02 11:05:44,995   13  => 105   		Training 486 pattern with 99.38% 	Forward time: 	 0.18 sec
2023-04-02 11:05:44,996 			Loss:    2.096e-03    			Backward time: 	 0.06 sec 
2023-04-02 11:05:45,088 			Learning rate: weights:   1.000e-03    
2023-04-02 11:05:45,088 			Last test performance: 99.04%
2023-04-02 11:05:45,088 ----------------
2023-04-02 11:05:45,354   13  => 106   		Training 486 pattern with 98.75% 	Forward time: 	 0.18 sec
2023-04-02 11:05:45,354 			Loss:    2.250e-03    			Backward time: 	 0.07 sec 
2023-04-02 11:05:45,442 			Learning rate: weights:   1.000e-03    
2023-04-02 11:05:45,442 			Last test performance: 99.04%
2023-04-02 11:05:45,443 ----------------
2023-04-02 11:05:45,685   13  => 107   		Training 486 pattern with 99.17% 	Forward time: 	 0.18 sec
2023-04-02 11:05:45,685 			Loss:    1.365e-03    			Backward time: 	 0.05 sec 
2023-04-02 11:05:45,812 			Learning rate: weights:   1.000e-03    
2023-04-02 11:05:45,812 			Last test performance: 99.04%
2023-04-02 11:05:45,812 ----------------
2023-04-02 11:05:46,057   13  => 108   		Training 486 pattern with 98.54% 	Forward time: 	 0.18 sec
2023-04-02 11:05:46,057 			Loss:    1.955e-03    			Backward time: 	 0.05 sec 
2023-04-02 11:05:46,151 			Learning rate: weights:   1.000e-03    
2023-04-02 11:05:46,151 			Last test performance: 99.04%
2023-04-02 11:05:46,151 ----------------
2023-04-02 11:05:46,393   13  => 109   		Training 486 pattern with 98.96% 	Forward time: 	 0.17 sec
2023-04-02 11:05:46,393 			Loss:    1.708e-03    			Backward time: 	 0.05 sec 
2023-04-02 11:05:46,569 			Learning rate: weights:   1.000e-03    
2023-04-02 11:05:46,569 			Last test performance: 99.04%
2023-04-02 11:05:46,569 ----------------
2023-04-02 11:05:46,813   13  => 110   		Training 486 pattern with 97.71% 	Forward time: 	 0.17 sec
2023-04-02 11:05:46,813 			Loss:    2.405e-03    			Backward time: 	 0.05 sec 
2023-04-02 11:05:46,923 			Learning rate: weights:   1.000e-03    
2023-04-02 11:05:46,923 			Last test performance: 99.04%
2023-04-02 11:05:46,923 ----------------
2023-04-02 11:05:47,171   13  => 111   		Training 486 pattern with 99.38% 	Forward time: 	 0.18 sec
2023-04-02 11:05:47,171 			Loss:    1.393e-03    			Backward time: 	 0.06 sec 
2023-04-02 11:05:47,274 			Learning rate: weights:   1.000e-03    
2023-04-02 11:05:47,274 			Last test performance: 99.04%
2023-04-02 11:05:47,275 ----------------
2023-04-02 11:05:47,539   13  => 112   		Training 486 pattern with 99.17% 	Forward time: 	 0.19 sec
2023-04-02 11:05:47,539 			Loss:    9.822e-04    			Backward time: 	 0.06 sec 
2023-04-02 11:05:47,706 			Learning rate: weights:   1.000e-03    
2023-04-02 11:05:47,706 			Last test performance: 99.04%
2023-04-02 11:05:47,707 ----------------
2023-04-02 11:05:47,972   13  => 113   		Training 486 pattern with 98.54% 	Forward time: 	 0.20 sec
2023-04-02 11:05:47,972 			Loss:    1.682e-03    			Backward time: 	 0.06 sec 
2023-04-02 11:05:48,060 			Learning rate: weights:   1.000e-03    
2023-04-02 11:05:48,060 			Last test performance: 99.04%
2023-04-02 11:05:48,060 ----------------
2023-04-02 11:05:48,350   13  => 114   		Training 486 pattern with 98.96% 	Forward time: 	 0.21 sec
2023-04-02 11:05:48,350 			Loss:    1.482e-03    			Backward time: 	 0.07 sec 
2023-04-02 11:05:48,520 			Learning rate: weights:   1.000e-03    
2023-04-02 11:05:48,520 			Last test performance: 99.04%
2023-04-02 11:05:48,521 ----------------
2023-04-02 11:05:48,768   13  => 115   		Training 486 pattern with 98.12% 	Forward time: 	 0.18 sec
2023-04-02 11:05:48,768 			Loss:    2.156e-03    			Backward time: 	 0.06 sec 
2023-04-02 11:05:48,924 			Learning rate: weights:   1.000e-03    
2023-04-02 11:05:48,924 			Last test performance: 99.04%
2023-04-02 11:05:48,924 ----------------
2023-04-02 11:05:49,213   13  => 116   		Training 486 pattern with 99.17% 	Forward time: 	 0.22 sec
2023-04-02 11:05:49,213 			Loss:    1.075e-03    			Backward time: 	 0.06 sec 
2023-04-02 11:05:49,303 			Learning rate: weights:   1.000e-03    
2023-04-02 11:05:49,304 			Last test performance: 99.04%
2023-04-02 11:05:49,304 ----------------
2023-04-02 11:05:49,584   13  => 117   		Training 486 pattern with 98.54% 	Forward time: 	 0.22 sec
2023-04-02 11:05:49,584 			Loss:    2.008e-03    			Backward time: 	 0.05 sec 
2023-04-02 11:05:49,676 			Learning rate: weights:   1.000e-03    
2023-04-02 11:05:49,676 			Last test performance: 99.04%
2023-04-02 11:05:49,676 ----------------
2023-04-02 11:05:49,930   13  => 118   		Training 486 pattern with 99.17% 	Forward time: 	 0.19 sec
2023-04-02 11:05:49,930 			Loss:    1.078e-03    			Backward time: 	 0.05 sec 
2023-04-02 11:05:50,017 			Learning rate: weights:   1.000e-03    
2023-04-02 11:05:50,017 			Last test performance: 99.04%
2023-04-02 11:05:50,017 ----------------
2023-04-02 11:05:50,263   13  => 119   		Training 486 pattern with 98.12% 	Forward time: 	 0.17 sec
2023-04-02 11:05:50,263 			Loss:    2.426e-03    			Backward time: 	 0.06 sec 
2023-04-02 11:05:50,359 			Learning rate: weights:   1.000e-03    
2023-04-02 11:05:50,359 			Last test performance: 99.04%
2023-04-02 11:05:50,359 ----------------
2023-04-02 11:05:50,597   13  => 120   		Training 486 pattern with 98.12% 	Forward time: 	 0.17 sec
2023-04-02 11:05:50,597 			Loss:    2.521e-03    			Backward time: 	 0.05 sec 
2023-04-02 11:05:50,689 			Learning rate: weights:   1.000e-03    
2023-04-02 11:05:50,689 			Last test performance: 99.04%
2023-04-02 11:05:50,689 ----------------
2023-04-02 11:05:50,948   13  => 121   		Training 486 pattern with 98.75% 	Forward time: 	 0.20 sec
2023-04-02 11:05:50,948 			Loss:    1.145e-03    			Backward time: 	 0.05 sec 
2023-04-02 11:05:51,032 			Learning rate: weights:   1.000e-03    
2023-04-02 11:05:51,032 			Last test performance: 99.04%
2023-04-02 11:05:51,032 ----------------
2023-04-02 11:05:51,274   13  => 122   		Training 486 pattern with 98.33% 	Forward time: 	 0.17 sec
2023-04-02 11:05:51,274 			Loss:    1.350e-03    			Backward time: 	 0.06 sec 
2023-04-02 11:05:51,400 			Learning rate: weights:   1.000e-03    
2023-04-02 11:05:51,400 			Last test performance: 99.04%
2023-04-02 11:05:51,400 ----------------
2023-04-02 11:05:51,676   13  => 123   		Training 486 pattern with 98.54% 	Forward time: 	 0.21 sec
2023-04-02 11:05:51,676 			Loss:    1.148e-03    			Backward time: 	 0.05 sec 
2023-04-02 11:05:51,763 			Learning rate: weights:   1.000e-03    
2023-04-02 11:05:51,764 			Last test performance: 99.04%
2023-04-02 11:05:51,764 ----------------
2023-04-02 11:05:52,008   13  => 124   		Training 486 pattern with 98.12% 	Forward time: 	 0.18 sec
2023-04-02 11:05:52,008 			Loss:    1.906e-03    			Backward time: 	 0.06 sec 
2023-04-02 11:05:52,109 
2023-04-02 11:05:52,109 Testing:
2023-04-02 11:05:52,173 		24 of 10000 with 91.67% 	 Time used:  0.06 sec
2023-04-02 11:05:52,179 		48 of 10000 with 93.75% 	 Time used:  0.01 sec
2023-04-02 11:05:52,185 		72 of 10000 with 95.83% 	 Time used:  0.01 sec
2023-04-02 11:05:52,191 		96 of 10000 with 95.83% 	 Time used:  0.01 sec
2023-04-02 11:05:52,197 		120 of 10000 with 96.67% 	 Time used:  0.01 sec
2023-04-02 11:05:52,203 		144 of 10000 with 96.53% 	 Time used:  0.01 sec
2023-04-02 11:05:52,210 		168 of 10000 with 97.02% 	 Time used:  0.01 sec
2023-04-02 11:05:52,216 		192 of 10000 with 97.40% 	 Time used:  0.01 sec
2023-04-02 11:05:52,222 		216 of 10000 with 97.69% 	 Time used:  0.01 sec
2023-04-02 11:05:52,228 		240 of 10000 with 97.92% 	 Time used:  0.01 sec
2023-04-02 11:05:52,235 		264 of 10000 with 98.11% 	 Time used:  0.01 sec
2023-04-02 11:05:52,241 		288 of 10000 with 98.26% 	 Time used:  0.01 sec
2023-04-02 11:05:52,247 		312 of 10000 with 98.08% 	 Time used:  0.01 sec
2023-04-02 11:05:52,253 		336 of 10000 with 97.92% 	 Time used:  0.01 sec
2023-04-02 11:05:52,260 		360 of 10000 with 98.06% 	 Time used:  0.01 sec
2023-04-02 11:05:52,266 		384 of 10000 with 98.18% 	 Time used:  0.01 sec
2023-04-02 11:05:52,272 		408 of 10000 with 98.28% 	 Time used:  0.01 sec
2023-04-02 11:05:52,278 		432 of 10000 with 98.38% 	 Time used:  0.01 sec
2023-04-02 11:05:52,285 		456 of 10000 with 98.25% 	 Time used:  0.01 sec
2023-04-02 11:05:52,291 		480 of 10000 with 98.33% 	 Time used:  0.01 sec
2023-04-02 11:05:52,297 		504 of 10000 with 98.21% 	 Time used:  0.01 sec
2023-04-02 11:05:52,304 		528 of 10000 with 98.11% 	 Time used:  0.01 sec
2023-04-02 11:05:52,310 		552 of 10000 with 98.19% 	 Time used:  0.01 sec
2023-04-02 11:05:52,317 		576 of 10000 with 98.26% 	 Time used:  0.01 sec
2023-04-02 11:05:52,323 		600 of 10000 with 98.33% 	 Time used:  0.01 sec
2023-04-02 11:05:52,329 		624 of 10000 with 98.40% 	 Time used:  0.01 sec
2023-04-02 11:05:52,336 		648 of 10000 with 98.46% 	 Time used:  0.01 sec
2023-04-02 11:05:52,342 		672 of 10000 with 98.51% 	 Time used:  0.01 sec
2023-04-02 11:05:52,348 		696 of 10000 with 98.56% 	 Time used:  0.01 sec
2023-04-02 11:05:52,355 		720 of 10000 with 98.61% 	 Time used:  0.01 sec
2023-04-02 11:05:52,361 		744 of 10000 with 98.66% 	 Time used:  0.01 sec
2023-04-02 11:05:52,367 		768 of 10000 with 98.70% 	 Time used:  0.01 sec
2023-04-02 11:05:52,374 		792 of 10000 with 98.74% 	 Time used:  0.01 sec
2023-04-02 11:05:52,380 		816 of 10000 with 98.77% 	 Time used:  0.01 sec
2023-04-02 11:05:52,386 		840 of 10000 with 98.81% 	 Time used:  0.01 sec
2023-04-02 11:05:52,393 		864 of 10000 with 98.73% 	 Time used:  0.01 sec
2023-04-02 11:05:52,399 		888 of 10000 with 98.65% 	 Time used:  0.01 sec
2023-04-02 11:05:52,405 		912 of 10000 with 98.57% 	 Time used:  0.01 sec
2023-04-02 11:05:52,412 		936 of 10000 with 98.61% 	 Time used:  0.01 sec
2023-04-02 11:05:52,418 		960 of 10000 with 98.65% 	 Time used:  0.01 sec
2023-04-02 11:05:52,425 		984 of 10000 with 98.68% 	 Time used:  0.01 sec
2023-04-02 11:05:52,431 		1008 of 10000 with 98.71% 	 Time used:  0.01 sec
2023-04-02 11:05:52,437 		1032 of 10000 with 98.74% 	 Time used:  0.01 sec
2023-04-02 11:05:52,444 		1056 of 10000 with 98.58% 	 Time used:  0.01 sec
2023-04-02 11:05:52,450 		1080 of 10000 with 98.61% 	 Time used:  0.01 sec
2023-04-02 11:05:52,457 		1104 of 10000 with 98.64% 	 Time used:  0.01 sec
2023-04-02 11:05:52,463 		1128 of 10000 with 98.67% 	 Time used:  0.01 sec
2023-04-02 11:05:52,469 		1152 of 10000 with 98.61% 	 Time used:  0.01 sec
2023-04-02 11:05:52,476 		1176 of 10000 with 98.64% 	 Time used:  0.01 sec
2023-04-02 11:05:52,482 		1200 of 10000 with 98.67% 	 Time used:  0.01 sec
2023-04-02 11:05:52,488 		1224 of 10000 with 98.69% 	 Time used:  0.01 sec
2023-04-02 11:05:52,495 		1248 of 10000 with 98.72% 	 Time used:  0.01 sec
2023-04-02 11:05:52,501 		1272 of 10000 with 98.74% 	 Time used:  0.01 sec
2023-04-02 11:05:52,508 		1296 of 10000 with 98.77% 	 Time used:  0.01 sec
2023-04-02 11:05:52,514 		1320 of 10000 with 98.79% 	 Time used:  0.01 sec
2023-04-02 11:05:52,521 		1344 of 10000 with 98.81% 	 Time used:  0.01 sec
2023-04-02 11:05:52,527 		1368 of 10000 with 98.83% 	 Time used:  0.01 sec
2023-04-02 11:05:52,534 		1392 of 10000 with 98.85% 	 Time used:  0.01 sec
2023-04-02 11:05:52,540 		1416 of 10000 with 98.87% 	 Time used:  0.01 sec
2023-04-02 11:05:52,546 		1440 of 10000 with 98.89% 	 Time used:  0.01 sec
2023-04-02 11:05:52,553 		1464 of 10000 with 98.84% 	 Time used:  0.01 sec
2023-04-02 11:05:52,559 		1488 of 10000 with 98.79% 	 Time used:  0.01 sec
2023-04-02 11:05:52,566 		1512 of 10000 with 98.81% 	 Time used:  0.01 sec
2023-04-02 11:05:52,572 		1536 of 10000 with 98.83% 	 Time used:  0.01 sec
2023-04-02 11:05:52,579 		1560 of 10000 with 98.85% 	 Time used:  0.01 sec
2023-04-02 11:05:52,585 		1584 of 10000 with 98.80% 	 Time used:  0.01 sec
2023-04-02 11:05:52,599 		1608 of 10000 with 98.82% 	 Time used:  0.01 sec
2023-04-02 11:05:52,606 		1632 of 10000 with 98.77% 	 Time used:  0.01 sec
2023-04-02 11:05:52,612 		1656 of 10000 with 98.79% 	 Time used:  0.01 sec
2023-04-02 11:05:52,619 		1680 of 10000 with 98.81% 	 Time used:  0.01 sec
2023-04-02 11:05:52,626 		1704 of 10000 with 98.77% 	 Time used:  0.01 sec
2023-04-02 11:05:52,632 		1728 of 10000 with 98.78% 	 Time used:  0.01 sec
2023-04-02 11:05:52,639 		1752 of 10000 with 98.80% 	 Time used:  0.01 sec
2023-04-02 11:05:52,645 		1776 of 10000 with 98.82% 	 Time used:  0.01 sec
2023-04-02 11:05:52,652 		1800 of 10000 with 98.83% 	 Time used:  0.01 sec
2023-04-02 11:05:52,660 		1824 of 10000 with 98.85% 	 Time used:  0.01 sec
2023-04-02 11:05:52,666 		1848 of 10000 with 98.86% 	 Time used:  0.01 sec
2023-04-02 11:05:52,673 		1872 of 10000 with 98.82% 	 Time used:  0.01 sec
2023-04-02 11:05:52,679 		1896 of 10000 with 98.84% 	 Time used:  0.01 sec
2023-04-02 11:05:52,686 		1920 of 10000 with 98.85% 	 Time used:  0.01 sec
2023-04-02 11:05:52,692 		1944 of 10000 with 98.87% 	 Time used:  0.01 sec
2023-04-02 11:05:52,699 		1968 of 10000 with 98.88% 	 Time used:  0.01 sec
2023-04-02 11:05:52,705 		1992 of 10000 with 98.90% 	 Time used:  0.01 sec
2023-04-02 11:05:52,711 		2016 of 10000 with 98.91% 	 Time used:  0.01 sec
2023-04-02 11:05:52,718 		2040 of 10000 with 98.92% 	 Time used:  0.01 sec
2023-04-02 11:05:52,724 		2064 of 10000 with 98.93% 	 Time used:  0.01 sec
2023-04-02 11:05:52,731 		2088 of 10000 with 98.95% 	 Time used:  0.01 sec
2023-04-02 11:05:52,737 		2112 of 10000 with 98.91% 	 Time used:  0.01 sec
2023-04-02 11:05:52,744 		2136 of 10000 with 98.92% 	 Time used:  0.01 sec
2023-04-02 11:05:52,750 		2160 of 10000 with 98.94% 	 Time used:  0.01 sec
2023-04-02 11:05:52,756 		2184 of 10000 with 98.95% 	 Time used:  0.01 sec
2023-04-02 11:05:52,763 		2208 of 10000 with 98.96% 	 Time used:  0.01 sec
2023-04-02 11:05:52,769 		2232 of 10000 with 98.97% 	 Time used:  0.01 sec
2023-04-02 11:05:52,776 		2256 of 10000 with 98.98% 	 Time used:  0.01 sec
2023-04-02 11:05:52,782 		2280 of 10000 with 98.95% 	 Time used:  0.01 sec
2023-04-02 11:05:52,788 		2304 of 10000 with 98.96% 	 Time used:  0.01 sec
2023-04-02 11:05:52,795 		2328 of 10000 with 98.97% 	 Time used:  0.01 sec
2023-04-02 11:05:52,801 		2352 of 10000 with 98.98% 	 Time used:  0.01 sec
2023-04-02 11:05:52,808 		2376 of 10000 with 98.99% 	 Time used:  0.01 sec
2023-04-02 11:05:52,814 		2400 of 10000 with 99.00% 	 Time used:  0.01 sec
2023-04-02 11:05:52,820 		2424 of 10000 with 98.97% 	 Time used:  0.01 sec
2023-04-02 11:05:52,827 		2448 of 10000 with 98.98% 	 Time used:  0.01 sec
2023-04-02 11:05:52,833 		2472 of 10000 with 98.99% 	 Time used:  0.01 sec
2023-04-02 11:05:52,852 		2496 of 10000 with 99.00% 	 Time used:  0.02 sec
2023-04-02 11:05:52,858 		2520 of 10000 with 99.01% 	 Time used:  0.01 sec
2023-04-02 11:05:52,865 		2544 of 10000 with 99.02% 	 Time used:  0.01 sec
2023-04-02 11:05:52,871 		2568 of 10000 with 99.03% 	 Time used:  0.01 sec
2023-04-02 11:05:52,878 		2592 of 10000 with 99.04% 	 Time used:  0.01 sec
2023-04-02 11:05:52,884 		2616 of 10000 with 99.04% 	 Time used:  0.01 sec
2023-04-02 11:05:52,891 		2640 of 10000 with 99.05% 	 Time used:  0.01 sec
2023-04-02 11:05:52,897 		2664 of 10000 with 99.06% 	 Time used:  0.01 sec
2023-04-02 11:05:52,905 		2688 of 10000 with 99.07% 	 Time used:  0.01 sec
2023-04-02 11:05:52,912 		2712 of 10000 with 99.08% 	 Time used:  0.01 sec
2023-04-02 11:05:52,918 		2736 of 10000 with 99.09% 	 Time used:  0.01 sec
2023-04-02 11:05:52,925 		2760 of 10000 with 99.09% 	 Time used:  0.01 sec
2023-04-02 11:05:52,931 		2784 of 10000 with 99.10% 	 Time used:  0.01 sec
2023-04-02 11:05:52,937 		2808 of 10000 with 99.11% 	 Time used:  0.01 sec
2023-04-02 11:05:52,946 		2832 of 10000 with 99.12% 	 Time used:  0.01 sec
2023-04-02 11:05:52,958 		2856 of 10000 with 99.12% 	 Time used:  0.01 sec
2023-04-02 11:05:52,965 		2880 of 10000 with 99.10% 	 Time used:  0.01 sec
2023-04-02 11:05:52,971 		2904 of 10000 with 99.10% 	 Time used:  0.01 sec
2023-04-02 11:05:52,977 		2928 of 10000 with 99.11% 	 Time used:  0.01 sec
2023-04-02 11:05:52,986 		2952 of 10000 with 99.12% 	 Time used:  0.01 sec
2023-04-02 11:05:52,992 		2976 of 10000 with 99.13% 	 Time used:  0.01 sec
2023-04-02 11:05:52,998 		3000 of 10000 with 99.13% 	 Time used:  0.01 sec
2023-04-02 11:05:53,007 		3024 of 10000 with 99.14% 	 Time used:  0.01 sec
2023-04-02 11:05:53,013 		3048 of 10000 with 99.15% 	 Time used:  0.01 sec
2023-04-02 11:05:53,020 		3072 of 10000 with 99.15% 	 Time used:  0.01 sec
2023-04-02 11:05:53,027 		3096 of 10000 with 99.16% 	 Time used:  0.01 sec
2023-04-02 11:05:53,033 		3120 of 10000 with 99.17% 	 Time used:  0.01 sec
2023-04-02 11:05:53,039 		3144 of 10000 with 99.17% 	 Time used:  0.01 sec
2023-04-02 11:05:53,047 		3168 of 10000 with 99.18% 	 Time used:  0.01 sec
2023-04-02 11:05:53,053 		3192 of 10000 with 99.15% 	 Time used:  0.01 sec
2023-04-02 11:05:53,060 		3216 of 10000 with 99.13% 	 Time used:  0.01 sec
2023-04-02 11:05:53,066 		3240 of 10000 with 99.14% 	 Time used:  0.01 sec
2023-04-02 11:05:53,073 		3264 of 10000 with 99.14% 	 Time used:  0.01 sec
2023-04-02 11:05:53,079 		3288 of 10000 with 99.12% 	 Time used:  0.01 sec
2023-04-02 11:05:53,085 		3312 of 10000 with 99.12% 	 Time used:  0.01 sec
2023-04-02 11:05:53,092 		3336 of 10000 with 99.13% 	 Time used:  0.01 sec
2023-04-02 11:05:53,098 		3360 of 10000 with 99.14% 	 Time used:  0.01 sec
2023-04-02 11:05:53,105 		3384 of 10000 with 99.14% 	 Time used:  0.01 sec
2023-04-02 11:05:53,111 		3408 of 10000 with 99.15% 	 Time used:  0.01 sec
2023-04-02 11:05:53,118 		3432 of 10000 with 99.16% 	 Time used:  0.01 sec
2023-04-02 11:05:53,124 		3456 of 10000 with 99.16% 	 Time used:  0.01 sec
2023-04-02 11:05:53,130 		3480 of 10000 with 99.17% 	 Time used:  0.01 sec
2023-04-02 11:05:53,137 		3504 of 10000 with 99.14% 	 Time used:  0.01 sec
2023-04-02 11:05:53,143 		3528 of 10000 with 99.15% 	 Time used:  0.01 sec
2023-04-02 11:05:53,149 		3552 of 10000 with 99.16% 	 Time used:  0.01 sec
2023-04-02 11:05:53,156 		3576 of 10000 with 99.13% 	 Time used:  0.01 sec
2023-04-02 11:05:53,162 		3600 of 10000 with 99.14% 	 Time used:  0.01 sec
2023-04-02 11:05:53,169 		3624 of 10000 with 99.14% 	 Time used:  0.01 sec
2023-04-02 11:05:53,175 		3648 of 10000 with 99.15% 	 Time used:  0.01 sec
2023-04-02 11:05:53,181 		3672 of 10000 with 99.16% 	 Time used:  0.01 sec
2023-04-02 11:05:53,188 		3696 of 10000 with 99.13% 	 Time used:  0.01 sec
2023-04-02 11:05:53,194 		3720 of 10000 with 99.14% 	 Time used:  0.01 sec
2023-04-02 11:05:53,201 		3744 of 10000 with 99.15% 	 Time used:  0.01 sec
2023-04-02 11:05:53,207 		3768 of 10000 with 99.15% 	 Time used:  0.01 sec
2023-04-02 11:05:53,214 		3792 of 10000 with 99.16% 	 Time used:  0.01 sec
2023-04-02 11:05:53,220 		3816 of 10000 with 99.16% 	 Time used:  0.01 sec
2023-04-02 11:05:53,226 		3840 of 10000 with 99.17% 	 Time used:  0.01 sec
2023-04-02 11:05:53,233 		3864 of 10000 with 99.17% 	 Time used:  0.01 sec
2023-04-02 11:05:53,239 		3888 of 10000 with 99.18% 	 Time used:  0.01 sec
2023-04-02 11:05:53,246 		3912 of 10000 with 99.18% 	 Time used:  0.01 sec
2023-04-02 11:05:53,252 		3936 of 10000 with 99.19% 	 Time used:  0.01 sec
2023-04-02 11:05:53,258 		3960 of 10000 with 99.19% 	 Time used:  0.01 sec
2023-04-02 11:05:53,265 		3984 of 10000 with 99.20% 	 Time used:  0.01 sec
2023-04-02 11:05:53,271 		4008 of 10000 with 99.20% 	 Time used:  0.01 sec
2023-04-02 11:05:53,278 		4032 of 10000 with 99.21% 	 Time used:  0.01 sec
2023-04-02 11:05:53,284 		4056 of 10000 with 99.21% 	 Time used:  0.01 sec
2023-04-02 11:05:53,290 		4080 of 10000 with 99.22% 	 Time used:  0.01 sec
2023-04-02 11:05:53,297 		4104 of 10000 with 99.22% 	 Time used:  0.01 sec
2023-04-02 11:05:53,303 		4128 of 10000 with 99.22% 	 Time used:  0.01 sec
2023-04-02 11:05:53,310 		4152 of 10000 with 99.23% 	 Time used:  0.01 sec
2023-04-02 11:05:53,316 		4176 of 10000 with 99.23% 	 Time used:  0.01 sec
2023-04-02 11:05:53,323 		4200 of 10000 with 99.21% 	 Time used:  0.01 sec
2023-04-02 11:05:53,329 		4224 of 10000 with 99.22% 	 Time used:  0.01 sec
2023-04-02 11:05:53,335 		4248 of 10000 with 99.22% 	 Time used:  0.01 sec
2023-04-02 11:05:53,342 		4272 of 10000 with 99.23% 	 Time used:  0.01 sec
2023-04-02 11:05:53,348 		4296 of 10000 with 99.23% 	 Time used:  0.01 sec
2023-04-02 11:05:53,355 		4320 of 10000 with 99.24% 	 Time used:  0.01 sec
2023-04-02 11:05:53,361 		4344 of 10000 with 99.22% 	 Time used:  0.01 sec
2023-04-02 11:05:53,368 		4368 of 10000 with 99.22% 	 Time used:  0.01 sec
2023-04-02 11:05:53,374 		4392 of 10000 with 99.23% 	 Time used:  0.01 sec
2023-04-02 11:05:53,381 		4416 of 10000 with 99.23% 	 Time used:  0.01 sec
2023-04-02 11:05:53,387 		4440 of 10000 with 99.21% 	 Time used:  0.01 sec
2023-04-02 11:05:53,393 		4464 of 10000 with 99.22% 	 Time used:  0.01 sec
2023-04-02 11:05:53,401 		4488 of 10000 with 99.22% 	 Time used:  0.01 sec
2023-04-02 11:05:53,407 		4512 of 10000 with 99.18% 	 Time used:  0.01 sec
2023-04-02 11:05:53,414 		4536 of 10000 with 99.18% 	 Time used:  0.01 sec
2023-04-02 11:05:53,420 		4560 of 10000 with 99.19% 	 Time used:  0.01 sec
2023-04-02 11:05:53,427 		4584 of 10000 with 99.19% 	 Time used:  0.01 sec
2023-04-02 11:05:53,433 		4608 of 10000 with 99.18% 	 Time used:  0.01 sec
2023-04-02 11:05:53,440 		4632 of 10000 with 99.18% 	 Time used:  0.01 sec
2023-04-02 11:05:53,446 		4656 of 10000 with 99.18% 	 Time used:  0.01 sec
2023-04-02 11:05:53,452 		4680 of 10000 with 99.19% 	 Time used:  0.01 sec
2023-04-02 11:05:53,459 		4704 of 10000 with 99.19% 	 Time used:  0.01 sec
2023-04-02 11:05:53,465 		4728 of 10000 with 99.18% 	 Time used:  0.01 sec
2023-04-02 11:05:53,472 		4752 of 10000 with 99.18% 	 Time used:  0.01 sec
2023-04-02 11:05:53,478 		4776 of 10000 with 99.16% 	 Time used:  0.01 sec
2023-04-02 11:05:53,484 		4800 of 10000 with 99.17% 	 Time used:  0.01 sec
2023-04-02 11:05:53,491 		4824 of 10000 with 99.17% 	 Time used:  0.01 sec
2023-04-02 11:05:53,497 		4848 of 10000 with 99.17% 	 Time used:  0.01 sec
2023-04-02 11:05:53,504 		4872 of 10000 with 99.16% 	 Time used:  0.01 sec
2023-04-02 11:05:53,510 		4896 of 10000 with 99.16% 	 Time used:  0.01 sec
2023-04-02 11:05:53,517 		4920 of 10000 with 99.17% 	 Time used:  0.01 sec
2023-04-02 11:05:53,523 		4944 of 10000 with 99.17% 	 Time used:  0.01 sec
2023-04-02 11:05:53,529 		4968 of 10000 with 99.17% 	 Time used:  0.01 sec
2023-04-02 11:05:53,536 		4992 of 10000 with 99.18% 	 Time used:  0.01 sec
2023-04-02 11:05:53,542 		5016 of 10000 with 99.18% 	 Time used:  0.01 sec
2023-04-02 11:05:53,549 		5040 of 10000 with 99.19% 	 Time used:  0.01 sec
2023-04-02 11:05:53,555 		5064 of 10000 with 99.19% 	 Time used:  0.01 sec
2023-04-02 11:05:53,561 		5088 of 10000 with 99.19% 	 Time used:  0.01 sec
2023-04-02 11:05:53,568 		5112 of 10000 with 99.20% 	 Time used:  0.01 sec
2023-04-02 11:05:53,574 		5136 of 10000 with 99.20% 	 Time used:  0.01 sec
2023-04-02 11:05:53,581 		5160 of 10000 with 99.21% 	 Time used:  0.01 sec
2023-04-02 11:05:53,587 		5184 of 10000 with 99.21% 	 Time used:  0.01 sec
2023-04-02 11:05:53,593 		5208 of 10000 with 99.21% 	 Time used:  0.01 sec
2023-04-02 11:05:53,600 		5232 of 10000 with 99.22% 	 Time used:  0.01 sec
2023-04-02 11:05:53,606 		5256 of 10000 with 99.22% 	 Time used:  0.01 sec
2023-04-02 11:05:53,613 		5280 of 10000 with 99.22% 	 Time used:  0.01 sec
2023-04-02 11:05:53,619 		5304 of 10000 with 99.23% 	 Time used:  0.01 sec
2023-04-02 11:05:53,625 		5328 of 10000 with 99.23% 	 Time used:  0.01 sec
2023-04-02 11:05:53,632 		5352 of 10000 with 99.23% 	 Time used:  0.01 sec
2023-04-02 11:05:53,638 		5376 of 10000 with 99.24% 	 Time used:  0.01 sec
2023-04-02 11:05:53,645 		5400 of 10000 with 99.22% 	 Time used:  0.01 sec
2023-04-02 11:05:53,651 		5424 of 10000 with 99.23% 	 Time used:  0.01 sec
2023-04-02 11:05:53,658 		5448 of 10000 with 99.23% 	 Time used:  0.01 sec
2023-04-02 11:05:53,664 		5472 of 10000 with 99.23% 	 Time used:  0.01 sec
2023-04-02 11:05:53,671 		5496 of 10000 with 99.24% 	 Time used:  0.01 sec
2023-04-02 11:05:53,677 		5520 of 10000 with 99.24% 	 Time used:  0.01 sec
2023-04-02 11:05:53,683 		5544 of 10000 with 99.24% 	 Time used:  0.01 sec
2023-04-02 11:05:53,690 		5568 of 10000 with 99.25% 	 Time used:  0.01 sec
2023-04-02 11:05:53,696 		5592 of 10000 with 99.25% 	 Time used:  0.01 sec
2023-04-02 11:05:53,703 		5616 of 10000 with 99.25% 	 Time used:  0.01 sec
2023-04-02 11:05:53,709 		5640 of 10000 with 99.26% 	 Time used:  0.01 sec
2023-04-02 11:05:53,715 		5664 of 10000 with 99.26% 	 Time used:  0.01 sec
2023-04-02 11:05:53,722 		5688 of 10000 with 99.24% 	 Time used:  0.01 sec
2023-04-02 11:05:53,728 		5712 of 10000 with 99.25% 	 Time used:  0.01 sec
2023-04-02 11:05:53,735 		5736 of 10000 with 99.23% 	 Time used:  0.01 sec
2023-04-02 11:05:53,741 		5760 of 10000 with 99.24% 	 Time used:  0.01 sec
2023-04-02 11:05:53,748 		5784 of 10000 with 99.24% 	 Time used:  0.01 sec
2023-04-02 11:05:53,754 		5808 of 10000 with 99.24% 	 Time used:  0.01 sec
2023-04-02 11:05:53,761 		5832 of 10000 with 99.19% 	 Time used:  0.01 sec
2023-04-02 11:05:53,767 		5856 of 10000 with 99.20% 	 Time used:  0.01 sec
2023-04-02 11:05:53,773 		5880 of 10000 with 99.20% 	 Time used:  0.01 sec
2023-04-02 11:05:53,780 		5904 of 10000 with 99.20% 	 Time used:  0.01 sec
2023-04-02 11:05:53,786 		5928 of 10000 with 99.21% 	 Time used:  0.01 sec
2023-04-02 11:05:53,792 		5952 of 10000 with 99.21% 	 Time used:  0.01 sec
2023-04-02 11:05:53,799 		5976 of 10000 with 99.20% 	 Time used:  0.01 sec
2023-04-02 11:05:53,805 		6000 of 10000 with 99.20% 	 Time used:  0.01 sec
2023-04-02 11:05:53,811 		6024 of 10000 with 99.20% 	 Time used:  0.01 sec
2023-04-02 11:05:53,818 		6048 of 10000 with 99.19% 	 Time used:  0.01 sec
2023-04-02 11:05:53,824 		6072 of 10000 with 99.18% 	 Time used:  0.01 sec
2023-04-02 11:05:53,831 		6096 of 10000 with 99.15% 	 Time used:  0.01 sec
2023-04-02 11:05:53,837 		6120 of 10000 with 99.12% 	 Time used:  0.01 sec
2023-04-02 11:05:53,844 		6144 of 10000 with 99.12% 	 Time used:  0.01 sec
2023-04-02 11:05:53,850 		6168 of 10000 with 99.12% 	 Time used:  0.01 sec
2023-04-02 11:05:53,856 		6192 of 10000 with 99.13% 	 Time used:  0.01 sec
2023-04-02 11:05:53,863 		6216 of 10000 with 99.13% 	 Time used:  0.01 sec
2023-04-02 11:05:53,869 		6240 of 10000 with 99.13% 	 Time used:  0.01 sec
2023-04-02 11:05:53,876 		6264 of 10000 with 99.14% 	 Time used:  0.01 sec
2023-04-02 11:05:53,882 		6288 of 10000 with 99.14% 	 Time used:  0.01 sec
2023-04-02 11:05:53,888 		6312 of 10000 with 99.14% 	 Time used:  0.01 sec
2023-04-02 11:05:53,895 		6336 of 10000 with 99.15% 	 Time used:  0.01 sec
2023-04-02 11:05:53,901 		6360 of 10000 with 99.15% 	 Time used:  0.01 sec
2023-04-02 11:05:53,908 		6384 of 10000 with 99.14% 	 Time used:  0.01 sec
2023-04-02 11:05:53,914 		6408 of 10000 with 99.14% 	 Time used:  0.01 sec
2023-04-02 11:05:53,921 		6432 of 10000 with 99.14% 	 Time used:  0.01 sec
2023-04-02 11:05:53,927 		6456 of 10000 with 99.15% 	 Time used:  0.01 sec
2023-04-02 11:05:53,933 		6480 of 10000 with 99.15% 	 Time used:  0.01 sec
2023-04-02 11:05:53,940 		6504 of 10000 with 99.14% 	 Time used:  0.01 sec
2023-04-02 11:05:53,946 		6528 of 10000 with 99.14% 	 Time used:  0.01 sec
2023-04-02 11:05:53,953 		6552 of 10000 with 99.13% 	 Time used:  0.01 sec
2023-04-02 11:05:53,959 		6576 of 10000 with 99.13% 	 Time used:  0.01 sec
2023-04-02 11:05:53,965 		6600 of 10000 with 99.14% 	 Time used:  0.01 sec
2023-04-02 11:05:53,972 		6624 of 10000 with 99.14% 	 Time used:  0.01 sec
2023-04-02 11:05:53,978 		6648 of 10000 with 99.14% 	 Time used:  0.01 sec
2023-04-02 11:05:53,985 		6672 of 10000 with 99.15% 	 Time used:  0.01 sec
2023-04-02 11:05:53,991 		6696 of 10000 with 99.15% 	 Time used:  0.01 sec
2023-04-02 11:05:53,998 		6720 of 10000 with 99.14% 	 Time used:  0.01 sec
2023-04-02 11:05:54,004 		6744 of 10000 with 99.14% 	 Time used:  0.01 sec
2023-04-02 11:05:54,010 		6768 of 10000 with 99.14% 	 Time used:  0.01 sec
2023-04-02 11:05:54,017 		6792 of 10000 with 99.15% 	 Time used:  0.01 sec
2023-04-02 11:05:54,023 		6816 of 10000 with 99.13% 	 Time used:  0.01 sec
2023-04-02 11:05:54,030 		6840 of 10000 with 99.14% 	 Time used:  0.01 sec
2023-04-02 11:05:54,036 		6864 of 10000 with 99.14% 	 Time used:  0.01 sec
2023-04-02 11:05:54,042 		6888 of 10000 with 99.13% 	 Time used:  0.01 sec
2023-04-02 11:05:54,049 		6912 of 10000 with 99.13% 	 Time used:  0.01 sec
2023-04-02 11:05:54,055 		6936 of 10000 with 99.13% 	 Time used:  0.01 sec
2023-04-02 11:05:54,062 		6960 of 10000 with 99.14% 	 Time used:  0.01 sec
2023-04-02 11:05:54,068 		6984 of 10000 with 99.13% 	 Time used:  0.01 sec
2023-04-02 11:05:54,075 		7008 of 10000 with 99.12% 	 Time used:  0.01 sec
2023-04-02 11:05:54,081 		7032 of 10000 with 99.10% 	 Time used:  0.01 sec
2023-04-02 11:05:54,087 		7056 of 10000 with 99.11% 	 Time used:  0.01 sec
2023-04-02 11:05:54,094 		7080 of 10000 with 99.11% 	 Time used:  0.01 sec
2023-04-02 11:05:54,100 		7104 of 10000 with 99.11% 	 Time used:  0.01 sec
2023-04-02 11:05:54,115 		7128 of 10000 with 99.12% 	 Time used:  0.01 sec
2023-04-02 11:05:54,122 		7152 of 10000 with 99.11% 	 Time used:  0.01 sec
2023-04-02 11:05:54,128 		7176 of 10000 with 99.09% 	 Time used:  0.01 sec
2023-04-02 11:05:54,135 		7200 of 10000 with 99.10% 	 Time used:  0.01 sec
2023-04-02 11:05:54,141 		7224 of 10000 with 99.10% 	 Time used:  0.01 sec
2023-04-02 11:05:54,148 		7248 of 10000 with 99.08% 	 Time used:  0.01 sec
2023-04-02 11:05:54,154 		7272 of 10000 with 99.06% 	 Time used:  0.01 sec
2023-04-02 11:05:54,161 		7296 of 10000 with 99.05% 	 Time used:  0.01 sec
2023-04-02 11:05:54,168 		7320 of 10000 with 99.04% 	 Time used:  0.01 sec
2023-04-02 11:05:54,174 		7344 of 10000 with 99.03% 	 Time used:  0.01 sec
2023-04-02 11:05:54,182 		7368 of 10000 with 99.04% 	 Time used:  0.01 sec
2023-04-02 11:05:54,189 		7392 of 10000 with 99.01% 	 Time used:  0.01 sec
2023-04-02 11:05:54,196 		7416 of 10000 with 99.02% 	 Time used:  0.01 sec
2023-04-02 11:05:54,202 		7440 of 10000 with 99.02% 	 Time used:  0.01 sec
2023-04-02 11:05:54,212 		7464 of 10000 with 99.02% 	 Time used:  0.01 sec
2023-04-02 11:05:54,218 		7488 of 10000 with 99.03% 	 Time used:  0.01 sec
2023-04-02 11:05:54,225 		7512 of 10000 with 99.03% 	 Time used:  0.01 sec
2023-04-02 11:05:54,231 		7536 of 10000 with 99.03% 	 Time used:  0.01 sec
2023-04-02 11:05:54,237 		7560 of 10000 with 99.03% 	 Time used:  0.01 sec
2023-04-02 11:05:54,244 		7584 of 10000 with 99.04% 	 Time used:  0.01 sec
2023-04-02 11:05:54,255 		7608 of 10000 with 99.04% 	 Time used:  0.01 sec
2023-04-02 11:05:54,262 		7632 of 10000 with 99.04% 	 Time used:  0.01 sec
2023-04-02 11:05:54,268 		7656 of 10000 with 99.05% 	 Time used:  0.01 sec
2023-04-02 11:05:54,274 		7680 of 10000 with 99.05% 	 Time used:  0.01 sec
2023-04-02 11:05:54,281 		7704 of 10000 with 99.05% 	 Time used:  0.01 sec
2023-04-02 11:05:54,295 		7728 of 10000 with 99.06% 	 Time used:  0.01 sec
2023-04-02 11:05:54,301 		7752 of 10000 with 99.06% 	 Time used:  0.01 sec
2023-04-02 11:05:54,308 		7776 of 10000 with 99.06% 	 Time used:  0.01 sec
2023-04-02 11:05:54,314 		7800 of 10000 with 99.06% 	 Time used:  0.01 sec
2023-04-02 11:05:54,320 		7824 of 10000 with 99.07% 	 Time used:  0.01 sec
2023-04-02 11:05:54,327 		7848 of 10000 with 99.07% 	 Time used:  0.01 sec
2023-04-02 11:05:54,333 		7872 of 10000 with 99.06% 	 Time used:  0.01 sec
2023-04-02 11:05:54,340 		7896 of 10000 with 99.06% 	 Time used:  0.01 sec
2023-04-02 11:05:54,353 		7920 of 10000 with 99.07% 	 Time used:  0.01 sec
2023-04-02 11:05:54,360 		7944 of 10000 with 99.07% 	 Time used:  0.01 sec
2023-04-02 11:05:54,366 		7968 of 10000 with 99.07% 	 Time used:  0.01 sec
2023-04-02 11:05:54,373 		7992 of 10000 with 99.07% 	 Time used:  0.01 sec
2023-04-02 11:05:54,379 		8016 of 10000 with 99.08% 	 Time used:  0.01 sec
2023-04-02 11:05:54,386 		8040 of 10000 with 99.08% 	 Time used:  0.01 sec
2023-04-02 11:05:54,392 		8064 of 10000 with 99.08% 	 Time used:  0.01 sec
2023-04-02 11:05:54,398 		8088 of 10000 with 99.07% 	 Time used:  0.01 sec
2023-04-02 11:05:54,405 		8112 of 10000 with 99.08% 	 Time used:  0.01 sec
2023-04-02 11:05:54,411 		8136 of 10000 with 99.08% 	 Time used:  0.01 sec
2023-04-02 11:05:54,417 		8160 of 10000 with 99.08% 	 Time used:  0.01 sec
2023-04-02 11:05:54,424 		8184 of 10000 with 99.08% 	 Time used:  0.01 sec
2023-04-02 11:05:54,430 		8208 of 10000 with 99.09% 	 Time used:  0.01 sec
2023-04-02 11:05:54,437 		8232 of 10000 with 99.08% 	 Time used:  0.01 sec
2023-04-02 11:05:54,443 		8256 of 10000 with 99.08% 	 Time used:  0.01 sec
2023-04-02 11:05:54,449 		8280 of 10000 with 99.08% 	 Time used:  0.01 sec
2023-04-02 11:05:54,456 		8304 of 10000 with 99.08% 	 Time used:  0.01 sec
2023-04-02 11:05:54,462 		8328 of 10000 with 99.09% 	 Time used:  0.01 sec
2023-04-02 11:05:54,468 		8352 of 10000 with 99.08% 	 Time used:  0.01 sec
2023-04-02 11:05:54,475 		8376 of 10000 with 99.08% 	 Time used:  0.01 sec
2023-04-02 11:05:54,481 		8400 of 10000 with 99.08% 	 Time used:  0.01 sec
2023-04-02 11:05:54,488 		8424 of 10000 with 99.09% 	 Time used:  0.01 sec
2023-04-02 11:05:54,494 		8448 of 10000 with 99.09% 	 Time used:  0.01 sec
2023-04-02 11:05:54,500 		8472 of 10000 with 99.09% 	 Time used:  0.01 sec
2023-04-02 11:05:54,507 		8496 of 10000 with 99.09% 	 Time used:  0.01 sec
2023-04-02 11:05:54,513 		8520 of 10000 with 99.10% 	 Time used:  0.01 sec
2023-04-02 11:05:54,520 		8544 of 10000 with 99.08% 	 Time used:  0.01 sec
2023-04-02 11:05:54,526 		8568 of 10000 with 99.08% 	 Time used:  0.01 sec
2023-04-02 11:05:54,532 		8592 of 10000 with 99.08% 	 Time used:  0.01 sec
2023-04-02 11:05:54,539 		8616 of 10000 with 99.08% 	 Time used:  0.01 sec
2023-04-02 11:05:54,545 		8640 of 10000 with 99.07% 	 Time used:  0.01 sec
2023-04-02 11:05:54,552 		8664 of 10000 with 99.08% 	 Time used:  0.01 sec
2023-04-02 11:05:54,558 		8688 of 10000 with 99.08% 	 Time used:  0.01 sec
2023-04-02 11:05:54,564 		8712 of 10000 with 99.08% 	 Time used:  0.01 sec
2023-04-02 11:05:54,571 		8736 of 10000 with 99.07% 	 Time used:  0.01 sec
2023-04-02 11:05:54,577 		8760 of 10000 with 99.08% 	 Time used:  0.01 sec
2023-04-02 11:05:54,584 		8784 of 10000 with 99.08% 	 Time used:  0.01 sec
2023-04-02 11:05:54,590 		8808 of 10000 with 99.07% 	 Time used:  0.01 sec
2023-04-02 11:05:54,597 		8832 of 10000 with 99.06% 	 Time used:  0.01 sec
2023-04-02 11:05:54,603 		8856 of 10000 with 99.06% 	 Time used:  0.01 sec
2023-04-02 11:05:54,609 		8880 of 10000 with 99.07% 	 Time used:  0.01 sec
2023-04-02 11:05:54,616 		8904 of 10000 with 99.07% 	 Time used:  0.01 sec
2023-04-02 11:05:54,622 		8928 of 10000 with 99.07% 	 Time used:  0.01 sec
2023-04-02 11:05:54,629 		8952 of 10000 with 99.07% 	 Time used:  0.01 sec
2023-04-02 11:05:54,635 		8976 of 10000 with 99.08% 	 Time used:  0.01 sec
2023-04-02 11:05:54,642 		9000 of 10000 with 99.08% 	 Time used:  0.01 sec
2023-04-02 11:05:54,648 		9024 of 10000 with 99.07% 	 Time used:  0.01 sec
2023-04-02 11:05:54,655 		9048 of 10000 with 99.07% 	 Time used:  0.01 sec
2023-04-02 11:05:54,661 		9072 of 10000 with 99.07% 	 Time used:  0.01 sec
2023-04-02 11:05:54,668 		9096 of 10000 with 99.07% 	 Time used:  0.01 sec
2023-04-02 11:05:54,675 		9120 of 10000 with 99.06% 	 Time used:  0.01 sec
2023-04-02 11:05:54,681 		9144 of 10000 with 99.06% 	 Time used:  0.01 sec
2023-04-02 11:05:54,688 		9168 of 10000 with 99.05% 	 Time used:  0.01 sec
2023-04-02 11:05:54,694 		9192 of 10000 with 99.05% 	 Time used:  0.01 sec
2023-04-02 11:05:54,701 		9216 of 10000 with 99.05% 	 Time used:  0.01 sec
2023-04-02 11:05:54,707 		9240 of 10000 with 99.05% 	 Time used:  0.01 sec
2023-04-02 11:05:54,714 		9264 of 10000 with 99.05% 	 Time used:  0.01 sec
2023-04-02 11:05:54,720 		9288 of 10000 with 99.05% 	 Time used:  0.01 sec
2023-04-02 11:05:54,726 		9312 of 10000 with 99.05% 	 Time used:  0.01 sec
2023-04-02 11:05:54,733 		9336 of 10000 with 99.06% 	 Time used:  0.01 sec
2023-04-02 11:05:54,739 		9360 of 10000 with 99.06% 	 Time used:  0.01 sec
2023-04-02 11:05:54,746 		9384 of 10000 with 99.06% 	 Time used:  0.01 sec
2023-04-02 11:05:54,752 		9408 of 10000 with 99.06% 	 Time used:  0.01 sec
2023-04-02 11:05:54,758 		9432 of 10000 with 99.07% 	 Time used:  0.01 sec
2023-04-02 11:05:54,765 		9456 of 10000 with 99.07% 	 Time used:  0.01 sec
2023-04-02 11:05:54,771 		9480 of 10000 with 99.07% 	 Time used:  0.01 sec
2023-04-02 11:05:54,777 		9504 of 10000 with 99.07% 	 Time used:  0.01 sec
2023-04-02 11:05:54,784 		9528 of 10000 with 99.08% 	 Time used:  0.01 sec
2023-04-02 11:05:54,790 		9552 of 10000 with 99.08% 	 Time used:  0.01 sec
2023-04-02 11:05:54,796 		9576 of 10000 with 99.08% 	 Time used:  0.01 sec
2023-04-02 11:05:54,803 		9600 of 10000 with 99.08% 	 Time used:  0.01 sec
2023-04-02 11:05:54,809 		9624 of 10000 with 99.09% 	 Time used:  0.01 sec
2023-04-02 11:05:54,816 		9648 of 10000 with 99.07% 	 Time used:  0.01 sec
2023-04-02 11:05:54,822 		9672 of 10000 with 99.07% 	 Time used:  0.01 sec
2023-04-02 11:05:54,829 		9696 of 10000 with 99.07% 	 Time used:  0.01 sec
2023-04-02 11:05:54,835 		9720 of 10000 with 99.07% 	 Time used:  0.01 sec
2023-04-02 11:05:54,842 		9744 of 10000 with 99.07% 	 Time used:  0.01 sec
2023-04-02 11:05:54,848 		9768 of 10000 with 99.07% 	 Time used:  0.01 sec
2023-04-02 11:05:54,854 		9792 of 10000 with 99.07% 	 Time used:  0.01 sec
2023-04-02 11:05:54,861 		9816 of 10000 with 99.06% 	 Time used:  0.01 sec
2023-04-02 11:05:54,867 		9840 of 10000 with 99.07% 	 Time used:  0.01 sec
2023-04-02 11:05:54,874 		9864 of 10000 with 99.07% 	 Time used:  0.01 sec
2023-04-02 11:05:54,880 		9888 of 10000 with 99.07% 	 Time used:  0.01 sec
2023-04-02 11:05:54,887 		9912 of 10000 with 99.07% 	 Time used:  0.01 sec
2023-04-02 11:05:54,893 		9936 of 10000 with 99.07% 	 Time used:  0.01 sec
2023-04-02 11:05:54,900 		9960 of 10000 with 99.08% 	 Time used:  0.01 sec
2023-04-02 11:05:54,906 		9984 of 10000 with 99.08% 	 Time used:  0.01 sec
2023-04-02 11:05:54,912 		10000 of 10000 with 99.08% 	 Time used:  0.01 sec
2023-04-02 11:05:54,913 
2023-04-02 11:05:54,918 			Learning rate: weights:   1.000e-03    
2023-04-02 11:05:54,918 			Last test performance: 99.08%
2023-04-02 11:05:54,918 ----------------
2023-04-02 11:05:55,142   14  =>  0    		Training 486 pattern with 98.96% 	Forward time: 	 0.16 sec
2023-04-02 11:05:55,142 			Loss:    1.675e-03    			Backward time: 	 0.06 sec 
2023-04-02 11:05:55,228 			Learning rate: weights:   1.000e-03    
2023-04-02 11:05:55,228 			Last test performance: 99.08%
2023-04-02 11:05:55,228 ----------------
2023-04-02 11:05:55,457   14  =>  1    		Training 486 pattern with 98.54% 	Forward time: 	 0.17 sec
2023-04-02 11:05:55,457 			Loss:    1.103e-03    			Backward time: 	 0.05 sec 
2023-04-02 11:05:55,547 			Learning rate: weights:   1.000e-03    
2023-04-02 11:05:55,547 			Last test performance: 99.08%
2023-04-02 11:05:55,547 ----------------
2023-04-02 11:05:55,791   14  =>  2    		Training 486 pattern with 98.75% 	Forward time: 	 0.17 sec
2023-04-02 11:05:55,791 			Loss:    1.297e-03    			Backward time: 	 0.06 sec 
2023-04-02 11:05:55,883 			Learning rate: weights:   1.000e-03    
2023-04-02 11:05:55,883 			Last test performance: 99.08%
2023-04-02 11:05:55,884 ----------------
2023-04-02 11:05:56,159   14  =>  3    		Training 486 pattern with 98.12% 	Forward time: 	 0.21 sec
2023-04-02 11:05:56,159 			Loss:    2.451e-03    			Backward time: 	 0.05 sec 
2023-04-02 11:05:56,254 			Learning rate: weights:   1.000e-03    
2023-04-02 11:05:56,254 			Last test performance: 99.08%
2023-04-02 11:05:56,255 ----------------
2023-04-02 11:05:56,493   14  =>  4    		Training 486 pattern with 98.33% 	Forward time: 	 0.17 sec
2023-04-02 11:05:56,493 			Loss:    2.216e-03    			Backward time: 	 0.05 sec 
2023-04-02 11:05:56,621 			Learning rate: weights:   1.000e-03    
2023-04-02 11:05:56,621 			Last test performance: 99.08%
2023-04-02 11:05:56,621 ----------------
2023-04-02 11:05:56,861   14  =>  5    		Training 486 pattern with 98.54% 	Forward time: 	 0.17 sec
2023-04-02 11:05:56,861 			Loss:    2.022e-03    			Backward time: 	 0.05 sec 
2023-04-02 11:05:57,011 			Learning rate: weights:   1.000e-03    
2023-04-02 11:05:57,011 			Last test performance: 99.08%
2023-04-02 11:05:57,011 ----------------
2023-04-02 11:05:57,308   14  =>  6    		Training 486 pattern with 98.54% 	Forward time: 	 0.23 sec
2023-04-02 11:05:57,309 			Loss:    1.244e-03    			Backward time: 	 0.06 sec 
2023-04-02 11:05:57,404 			Learning rate: weights:   1.000e-03    
2023-04-02 11:05:57,404 			Last test performance: 99.08%
2023-04-02 11:05:57,404 ----------------
2023-04-02 11:05:57,657   14  =>  7    		Training 486 pattern with 98.96% 	Forward time: 	 0.18 sec
2023-04-02 11:05:57,658 			Loss:    1.668e-03    			Backward time: 	 0.06 sec 
2023-04-02 11:05:57,747 			Learning rate: weights:   1.000e-03    
2023-04-02 11:05:57,748 			Last test performance: 99.08%
2023-04-02 11:05:57,748 ----------------
2023-04-02 11:05:58,009   14  =>  8    		Training 486 pattern with 98.54% 	Forward time: 	 0.20 sec
2023-04-02 11:05:58,009 			Loss:    1.488e-03    			Backward time: 	 0.05 sec 
2023-04-02 11:05:58,094 			Learning rate: weights:   1.000e-03    
2023-04-02 11:05:58,094 			Last test performance: 99.08%
2023-04-02 11:05:58,094 ----------------
2023-04-02 11:05:58,371   14  =>  9    		Training 486 pattern with 99.17% 	Forward time: 	 0.21 sec
2023-04-02 11:05:58,371 			Loss:    1.229e-03    			Backward time: 	 0.05 sec 
2023-04-02 11:05:58,474 			Learning rate: weights:   1.000e-03    
2023-04-02 11:05:58,474 			Last test performance: 99.08%
2023-04-02 11:05:58,474 ----------------
2023-04-02 11:05:58,749   14  =>  10   		Training 486 pattern with 99.17% 	Forward time: 	 0.21 sec
2023-04-02 11:05:58,749 			Loss:    1.202e-03    			Backward time: 	 0.05 sec 
2023-04-02 11:05:58,836 			Learning rate: weights:   1.000e-03    
2023-04-02 11:05:58,836 			Last test performance: 99.08%
2023-04-02 11:05:58,836 ----------------
2023-04-02 11:05:59,084   14  =>  11   		Training 486 pattern with 99.38% 	Forward time: 	 0.18 sec
2023-04-02 11:05:59,084 			Loss:    1.045e-03    			Backward time: 	 0.06 sec 
2023-04-02 11:05:59,244 			Learning rate: weights:   1.000e-03    
2023-04-02 11:05:59,244 			Last test performance: 99.08%
2023-04-02 11:05:59,244 ----------------
2023-04-02 11:05:59,491   14  =>  12   		Training 486 pattern with 98.12% 	Forward time: 	 0.18 sec
2023-04-02 11:05:59,491 			Loss:    1.933e-03    			Backward time: 	 0.06 sec 
2023-04-02 11:05:59,663 			Learning rate: weights:   1.000e-03    
2023-04-02 11:05:59,663 			Last test performance: 99.08%
2023-04-02 11:05:59,663 ----------------
2023-04-02 11:05:59,936   14  =>  13   		Training 486 pattern with 98.96% 	Forward time: 	 0.21 sec
2023-04-02 11:05:59,936 			Loss:    1.141e-03    			Backward time: 	 0.05 sec 
2023-04-02 11:06:00,024 			Learning rate: weights:   1.000e-03    
2023-04-02 11:06:00,024 			Last test performance: 99.08%
2023-04-02 11:06:00,024 ----------------
2023-04-02 11:06:00,264   14  =>  14   		Training 486 pattern with 98.96% 	Forward time: 	 0.17 sec
2023-04-02 11:06:00,264 			Loss:    1.083e-03    			Backward time: 	 0.06 sec 
2023-04-02 11:06:00,412 			Learning rate: weights:   1.000e-03    
2023-04-02 11:06:00,412 			Last test performance: 99.08%
2023-04-02 11:06:00,412 ----------------
2023-04-02 11:06:00,700   14  =>  15   		Training 486 pattern with 98.33% 	Forward time: 	 0.22 sec
2023-04-02 11:06:00,700 			Loss:    1.790e-03    			Backward time: 	 0.06 sec 
2023-04-02 11:06:00,852 			Learning rate: weights:   1.000e-03    
2023-04-02 11:06:00,852 			Last test performance: 99.08%
2023-04-02 11:06:00,852 ----------------
2023-04-02 11:06:01,133   14  =>  16   		Training 486 pattern with 98.54% 	Forward time: 	 0.21 sec
2023-04-02 11:06:01,134 			Loss:    1.666e-03    			Backward time: 	 0.06 sec 
2023-04-02 11:06:01,290 			Learning rate: weights:   1.000e-03    
2023-04-02 11:06:01,290 			Last test performance: 99.08%
2023-04-02 11:06:01,290 ----------------
2023-04-02 11:06:01,564   14  =>  17   		Training 486 pattern with 99.38% 	Forward time: 	 0.21 sec
2023-04-02 11:06:01,564 			Loss:    1.348e-03    			Backward time: 	 0.05 sec 
2023-04-02 11:06:01,666 			Learning rate: weights:   1.000e-03    
2023-04-02 11:06:01,666 			Last test performance: 99.08%
2023-04-02 11:06:01,666 ----------------
2023-04-02 11:06:01,906   14  =>  18   		Training 486 pattern with 98.75% 	Forward time: 	 0.17 sec
2023-04-02 11:06:01,906 			Loss:    1.448e-03    			Backward time: 	 0.05 sec 
2023-04-02 11:06:01,996 			Learning rate: weights:   1.000e-03    
2023-04-02 11:06:01,996 			Last test performance: 99.08%
2023-04-02 11:06:01,996 ----------------
2023-04-02 11:06:02,274   14  =>  19   		Training 486 pattern with 98.96% 	Forward time: 	 0.21 sec
2023-04-02 11:06:02,274 			Loss:    1.662e-03    			Backward time: 	 0.06 sec 
2023-04-02 11:06:02,564 			Learning rate: weights:   1.000e-03    
2023-04-02 11:06:02,564 			Last test performance: 99.08%
2023-04-02 11:06:02,564 ----------------
2023-04-02 11:06:02,850   14  =>  20   		Training 486 pattern with 98.33% 	Forward time: 	 0.21 sec
2023-04-02 11:06:02,850 			Loss:    1.906e-03    			Backward time: 	 0.06 sec 
2023-04-02 11:06:03,126 			Learning rate: weights:   1.000e-03    
2023-04-02 11:06:03,127 			Last test performance: 99.08%
2023-04-02 11:06:03,127 ----------------
2023-04-02 11:06:03,398   14  =>  21   		Training 486 pattern with 98.96% 	Forward time: 	 0.21 sec
2023-04-02 11:06:03,398 			Loss:    1.476e-03    			Backward time: 	 0.05 sec 
2023-04-02 11:06:03,507 			Learning rate: weights:   1.000e-03    
2023-04-02 11:06:03,507 			Last test performance: 99.08%
2023-04-02 11:06:03,507 ----------------
2023-04-02 11:06:03,765   14  =>  22   		Training 486 pattern with 99.38% 	Forward time: 	 0.18 sec
2023-04-02 11:06:03,765 			Loss:    9.798e-04    			Backward time: 	 0.06 sec 
2023-04-02 11:06:03,852 			Learning rate: weights:   1.000e-03    
2023-04-02 11:06:03,853 			Last test performance: 99.08%
2023-04-02 11:06:03,853 ----------------
2023-04-02 11:06:04,101   14  =>  23   		Training 486 pattern with 98.12% 	Forward time: 	 0.18 sec
2023-04-02 11:06:04,102 			Loss:    3.128e-03    			Backward time: 	 0.06 sec 
2023-04-02 11:06:04,227 			Learning rate: weights:   1.000e-03    
2023-04-02 11:06:04,227 			Last test performance: 99.08%
2023-04-02 11:06:04,227 ----------------
2023-04-02 11:06:04,500   14  =>  24   		Training 486 pattern with 98.75% 	Forward time: 	 0.21 sec
2023-04-02 11:06:04,500 			Loss:    1.555e-03    			Backward time: 	 0.05 sec 
2023-04-02 11:06:04,629 			Learning rate: weights:   1.000e-03    
2023-04-02 11:06:04,629 			Last test performance: 99.08%
2023-04-02 11:06:04,629 ----------------
2023-04-02 11:06:04,891   14  =>  25   		Training 486 pattern with 98.96% 	Forward time: 	 0.20 sec
2023-04-02 11:06:04,892 			Loss:    9.683e-04    			Backward time: 	 0.05 sec 
2023-04-02 11:06:05,054 			Learning rate: weights:   1.000e-03    
2023-04-02 11:06:05,055 			Last test performance: 99.08%
2023-04-02 11:06:05,055 ----------------
2023-04-02 11:06:05,315   14  =>  26   		Training 486 pattern with 98.96% 	Forward time: 	 0.20 sec
2023-04-02 11:06:05,315 			Loss:    9.704e-04    			Backward time: 	 0.05 sec 
2023-04-02 11:06:05,440 			Learning rate: weights:   1.000e-03    
2023-04-02 11:06:05,440 			Last test performance: 99.08%
2023-04-02 11:06:05,440 ----------------
2023-04-02 11:06:05,707   14  =>  27   		Training 486 pattern with 98.33% 	Forward time: 	 0.21 sec
2023-04-02 11:06:05,707 			Loss:    2.188e-03    			Backward time: 	 0.05 sec 
2023-04-02 11:06:05,799 			Learning rate: weights:   1.000e-03    
2023-04-02 11:06:05,799 			Last test performance: 99.08%
2023-04-02 11:06:05,799 ----------------
2023-04-02 11:06:06,091   14  =>  28   		Training 486 pattern with 98.54% 	Forward time: 	 0.22 sec
2023-04-02 11:06:06,091 			Loss:    2.123e-03    			Backward time: 	 0.06 sec 
2023-04-02 11:06:06,189 			Learning rate: weights:   1.000e-03    
2023-04-02 11:06:06,189 			Last test performance: 99.08%
2023-04-02 11:06:06,189 ----------------
2023-04-02 11:06:06,490   14  =>  29   		Training 486 pattern with 98.96% 	Forward time: 	 0.24 sec
2023-04-02 11:06:06,490 			Loss:    1.397e-03    			Backward time: 	 0.05 sec 
2023-04-02 11:06:06,639 			Learning rate: weights:   1.000e-03    
2023-04-02 11:06:06,640 			Last test performance: 99.08%
2023-04-02 11:06:06,640 ----------------
2023-04-02 11:06:06,935   14  =>  30   		Training 486 pattern with 98.96% 	Forward time: 	 0.21 sec
2023-04-02 11:06:06,935 			Loss:    9.918e-04    			Backward time: 	 0.07 sec 
2023-04-02 11:06:07,099 			Learning rate: weights:   1.000e-03    
2023-04-02 11:06:07,099 			Last test performance: 99.08%
2023-04-02 11:06:07,099 ----------------
2023-04-02 11:06:07,388   14  =>  31   		Training 486 pattern with 98.54% 	Forward time: 	 0.22 sec
2023-04-02 11:06:07,388 			Loss:    1.925e-03    			Backward time: 	 0.06 sec 
2023-04-02 11:06:07,473 			Learning rate: weights:   1.000e-03    
2023-04-02 11:06:07,473 			Last test performance: 99.08%
2023-04-02 11:06:07,474 ----------------
2023-04-02 11:06:07,767   14  =>  32   		Training 486 pattern with 99.17% 	Forward time: 	 0.22 sec
2023-04-02 11:06:07,767 			Loss:    7.776e-04    			Backward time: 	 0.06 sec 
2023-04-02 11:06:07,877 			Learning rate: weights:   1.000e-03    
2023-04-02 11:06:07,877 			Last test performance: 99.08%
2023-04-02 11:06:07,877 ----------------
2023-04-02 11:06:08,126   14  =>  33   		Training 486 pattern with 99.38% 	Forward time: 	 0.18 sec
2023-04-02 11:06:08,126 			Loss:    8.460e-04    			Backward time: 	 0.06 sec 
2023-04-02 11:06:08,252 			Learning rate: weights:   1.000e-03    
2023-04-02 11:06:08,253 			Last test performance: 99.08%
2023-04-02 11:06:08,253 ----------------
2023-04-02 11:06:08,496   14  =>  34   		Training 486 pattern with 98.75% 	Forward time: 	 0.17 sec
2023-04-02 11:06:08,496 			Loss:    1.263e-03    			Backward time: 	 0.06 sec 
2023-04-02 11:06:08,623 			Learning rate: weights:   1.000e-03    
2023-04-02 11:06:08,623 			Last test performance: 99.08%
2023-04-02 11:06:08,623 ----------------
2023-04-02 11:06:08,896   14  =>  35   		Training 486 pattern with 97.29% 	Forward time: 	 0.21 sec
2023-04-02 11:06:08,896 			Loss:    2.445e-03    			Backward time: 	 0.05 sec 
2023-04-02 11:06:09,034 			Learning rate: weights:   1.000e-03    
2023-04-02 11:06:09,034 			Last test performance: 99.08%
2023-04-02 11:06:09,034 ----------------
2023-04-02 11:06:09,307   14  =>  36   		Training 486 pattern with 97.71% 	Forward time: 	 0.20 sec
2023-04-02 11:06:09,307 			Loss:    3.559e-03    			Backward time: 	 0.06 sec 
2023-04-02 11:06:09,472 			Learning rate: weights:   1.000e-03    
2023-04-02 11:06:09,472 			Last test performance: 99.08%
2023-04-02 11:06:09,472 ----------------
2023-04-02 11:06:09,760   14  =>  37   		Training 486 pattern with 98.96% 	Forward time: 	 0.22 sec
2023-04-02 11:06:09,760 			Loss:    1.387e-03    			Backward time: 	 0.06 sec 
2023-04-02 11:06:09,861 			Learning rate: weights:   1.000e-03    
2023-04-02 11:06:09,862 			Last test performance: 99.08%
2023-04-02 11:06:09,862 ----------------
2023-04-02 11:06:10,148   14  =>  38   		Training 486 pattern with 98.54% 	Forward time: 	 0.22 sec
2023-04-02 11:06:10,148 			Loss:    1.813e-03    			Backward time: 	 0.06 sec 
2023-04-02 11:06:10,235 			Learning rate: weights:   1.000e-03    
2023-04-02 11:06:10,235 			Last test performance: 99.08%
2023-04-02 11:06:10,235 ----------------
2023-04-02 11:06:10,514   14  =>  39   		Training 486 pattern with 98.75% 	Forward time: 	 0.21 sec
2023-04-02 11:06:10,514 			Loss:    1.588e-03    			Backward time: 	 0.06 sec 
2023-04-02 11:06:10,613 			Learning rate: weights:   1.000e-03    
2023-04-02 11:06:10,613 			Last test performance: 99.08%
2023-04-02 11:06:10,614 ----------------
2023-04-02 11:06:10,862   14  =>  40   		Training 486 pattern with 99.17% 	Forward time: 	 0.18 sec
2023-04-02 11:06:10,862 			Loss:    1.379e-03    			Backward time: 	 0.06 sec 
2023-04-02 11:06:11,005 			Learning rate: weights:   1.000e-03    
2023-04-02 11:06:11,005 			Last test performance: 99.08%
2023-04-02 11:06:11,006 ----------------
2023-04-02 11:06:11,301   14  =>  41   		Training 486 pattern with 99.17% 	Forward time: 	 0.22 sec
2023-04-02 11:06:11,302 			Loss:    1.203e-03    			Backward time: 	 0.06 sec 
2023-04-02 11:06:11,396 			Learning rate: weights:   1.000e-03    
2023-04-02 11:06:11,396 			Last test performance: 99.08%
2023-04-02 11:06:11,396 ----------------
2023-04-02 11:06:11,666   14  =>  42   		Training 486 pattern with 99.58% 	Forward time: 	 0.20 sec
2023-04-02 11:06:11,666 			Loss:    1.289e-03    			Backward time: 	 0.06 sec 
2023-04-02 11:06:11,798 			Learning rate: weights:   1.000e-03    
2023-04-02 11:06:11,798 			Last test performance: 99.08%
2023-04-02 11:06:11,798 ----------------
2023-04-02 11:06:12,059   14  =>  43   		Training 486 pattern with 99.38% 	Forward time: 	 0.18 sec
2023-04-02 11:06:12,060 			Loss:    9.101e-04    			Backward time: 	 0.07 sec 
2023-04-02 11:06:12,181 			Learning rate: weights:   1.000e-03    
2023-04-02 11:06:12,188 			Last test performance: 99.08%
2023-04-02 11:06:12,188 ----------------
2023-04-02 11:06:12,445   14  =>  44   		Training 486 pattern with 99.79% 	Forward time: 	 0.18 sec
2023-04-02 11:06:12,445 			Loss:    6.086e-04    			Backward time: 	 0.07 sec 
2023-04-02 11:06:12,601 			Learning rate: weights:   1.000e-03    
2023-04-02 11:06:12,601 			Last test performance: 99.08%
2023-04-02 11:06:12,601 ----------------
2023-04-02 11:06:12,851   14  =>  45   		Training 486 pattern with 99.38% 	Forward time: 	 0.18 sec
2023-04-02 11:06:12,851 			Loss:    1.035e-03    			Backward time: 	 0.06 sec 
2023-04-02 11:06:12,997 			Learning rate: weights:   1.000e-03    
2023-04-02 11:06:12,997 			Last test performance: 99.08%
2023-04-02 11:06:12,997 ----------------
2023-04-02 11:06:13,233   14  =>  46   		Training 486 pattern with 99.38% 	Forward time: 	 0.17 sec
2023-04-02 11:06:13,234 			Loss:    1.136e-03    			Backward time: 	 0.06 sec 
2023-04-02 11:06:13,326 			Learning rate: weights:   1.000e-03    
2023-04-02 11:06:13,326 			Last test performance: 99.08%
2023-04-02 11:06:13,326 ----------------
2023-04-02 11:06:13,602   14  =>  47   		Training 486 pattern with 98.33% 	Forward time: 	 0.20 sec
2023-04-02 11:06:13,602 			Loss:    1.543e-03    			Backward time: 	 0.06 sec 
2023-04-02 11:06:13,693 			Learning rate: weights:   1.000e-03    
2023-04-02 11:06:13,693 			Last test performance: 99.08%
2023-04-02 11:06:13,693 ----------------
2023-04-02 11:06:13,965   14  =>  48   		Training 486 pattern with 98.33% 	Forward time: 	 0.21 sec
2023-04-02 11:06:13,965 			Loss:    1.898e-03    			Backward time: 	 0.05 sec 
2023-04-02 11:06:14,116 			Learning rate: weights:   1.000e-03    
2023-04-02 11:06:14,116 			Last test performance: 99.08%
2023-04-02 11:06:14,116 ----------------
2023-04-02 11:06:14,371   14  =>  49   		Training 486 pattern with 98.33% 	Forward time: 	 0.19 sec
2023-04-02 11:06:14,371 			Loss:    1.763e-03    			Backward time: 	 0.06 sec 
2023-04-02 11:06:14,471 			Learning rate: weights:   1.000e-03    
2023-04-02 11:06:14,471 			Last test performance: 99.08%
2023-04-02 11:06:14,471 ----------------
2023-04-02 11:06:14,720   14  =>  50   		Training 486 pattern with 98.54% 	Forward time: 	 0.18 sec
2023-04-02 11:06:14,720 			Loss:    1.594e-03    			Backward time: 	 0.05 sec 
2023-04-02 11:06:14,894 			Learning rate: weights:   1.000e-03    
2023-04-02 11:06:14,894 			Last test performance: 99.08%
2023-04-02 11:06:14,895 ----------------
2023-04-02 11:06:15,147   14  =>  51   		Training 486 pattern with 100.00% 	Forward time: 	 0.19 sec
2023-04-02 11:06:15,147 			Loss:    5.771e-04    			Backward time: 	 0.05 sec 
2023-04-02 11:06:15,311 			Learning rate: weights:   1.000e-03    
2023-04-02 11:06:15,311 			Last test performance: 99.08%
2023-04-02 11:06:15,311 ----------------
2023-04-02 11:06:15,567   14  =>  52   		Training 486 pattern with 98.75% 	Forward time: 	 0.18 sec
2023-04-02 11:06:15,568 			Loss:    1.781e-03    			Backward time: 	 0.06 sec 
2023-04-02 11:06:15,658 			Learning rate: weights:   1.000e-03    
2023-04-02 11:06:15,658 			Last test performance: 99.08%
2023-04-02 11:06:15,658 ----------------
2023-04-02 11:06:15,911   14  =>  53   		Training 486 pattern with 98.75% 	Forward time: 	 0.18 sec
2023-04-02 11:06:15,911 			Loss:    1.724e-03    			Backward time: 	 0.06 sec 
2023-04-02 11:06:16,006 			Learning rate: weights:   1.000e-03    
2023-04-02 11:06:16,006 			Last test performance: 99.08%
2023-04-02 11:06:16,006 ----------------
2023-04-02 11:06:16,254   14  =>  54   		Training 486 pattern with 98.33% 	Forward time: 	 0.18 sec
2023-04-02 11:06:16,255 			Loss:    1.840e-03    			Backward time: 	 0.06 sec 
2023-04-02 11:06:16,410 			Learning rate: weights:   1.000e-03    
2023-04-02 11:06:16,410 			Last test performance: 99.08%
2023-04-02 11:06:16,412 ----------------
2023-04-02 11:06:16,692   14  =>  55   		Training 486 pattern with 99.38% 	Forward time: 	 0.22 sec
2023-04-02 11:06:16,692 			Loss:    7.662e-04    			Backward time: 	 0.06 sec 
2023-04-02 11:06:16,814 			Learning rate: weights:   1.000e-03    
2023-04-02 11:06:16,814 			Last test performance: 99.08%
2023-04-02 11:06:16,814 ----------------
2023-04-02 11:06:17,134   14  =>  56   		Training 486 pattern with 99.38% 	Forward time: 	 0.24 sec
2023-04-02 11:06:17,134 			Loss:    1.051e-03    			Backward time: 	 0.06 sec 
2023-04-02 11:06:17,294 			Learning rate: weights:   1.000e-03    
2023-04-02 11:06:17,294 			Last test performance: 99.08%
2023-04-02 11:06:17,294 ----------------
2023-04-02 11:06:17,562   14  =>  57   		Training 486 pattern with 99.38% 	Forward time: 	 0.21 sec
2023-04-02 11:06:17,563 			Loss:    1.652e-03    			Backward time: 	 0.05 sec 
2023-04-02 11:06:17,674 			Learning rate: weights:   1.000e-03    
2023-04-02 11:06:17,674 			Last test performance: 99.08%
2023-04-02 11:06:17,675 ----------------
2023-04-02 11:06:17,951   14  =>  58   		Training 486 pattern with 99.17% 	Forward time: 	 0.16 sec
2023-04-02 11:06:17,951 			Loss:    1.450e-03    			Backward time: 	 0.11 sec 
2023-04-02 11:06:18,079 			Learning rate: weights:   1.000e-03    
2023-04-02 11:06:18,079 			Last test performance: 99.08%
2023-04-02 11:06:18,079 ----------------
2023-04-02 11:06:18,371   14  =>  59   		Training 486 pattern with 99.38% 	Forward time: 	 0.22 sec
2023-04-02 11:06:18,371 			Loss:    1.253e-03    			Backward time: 	 0.06 sec 
2023-04-02 11:06:18,481 			Learning rate: weights:   1.000e-03    
2023-04-02 11:06:18,481 			Last test performance: 99.08%
2023-04-02 11:06:18,481 ----------------
2023-04-02 11:06:18,760   14  =>  60   		Training 486 pattern with 97.71% 	Forward time: 	 0.21 sec
2023-04-02 11:06:18,760 			Loss:    2.385e-03    			Backward time: 	 0.06 sec 
2023-04-02 11:06:18,919 			Learning rate: weights:   1.000e-03    
2023-04-02 11:06:18,919 			Last test performance: 99.08%
2023-04-02 11:06:18,919 ----------------
2023-04-02 11:06:19,231   14  =>  61   		Training 486 pattern with 98.75% 	Forward time: 	 0.24 sec
2023-04-02 11:06:19,232 			Loss:    1.700e-03    			Backward time: 	 0.06 sec 
2023-04-02 11:06:19,343 			Learning rate: weights:   1.000e-03    
2023-04-02 11:06:19,343 			Last test performance: 99.08%
2023-04-02 11:06:19,344 ----------------
2023-04-02 11:06:19,618   14  =>  62   		Training 486 pattern with 98.75% 	Forward time: 	 0.20 sec
2023-04-02 11:06:19,619 			Loss:    1.944e-03    			Backward time: 	 0.06 sec 
2023-04-02 11:06:19,774 			Learning rate: weights:   1.000e-03    
2023-04-02 11:06:19,774 			Last test performance: 99.08%
2023-04-02 11:06:19,775 ----------------
2023-04-02 11:06:20,014   14  =>  63   		Training 486 pattern with 98.96% 	Forward time: 	 0.17 sec
2023-04-02 11:06:20,014 			Loss:    1.592e-03    			Backward time: 	 0.06 sec 
2023-04-02 11:06:20,100 			Learning rate: weights:   1.000e-03    
2023-04-02 11:06:20,100 			Last test performance: 99.08%
2023-04-02 11:06:20,101 ----------------
2023-04-02 11:06:20,349   14  =>  64   		Training 486 pattern with 99.38% 	Forward time: 	 0.17 sec
2023-04-02 11:06:20,349 			Loss:    8.435e-04    			Backward time: 	 0.06 sec 
2023-04-02 11:06:20,479 			Learning rate: weights:   1.000e-03    
2023-04-02 11:06:20,480 			Last test performance: 99.08%
2023-04-02 11:06:20,480 ----------------
2023-04-02 11:06:20,804   14  =>  65   		Training 486 pattern with 99.38% 	Forward time: 	 0.25 sec
2023-04-02 11:06:20,804 			Loss:    8.326e-04    			Backward time: 	 0.06 sec 
2023-04-02 11:06:20,921 			Learning rate: weights:   1.000e-03    
2023-04-02 11:06:20,922 			Last test performance: 99.08%
2023-04-02 11:06:20,922 ----------------
2023-04-02 11:06:21,208   14  =>  66   		Training 486 pattern with 99.17% 	Forward time: 	 0.20 sec
2023-04-02 11:06:21,209 			Loss:    1.437e-03    			Backward time: 	 0.06 sec 
2023-04-02 11:06:21,351 			Learning rate: weights:   1.000e-03    
2023-04-02 11:06:21,351 			Last test performance: 99.08%
2023-04-02 11:06:21,351 ----------------
2023-04-02 11:06:21,633   14  =>  67   		Training 486 pattern with 98.75% 	Forward time: 	 0.22 sec
2023-04-02 11:06:21,633 			Loss:    1.778e-03    			Backward time: 	 0.05 sec 
2023-04-02 11:06:21,762 			Learning rate: weights:   1.000e-03    
2023-04-02 11:06:21,762 			Last test performance: 99.08%
2023-04-02 11:06:21,762 ----------------
2023-04-02 11:06:22,114   14  =>  68   		Training 486 pattern with 99.17% 	Forward time: 	 0.28 sec
2023-04-02 11:06:22,114 			Loss:    1.148e-03    			Backward time: 	 0.06 sec 
2023-04-02 11:06:22,237 			Learning rate: weights:   1.000e-03    
2023-04-02 11:06:22,237 			Last test performance: 99.08%
2023-04-02 11:06:22,237 ----------------
2023-04-02 11:06:22,479   14  =>  69   		Training 486 pattern with 99.17% 	Forward time: 	 0.17 sec
2023-04-02 11:06:22,479 			Loss:    1.353e-03    			Backward time: 	 0.06 sec 
2023-04-02 11:06:22,569 			Learning rate: weights:   1.000e-03    
2023-04-02 11:06:22,569 			Last test performance: 99.08%
2023-04-02 11:06:22,570 ----------------
2023-04-02 11:06:22,843   14  =>  70   		Training 486 pattern with 98.96% 	Forward time: 	 0.21 sec
2023-04-02 11:06:22,843 			Loss:    1.635e-03    			Backward time: 	 0.05 sec 
2023-04-02 11:06:23,017 			Learning rate: weights:   1.000e-03    
2023-04-02 11:06:23,018 			Last test performance: 99.08%
2023-04-02 11:06:23,018 ----------------
2023-04-02 11:06:23,283   14  =>  71   		Training 486 pattern with 98.54% 	Forward time: 	 0.19 sec
2023-04-02 11:06:23,283 			Loss:    1.407e-03    			Backward time: 	 0.06 sec 
2023-04-02 11:06:23,441 			Learning rate: weights:   1.000e-03    
2023-04-02 11:06:23,442 			Last test performance: 99.08%
2023-04-02 11:06:23,442 ----------------
2023-04-02 11:06:23,708   14  =>  72   		Training 486 pattern with 98.96% 	Forward time: 	 0.18 sec
2023-04-02 11:06:23,708 			Loss:    1.804e-03    			Backward time: 	 0.07 sec 
2023-04-02 11:06:23,831 			Learning rate: weights:   1.000e-03    
2023-04-02 11:06:23,831 			Last test performance: 99.08%
2023-04-02 11:06:23,832 ----------------
2023-04-02 11:06:24,115   14  =>  73   		Training 486 pattern with 98.96% 	Forward time: 	 0.22 sec
2023-04-02 11:06:24,115 			Loss:    1.473e-03    			Backward time: 	 0.05 sec 
2023-04-02 11:06:24,202 			Learning rate: weights:   1.000e-03    
2023-04-02 11:06:24,202 			Last test performance: 99.08%
2023-04-02 11:06:24,202 ----------------
2023-04-02 11:06:24,458   14  =>  74   		Training 486 pattern with 98.12% 	Forward time: 	 0.18 sec
2023-04-02 11:06:24,458 			Loss:    2.326e-03    			Backward time: 	 0.06 sec 
2023-04-02 11:06:24,585 			Learning rate: weights:   1.000e-03    
2023-04-02 11:06:24,585 			Last test performance: 99.08%
2023-04-02 11:06:24,585 ----------------
2023-04-02 11:06:24,882   14  =>  75   		Training 486 pattern with 97.71% 	Forward time: 	 0.22 sec
2023-04-02 11:06:24,883 			Loss:    2.640e-03    			Backward time: 	 0.06 sec 
2023-04-02 11:06:25,036 			Learning rate: weights:   1.000e-03    
2023-04-02 11:06:25,037 			Last test performance: 99.08%
2023-04-02 11:06:25,037 ----------------
2023-04-02 11:06:25,302   14  =>  76   		Training 486 pattern with 98.33% 	Forward time: 	 0.18 sec
2023-04-02 11:06:25,302 			Loss:    2.380e-03    			Backward time: 	 0.07 sec 
2023-04-02 11:06:25,451 			Learning rate: weights:   1.000e-03    
2023-04-02 11:06:25,451 			Last test performance: 99.08%
2023-04-02 11:06:25,451 ----------------
2023-04-02 11:06:25,762   14  =>  77   		Training 486 pattern with 99.38% 	Forward time: 	 0.25 sec
2023-04-02 11:06:25,762 			Loss:    1.406e-03    			Backward time: 	 0.05 sec 
2023-04-02 11:06:25,941 			Learning rate: weights:   1.000e-03    
2023-04-02 11:06:25,941 			Last test performance: 99.08%
2023-04-02 11:06:25,942 ----------------
2023-04-02 11:06:26,228   14  =>  78   		Training 486 pattern with 98.75% 	Forward time: 	 0.22 sec
2023-04-02 11:06:26,228 			Loss:    1.826e-03    			Backward time: 	 0.06 sec 
2023-04-02 11:06:26,430 			Learning rate: weights:   1.000e-03    
2023-04-02 11:06:26,430 			Last test performance: 99.08%
2023-04-02 11:06:26,430 ----------------
2023-04-02 11:06:26,796   14  =>  79   		Training 486 pattern with 97.92% 	Forward time: 	 0.26 sec
2023-04-02 11:06:26,796 			Loss:    3.089e-03    			Backward time: 	 0.10 sec 
2023-04-02 11:06:26,884 			Learning rate: weights:   1.000e-03    
2023-04-02 11:06:26,885 			Last test performance: 99.08%
2023-04-02 11:06:26,885 ----------------
2023-04-02 11:06:27,136   14  =>  80   		Training 486 pattern with 98.54% 	Forward time: 	 0.18 sec
2023-04-02 11:06:27,136 			Loss:    1.471e-03    			Backward time: 	 0.06 sec 
2023-04-02 11:06:27,227 			Learning rate: weights:   1.000e-03    
2023-04-02 11:06:27,227 			Last test performance: 99.08%
2023-04-02 11:06:27,227 ----------------
2023-04-02 11:06:27,483   14  =>  81   		Training 486 pattern with 97.92% 	Forward time: 	 0.20 sec
2023-04-02 11:06:27,483 			Loss:    1.967e-03    			Backward time: 	 0.05 sec 
2023-04-02 11:06:27,590 			Learning rate: weights:   1.000e-03    
2023-04-02 11:06:27,590 			Last test performance: 99.08%
2023-04-02 11:06:27,591 ----------------
2023-04-02 11:06:27,839   14  =>  82   		Training 486 pattern with 99.17% 	Forward time: 	 0.18 sec
2023-04-02 11:06:27,839 			Loss:    1.359e-03    			Backward time: 	 0.06 sec 
2023-04-02 11:06:27,989 			Learning rate: weights:   1.000e-03    
2023-04-02 11:06:27,989 			Last test performance: 99.08%
2023-04-02 11:06:27,989 ----------------
2023-04-02 11:06:28,259   14  =>  83   		Training 486 pattern with 97.92% 	Forward time: 	 0.20 sec
2023-04-02 11:06:28,259 			Loss:    2.331e-03    			Backward time: 	 0.06 sec 
2023-04-02 11:06:28,345 			Learning rate: weights:   1.000e-03    
2023-04-02 11:06:28,345 			Last test performance: 99.08%
2023-04-02 11:06:28,345 ----------------
2023-04-02 11:06:28,594   14  =>  84   		Training 486 pattern with 99.17% 	Forward time: 	 0.18 sec
2023-04-02 11:06:28,594 			Loss:    1.190e-03    			Backward time: 	 0.06 sec 
2023-04-02 11:06:28,722 			Learning rate: weights:   1.000e-03    
2023-04-02 11:06:28,722 			Last test performance: 99.08%
2023-04-02 11:06:28,723 ----------------
2023-04-02 11:06:29,023   14  =>  85   		Training 486 pattern with 97.50% 	Forward time: 	 0.22 sec
2023-04-02 11:06:29,024 			Loss:    2.229e-03    			Backward time: 	 0.06 sec 
2023-04-02 11:06:29,126 			Learning rate: weights:   1.000e-03    
2023-04-02 11:06:29,126 			Last test performance: 99.08%
2023-04-02 11:06:29,126 ----------------
2023-04-02 11:06:29,397   14  =>  86   		Training 486 pattern with 97.92% 	Forward time: 	 0.21 sec
2023-04-02 11:06:29,397 			Loss:    2.140e-03    			Backward time: 	 0.05 sec 
2023-04-02 11:06:29,577 			Learning rate: weights:   1.000e-03    
2023-04-02 11:06:29,577 			Last test performance: 99.08%
2023-04-02 11:06:29,577 ----------------
2023-04-02 11:06:29,802   14  =>  87   		Training 486 pattern with 99.58% 	Forward time: 	 0.16 sec
2023-04-02 11:06:29,802 			Loss:    6.583e-04    			Backward time: 	 0.05 sec 
2023-04-02 11:06:29,892 			Learning rate: weights:   1.000e-03    
2023-04-02 11:06:29,893 			Last test performance: 99.08%
2023-04-02 11:06:29,893 ----------------
2023-04-02 11:06:30,134   14  =>  88   		Training 486 pattern with 99.17% 	Forward time: 	 0.17 sec
2023-04-02 11:06:30,134 			Loss:    1.558e-03    			Backward time: 	 0.06 sec 
2023-04-02 11:06:30,263 			Learning rate: weights:   1.000e-03    
2023-04-02 11:06:30,264 			Last test performance: 99.08%
2023-04-02 11:06:30,264 ----------------
2023-04-02 11:06:30,578   14  =>  89   		Training 486 pattern with 98.12% 	Forward time: 	 0.25 sec
2023-04-02 11:06:30,578 			Loss:    1.868e-03    			Backward time: 	 0.05 sec 
2023-04-02 11:06:30,716 			Learning rate: weights:   1.000e-03    
2023-04-02 11:06:30,716 			Last test performance: 99.08%
2023-04-02 11:06:30,716 ----------------
2023-04-02 11:06:30,993   14  =>  90   		Training 486 pattern with 98.12% 	Forward time: 	 0.21 sec
2023-04-02 11:06:30,993 			Loss:    2.368e-03    			Backward time: 	 0.06 sec 
2023-04-02 11:06:31,103 			Learning rate: weights:   1.000e-03    
2023-04-02 11:06:31,104 			Last test performance: 99.08%
2023-04-02 11:06:31,104 ----------------
2023-04-02 11:06:31,350   14  =>  91   		Training 486 pattern with 98.75% 	Forward time: 	 0.17 sec
2023-04-02 11:06:31,350 			Loss:    1.849e-03    			Backward time: 	 0.06 sec 
2023-04-02 11:06:31,480 			Learning rate: weights:   1.000e-03    
2023-04-02 11:06:31,480 			Last test performance: 99.08%
2023-04-02 11:06:31,480 ----------------
2023-04-02 11:06:31,762   14  =>  92   		Training 486 pattern with 99.17% 	Forward time: 	 0.20 sec
2023-04-02 11:06:31,762 			Loss:    8.106e-04    			Backward time: 	 0.06 sec 
2023-04-02 11:06:31,905 			Learning rate: weights:   1.000e-03    
2023-04-02 11:06:31,906 			Last test performance: 99.08%
2023-04-02 11:06:31,906 ----------------
2023-04-02 11:06:32,147   14  =>  93   		Training 486 pattern with 99.17% 	Forward time: 	 0.17 sec
2023-04-02 11:06:32,147 			Loss:    1.103e-03    			Backward time: 	 0.06 sec 
2023-04-02 11:06:32,232 			Learning rate: weights:   1.000e-03    
2023-04-02 11:06:32,233 			Last test performance: 99.08%
2023-04-02 11:06:32,233 ----------------
2023-04-02 11:06:32,491   14  =>  94   		Training 486 pattern with 98.12% 	Forward time: 	 0.18 sec
2023-04-02 11:06:32,491 			Loss:    1.865e-03    			Backward time: 	 0.06 sec 
2023-04-02 11:06:32,573 			Learning rate: weights:   1.000e-03    
2023-04-02 11:06:32,573 			Last test performance: 99.08%
2023-04-02 11:06:32,573 ----------------
2023-04-02 11:06:32,854   14  =>  95   		Training 486 pattern with 99.17% 	Forward time: 	 0.22 sec
2023-04-02 11:06:32,854 			Loss:    1.111e-03    			Backward time: 	 0.05 sec 
2023-04-02 11:06:32,951 			Learning rate: weights:   1.000e-03    
2023-04-02 11:06:32,951 			Last test performance: 99.08%
2023-04-02 11:06:32,951 ----------------
2023-04-02 11:06:33,207   14  =>  96   		Training 486 pattern with 98.33% 	Forward time: 	 0.19 sec
2023-04-02 11:06:33,207 			Loss:    2.473e-03    			Backward time: 	 0.06 sec 
2023-04-02 11:06:33,331 			Learning rate: weights:   1.000e-03    
2023-04-02 11:06:33,331 			Last test performance: 99.08%
2023-04-02 11:06:33,331 ----------------
2023-04-02 11:06:33,603   14  =>  97   		Training 486 pattern with 98.12% 	Forward time: 	 0.19 sec
2023-04-02 11:06:33,603 			Loss:    1.968e-03    			Backward time: 	 0.06 sec 
2023-04-02 11:06:33,729 			Learning rate: weights:   1.000e-03    
2023-04-02 11:06:33,729 			Last test performance: 99.08%
2023-04-02 11:06:33,729 ----------------
2023-04-02 11:06:34,024   14  =>  98   		Training 486 pattern with 98.75% 	Forward time: 	 0.23 sec
2023-04-02 11:06:34,024 			Loss:    1.972e-03    			Backward time: 	 0.05 sec 
2023-04-02 11:06:34,168 			Learning rate: weights:   1.000e-03    
2023-04-02 11:06:34,168 			Last test performance: 99.08%
2023-04-02 11:06:34,168 ----------------
2023-04-02 11:06:34,419   14  =>  99   		Training 486 pattern with 98.96% 	Forward time: 	 0.19 sec
2023-04-02 11:06:34,420 			Loss:    2.354e-03    			Backward time: 	 0.05 sec 
2023-04-02 11:06:34,553 			Learning rate: weights:   1.000e-03    
2023-04-02 11:06:34,553 			Last test performance: 99.08%
2023-04-02 11:06:34,553 ----------------
2023-04-02 11:06:34,805   14  => 100   		Training 486 pattern with 99.17% 	Forward time: 	 0.18 sec
2023-04-02 11:06:34,805 			Loss:    1.546e-03    			Backward time: 	 0.06 sec 
2023-04-02 11:06:34,892 			Learning rate: weights:   1.000e-03    
2023-04-02 11:06:34,892 			Last test performance: 99.08%
2023-04-02 11:06:34,892 ----------------
2023-04-02 11:06:35,176   14  => 101   		Training 486 pattern with 98.75% 	Forward time: 	 0.22 sec
2023-04-02 11:06:35,176 			Loss:    1.973e-03    			Backward time: 	 0.06 sec 
2023-04-02 11:06:35,304 			Learning rate: weights:   1.000e-03    
2023-04-02 11:06:35,304 			Last test performance: 99.08%
2023-04-02 11:06:35,305 ----------------
2023-04-02 11:06:35,588   14  => 102   		Training 486 pattern with 98.75% 	Forward time: 	 0.22 sec
2023-04-02 11:06:35,588 			Loss:    1.759e-03    			Backward time: 	 0.05 sec 
2023-04-02 11:06:35,776 			Learning rate: weights:   1.000e-03    
2023-04-02 11:06:35,777 			Last test performance: 99.08%
2023-04-02 11:06:35,777 ----------------
2023-04-02 11:06:36,031   14  => 103   		Training 486 pattern with 98.54% 	Forward time: 	 0.18 sec
2023-04-02 11:06:36,032 			Loss:    1.231e-03    			Backward time: 	 0.07 sec 
2023-04-02 11:06:36,117 			Learning rate: weights:   1.000e-03    
2023-04-02 11:06:36,117 			Last test performance: 99.08%
2023-04-02 11:06:36,117 ----------------
2023-04-02 11:06:36,381   14  => 104   		Training 486 pattern with 99.38% 	Forward time: 	 0.19 sec
2023-04-02 11:06:36,381 			Loss:    1.023e-03    			Backward time: 	 0.06 sec 
2023-04-02 11:06:36,467 			Learning rate: weights:   1.000e-03    
2023-04-02 11:06:36,467 			Last test performance: 99.08%
2023-04-02 11:06:36,467 ----------------
2023-04-02 11:06:36,718   14  => 105   		Training 486 pattern with 99.17% 	Forward time: 	 0.18 sec
2023-04-02 11:06:36,718 			Loss:    1.516e-03    			Backward time: 	 0.06 sec 
2023-04-02 11:06:36,866 			Learning rate: weights:   1.000e-03    
2023-04-02 11:06:36,866 			Last test performance: 99.08%
2023-04-02 11:06:36,866 ----------------
2023-04-02 11:06:37,147   14  => 106   		Training 486 pattern with 98.75% 	Forward time: 	 0.22 sec
2023-04-02 11:06:37,147 			Loss:    1.318e-03    			Backward time: 	 0.05 sec 
2023-04-02 11:06:37,250 			Learning rate: weights:   1.000e-03    
2023-04-02 11:06:37,250 			Last test performance: 99.08%
2023-04-02 11:06:37,250 ----------------
2023-04-02 11:06:37,553   14  => 107   		Training 486 pattern with 98.75% 	Forward time: 	 0.23 sec
2023-04-02 11:06:37,554 			Loss:    2.025e-03    			Backward time: 	 0.06 sec 
2023-04-02 11:06:37,719 			Learning rate: weights:   1.000e-03    
2023-04-02 11:06:37,719 			Last test performance: 99.08%
2023-04-02 11:06:37,719 ----------------
2023-04-02 11:06:38,008   14  => 108   		Training 486 pattern with 98.54% 	Forward time: 	 0.22 sec
2023-04-02 11:06:38,008 			Loss:    2.610e-03    			Backward time: 	 0.06 sec 
2023-04-02 11:06:38,104 			Learning rate: weights:   1.000e-03    
2023-04-02 11:06:38,105 			Last test performance: 99.08%
2023-04-02 11:06:38,105 ----------------
2023-04-02 11:06:38,439   14  => 109   		Training 486 pattern with 98.75% 	Forward time: 	 0.25 sec
2023-04-02 11:06:38,439 			Loss:    1.756e-03    			Backward time: 	 0.07 sec 
2023-04-02 11:06:38,571 			Learning rate: weights:   1.000e-03    
2023-04-02 11:06:38,572 			Last test performance: 99.08%
2023-04-02 11:06:38,572 ----------------
2023-04-02 11:06:38,835   14  => 110   		Training 486 pattern with 98.75% 	Forward time: 	 0.18 sec
2023-04-02 11:06:38,835 			Loss:    1.521e-03    			Backward time: 	 0.06 sec 
2023-04-02 11:06:38,921 			Learning rate: weights:   1.000e-03    
2023-04-02 11:06:38,921 			Last test performance: 99.08%
2023-04-02 11:06:38,921 ----------------
2023-04-02 11:06:39,249   14  => 111   		Training 486 pattern with 97.92% 	Forward time: 	 0.25 sec
2023-04-02 11:06:39,249 			Loss:    2.448e-03    			Backward time: 	 0.06 sec 
2023-04-02 11:06:39,369 			Learning rate: weights:   1.000e-03    
2023-04-02 11:06:39,369 			Last test performance: 99.08%
2023-04-02 11:06:39,369 ----------------
2023-04-02 11:06:39,606   14  => 112   		Training 486 pattern with 98.12% 	Forward time: 	 0.17 sec
2023-04-02 11:06:39,606 			Loss:    1.914e-03    			Backward time: 	 0.05 sec 
2023-04-02 11:06:39,738 			Learning rate: weights:   1.000e-03    
2023-04-02 11:06:39,738 			Last test performance: 99.08%
2023-04-02 11:06:39,738 ----------------
2023-04-02 11:06:40,021   14  => 113   		Training 486 pattern with 99.38% 	Forward time: 	 0.21 sec
2023-04-02 11:06:40,021 			Loss:    8.848e-04    			Backward time: 	 0.06 sec 
2023-04-02 11:06:40,222 			Learning rate: weights:   1.000e-03    
2023-04-02 11:06:40,222 			Last test performance: 99.08%
2023-04-02 11:06:40,223 ----------------
2023-04-02 11:06:40,473   14  => 114   		Training 486 pattern with 98.54% 	Forward time: 	 0.18 sec
2023-04-02 11:06:40,473 			Loss:    1.824e-03    			Backward time: 	 0.06 sec 
2023-04-02 11:06:40,628 			Learning rate: weights:   1.000e-03    
2023-04-02 11:06:40,628 			Last test performance: 99.08%
2023-04-02 11:06:40,628 ----------------
2023-04-02 11:06:40,880   14  => 115   		Training 486 pattern with 98.96% 	Forward time: 	 0.18 sec
2023-04-02 11:06:40,880 			Loss:    1.557e-03    			Backward time: 	 0.06 sec 
2023-04-02 11:06:41,011 			Learning rate: weights:   1.000e-03    
2023-04-02 11:06:41,011 			Last test performance: 99.08%
2023-04-02 11:06:41,011 ----------------
2023-04-02 11:06:41,308   14  => 116   		Training 486 pattern with 99.38% 	Forward time: 	 0.23 sec
2023-04-02 11:06:41,308 			Loss:    1.416e-03    			Backward time: 	 0.05 sec 
2023-04-02 11:06:41,440 			Learning rate: weights:   1.000e-03    
2023-04-02 11:06:41,441 			Last test performance: 99.08%
2023-04-02 11:06:41,441 ----------------
2023-04-02 11:06:41,718   14  => 117   		Training 486 pattern with 99.17% 	Forward time: 	 0.22 sec
2023-04-02 11:06:41,718 			Loss:    1.631e-03    			Backward time: 	 0.05 sec 
2023-04-02 11:06:41,854 			Learning rate: weights:   1.000e-03    
2023-04-02 11:06:41,855 			Last test performance: 99.08%
2023-04-02 11:06:41,855 ----------------
2023-04-02 11:06:42,152   14  => 118   		Training 486 pattern with 98.33% 	Forward time: 	 0.21 sec
2023-04-02 11:06:42,153 			Loss:    2.782e-03    			Backward time: 	 0.07 sec 
2023-04-02 11:06:42,287 			Learning rate: weights:   1.000e-03    
2023-04-02 11:06:42,287 			Last test performance: 99.08%
2023-04-02 11:06:42,287 ----------------
2023-04-02 11:06:42,587   14  => 119   		Training 486 pattern with 99.17% 	Forward time: 	 0.24 sec
2023-04-02 11:06:42,587 			Loss:    1.041e-03    			Backward time: 	 0.05 sec 
2023-04-02 11:06:42,681 			Learning rate: weights:   1.000e-03    
2023-04-02 11:06:42,681 			Last test performance: 99.08%
2023-04-02 11:06:42,681 ----------------
2023-04-02 11:06:42,932   14  => 120   		Training 486 pattern with 99.17% 	Forward time: 	 0.18 sec
2023-04-02 11:06:42,932 			Loss:    1.102e-03    			Backward time: 	 0.06 sec 
2023-04-02 11:06:43,016 			Learning rate: weights:   1.000e-03    
2023-04-02 11:06:43,016 			Last test performance: 99.08%
2023-04-02 11:06:43,016 ----------------
2023-04-02 11:06:43,268   14  => 121   		Training 486 pattern with 98.54% 	Forward time: 	 0.18 sec
2023-04-02 11:06:43,268 			Loss:    2.082e-03    			Backward time: 	 0.06 sec 
2023-04-02 11:06:43,474 			Learning rate: weights:   1.000e-03    
2023-04-02 11:06:43,475 			Last test performance: 99.08%
2023-04-02 11:06:43,475 ----------------
2023-04-02 11:06:43,780   14  => 122   		Training 486 pattern with 98.75% 	Forward time: 	 0.23 sec
2023-04-02 11:06:43,780 			Loss:    1.605e-03    			Backward time: 	 0.06 sec 
2023-04-02 11:06:43,894 			Learning rate: weights:   1.000e-03    
2023-04-02 11:06:43,894 			Last test performance: 99.08%
2023-04-02 11:06:43,894 ----------------
2023-04-02 11:06:44,178   14  => 123   		Training 486 pattern with 98.75% 	Forward time: 	 0.22 sec
2023-04-02 11:06:44,178 			Loss:    1.435e-03    			Backward time: 	 0.05 sec 
2023-04-02 11:06:44,264 			Learning rate: weights:   1.000e-03    
2023-04-02 11:06:44,264 			Last test performance: 99.08%
2023-04-02 11:06:44,264 ----------------
2023-04-02 11:06:44,818   14  => 124   		Training 486 pattern with 98.75% 	Forward time: 	 0.35 sec
2023-04-02 11:06:44,819 			Loss:    1.638e-03    			Backward time: 	 0.19 sec 
2023-04-02 11:06:44,954 
2023-04-02 11:06:44,954 Testing:
2023-04-02 11:06:44,968 		24 of 10000 with 91.67% 	 Time used:  0.01 sec
2023-04-02 11:06:44,982 		48 of 10000 with 93.75% 	 Time used:  0.01 sec
2023-04-02 11:06:44,995 		72 of 10000 with 95.83% 	 Time used:  0.01 sec
2023-04-02 11:06:45,009 		96 of 10000 with 95.83% 	 Time used:  0.01 sec
2023-04-02 11:06:45,020 		120 of 10000 with 96.67% 	 Time used:  0.01 sec
2023-04-02 11:06:45,026 		144 of 10000 with 96.53% 	 Time used:  0.01 sec
2023-04-02 11:06:45,033 		168 of 10000 with 97.02% 	 Time used:  0.01 sec
2023-04-02 11:06:45,039 		192 of 10000 with 97.40% 	 Time used:  0.01 sec
2023-04-02 11:06:45,046 		216 of 10000 with 97.69% 	 Time used:  0.01 sec
2023-04-02 11:06:45,053 		240 of 10000 with 97.92% 	 Time used:  0.01 sec
2023-04-02 11:06:45,059 		264 of 10000 with 98.11% 	 Time used:  0.01 sec
2023-04-02 11:06:45,066 		288 of 10000 with 97.92% 	 Time used:  0.01 sec
2023-04-02 11:06:45,073 		312 of 10000 with 98.08% 	 Time used:  0.01 sec
2023-04-02 11:06:45,079 		336 of 10000 with 98.21% 	 Time used:  0.01 sec
2023-04-02 11:06:45,086 		360 of 10000 with 98.33% 	 Time used:  0.01 sec
2023-04-02 11:06:45,093 		384 of 10000 with 98.44% 	 Time used:  0.01 sec
2023-04-02 11:06:45,099 		408 of 10000 with 98.53% 	 Time used:  0.01 sec
2023-04-02 11:06:45,106 		432 of 10000 with 98.61% 	 Time used:  0.01 sec
2023-04-02 11:06:45,113 		456 of 10000 with 98.25% 	 Time used:  0.01 sec
2023-04-02 11:06:45,120 		480 of 10000 with 98.33% 	 Time used:  0.01 sec
2023-04-02 11:06:45,127 		504 of 10000 with 98.41% 	 Time used:  0.01 sec
2023-04-02 11:06:45,133 		528 of 10000 with 98.30% 	 Time used:  0.01 sec
2023-04-02 11:06:45,141 		552 of 10000 with 98.37% 	 Time used:  0.01 sec
2023-04-02 11:06:45,147 		576 of 10000 with 98.44% 	 Time used:  0.01 sec
2023-04-02 11:06:45,154 		600 of 10000 with 98.50% 	 Time used:  0.01 sec
2023-04-02 11:06:45,161 		624 of 10000 with 98.56% 	 Time used:  0.01 sec
2023-04-02 11:06:45,168 		648 of 10000 with 98.61% 	 Time used:  0.01 sec
2023-04-02 11:06:45,175 		672 of 10000 with 98.66% 	 Time used:  0.01 sec
2023-04-02 11:06:45,182 		696 of 10000 with 98.71% 	 Time used:  0.01 sec
2023-04-02 11:06:45,188 		720 of 10000 with 98.75% 	 Time used:  0.01 sec
2023-04-02 11:06:45,195 		744 of 10000 with 98.79% 	 Time used:  0.01 sec
2023-04-02 11:06:45,202 		768 of 10000 with 98.83% 	 Time used:  0.01 sec
2023-04-02 11:06:45,209 		792 of 10000 with 98.86% 	 Time used:  0.01 sec
2023-04-02 11:06:45,215 		816 of 10000 with 98.90% 	 Time used:  0.01 sec
2023-04-02 11:06:45,222 		840 of 10000 with 98.93% 	 Time used:  0.01 sec
2023-04-02 11:06:45,229 		864 of 10000 with 98.84% 	 Time used:  0.01 sec
2023-04-02 11:06:45,236 		888 of 10000 with 98.87% 	 Time used:  0.01 sec
2023-04-02 11:06:45,243 		912 of 10000 with 98.90% 	 Time used:  0.01 sec
2023-04-02 11:06:45,249 		936 of 10000 with 98.93% 	 Time used:  0.01 sec
2023-04-02 11:06:45,256 		960 of 10000 with 98.96% 	 Time used:  0.01 sec
2023-04-02 11:06:45,263 		984 of 10000 with 98.98% 	 Time used:  0.01 sec
2023-04-02 11:06:45,270 		1008 of 10000 with 99.01% 	 Time used:  0.01 sec
2023-04-02 11:06:45,277 		1032 of 10000 with 99.03% 	 Time used:  0.01 sec
2023-04-02 11:06:45,283 		1056 of 10000 with 99.05% 	 Time used:  0.01 sec
2023-04-02 11:06:45,290 		1080 of 10000 with 99.07% 	 Time used:  0.01 sec
2023-04-02 11:06:45,297 		1104 of 10000 with 99.09% 	 Time used:  0.01 sec
2023-04-02 11:06:45,304 		1128 of 10000 with 99.11% 	 Time used:  0.01 sec
2023-04-02 11:06:45,311 		1152 of 10000 with 99.13% 	 Time used:  0.01 sec
2023-04-02 11:06:45,318 		1176 of 10000 with 99.15% 	 Time used:  0.01 sec
2023-04-02 11:06:45,324 		1200 of 10000 with 99.17% 	 Time used:  0.01 sec
2023-04-02 11:06:45,331 		1224 of 10000 with 99.10% 	 Time used:  0.01 sec
2023-04-02 11:06:45,338 		1248 of 10000 with 99.12% 	 Time used:  0.01 sec
2023-04-02 11:06:45,345 		1272 of 10000 with 99.14% 	 Time used:  0.01 sec
2023-04-02 11:06:45,352 		1296 of 10000 with 99.15% 	 Time used:  0.01 sec
2023-04-02 11:06:45,359 		1320 of 10000 with 99.17% 	 Time used:  0.01 sec
2023-04-02 11:06:45,365 		1344 of 10000 with 99.18% 	 Time used:  0.01 sec
2023-04-02 11:06:45,372 		1368 of 10000 with 99.20% 	 Time used:  0.01 sec
2023-04-02 11:06:45,379 		1392 of 10000 with 99.21% 	 Time used:  0.01 sec
2023-04-02 11:06:45,386 		1416 of 10000 with 99.22% 	 Time used:  0.01 sec
2023-04-02 11:06:45,393 		1440 of 10000 with 99.24% 	 Time used:  0.01 sec
2023-04-02 11:06:45,400 		1464 of 10000 with 99.25% 	 Time used:  0.01 sec
2023-04-02 11:06:45,406 		1488 of 10000 with 99.19% 	 Time used:  0.01 sec
2023-04-02 11:06:45,413 		1512 of 10000 with 99.21% 	 Time used:  0.01 sec
2023-04-02 11:06:45,420 		1536 of 10000 with 99.22% 	 Time used:  0.01 sec
2023-04-02 11:06:45,427 		1560 of 10000 with 99.23% 	 Time used:  0.01 sec
2023-04-02 11:06:45,434 		1584 of 10000 with 99.18% 	 Time used:  0.01 sec
2023-04-02 11:06:45,441 		1608 of 10000 with 99.19% 	 Time used:  0.01 sec
2023-04-02 11:06:45,448 		1632 of 10000 with 99.14% 	 Time used:  0.01 sec
2023-04-02 11:06:45,454 		1656 of 10000 with 99.15% 	 Time used:  0.01 sec
2023-04-02 11:06:45,461 		1680 of 10000 with 99.17% 	 Time used:  0.01 sec
2023-04-02 11:06:45,468 		1704 of 10000 with 99.18% 	 Time used:  0.01 sec
2023-04-02 11:06:45,475 		1728 of 10000 with 99.07% 	 Time used:  0.01 sec
2023-04-02 11:06:45,482 		1752 of 10000 with 99.09% 	 Time used:  0.01 sec
2023-04-02 11:06:45,489 		1776 of 10000 with 99.10% 	 Time used:  0.01 sec
2023-04-02 11:06:45,495 		1800 of 10000 with 99.11% 	 Time used:  0.01 sec
2023-04-02 11:06:45,502 		1824 of 10000 with 99.12% 	 Time used:  0.01 sec
2023-04-02 11:06:45,509 		1848 of 10000 with 99.13% 	 Time used:  0.01 sec
2023-04-02 11:06:45,516 		1872 of 10000 with 99.09% 	 Time used:  0.01 sec
2023-04-02 11:06:45,523 		1896 of 10000 with 99.10% 	 Time used:  0.01 sec
2023-04-02 11:06:45,529 		1920 of 10000 with 99.11% 	 Time used:  0.01 sec
2023-04-02 11:06:45,536 		1944 of 10000 with 99.13% 	 Time used:  0.01 sec
2023-04-02 11:06:45,543 		1968 of 10000 with 99.14% 	 Time used:  0.01 sec
2023-04-02 11:06:45,550 		1992 of 10000 with 99.15% 	 Time used:  0.01 sec
2023-04-02 11:06:45,557 		2016 of 10000 with 99.16% 	 Time used:  0.01 sec
2023-04-02 11:06:45,564 		2040 of 10000 with 99.17% 	 Time used:  0.01 sec
2023-04-02 11:06:45,571 		2064 of 10000 with 99.18% 	 Time used:  0.01 sec
2023-04-02 11:06:45,577 		2088 of 10000 with 99.19% 	 Time used:  0.01 sec
2023-04-02 11:06:45,584 		2112 of 10000 with 99.20% 	 Time used:  0.01 sec
2023-04-02 11:06:45,591 		2136 of 10000 with 99.20% 	 Time used:  0.01 sec
2023-04-02 11:06:45,598 		2160 of 10000 with 99.21% 	 Time used:  0.01 sec
2023-04-02 11:06:45,605 		2184 of 10000 with 99.22% 	 Time used:  0.01 sec
2023-04-02 11:06:45,612 		2208 of 10000 with 99.23% 	 Time used:  0.01 sec
2023-04-02 11:06:45,619 		2232 of 10000 with 99.24% 	 Time used:  0.01 sec
2023-04-02 11:06:45,625 		2256 of 10000 with 99.25% 	 Time used:  0.01 sec
2023-04-02 11:06:45,632 		2280 of 10000 with 99.25% 	 Time used:  0.01 sec
2023-04-02 11:06:45,639 		2304 of 10000 with 99.26% 	 Time used:  0.01 sec
2023-04-02 11:06:45,646 		2328 of 10000 with 99.27% 	 Time used:  0.01 sec
2023-04-02 11:06:45,653 		2352 of 10000 with 99.28% 	 Time used:  0.01 sec
2023-04-02 11:06:45,660 		2376 of 10000 with 99.28% 	 Time used:  0.01 sec
2023-04-02 11:06:45,666 		2400 of 10000 with 99.29% 	 Time used:  0.01 sec
2023-04-02 11:06:45,673 		2424 of 10000 with 99.22% 	 Time used:  0.01 sec
2023-04-02 11:06:45,680 		2448 of 10000 with 99.22% 	 Time used:  0.01 sec
2023-04-02 11:06:45,687 		2472 of 10000 with 99.23% 	 Time used:  0.01 sec
2023-04-02 11:06:45,694 		2496 of 10000 with 99.24% 	 Time used:  0.01 sec
2023-04-02 11:06:45,700 		2520 of 10000 with 99.25% 	 Time used:  0.01 sec
2023-04-02 11:06:45,707 		2544 of 10000 with 99.25% 	 Time used:  0.01 sec
2023-04-02 11:06:45,714 		2568 of 10000 with 99.26% 	 Time used:  0.01 sec
2023-04-02 11:06:45,721 		2592 of 10000 with 99.27% 	 Time used:  0.01 sec
2023-04-02 11:06:45,727 		2616 of 10000 with 99.27% 	 Time used:  0.01 sec
2023-04-02 11:06:45,734 		2640 of 10000 with 99.28% 	 Time used:  0.01 sec
2023-04-02 11:06:45,741 		2664 of 10000 with 99.29% 	 Time used:  0.01 sec
2023-04-02 11:06:45,748 		2688 of 10000 with 99.29% 	 Time used:  0.01 sec
2023-04-02 11:06:45,754 		2712 of 10000 with 99.30% 	 Time used:  0.01 sec
2023-04-02 11:06:45,761 		2736 of 10000 with 99.31% 	 Time used:  0.01 sec
2023-04-02 11:06:45,768 		2760 of 10000 with 99.31% 	 Time used:  0.01 sec
2023-04-02 11:06:45,775 		2784 of 10000 with 99.32% 	 Time used:  0.01 sec
2023-04-02 11:06:45,781 		2808 of 10000 with 99.32% 	 Time used:  0.01 sec
2023-04-02 11:06:45,788 		2832 of 10000 with 99.33% 	 Time used:  0.01 sec
2023-04-02 11:06:45,795 		2856 of 10000 with 99.33% 	 Time used:  0.01 sec
2023-04-02 11:06:45,801 		2880 of 10000 with 99.34% 	 Time used:  0.01 sec
2023-04-02 11:06:45,808 		2904 of 10000 with 99.35% 	 Time used:  0.01 sec
2023-04-02 11:06:45,815 		2928 of 10000 with 99.35% 	 Time used:  0.01 sec
2023-04-02 11:06:45,822 		2952 of 10000 with 99.32% 	 Time used:  0.01 sec
2023-04-02 11:06:45,828 		2976 of 10000 with 99.33% 	 Time used:  0.01 sec
2023-04-02 11:06:45,835 		3000 of 10000 with 99.33% 	 Time used:  0.01 sec
2023-04-02 11:06:45,842 		3024 of 10000 with 99.34% 	 Time used:  0.01 sec
2023-04-02 11:06:45,849 		3048 of 10000 with 99.34% 	 Time used:  0.01 sec
2023-04-02 11:06:45,856 		3072 of 10000 with 99.35% 	 Time used:  0.01 sec
2023-04-02 11:06:45,862 		3096 of 10000 with 99.35% 	 Time used:  0.01 sec
2023-04-02 11:06:45,869 		3120 of 10000 with 99.36% 	 Time used:  0.01 sec
2023-04-02 11:06:45,876 		3144 of 10000 with 99.36% 	 Time used:  0.01 sec
2023-04-02 11:06:45,883 		3168 of 10000 with 99.37% 	 Time used:  0.01 sec
2023-04-02 11:06:45,890 		3192 of 10000 with 99.34% 	 Time used:  0.01 sec
2023-04-02 11:06:45,897 		3216 of 10000 with 99.35% 	 Time used:  0.01 sec
2023-04-02 11:06:45,904 		3240 of 10000 with 99.35% 	 Time used:  0.01 sec
2023-04-02 11:06:45,911 		3264 of 10000 with 99.36% 	 Time used:  0.01 sec
2023-04-02 11:06:45,918 		3288 of 10000 with 99.33% 	 Time used:  0.01 sec
2023-04-02 11:06:45,925 		3312 of 10000 with 99.34% 	 Time used:  0.01 sec
2023-04-02 11:06:45,932 		3336 of 10000 with 99.34% 	 Time used:  0.01 sec
2023-04-02 11:06:45,938 		3360 of 10000 with 99.35% 	 Time used:  0.01 sec
2023-04-02 11:06:45,945 		3384 of 10000 with 99.35% 	 Time used:  0.01 sec
2023-04-02 11:06:45,952 		3408 of 10000 with 99.35% 	 Time used:  0.01 sec
2023-04-02 11:06:45,959 		3432 of 10000 with 99.36% 	 Time used:  0.01 sec
2023-04-02 11:06:45,966 		3456 of 10000 with 99.36% 	 Time used:  0.01 sec
2023-04-02 11:06:45,973 		3480 of 10000 with 99.34% 	 Time used:  0.01 sec
2023-04-02 11:06:45,979 		3504 of 10000 with 99.32% 	 Time used:  0.01 sec
2023-04-02 11:06:45,986 		3528 of 10000 with 99.32% 	 Time used:  0.01 sec
2023-04-02 11:06:45,993 		3552 of 10000 with 99.32% 	 Time used:  0.01 sec
2023-04-02 11:06:46,000 		3576 of 10000 with 99.33% 	 Time used:  0.01 sec
2023-04-02 11:06:46,007 		3600 of 10000 with 99.33% 	 Time used:  0.01 sec
2023-04-02 11:06:46,014 		3624 of 10000 with 99.34% 	 Time used:  0.01 sec
2023-04-02 11:06:46,021 		3648 of 10000 with 99.34% 	 Time used:  0.01 sec
2023-04-02 11:06:46,027 		3672 of 10000 with 99.35% 	 Time used:  0.01 sec
2023-04-02 11:06:46,034 		3696 of 10000 with 99.32% 	 Time used:  0.01 sec
2023-04-02 11:06:46,041 		3720 of 10000 with 99.33% 	 Time used:  0.01 sec
2023-04-02 11:06:46,047 		3744 of 10000 with 99.33% 	 Time used:  0.01 sec
2023-04-02 11:06:46,054 		3768 of 10000 with 99.34% 	 Time used:  0.01 sec
2023-04-02 11:06:46,061 		3792 of 10000 with 99.34% 	 Time used:  0.01 sec
2023-04-02 11:06:46,068 		3816 of 10000 with 99.32% 	 Time used:  0.01 sec
2023-04-02 11:06:46,074 		3840 of 10000 with 99.32% 	 Time used:  0.01 sec
2023-04-02 11:06:46,081 		3864 of 10000 with 99.30% 	 Time used:  0.01 sec
2023-04-02 11:06:46,088 		3888 of 10000 with 99.31% 	 Time used:  0.01 sec
2023-04-02 11:06:46,095 		3912 of 10000 with 99.31% 	 Time used:  0.01 sec
2023-04-02 11:06:46,101 		3936 of 10000 with 99.31% 	 Time used:  0.01 sec
2023-04-02 11:06:46,108 		3960 of 10000 with 99.32% 	 Time used:  0.01 sec
2023-04-02 11:06:46,115 		3984 of 10000 with 99.32% 	 Time used:  0.01 sec
2023-04-02 11:06:46,121 		4008 of 10000 with 99.30% 	 Time used:  0.01 sec
2023-04-02 11:06:46,128 		4032 of 10000 with 99.31% 	 Time used:  0.01 sec
2023-04-02 11:06:46,135 		4056 of 10000 with 99.31% 	 Time used:  0.01 sec
2023-04-02 11:06:46,142 		4080 of 10000 with 99.31% 	 Time used:  0.01 sec
2023-04-02 11:06:46,148 		4104 of 10000 with 99.32% 	 Time used:  0.01 sec
2023-04-02 11:06:46,155 		4128 of 10000 with 99.32% 	 Time used:  0.01 sec
2023-04-02 11:06:46,162 		4152 of 10000 with 99.33% 	 Time used:  0.01 sec
2023-04-02 11:06:46,169 		4176 of 10000 with 99.33% 	 Time used:  0.01 sec
2023-04-02 11:06:46,175 		4200 of 10000 with 99.31% 	 Time used:  0.01 sec
2023-04-02 11:06:46,182 		4224 of 10000 with 99.31% 	 Time used:  0.01 sec
2023-04-02 11:06:46,189 		4248 of 10000 with 99.32% 	 Time used:  0.01 sec
2023-04-02 11:06:46,195 		4272 of 10000 with 99.32% 	 Time used:  0.01 sec
2023-04-02 11:06:46,202 		4296 of 10000 with 99.32% 	 Time used:  0.01 sec
2023-04-02 11:06:46,209 		4320 of 10000 with 99.33% 	 Time used:  0.01 sec
2023-04-02 11:06:46,215 		4344 of 10000 with 99.33% 	 Time used:  0.01 sec
2023-04-02 11:06:46,222 		4368 of 10000 with 99.34% 	 Time used:  0.01 sec
2023-04-02 11:06:46,229 		4392 of 10000 with 99.34% 	 Time used:  0.01 sec
2023-04-02 11:06:46,236 		4416 of 10000 with 99.34% 	 Time used:  0.01 sec
2023-04-02 11:06:46,242 		4440 of 10000 with 99.32% 	 Time used:  0.01 sec
2023-04-02 11:06:46,249 		4464 of 10000 with 99.33% 	 Time used:  0.01 sec
2023-04-02 11:06:46,256 		4488 of 10000 with 99.33% 	 Time used:  0.01 sec
2023-04-02 11:06:46,262 		4512 of 10000 with 99.29% 	 Time used:  0.01 sec
2023-04-02 11:06:46,269 		4536 of 10000 with 99.29% 	 Time used:  0.01 sec
2023-04-02 11:06:46,276 		4560 of 10000 with 99.30% 	 Time used:  0.01 sec
2023-04-02 11:06:46,282 		4584 of 10000 with 99.28% 	 Time used:  0.01 sec
2023-04-02 11:06:46,289 		4608 of 10000 with 99.24% 	 Time used:  0.01 sec
2023-04-02 11:06:46,296 		4632 of 10000 with 99.24% 	 Time used:  0.01 sec
2023-04-02 11:06:46,302 		4656 of 10000 with 99.25% 	 Time used:  0.01 sec
2023-04-02 11:06:46,309 		4680 of 10000 with 99.25% 	 Time used:  0.01 sec
2023-04-02 11:06:46,316 		4704 of 10000 with 99.26% 	 Time used:  0.01 sec
2023-04-02 11:06:46,323 		4728 of 10000 with 99.24% 	 Time used:  0.01 sec
2023-04-02 11:06:46,329 		4752 of 10000 with 99.24% 	 Time used:  0.01 sec
2023-04-02 11:06:46,336 		4776 of 10000 with 99.25% 	 Time used:  0.01 sec
2023-04-02 11:06:46,343 		4800 of 10000 with 99.25% 	 Time used:  0.01 sec
2023-04-02 11:06:46,349 		4824 of 10000 with 99.25% 	 Time used:  0.01 sec
2023-04-02 11:06:46,356 		4848 of 10000 with 99.26% 	 Time used:  0.01 sec
2023-04-02 11:06:46,363 		4872 of 10000 with 99.26% 	 Time used:  0.01 sec
2023-04-02 11:06:46,370 		4896 of 10000 with 99.26% 	 Time used:  0.01 sec
2023-04-02 11:06:46,376 		4920 of 10000 with 99.27% 	 Time used:  0.01 sec
2023-04-02 11:06:46,383 		4944 of 10000 with 99.27% 	 Time used:  0.01 sec
2023-04-02 11:06:46,390 		4968 of 10000 with 99.28% 	 Time used:  0.01 sec
2023-04-02 11:06:46,397 		4992 of 10000 with 99.26% 	 Time used:  0.01 sec
2023-04-02 11:06:46,404 		5016 of 10000 with 99.26% 	 Time used:  0.01 sec
2023-04-02 11:06:46,410 		5040 of 10000 with 99.27% 	 Time used:  0.01 sec
2023-04-02 11:06:46,417 		5064 of 10000 with 99.25% 	 Time used:  0.01 sec
2023-04-02 11:06:46,424 		5088 of 10000 with 99.25% 	 Time used:  0.01 sec
2023-04-02 11:06:46,431 		5112 of 10000 with 99.26% 	 Time used:  0.01 sec
2023-04-02 11:06:46,438 		5136 of 10000 with 99.26% 	 Time used:  0.01 sec
2023-04-02 11:06:46,445 		5160 of 10000 with 99.26% 	 Time used:  0.01 sec
2023-04-02 11:06:46,452 		5184 of 10000 with 99.27% 	 Time used:  0.01 sec
2023-04-02 11:06:46,459 		5208 of 10000 with 99.27% 	 Time used:  0.01 sec
2023-04-02 11:06:46,466 		5232 of 10000 with 99.27% 	 Time used:  0.01 sec
2023-04-02 11:06:46,473 		5256 of 10000 with 99.28% 	 Time used:  0.01 sec
2023-04-02 11:06:46,480 		5280 of 10000 with 99.28% 	 Time used:  0.01 sec
2023-04-02 11:06:46,486 		5304 of 10000 with 99.28% 	 Time used:  0.01 sec
2023-04-02 11:06:46,493 		5328 of 10000 with 99.29% 	 Time used:  0.01 sec
2023-04-02 11:06:46,500 		5352 of 10000 with 99.27% 	 Time used:  0.01 sec
2023-04-02 11:06:46,507 		5376 of 10000 with 99.27% 	 Time used:  0.01 sec
2023-04-02 11:06:46,514 		5400 of 10000 with 99.26% 	 Time used:  0.01 sec
2023-04-02 11:06:46,520 		5424 of 10000 with 99.26% 	 Time used:  0.01 sec
2023-04-02 11:06:46,527 		5448 of 10000 with 99.27% 	 Time used:  0.01 sec
2023-04-02 11:06:46,534 		5472 of 10000 with 99.27% 	 Time used:  0.01 sec
2023-04-02 11:06:46,541 		5496 of 10000 with 99.27% 	 Time used:  0.01 sec
2023-04-02 11:06:46,547 		5520 of 10000 with 99.28% 	 Time used:  0.01 sec
2023-04-02 11:06:46,554 		5544 of 10000 with 99.28% 	 Time used:  0.01 sec
2023-04-02 11:06:46,561 		5568 of 10000 with 99.28% 	 Time used:  0.01 sec
2023-04-02 11:06:46,568 		5592 of 10000 with 99.28% 	 Time used:  0.01 sec
2023-04-02 11:06:46,575 		5616 of 10000 with 99.29% 	 Time used:  0.01 sec
2023-04-02 11:06:46,581 		5640 of 10000 with 99.29% 	 Time used:  0.01 sec
2023-04-02 11:06:46,588 		5664 of 10000 with 99.28% 	 Time used:  0.01 sec
2023-04-02 11:06:46,595 		5688 of 10000 with 99.26% 	 Time used:  0.01 sec
2023-04-02 11:06:46,602 		5712 of 10000 with 99.26% 	 Time used:  0.01 sec
2023-04-02 11:06:46,608 		5736 of 10000 with 99.23% 	 Time used:  0.01 sec
2023-04-02 11:06:46,615 		5760 of 10000 with 99.24% 	 Time used:  0.01 sec
2023-04-02 11:06:46,622 		5784 of 10000 with 99.24% 	 Time used:  0.01 sec
2023-04-02 11:06:46,629 		5808 of 10000 with 99.24% 	 Time used:  0.01 sec
2023-04-02 11:06:46,635 		5832 of 10000 with 99.23% 	 Time used:  0.01 sec
2023-04-02 11:06:46,642 		5856 of 10000 with 99.23% 	 Time used:  0.01 sec
2023-04-02 11:06:46,649 		5880 of 10000 with 99.23% 	 Time used:  0.01 sec
2023-04-02 11:06:46,656 		5904 of 10000 with 99.24% 	 Time used:  0.01 sec
2023-04-02 11:06:46,662 		5928 of 10000 with 99.24% 	 Time used:  0.01 sec
2023-04-02 11:06:46,669 		5952 of 10000 with 99.24% 	 Time used:  0.01 sec
2023-04-02 11:06:46,676 		5976 of 10000 with 99.25% 	 Time used:  0.01 sec
2023-04-02 11:06:46,683 		6000 of 10000 with 99.25% 	 Time used:  0.01 sec
2023-04-02 11:06:46,689 		6024 of 10000 with 99.25% 	 Time used:  0.01 sec
2023-04-02 11:06:46,696 		6048 of 10000 with 99.24% 	 Time used:  0.01 sec
2023-04-02 11:06:46,703 		6072 of 10000 with 99.23% 	 Time used:  0.01 sec
2023-04-02 11:06:46,710 		6096 of 10000 with 99.21% 	 Time used:  0.01 sec
2023-04-02 11:06:46,716 		6120 of 10000 with 99.20% 	 Time used:  0.01 sec
2023-04-02 11:06:46,723 		6144 of 10000 with 99.20% 	 Time used:  0.01 sec
2023-04-02 11:06:46,730 		6168 of 10000 with 99.21% 	 Time used:  0.01 sec
2023-04-02 11:06:46,737 		6192 of 10000 with 99.21% 	 Time used:  0.01 sec
2023-04-02 11:06:46,744 		6216 of 10000 with 99.21% 	 Time used:  0.01 sec
2023-04-02 11:06:46,750 		6240 of 10000 with 99.21% 	 Time used:  0.01 sec
2023-04-02 11:06:46,757 		6264 of 10000 with 99.22% 	 Time used:  0.01 sec
2023-04-02 11:06:46,764 		6288 of 10000 with 99.22% 	 Time used:  0.01 sec
2023-04-02 11:06:46,771 		6312 of 10000 with 99.22% 	 Time used:  0.01 sec
2023-04-02 11:06:46,777 		6336 of 10000 with 99.23% 	 Time used:  0.01 sec
2023-04-02 11:06:46,784 		6360 of 10000 with 99.23% 	 Time used:  0.01 sec
2023-04-02 11:06:46,791 		6384 of 10000 with 99.22% 	 Time used:  0.01 sec
2023-04-02 11:06:46,797 		6408 of 10000 with 99.22% 	 Time used:  0.01 sec
2023-04-02 11:06:46,804 		6432 of 10000 with 99.22% 	 Time used:  0.01 sec
2023-04-02 11:06:46,811 		6456 of 10000 with 99.23% 	 Time used:  0.01 sec
2023-04-02 11:06:46,818 		6480 of 10000 with 99.23% 	 Time used:  0.01 sec
2023-04-02 11:06:46,825 		6504 of 10000 with 99.22% 	 Time used:  0.01 sec
2023-04-02 11:06:46,831 		6528 of 10000 with 99.22% 	 Time used:  0.01 sec
2023-04-02 11:06:46,838 		6552 of 10000 with 99.22% 	 Time used:  0.01 sec
2023-04-02 11:06:46,845 		6576 of 10000 with 99.22% 	 Time used:  0.01 sec
2023-04-02 11:06:46,852 		6600 of 10000 with 99.23% 	 Time used:  0.01 sec
2023-04-02 11:06:46,859 		6624 of 10000 with 99.23% 	 Time used:  0.01 sec
2023-04-02 11:06:46,865 		6648 of 10000 with 99.23% 	 Time used:  0.01 sec
2023-04-02 11:06:46,872 		6672 of 10000 with 99.24% 	 Time used:  0.01 sec
2023-04-02 11:06:46,879 		6696 of 10000 with 99.22% 	 Time used:  0.01 sec
2023-04-02 11:06:46,886 		6720 of 10000 with 99.21% 	 Time used:  0.01 sec
2023-04-02 11:06:46,892 		6744 of 10000 with 99.21% 	 Time used:  0.01 sec
2023-04-02 11:06:46,899 		6768 of 10000 with 99.22% 	 Time used:  0.01 sec
2023-04-02 11:06:46,906 		6792 of 10000 with 99.20% 	 Time used:  0.01 sec
2023-04-02 11:06:46,913 		6816 of 10000 with 99.21% 	 Time used:  0.01 sec
2023-04-02 11:06:46,920 		6840 of 10000 with 99.21% 	 Time used:  0.01 sec
2023-04-02 11:06:46,926 		6864 of 10000 with 99.21% 	 Time used:  0.01 sec
2023-04-02 11:06:46,933 		6888 of 10000 with 99.22% 	 Time used:  0.01 sec
2023-04-02 11:06:46,940 		6912 of 10000 with 99.20% 	 Time used:  0.01 sec
2023-04-02 11:06:46,946 		6936 of 10000 with 99.21% 	 Time used:  0.01 sec
2023-04-02 11:06:46,953 		6960 of 10000 with 99.21% 	 Time used:  0.01 sec
2023-04-02 11:06:46,960 		6984 of 10000 with 99.18% 	 Time used:  0.01 sec
2023-04-02 11:06:46,967 		7008 of 10000 with 99.19% 	 Time used:  0.01 sec
2023-04-02 11:06:46,973 		7032 of 10000 with 99.19% 	 Time used:  0.01 sec
2023-04-02 11:06:46,980 		7056 of 10000 with 99.19% 	 Time used:  0.01 sec
2023-04-02 11:06:46,987 		7080 of 10000 with 99.19% 	 Time used:  0.01 sec
2023-04-02 11:06:46,994 		7104 of 10000 with 99.20% 	 Time used:  0.01 sec
2023-04-02 11:06:47,000 		7128 of 10000 with 99.19% 	 Time used:  0.01 sec
2023-04-02 11:06:47,007 		7152 of 10000 with 99.19% 	 Time used:  0.01 sec
2023-04-02 11:06:47,014 		7176 of 10000 with 99.19% 	 Time used:  0.01 sec
2023-04-02 11:06:47,020 		7200 of 10000 with 99.19% 	 Time used:  0.01 sec
2023-04-02 11:06:47,027 		7224 of 10000 with 99.20% 	 Time used:  0.01 sec
2023-04-02 11:06:47,034 		7248 of 10000 with 99.19% 	 Time used:  0.01 sec
2023-04-02 11:06:47,040 		7272 of 10000 with 99.19% 	 Time used:  0.01 sec
2023-04-02 11:06:47,047 		7296 of 10000 with 99.19% 	 Time used:  0.01 sec
2023-04-02 11:06:47,054 		7320 of 10000 with 99.18% 	 Time used:  0.01 sec
2023-04-02 11:06:47,060 		7344 of 10000 with 99.17% 	 Time used:  0.01 sec
2023-04-02 11:06:47,067 		7368 of 10000 with 99.17% 	 Time used:  0.01 sec
2023-04-02 11:06:47,074 		7392 of 10000 with 99.17% 	 Time used:  0.01 sec
2023-04-02 11:06:47,081 		7416 of 10000 with 99.18% 	 Time used:  0.01 sec
2023-04-02 11:06:47,087 		7440 of 10000 with 99.18% 	 Time used:  0.01 sec
2023-04-02 11:06:47,094 		7464 of 10000 with 99.18% 	 Time used:  0.01 sec
2023-04-02 11:06:47,101 		7488 of 10000 with 99.19% 	 Time used:  0.01 sec
2023-04-02 11:06:47,108 		7512 of 10000 with 99.19% 	 Time used:  0.01 sec
2023-04-02 11:06:47,114 		7536 of 10000 with 99.19% 	 Time used:  0.01 sec
2023-04-02 11:06:47,121 		7560 of 10000 with 99.19% 	 Time used:  0.01 sec
2023-04-02 11:06:47,128 		7584 of 10000 with 99.20% 	 Time used:  0.01 sec
2023-04-02 11:06:47,135 		7608 of 10000 with 99.20% 	 Time used:  0.01 sec
2023-04-02 11:06:47,141 		7632 of 10000 with 99.20% 	 Time used:  0.01 sec
2023-04-02 11:06:47,148 		7656 of 10000 with 99.20% 	 Time used:  0.01 sec
2023-04-02 11:06:47,155 		7680 of 10000 with 99.21% 	 Time used:  0.01 sec
2023-04-02 11:06:47,162 		7704 of 10000 with 99.21% 	 Time used:  0.01 sec
2023-04-02 11:06:47,168 		7728 of 10000 with 99.21% 	 Time used:  0.01 sec
2023-04-02 11:06:47,175 		7752 of 10000 with 99.21% 	 Time used:  0.01 sec
2023-04-02 11:06:47,182 		7776 of 10000 with 99.22% 	 Time used:  0.01 sec
2023-04-02 11:06:47,189 		7800 of 10000 with 99.22% 	 Time used:  0.01 sec
2023-04-02 11:06:47,196 		7824 of 10000 with 99.22% 	 Time used:  0.01 sec
2023-04-02 11:06:47,202 		7848 of 10000 with 99.22% 	 Time used:  0.01 sec
2023-04-02 11:06:47,209 		7872 of 10000 with 99.23% 	 Time used:  0.01 sec
2023-04-02 11:06:47,216 		7896 of 10000 with 99.23% 	 Time used:  0.01 sec
2023-04-02 11:06:47,223 		7920 of 10000 with 99.23% 	 Time used:  0.01 sec
2023-04-02 11:06:47,229 		7944 of 10000 with 99.23% 	 Time used:  0.01 sec
2023-04-02 11:06:47,236 		7968 of 10000 with 99.23% 	 Time used:  0.01 sec
2023-04-02 11:06:47,243 		7992 of 10000 with 99.24% 	 Time used:  0.01 sec
2023-04-02 11:06:47,250 		8016 of 10000 with 99.23% 	 Time used:  0.01 sec
2023-04-02 11:06:47,257 		8040 of 10000 with 99.23% 	 Time used:  0.01 sec
2023-04-02 11:06:47,264 		8064 of 10000 with 99.23% 	 Time used:  0.01 sec
2023-04-02 11:06:47,270 		8088 of 10000 with 99.22% 	 Time used:  0.01 sec
2023-04-02 11:06:47,277 		8112 of 10000 with 99.22% 	 Time used:  0.01 sec
2023-04-02 11:06:47,284 		8136 of 10000 with 99.21% 	 Time used:  0.01 sec
2023-04-02 11:06:47,291 		8160 of 10000 with 99.22% 	 Time used:  0.01 sec
2023-04-02 11:06:47,297 		8184 of 10000 with 99.22% 	 Time used:  0.01 sec
2023-04-02 11:06:47,304 		8208 of 10000 with 99.22% 	 Time used:  0.01 sec
2023-04-02 11:06:47,311 		8232 of 10000 with 99.22% 	 Time used:  0.01 sec
2023-04-02 11:06:47,318 		8256 of 10000 with 99.22% 	 Time used:  0.01 sec
2023-04-02 11:06:47,324 		8280 of 10000 with 99.23% 	 Time used:  0.01 sec
2023-04-02 11:06:47,331 		8304 of 10000 with 99.23% 	 Time used:  0.01 sec
2023-04-02 11:06:47,338 		8328 of 10000 with 99.23% 	 Time used:  0.01 sec
2023-04-02 11:06:47,345 		8352 of 10000 with 99.22% 	 Time used:  0.01 sec
2023-04-02 11:06:47,351 		8376 of 10000 with 99.22% 	 Time used:  0.01 sec
2023-04-02 11:06:47,358 		8400 of 10000 with 99.23% 	 Time used:  0.01 sec
2023-04-02 11:06:47,365 		8424 of 10000 with 99.23% 	 Time used:  0.01 sec
2023-04-02 11:06:47,371 		8448 of 10000 with 99.23% 	 Time used:  0.01 sec
2023-04-02 11:06:47,378 		8472 of 10000 with 99.23% 	 Time used:  0.01 sec
2023-04-02 11:06:47,385 		8496 of 10000 with 99.23% 	 Time used:  0.01 sec
2023-04-02 11:06:47,392 		8520 of 10000 with 99.24% 	 Time used:  0.01 sec
2023-04-02 11:06:47,399 		8544 of 10000 with 99.23% 	 Time used:  0.01 sec
2023-04-02 11:06:47,405 		8568 of 10000 with 99.22% 	 Time used:  0.01 sec
2023-04-02 11:06:47,412 		8592 of 10000 with 99.22% 	 Time used:  0.01 sec
2023-04-02 11:06:47,419 		8616 of 10000 with 99.22% 	 Time used:  0.01 sec
2023-04-02 11:06:47,426 		8640 of 10000 with 99.21% 	 Time used:  0.01 sec
2023-04-02 11:06:47,433 		8664 of 10000 with 99.22% 	 Time used:  0.01 sec
2023-04-02 11:06:47,439 		8688 of 10000 with 99.22% 	 Time used:  0.01 sec
2023-04-02 11:06:47,446 		8712 of 10000 with 99.22% 	 Time used:  0.01 sec
2023-04-02 11:06:47,453 		8736 of 10000 with 99.22% 	 Time used:  0.01 sec
2023-04-02 11:06:47,460 		8760 of 10000 with 99.22% 	 Time used:  0.01 sec
2023-04-02 11:06:47,466 		8784 of 10000 with 99.23% 	 Time used:  0.01 sec
2023-04-02 11:06:47,473 		8808 of 10000 with 99.22% 	 Time used:  0.01 sec
2023-04-02 11:06:47,480 		8832 of 10000 with 99.21% 	 Time used:  0.01 sec
2023-04-02 11:06:47,487 		8856 of 10000 with 99.21% 	 Time used:  0.01 sec
2023-04-02 11:06:47,493 		8880 of 10000 with 99.21% 	 Time used:  0.01 sec
2023-04-02 11:06:47,500 		8904 of 10000 with 99.21% 	 Time used:  0.01 sec
2023-04-02 11:06:47,507 		8928 of 10000 with 99.22% 	 Time used:  0.01 sec
2023-04-02 11:06:47,514 		8952 of 10000 with 99.22% 	 Time used:  0.01 sec
2023-04-02 11:06:47,520 		8976 of 10000 with 99.22% 	 Time used:  0.01 sec
2023-04-02 11:06:47,527 		9000 of 10000 with 99.22% 	 Time used:  0.01 sec
2023-04-02 11:06:47,534 		9024 of 10000 with 99.21% 	 Time used:  0.01 sec
2023-04-02 11:06:47,541 		9048 of 10000 with 99.22% 	 Time used:  0.01 sec
2023-04-02 11:06:47,547 		9072 of 10000 with 99.21% 	 Time used:  0.01 sec
2023-04-02 11:06:47,554 		9096 of 10000 with 99.20% 	 Time used:  0.01 sec
2023-04-02 11:06:47,561 		9120 of 10000 with 99.18% 	 Time used:  0.01 sec
2023-04-02 11:06:47,568 		9144 of 10000 with 99.18% 	 Time used:  0.01 sec
2023-04-02 11:06:47,574 		9168 of 10000 with 99.18% 	 Time used:  0.01 sec
2023-04-02 11:06:47,581 		9192 of 10000 with 99.18% 	 Time used:  0.01 sec
2023-04-02 11:06:47,588 		9216 of 10000 with 99.18% 	 Time used:  0.01 sec
2023-04-02 11:06:47,595 		9240 of 10000 with 99.18% 	 Time used:  0.01 sec
2023-04-02 11:06:47,602 		9264 of 10000 with 99.18% 	 Time used:  0.01 sec
2023-04-02 11:06:47,609 		9288 of 10000 with 99.18% 	 Time used:  0.01 sec
2023-04-02 11:06:47,615 		9312 of 10000 with 99.17% 	 Time used:  0.01 sec
2023-04-02 11:06:47,622 		9336 of 10000 with 99.18% 	 Time used:  0.01 sec
2023-04-02 11:06:47,629 		9360 of 10000 with 99.17% 	 Time used:  0.01 sec
2023-04-02 11:06:47,636 		9384 of 10000 with 99.17% 	 Time used:  0.01 sec
2023-04-02 11:06:47,642 		9408 of 10000 with 99.17% 	 Time used:  0.01 sec
2023-04-02 11:06:47,649 		9432 of 10000 with 99.17% 	 Time used:  0.01 sec
2023-04-02 11:06:47,656 		9456 of 10000 with 99.18% 	 Time used:  0.01 sec
2023-04-02 11:06:47,663 		9480 of 10000 with 99.18% 	 Time used:  0.01 sec
2023-04-02 11:06:47,669 		9504 of 10000 with 99.18% 	 Time used:  0.01 sec
2023-04-02 11:06:47,676 		9528 of 10000 with 99.18% 	 Time used:  0.01 sec
2023-04-02 11:06:47,683 		9552 of 10000 with 99.18% 	 Time used:  0.01 sec
2023-04-02 11:06:47,690 		9576 of 10000 with 99.19% 	 Time used:  0.01 sec
2023-04-02 11:06:47,696 		9600 of 10000 with 99.19% 	 Time used:  0.01 sec
2023-04-02 11:06:47,703 		9624 of 10000 with 99.19% 	 Time used:  0.01 sec
2023-04-02 11:06:47,710 		9648 of 10000 with 99.17% 	 Time used:  0.01 sec
2023-04-02 11:06:47,717 		9672 of 10000 with 99.17% 	 Time used:  0.01 sec
2023-04-02 11:06:47,723 		9696 of 10000 with 99.17% 	 Time used:  0.01 sec
2023-04-02 11:06:47,730 		9720 of 10000 with 99.18% 	 Time used:  0.01 sec
2023-04-02 11:06:47,737 		9744 of 10000 with 99.18% 	 Time used:  0.01 sec
2023-04-02 11:06:47,744 		9768 of 10000 with 99.18% 	 Time used:  0.01 sec
2023-04-02 11:06:47,750 		9792 of 10000 with 99.18% 	 Time used:  0.01 sec
2023-04-02 11:06:47,757 		9816 of 10000 with 99.19% 	 Time used:  0.01 sec
2023-04-02 11:06:47,764 		9840 of 10000 with 99.19% 	 Time used:  0.01 sec
2023-04-02 11:06:47,771 		9864 of 10000 with 99.19% 	 Time used:  0.01 sec
2023-04-02 11:06:47,778 		9888 of 10000 with 99.19% 	 Time used:  0.01 sec
2023-04-02 11:06:47,784 		9912 of 10000 with 99.19% 	 Time used:  0.01 sec
2023-04-02 11:06:47,791 		9936 of 10000 with 99.19% 	 Time used:  0.01 sec
2023-04-02 11:06:47,798 		9960 of 10000 with 99.20% 	 Time used:  0.01 sec
2023-04-02 11:06:47,805 		9984 of 10000 with 99.20% 	 Time used:  0.01 sec
2023-04-02 11:06:47,812 		10000 of 10000 with 99.20% 	 Time used:  0.01 sec
2023-04-02 11:06:47,812 
2023-04-02 11:06:47,816 			Learning rate: weights:   1.000e-03    
2023-04-02 11:06:47,816 			Last test performance: 99.20%
2023-04-02 11:06:47,816 ----------------
2023-04-02 11:06:48,040   15  =>  0    		Training 486 pattern with 98.33% 	Forward time: 	 0.15 sec
2023-04-02 11:06:48,041 			Loss:    1.963e-03    			Backward time: 	 0.06 sec 
2023-04-02 11:06:48,215 			Learning rate: weights:   1.000e-03    
2023-04-02 11:06:48,215 			Last test performance: 99.20%
2023-04-02 11:06:48,215 ----------------
2023-04-02 11:06:48,432   15  =>  1    		Training 486 pattern with 98.12% 	Forward time: 	 0.15 sec
2023-04-02 11:06:48,432 			Loss:    2.389e-03    			Backward time: 	 0.06 sec 
2023-04-02 11:06:48,606 			Learning rate: weights:   1.000e-03    
2023-04-02 11:06:48,606 			Last test performance: 99.20%
2023-04-02 11:06:48,606 ----------------
2023-04-02 11:06:48,874   15  =>  2    		Training 486 pattern with 98.54% 	Forward time: 	 0.20 sec
2023-04-02 11:06:48,874 			Loss:    1.479e-03    			Backward time: 	 0.05 sec 
2023-04-02 11:06:49,022 			Learning rate: weights:   1.000e-03    
2023-04-02 11:06:49,022 			Last test performance: 99.20%
2023-04-02 11:06:49,022 ----------------
2023-04-02 11:06:49,310   15  =>  3    		Training 486 pattern with 98.54% 	Forward time: 	 0.22 sec
2023-04-02 11:06:49,310 			Loss:    1.933e-03    			Backward time: 	 0.06 sec 
2023-04-02 11:06:49,407 			Learning rate: weights:   1.000e-03    
2023-04-02 11:06:49,407 			Last test performance: 99.20%
2023-04-02 11:06:49,407 ----------------
2023-04-02 11:06:49,675   15  =>  4    		Training 486 pattern with 98.75% 	Forward time: 	 0.21 sec
2023-04-02 11:06:49,675 			Loss:    1.336e-03    			Backward time: 	 0.05 sec 
2023-04-02 11:06:49,806 			Learning rate: weights:   1.000e-03    
2023-04-02 11:06:49,807 			Last test performance: 99.20%
2023-04-02 11:06:49,807 ----------------
2023-04-02 11:06:50,102   15  =>  5    		Training 486 pattern with 98.75% 	Forward time: 	 0.22 sec
2023-04-02 11:06:50,102 			Loss:    2.056e-03    			Backward time: 	 0.06 sec 
2023-04-02 11:06:50,232 			Learning rate: weights:   1.000e-03    
2023-04-02 11:06:50,232 			Last test performance: 99.20%
2023-04-02 11:06:50,232 ----------------
2023-04-02 11:06:50,501   15  =>  6    		Training 486 pattern with 98.33% 	Forward time: 	 0.20 sec
2023-04-02 11:06:50,501 			Loss:    2.852e-03    			Backward time: 	 0.06 sec 
2023-04-02 11:06:50,593 			Learning rate: weights:   1.000e-03    
2023-04-02 11:06:50,593 			Last test performance: 99.20%
2023-04-02 11:06:50,594 ----------------
2023-04-02 11:06:50,835   15  =>  7    		Training 486 pattern with 98.12% 	Forward time: 	 0.17 sec
2023-04-02 11:06:50,835 			Loss:    2.077e-03    			Backward time: 	 0.06 sec 
2023-04-02 11:06:50,921 			Learning rate: weights:   1.000e-03    
2023-04-02 11:06:50,921 			Last test performance: 99.20%
2023-04-02 11:06:50,921 ----------------
2023-04-02 11:06:51,254   15  =>  8    		Training 486 pattern with 97.71% 	Forward time: 	 0.24 sec
2023-04-02 11:06:51,254 			Loss:    2.217e-03    			Backward time: 	 0.08 sec 
2023-04-02 11:06:51,361 			Learning rate: weights:   1.000e-03    
2023-04-02 11:06:51,361 			Last test performance: 99.20%
2023-04-02 11:06:51,361 ----------------
2023-04-02 11:06:51,639   15  =>  9    		Training 486 pattern with 98.75% 	Forward time: 	 0.21 sec
2023-04-02 11:06:51,639 			Loss:    2.002e-03    			Backward time: 	 0.05 sec 
2023-04-02 11:06:51,730 			Learning rate: weights:   1.000e-03    
2023-04-02 11:06:51,731 			Last test performance: 99.20%
2023-04-02 11:06:51,731 ----------------
2023-04-02 11:06:51,996   15  =>  10   		Training 486 pattern with 97.71% 	Forward time: 	 0.20 sec
2023-04-02 11:06:51,996 			Loss:    2.236e-03    			Backward time: 	 0.05 sec 
2023-04-02 11:06:52,112 			Learning rate: weights:   1.000e-03    
2023-04-02 11:06:52,113 			Last test performance: 99.20%
2023-04-02 11:06:52,113 ----------------
2023-04-02 11:06:52,387   15  =>  11   		Training 486 pattern with 98.12% 	Forward time: 	 0.21 sec
2023-04-02 11:06:52,387 			Loss:    2.175e-03    			Backward time: 	 0.05 sec 
2023-04-02 11:06:52,472 			Learning rate: weights:   1.000e-03    
2023-04-02 11:06:52,472 			Last test performance: 99.20%
2023-04-02 11:06:52,472 ----------------
2023-04-02 11:06:52,734   15  =>  12   		Training 486 pattern with 98.96% 	Forward time: 	 0.20 sec
2023-04-02 11:06:52,734 			Loss:    1.939e-03    			Backward time: 	 0.05 sec 
2023-04-02 11:06:52,878 			Learning rate: weights:   1.000e-03    
2023-04-02 11:06:52,878 			Last test performance: 99.20%
2023-04-02 11:06:52,878 ----------------
2023-04-02 11:06:53,148   15  =>  13   		Training 486 pattern with 98.33% 	Forward time: 	 0.21 sec
2023-04-02 11:06:53,148 			Loss:    2.553e-03    			Backward time: 	 0.05 sec 
2023-04-02 11:06:53,233 			Learning rate: weights:   1.000e-03    
2023-04-02 11:06:53,233 			Last test performance: 99.20%
2023-04-02 11:06:53,233 ----------------
2023-04-02 11:06:53,493   15  =>  14   		Training 486 pattern with 99.17% 	Forward time: 	 0.20 sec
2023-04-02 11:06:53,493 			Loss:    1.634e-03    			Backward time: 	 0.05 sec 
2023-04-02 11:06:53,626 			Learning rate: weights:   1.000e-03    
2023-04-02 11:06:53,626 			Last test performance: 99.20%
2023-04-02 11:06:53,626 ----------------
2023-04-02 11:06:53,914   15  =>  15   		Training 486 pattern with 98.33% 	Forward time: 	 0.22 sec
2023-04-02 11:06:53,914 			Loss:    2.632e-03    			Backward time: 	 0.06 sec 
2023-04-02 11:06:54,025 			Learning rate: weights:   1.000e-03    
2023-04-02 11:06:54,025 			Last test performance: 99.20%
2023-04-02 11:06:54,025 ----------------
2023-04-02 11:06:54,353   15  =>  16   		Training 486 pattern with 99.38% 	Forward time: 	 0.26 sec
2023-04-02 11:06:54,354 			Loss:    1.866e-03    			Backward time: 	 0.06 sec 
2023-04-02 11:06:54,439 			Learning rate: weights:   1.000e-03    
2023-04-02 11:06:54,440 			Last test performance: 99.20%
2023-04-02 11:06:54,440 ----------------
2023-04-02 11:06:54,724   15  =>  17   		Training 486 pattern with 97.71% 	Forward time: 	 0.22 sec
2023-04-02 11:06:54,724 			Loss:    2.606e-03    			Backward time: 	 0.06 sec 
2023-04-02 11:06:54,893 			Learning rate: weights:   1.000e-03    
2023-04-02 11:06:54,894 			Last test performance: 99.20%
2023-04-02 11:06:54,894 ----------------
2023-04-02 11:06:55,180   15  =>  18   		Training 486 pattern with 99.58% 	Forward time: 	 0.22 sec
2023-04-02 11:06:55,180 			Loss:    7.934e-04    			Backward time: 	 0.06 sec 
2023-04-02 11:06:55,262 			Learning rate: weights:   1.000e-03    
2023-04-02 11:06:55,262 			Last test performance: 99.20%
2023-04-02 11:06:55,262 ----------------
2023-04-02 11:06:55,527   15  =>  19   		Training 486 pattern with 98.75% 	Forward time: 	 0.21 sec
2023-04-02 11:06:55,528 			Loss:    1.407e-03    			Backward time: 	 0.05 sec 
2023-04-02 11:06:55,660 			Learning rate: weights:   1.000e-03    
2023-04-02 11:06:55,660 			Last test performance: 99.20%
2023-04-02 11:06:55,660 ----------------
2023-04-02 11:06:55,945   15  =>  20   		Training 486 pattern with 98.75% 	Forward time: 	 0.23 sec
2023-04-02 11:06:55,945 			Loss:    1.764e-03    			Backward time: 	 0.05 sec 
2023-04-02 11:06:56,096 			Learning rate: weights:   1.000e-03    
2023-04-02 11:06:56,096 			Last test performance: 99.20%
2023-04-02 11:06:56,097 ----------------
2023-04-02 11:06:56,388   15  =>  21   		Training 486 pattern with 98.12% 	Forward time: 	 0.22 sec
2023-04-02 11:06:56,388 			Loss:    2.004e-03    			Backward time: 	 0.06 sec 
2023-04-02 11:06:56,480 			Learning rate: weights:   1.000e-03    
2023-04-02 11:06:56,480 			Last test performance: 99.20%
2023-04-02 11:06:56,480 ----------------
2023-04-02 11:06:56,726   15  =>  22   		Training 486 pattern with 97.92% 	Forward time: 	 0.17 sec
2023-04-02 11:06:56,726 			Loss:    2.150e-03    			Backward time: 	 0.06 sec 
2023-04-02 11:06:56,835 			Learning rate: weights:   1.000e-03    
2023-04-02 11:06:56,835 			Last test performance: 99.20%
2023-04-02 11:06:56,835 ----------------
2023-04-02 11:06:57,086   15  =>  23   		Training 486 pattern with 99.58% 	Forward time: 	 0.18 sec
2023-04-02 11:06:57,086 			Loss:    7.183e-04    			Backward time: 	 0.06 sec 
2023-04-02 11:06:57,213 			Learning rate: weights:   1.000e-03    
2023-04-02 11:06:57,214 			Last test performance: 99.20%
2023-04-02 11:06:57,214 ----------------
2023-04-02 11:06:57,467   15  =>  24   		Training 486 pattern with 98.96% 	Forward time: 	 0.18 sec
2023-04-02 11:06:57,467 			Loss:    8.769e-04    			Backward time: 	 0.06 sec 
2023-04-02 11:06:57,599 			Learning rate: weights:   1.000e-03    
2023-04-02 11:06:57,599 			Last test performance: 99.20%
2023-04-02 11:06:57,599 ----------------
2023-04-02 11:06:57,898   15  =>  25   		Training 486 pattern with 98.96% 	Forward time: 	 0.23 sec
2023-04-02 11:06:57,898 			Loss:    1.639e-03    			Backward time: 	 0.06 sec 
2023-04-02 11:06:58,011 			Learning rate: weights:   1.000e-03    
2023-04-02 11:06:58,011 			Last test performance: 99.20%
2023-04-02 11:06:58,012 ----------------
2023-04-02 11:06:58,249   15  =>  26   		Training 486 pattern with 99.79% 	Forward time: 	 0.17 sec
2023-04-02 11:06:58,249 			Loss:    1.041e-03    			Backward time: 	 0.05 sec 
2023-04-02 11:06:58,343 			Learning rate: weights:   1.000e-03    
2023-04-02 11:06:58,343 			Last test performance: 99.20%
2023-04-02 11:06:58,343 ----------------
2023-04-02 11:06:58,621   15  =>  27   		Training 486 pattern with 98.75% 	Forward time: 	 0.20 sec
2023-04-02 11:06:58,621 			Loss:    1.884e-03    			Backward time: 	 0.07 sec 
2023-04-02 11:06:58,824 			Learning rate: weights:   1.000e-03    
2023-04-02 11:06:58,824 			Last test performance: 99.20%
2023-04-02 11:06:58,824 ----------------
2023-04-02 11:06:59,093   15  =>  28   		Training 486 pattern with 99.38% 	Forward time: 	 0.20 sec
2023-04-02 11:06:59,093 			Loss:    1.193e-03    			Backward time: 	 0.06 sec 
2023-04-02 11:06:59,244 			Learning rate: weights:   1.000e-03    
2023-04-02 11:06:59,244 			Last test performance: 99.20%
2023-04-02 11:06:59,244 ----------------
2023-04-02 11:06:59,510   15  =>  29   		Training 486 pattern with 99.17% 	Forward time: 	 0.21 sec
2023-04-02 11:06:59,510 			Loss:    1.410e-03    			Backward time: 	 0.05 sec 
2023-04-02 11:06:59,653 			Learning rate: weights:   1.000e-03    
2023-04-02 11:06:59,654 			Last test performance: 99.20%
2023-04-02 11:06:59,654 ----------------
2023-04-02 11:06:59,894   15  =>  30   		Training 486 pattern with 98.96% 	Forward time: 	 0.17 sec
2023-04-02 11:06:59,894 			Loss:    1.598e-03    			Backward time: 	 0.06 sec 
2023-04-02 11:06:59,983 			Learning rate: weights:   1.000e-03    
2023-04-02 11:06:59,983 			Last test performance: 99.20%
2023-04-02 11:06:59,983 ----------------
2023-04-02 11:07:00,373   15  =>  31   		Training 486 pattern with 99.58% 	Forward time: 	 0.24 sec
2023-04-02 11:07:00,373 			Loss:    6.458e-04    			Backward time: 	 0.14 sec 
2023-04-02 11:07:00,460 			Learning rate: weights:   1.000e-03    
2023-04-02 11:07:00,460 			Last test performance: 99.20%
2023-04-02 11:07:00,460 ----------------
2023-04-02 11:07:00,733   15  =>  32   		Training 486 pattern with 99.17% 	Forward time: 	 0.21 sec
2023-04-02 11:07:00,733 			Loss:    8.354e-04    			Backward time: 	 0.05 sec 
2023-04-02 11:07:00,857 			Learning rate: weights:   1.000e-03    
2023-04-02 11:07:00,857 			Last test performance: 99.20%
2023-04-02 11:07:00,857 ----------------
2023-04-02 11:07:01,098   15  =>  33   		Training 486 pattern with 99.38% 	Forward time: 	 0.17 sec
2023-04-02 11:07:01,098 			Loss:    1.448e-03    			Backward time: 	 0.05 sec 
2023-04-02 11:07:01,429 			Learning rate: weights:   1.000e-03    
2023-04-02 11:07:01,429 			Last test performance: 99.20%
2023-04-02 11:07:01,430 ----------------
2023-04-02 11:07:01,712   15  =>  34   		Training 486 pattern with 98.96% 	Forward time: 	 0.22 sec
2023-04-02 11:07:01,712 			Loss:    1.419e-03    			Backward time: 	 0.06 sec 
2023-04-02 11:07:02,040 			Learning rate: weights:   1.000e-03    
2023-04-02 11:07:02,040 			Last test performance: 99.20%
2023-04-02 11:07:02,040 ----------------
2023-04-02 11:07:02,310   15  =>  35   		Training 486 pattern with 98.75% 	Forward time: 	 0.21 sec
2023-04-02 11:07:02,310 			Loss:    1.771e-03    			Backward time: 	 0.05 sec 
2023-04-02 11:07:02,526 			Learning rate: weights:   1.000e-03    
2023-04-02 11:07:02,526 			Last test performance: 99.20%
2023-04-02 11:07:02,526 ----------------
2023-04-02 11:07:02,740   15  =>  36   		Training 486 pattern with 99.17% 	Forward time: 	 0.15 sec
2023-04-02 11:07:02,740 			Loss:    1.361e-03    			Backward time: 	 0.06 sec 
2023-04-02 11:07:02,873 			Learning rate: weights:   1.000e-03    
2023-04-02 11:07:02,873 			Last test performance: 99.20%
2023-04-02 11:07:02,874 ----------------
2023-04-02 11:07:03,129   15  =>  37   		Training 486 pattern with 99.58% 	Forward time: 	 0.18 sec
2023-04-02 11:07:03,129 			Loss:    7.800e-04    			Backward time: 	 0.07 sec 
2023-04-02 11:07:03,222 			Learning rate: weights:   1.000e-03    
2023-04-02 11:07:03,222 			Last test performance: 99.20%
2023-04-02 11:07:03,222 ----------------
2023-04-02 11:07:03,512   15  =>  38   		Training 486 pattern with 99.58% 	Forward time: 	 0.22 sec
2023-04-02 11:07:03,512 			Loss:    6.775e-04    			Backward time: 	 0.06 sec 
2023-04-02 11:07:03,617 			Learning rate: weights:   1.000e-03    
2023-04-02 11:07:03,625 			Last test performance: 99.20%
2023-04-02 11:07:03,625 ----------------
2023-04-02 11:07:03,923   15  =>  39   		Training 486 pattern with 99.38% 	Forward time: 	 0.23 sec
2023-04-02 11:07:03,924 			Loss:    9.851e-04    			Backward time: 	 0.06 sec 
2023-04-02 11:07:04,051 			Learning rate: weights:   1.000e-03    
2023-04-02 11:07:04,051 			Last test performance: 99.20%
2023-04-02 11:07:04,052 ----------------
2023-04-02 11:07:04,356   15  =>  40   		Training 486 pattern with 99.17% 	Forward time: 	 0.23 sec
2023-04-02 11:07:04,356 			Loss:    1.413e-03    			Backward time: 	 0.06 sec 
2023-04-02 11:07:04,446 			Learning rate: weights:   1.000e-03    
2023-04-02 11:07:04,446 			Last test performance: 99.20%
2023-04-02 11:07:04,446 ----------------
2023-04-02 11:07:04,728   15  =>  41   		Training 486 pattern with 99.58% 	Forward time: 	 0.21 sec
2023-04-02 11:07:04,728 			Loss:    9.948e-04    			Backward time: 	 0.06 sec 
2023-04-02 11:07:04,857 			Learning rate: weights:   1.000e-03    
2023-04-02 11:07:04,857 			Last test performance: 99.20%
2023-04-02 11:07:04,857 ----------------
2023-04-02 11:07:05,132   15  =>  42   		Training 486 pattern with 98.54% 	Forward time: 	 0.21 sec
2023-04-02 11:07:05,132 			Loss:    1.838e-03    			Backward time: 	 0.05 sec 
2023-04-02 11:07:05,271 			Learning rate: weights:   1.000e-03    
2023-04-02 11:07:05,272 			Last test performance: 99.20%
2023-04-02 11:07:05,272 ----------------
2023-04-02 11:07:05,536   15  =>  43   		Training 486 pattern with 98.54% 	Forward time: 	 0.18 sec
2023-04-02 11:07:05,536 			Loss:    1.723e-03    			Backward time: 	 0.06 sec 
2023-04-02 11:07:05,646 			Learning rate: weights:   1.000e-03    
2023-04-02 11:07:05,646 			Last test performance: 99.20%
2023-04-02 11:07:05,646 ----------------
2023-04-02 11:07:05,920   15  =>  44   		Training 486 pattern with 98.75% 	Forward time: 	 0.19 sec
2023-04-02 11:07:05,920 			Loss:    1.115e-03    			Backward time: 	 0.06 sec 
2023-04-02 11:07:06,010 			Learning rate: weights:   1.000e-03    
2023-04-02 11:07:06,011 			Last test performance: 99.20%
2023-04-02 11:07:06,011 ----------------
2023-04-02 11:07:06,278   15  =>  45   		Training 486 pattern with 98.96% 	Forward time: 	 0.19 sec
2023-04-02 11:07:06,278 			Loss:    1.327e-03    			Backward time: 	 0.06 sec 
2023-04-02 11:07:06,421 			Learning rate: weights:   1.000e-03    
2023-04-02 11:07:06,422 			Last test performance: 99.20%
2023-04-02 11:07:06,422 ----------------
2023-04-02 11:07:06,678   15  =>  46   		Training 486 pattern with 99.17% 	Forward time: 	 0.18 sec
2023-04-02 11:07:06,679 			Loss:    7.925e-04    			Backward time: 	 0.06 sec 
2023-04-02 11:07:06,778 			Learning rate: weights:   1.000e-03    
2023-04-02 11:07:06,778 			Last test performance: 99.20%
2023-04-02 11:07:06,778 ----------------
2023-04-02 11:07:07,055   15  =>  47   		Training 486 pattern with 99.17% 	Forward time: 	 0.21 sec
2023-04-02 11:07:07,055 			Loss:    1.245e-03    			Backward time: 	 0.06 sec 
2023-04-02 11:07:07,206 			Learning rate: weights:   1.000e-03    
2023-04-02 11:07:07,207 			Last test performance: 99.20%
2023-04-02 11:07:07,207 ----------------
2023-04-02 11:07:07,507   15  =>  48   		Training 486 pattern with 98.54% 	Forward time: 	 0.23 sec
2023-04-02 11:07:07,507 			Loss:    2.345e-03    			Backward time: 	 0.06 sec 
2023-04-02 11:07:07,702 			Learning rate: weights:   1.000e-03    
2023-04-02 11:07:07,702 			Last test performance: 99.20%
2023-04-02 11:07:07,703 ----------------
2023-04-02 11:07:07,991   15  =>  49   		Training 486 pattern with 98.33% 	Forward time: 	 0.22 sec
2023-04-02 11:07:07,992 			Loss:    1.724e-03    			Backward time: 	 0.06 sec 
2023-04-02 11:07:08,083 			Learning rate: weights:   1.000e-03    
2023-04-02 11:07:08,084 			Last test performance: 99.20%
2023-04-02 11:07:08,084 ----------------
2023-04-02 11:07:08,353   15  =>  50   		Training 486 pattern with 98.96% 	Forward time: 	 0.21 sec
2023-04-02 11:07:08,353 			Loss:    1.218e-03    			Backward time: 	 0.05 sec 
2023-04-02 11:07:08,463 			Learning rate: weights:   1.000e-03    
2023-04-02 11:07:08,464 			Last test performance: 99.20%
2023-04-02 11:07:08,464 ----------------
2023-04-02 11:07:08,756   15  =>  51   		Training 486 pattern with 98.75% 	Forward time: 	 0.23 sec
2023-04-02 11:07:08,756 			Loss:    1.551e-03    			Backward time: 	 0.05 sec 
2023-04-02 11:07:08,841 			Learning rate: weights:   1.000e-03    
2023-04-02 11:07:08,842 			Last test performance: 99.20%
2023-04-02 11:07:08,842 ----------------
2023-04-02 11:07:09,088   15  =>  52   		Training 486 pattern with 98.75% 	Forward time: 	 0.17 sec
2023-04-02 11:07:09,088 			Loss:    1.310e-03    			Backward time: 	 0.06 sec 
2023-04-02 11:07:09,256 			Learning rate: weights:   1.000e-03    
2023-04-02 11:07:09,257 			Last test performance: 99.20%
2023-04-02 11:07:09,257 ----------------
2023-04-02 11:07:09,551   15  =>  53   		Training 486 pattern with 98.33% 	Forward time: 	 0.23 sec
2023-04-02 11:07:09,551 			Loss:    1.765e-03    			Backward time: 	 0.06 sec 
2023-04-02 11:07:09,666 			Learning rate: weights:   1.000e-03    
2023-04-02 11:07:09,667 			Last test performance: 99.20%
2023-04-02 11:07:09,667 ----------------
2023-04-02 11:07:10,000   15  =>  54   		Training 486 pattern with 99.38% 	Forward time: 	 0.25 sec
2023-04-02 11:07:10,000 			Loss:    1.184e-03    			Backward time: 	 0.07 sec 
2023-04-02 11:07:10,112 			Learning rate: weights:   1.000e-03    
2023-04-02 11:07:10,113 			Last test performance: 99.20%
2023-04-02 11:07:10,113 ----------------
2023-04-02 11:07:10,374   15  =>  55   		Training 486 pattern with 99.38% 	Forward time: 	 0.18 sec
2023-04-02 11:07:10,374 			Loss:    7.393e-04    			Backward time: 	 0.06 sec 
2023-04-02 11:07:10,503 			Learning rate: weights:   1.000e-03    
2023-04-02 11:07:10,503 			Last test performance: 99.20%
2023-04-02 11:07:10,503 ----------------
2023-04-02 11:07:10,767   15  =>  56   		Training 486 pattern with 98.54% 	Forward time: 	 0.18 sec
2023-04-02 11:07:10,767 			Loss:    1.325e-03    			Backward time: 	 0.07 sec 
2023-04-02 11:07:10,987 			Learning rate: weights:   1.000e-03    
2023-04-02 11:07:10,987 			Last test performance: 99.20%
2023-04-02 11:07:10,987 ----------------
2023-04-02 11:07:11,303   15  =>  57   		Training 486 pattern with 98.75% 	Forward time: 	 0.25 sec
2023-04-02 11:07:11,303 			Loss:    1.369e-03    			Backward time: 	 0.06 sec 
2023-04-02 11:07:11,427 			Learning rate: weights:   1.000e-03    
2023-04-02 11:07:11,427 			Last test performance: 99.20%
2023-04-02 11:07:11,428 ----------------
2023-04-02 11:07:11,695   15  =>  58   		Training 486 pattern with 99.17% 	Forward time: 	 0.20 sec
2023-04-02 11:07:11,696 			Loss:    1.039e-03    			Backward time: 	 0.05 sec 
2023-04-02 11:07:11,791 			Learning rate: weights:   1.000e-03    
2023-04-02 11:07:11,791 			Last test performance: 99.20%
2023-04-02 11:07:11,792 ----------------
2023-04-02 11:07:12,061   15  =>  59   		Training 486 pattern with 99.38% 	Forward time: 	 0.21 sec
2023-04-02 11:07:12,062 			Loss:    1.379e-03    			Backward time: 	 0.05 sec 
2023-04-02 11:07:12,199 			Learning rate: weights:   1.000e-03    
2023-04-02 11:07:12,199 			Last test performance: 99.20%
2023-04-02 11:07:12,199 ----------------
2023-04-02 11:07:12,449   15  =>  60   		Training 486 pattern with 98.75% 	Forward time: 	 0.18 sec
2023-04-02 11:07:12,449 			Loss:    1.478e-03    			Backward time: 	 0.06 sec 
2023-04-02 11:07:12,538 			Learning rate: weights:   1.000e-03    
2023-04-02 11:07:12,538 			Last test performance: 99.20%
2023-04-02 11:07:12,538 ----------------
2023-04-02 11:07:12,810   15  =>  61   		Training 486 pattern with 99.38% 	Forward time: 	 0.21 sec
2023-04-02 11:07:12,810 			Loss:    1.070e-03    			Backward time: 	 0.05 sec 
2023-04-02 11:07:13,256 			Learning rate: weights:   1.000e-03    
2023-04-02 11:07:13,256 			Last test performance: 99.20%
2023-04-02 11:07:13,256 ----------------
2023-04-02 11:07:13,525   15  =>  62   		Training 486 pattern with 99.17% 	Forward time: 	 0.20 sec
2023-04-02 11:07:13,525 			Loss:    9.478e-04    			Backward time: 	 0.06 sec 
2023-04-02 11:07:13,634 			Learning rate: weights:   1.000e-03    
2023-04-02 11:07:13,634 			Last test performance: 99.20%
2023-04-02 11:07:13,634 ----------------
2023-04-02 11:07:13,914   15  =>  63   		Training 486 pattern with 98.33% 	Forward time: 	 0.21 sec
2023-04-02 11:07:13,914 			Loss:    1.613e-03    			Backward time: 	 0.05 sec 
2023-04-02 11:07:14,010 			Learning rate: weights:   1.000e-03    
2023-04-02 11:07:14,011 			Last test performance: 99.20%
2023-04-02 11:07:14,011 ----------------
2023-04-02 11:07:14,280   15  =>  64   		Training 486 pattern with 98.75% 	Forward time: 	 0.19 sec
2023-04-02 11:07:14,280 			Loss:    1.450e-03    			Backward time: 	 0.07 sec 
2023-04-02 11:07:14,391 			Learning rate: weights:   1.000e-03    
2023-04-02 11:07:14,391 			Last test performance: 99.20%
2023-04-02 11:07:14,391 ----------------
2023-04-02 11:07:14,645   15  =>  65   		Training 486 pattern with 98.75% 	Forward time: 	 0.18 sec
2023-04-02 11:07:14,645 			Loss:    2.068e-03    			Backward time: 	 0.06 sec 
2023-04-02 11:07:14,774 			Learning rate: weights:   1.000e-03    
2023-04-02 11:07:14,775 			Last test performance: 99.20%
2023-04-02 11:07:14,775 ----------------
2023-04-02 11:07:15,078   15  =>  66   		Training 486 pattern with 98.96% 	Forward time: 	 0.22 sec
2023-04-02 11:07:15,078 			Loss:    9.769e-04    			Backward time: 	 0.07 sec 
2023-04-02 11:07:15,131 			Learning rate: weights:   1.000e-03    
2023-04-02 11:07:15,131 			Last test performance: 99.20%
2023-04-02 11:07:15,132 ----------------
2023-04-02 11:07:15,417   15  =>  67   		Training 486 pattern with 98.96% 	Forward time: 	 0.22 sec
2023-04-02 11:07:15,417 			Loss:    9.730e-04    			Backward time: 	 0.05 sec 
2023-04-02 11:07:15,540 			Learning rate: weights:   1.000e-03    
2023-04-02 11:07:15,540 			Last test performance: 99.20%
2023-04-02 11:07:15,540 ----------------
2023-04-02 11:07:15,787   15  =>  68   		Training 486 pattern with 98.75% 	Forward time: 	 0.17 sec
2023-04-02 11:07:15,787 			Loss:    1.469e-03    			Backward time: 	 0.06 sec 
2023-04-02 11:07:15,907 			Learning rate: weights:   1.000e-03    
2023-04-02 11:07:15,907 			Last test performance: 99.20%
2023-04-02 11:07:15,907 ----------------
2023-04-02 11:07:16,156   15  =>  69   		Training 486 pattern with 99.17% 	Forward time: 	 0.18 sec
2023-04-02 11:07:16,156 			Loss:    1.194e-03    			Backward time: 	 0.06 sec 
2023-04-02 11:07:16,331 			Learning rate: weights:   1.000e-03    
2023-04-02 11:07:16,331 			Last test performance: 99.20%
2023-04-02 11:07:16,331 ----------------
2023-04-02 11:07:16,626   15  =>  70   		Training 486 pattern with 98.33% 	Forward time: 	 0.22 sec
2023-04-02 11:07:16,626 			Loss:    1.967e-03    			Backward time: 	 0.06 sec 
2023-04-02 11:07:16,790 			Learning rate: weights:   1.000e-03    
2023-04-02 11:07:16,790 			Last test performance: 99.20%
2023-04-02 11:07:16,791 ----------------
2023-04-02 11:07:17,066   15  =>  71   		Training 486 pattern with 98.33% 	Forward time: 	 0.21 sec
2023-04-02 11:07:17,066 			Loss:    1.322e-03    			Backward time: 	 0.05 sec 
2023-04-02 11:07:17,252 			Learning rate: weights:   1.000e-03    
2023-04-02 11:07:17,252 			Last test performance: 99.20%
2023-04-02 11:07:17,252 ----------------
2023-04-02 11:07:17,548   15  =>  72   		Training 486 pattern with 98.75% 	Forward time: 	 0.22 sec
2023-04-02 11:07:17,549 			Loss:    1.250e-03    			Backward time: 	 0.06 sec 
2023-04-02 11:07:17,602 			Learning rate: weights:   1.000e-03    
2023-04-02 11:07:17,602 			Last test performance: 99.20%
2023-04-02 11:07:17,602 ----------------
2023-04-02 11:07:17,900   15  =>  73   		Training 486 pattern with 99.79% 	Forward time: 	 0.23 sec
2023-04-02 11:07:17,900 			Loss:    1.362e-03    			Backward time: 	 0.05 sec 
2023-04-02 11:07:17,992 			Learning rate: weights:   1.000e-03    
2023-04-02 11:07:17,993 			Last test performance: 99.20%
2023-04-02 11:07:17,993 ----------------
2023-04-02 11:07:18,252   15  =>  74   		Training 486 pattern with 97.92% 	Forward time: 	 0.19 sec
2023-04-02 11:07:18,252 			Loss:    2.391e-03    			Backward time: 	 0.05 sec 
2023-04-02 11:07:18,429 			Learning rate: weights:   1.000e-03    
2023-04-02 11:07:18,429 			Last test performance: 99.20%
2023-04-02 11:07:18,429 ----------------
2023-04-02 11:07:18,709   15  =>  75   		Training 486 pattern with 98.96% 	Forward time: 	 0.22 sec
2023-04-02 11:07:18,709 			Loss:    2.080e-03    			Backward time: 	 0.05 sec 
2023-04-02 11:07:18,794 			Learning rate: weights:   1.000e-03    
2023-04-02 11:07:18,795 			Last test performance: 99.20%
2023-04-02 11:07:18,795 ----------------
2023-04-02 11:07:19,093   15  =>  76   		Training 486 pattern with 98.75% 	Forward time: 	 0.23 sec
2023-04-02 11:07:19,093 			Loss:    1.284e-03    			Backward time: 	 0.06 sec 
2023-04-02 11:07:19,235 			Learning rate: weights:   1.000e-03    
2023-04-02 11:07:19,235 			Last test performance: 99.20%
2023-04-02 11:07:19,235 ----------------
2023-04-02 11:07:19,487   15  =>  77   		Training 486 pattern with 98.33% 	Forward time: 	 0.18 sec
2023-04-02 11:07:19,487 			Loss:    1.606e-03    			Backward time: 	 0.06 sec 
2023-04-02 11:07:19,621 			Learning rate: weights:   1.000e-03    
2023-04-02 11:07:19,621 			Last test performance: 99.20%
2023-04-02 11:07:19,622 ----------------
2023-04-02 11:07:19,911   15  =>  78   		Training 486 pattern with 98.96% 	Forward time: 	 0.22 sec
2023-04-02 11:07:19,911 			Loss:    1.363e-03    			Backward time: 	 0.06 sec 
2023-04-02 11:07:20,007 			Learning rate: weights:   1.000e-03    
2023-04-02 11:07:20,007 			Last test performance: 99.20%
2023-04-02 11:07:20,007 ----------------
2023-04-02 11:07:20,271   15  =>  79   		Training 486 pattern with 98.75% 	Forward time: 	 0.20 sec
2023-04-02 11:07:20,271 			Loss:    1.559e-03    			Backward time: 	 0.05 sec 
2023-04-02 11:07:20,370 			Learning rate: weights:   1.000e-03    
2023-04-02 11:07:20,370 			Last test performance: 99.20%
2023-04-02 11:07:20,370 ----------------
2023-04-02 11:07:20,646   15  =>  80   		Training 486 pattern with 98.96% 	Forward time: 	 0.19 sec
2023-04-02 11:07:20,647 			Loss:    1.031e-03    			Backward time: 	 0.08 sec 
2023-04-02 11:07:20,811 			Learning rate: weights:   1.000e-03    
2023-04-02 11:07:20,811 			Last test performance: 99.20%
2023-04-02 11:07:20,812 ----------------
2023-04-02 11:07:21,140   15  =>  81   		Training 486 pattern with 98.75% 	Forward time: 	 0.25 sec
2023-04-02 11:07:21,140 			Loss:    1.376e-03    			Backward time: 	 0.07 sec 
2023-04-02 11:07:21,235 			Learning rate: weights:   1.000e-03    
2023-04-02 11:07:21,235 			Last test performance: 99.20%
2023-04-02 11:07:21,235 ----------------
2023-04-02 11:07:21,500   15  =>  82   		Training 486 pattern with 99.17% 	Forward time: 	 0.20 sec
2023-04-02 11:07:21,500 			Loss:    1.456e-03    			Backward time: 	 0.05 sec 
2023-04-02 11:07:21,594 			Learning rate: weights:   1.000e-03    
2023-04-02 11:07:21,594 			Last test performance: 99.20%
2023-04-02 11:07:21,594 ----------------
2023-04-02 11:07:21,890   15  =>  83   		Training 486 pattern with 99.38% 	Forward time: 	 0.15 sec
2023-04-02 11:07:21,890 			Loss:    1.126e-03    			Backward time: 	 0.13 sec 
2023-04-02 11:07:21,984 			Learning rate: weights:   1.000e-03    
2023-04-02 11:07:21,984 			Last test performance: 99.20%
2023-04-02 11:07:21,984 ----------------
2023-04-02 11:07:22,256   15  =>  84   		Training 486 pattern with 99.38% 	Forward time: 	 0.21 sec
2023-04-02 11:07:22,256 			Loss:    6.121e-04    			Backward time: 	 0.05 sec 
2023-04-02 11:07:22,384 			Learning rate: weights:   1.000e-03    
2023-04-02 11:07:22,384 			Last test performance: 99.20%
2023-04-02 11:07:22,384 ----------------
2023-04-02 11:07:22,671   15  =>  85   		Training 486 pattern with 99.58% 	Forward time: 	 0.21 sec
2023-04-02 11:07:22,671 			Loss:    5.562e-04    			Backward time: 	 0.06 sec 
2023-04-02 11:07:22,757 			Learning rate: weights:   1.000e-03    
2023-04-02 11:07:22,758 			Last test performance: 99.20%
2023-04-02 11:07:22,758 ----------------
2023-04-02 11:07:23,035   15  =>  86   		Training 486 pattern with 98.12% 	Forward time: 	 0.21 sec
2023-04-02 11:07:23,035 			Loss:    3.210e-03    			Backward time: 	 0.06 sec 
2023-04-02 11:07:23,209 			Learning rate: weights:   1.000e-03    
2023-04-02 11:07:23,209 			Last test performance: 99.20%
2023-04-02 11:07:23,209 ----------------
2023-04-02 11:07:23,495   15  =>  87   		Training 486 pattern with 98.12% 	Forward time: 	 0.22 sec
2023-04-02 11:07:23,495 			Loss:    1.533e-03    			Backward time: 	 0.06 sec 
2023-04-02 11:07:23,622 			Learning rate: weights:   1.000e-03    
2023-04-02 11:07:23,622 			Last test performance: 99.20%
2023-04-02 11:07:23,623 ----------------
2023-04-02 11:07:23,903   15  =>  88   		Training 486 pattern with 99.17% 	Forward time: 	 0.22 sec
2023-04-02 11:07:23,903 			Loss:    1.144e-03    			Backward time: 	 0.05 sec 
2023-04-02 11:07:23,988 			Learning rate: weights:   1.000e-03    
2023-04-02 11:07:23,989 			Last test performance: 99.20%
2023-04-02 11:07:23,989 ----------------
2023-04-02 11:07:24,264   15  =>  89   		Training 486 pattern with 98.54% 	Forward time: 	 0.20 sec
2023-04-02 11:07:24,265 			Loss:    1.402e-03    			Backward time: 	 0.06 sec 
2023-04-02 11:07:24,392 			Learning rate: weights:   1.000e-03    
2023-04-02 11:07:24,392 			Last test performance: 99.20%
2023-04-02 11:07:24,392 ----------------
2023-04-02 11:07:24,652   15  =>  90   		Training 486 pattern with 99.17% 	Forward time: 	 0.18 sec
2023-04-02 11:07:24,653 			Loss:    1.427e-03    			Backward time: 	 0.07 sec 
2023-04-02 11:07:24,756 			Learning rate: weights:   1.000e-03    
2023-04-02 11:07:24,760 			Last test performance: 99.20%
2023-04-02 11:07:24,761 ----------------
2023-04-02 11:07:25,091   15  =>  91   		Training 486 pattern with 98.96% 	Forward time: 	 0.25 sec
2023-04-02 11:07:25,091 			Loss:    1.347e-03    			Backward time: 	 0.07 sec 
2023-04-02 11:07:25,241 			Learning rate: weights:   1.000e-03    
2023-04-02 11:07:25,242 			Last test performance: 99.20%
2023-04-02 11:07:25,242 ----------------
2023-04-02 11:07:25,530   15  =>  92   		Training 486 pattern with 98.54% 	Forward time: 	 0.22 sec
2023-04-02 11:07:25,531 			Loss:    1.551e-03    			Backward time: 	 0.06 sec 
2023-04-02 11:07:25,692 			Learning rate: weights:   1.000e-03    
2023-04-02 11:07:25,692 			Last test performance: 99.20%
2023-04-02 11:07:25,692 ----------------
2023-04-02 11:07:25,946   15  =>  93   		Training 486 pattern with 98.75% 	Forward time: 	 0.18 sec
2023-04-02 11:07:25,947 			Loss:    1.614e-03    			Backward time: 	 0.06 sec 
2023-04-02 11:07:26,065 			Learning rate: weights:   1.000e-03    
2023-04-02 11:07:26,065 			Last test performance: 99.20%
2023-04-02 11:07:26,065 ----------------
2023-04-02 11:07:26,318   15  =>  94   		Training 486 pattern with 98.12% 	Forward time: 	 0.18 sec
2023-04-02 11:07:26,318 			Loss:    3.366e-03    			Backward time: 	 0.06 sec 
2023-04-02 11:07:26,446 			Learning rate: weights:   1.000e-03    
2023-04-02 11:07:26,446 			Last test performance: 99.20%
2023-04-02 11:07:26,446 ----------------
2023-04-02 11:07:26,719   15  =>  95   		Training 486 pattern with 98.75% 	Forward time: 	 0.21 sec
2023-04-02 11:07:26,719 			Loss:    1.741e-03    			Backward time: 	 0.05 sec 
2023-04-02 11:07:26,840 			Learning rate: weights:   1.000e-03    
2023-04-02 11:07:26,840 			Last test performance: 99.20%
2023-04-02 11:07:26,841 ----------------
2023-04-02 11:07:27,132   15  =>  96   		Training 486 pattern with 98.12% 	Forward time: 	 0.23 sec
2023-04-02 11:07:27,132 			Loss:    3.153e-03    			Backward time: 	 0.05 sec 
2023-04-02 11:07:27,225 			Learning rate: weights:   1.000e-03    
2023-04-02 11:07:27,225 			Last test performance: 99.20%
2023-04-02 11:07:27,226 ----------------
2023-04-02 11:07:27,506   15  =>  97   		Training 486 pattern with 98.75% 	Forward time: 	 0.21 sec
2023-04-02 11:07:27,506 			Loss:    1.537e-03    			Backward time: 	 0.06 sec 
2023-04-02 11:07:27,640 			Learning rate: weights:   1.000e-03    
2023-04-02 11:07:27,640 			Last test performance: 99.20%
2023-04-02 11:07:27,640 ----------------
2023-04-02 11:07:27,938   15  =>  98   		Training 486 pattern with 98.12% 	Forward time: 	 0.22 sec
2023-04-02 11:07:27,938 			Loss:    2.724e-03    			Backward time: 	 0.06 sec 
2023-04-02 11:07:28,064 			Learning rate: weights:   1.000e-03    
2023-04-02 11:07:28,064 			Last test performance: 99.20%
2023-04-02 11:07:28,065 ----------------
2023-04-02 11:07:28,335   15  =>  99   		Training 486 pattern with 98.54% 	Forward time: 	 0.21 sec
2023-04-02 11:07:28,335 			Loss:    1.953e-03    			Backward time: 	 0.05 sec 
2023-04-02 11:07:28,461 			Learning rate: weights:   1.000e-03    
2023-04-02 11:07:28,461 			Last test performance: 99.20%
2023-04-02 11:07:28,461 ----------------
2023-04-02 11:07:28,743   15  => 100   		Training 486 pattern with 98.75% 	Forward time: 	 0.22 sec
2023-04-02 11:07:28,743 			Loss:    2.369e-03    			Backward time: 	 0.05 sec 
2023-04-02 11:07:28,972 			Learning rate: weights:   1.000e-03    
2023-04-02 11:07:28,972 			Last test performance: 99.20%
2023-04-02 11:07:28,973 ----------------
2023-04-02 11:07:29,223   15  => 101   		Training 486 pattern with 97.29% 	Forward time: 	 0.19 sec
2023-04-02 11:07:29,223 			Loss:    2.904e-03    			Backward time: 	 0.05 sec 
2023-04-02 11:07:29,343 			Learning rate: weights:   1.000e-03    
2023-04-02 11:07:29,343 			Last test performance: 99.20%
2023-04-02 11:07:29,343 ----------------
2023-04-02 11:07:29,630   15  => 102   		Training 486 pattern with 99.38% 	Forward time: 	 0.22 sec
2023-04-02 11:07:29,630 			Loss:    1.101e-03    			Backward time: 	 0.06 sec 
2023-04-02 11:07:29,723 			Learning rate: weights:   1.000e-03    
2023-04-02 11:07:29,723 			Last test performance: 99.20%
2023-04-02 11:07:29,723 ----------------
2023-04-02 11:07:30,006   15  => 103   		Training 486 pattern with 98.33% 	Forward time: 	 0.22 sec
2023-04-02 11:07:30,006 			Loss:    1.767e-03    			Backward time: 	 0.05 sec 
2023-04-02 11:07:30,136 			Learning rate: weights:   1.000e-03    
2023-04-02 11:07:30,137 			Last test performance: 99.20%
2023-04-02 11:07:30,137 ----------------
2023-04-02 11:07:30,406   15  => 104   		Training 486 pattern with 98.54% 	Forward time: 	 0.21 sec
2023-04-02 11:07:30,406 			Loss:    2.511e-03    			Backward time: 	 0.05 sec 
2023-04-02 11:07:30,490 			Learning rate: weights:   1.000e-03    
2023-04-02 11:07:30,490 			Last test performance: 99.20%
2023-04-02 11:07:30,490 ----------------
2023-04-02 11:07:30,766   15  => 105   		Training 486 pattern with 98.54% 	Forward time: 	 0.21 sec
2023-04-02 11:07:30,766 			Loss:    1.187e-03    			Backward time: 	 0.06 sec 
2023-04-02 11:07:30,892 			Learning rate: weights:   1.000e-03    
2023-04-02 11:07:30,892 			Last test performance: 99.20%
2023-04-02 11:07:30,892 ----------------
2023-04-02 11:07:31,181   15  => 106   		Training 486 pattern with 97.92% 	Forward time: 	 0.22 sec
2023-04-02 11:07:31,181 			Loss:    1.937e-03    			Backward time: 	 0.06 sec 
2023-04-02 11:07:31,365 			Learning rate: weights:   1.000e-03    
2023-04-02 11:07:31,366 			Last test performance: 99.20%
2023-04-02 11:07:31,366 ----------------
2023-04-02 11:07:31,628   15  => 107   		Training 486 pattern with 98.12% 	Forward time: 	 0.20 sec
2023-04-02 11:07:31,628 			Loss:    1.645e-03    			Backward time: 	 0.05 sec 
2023-04-02 11:07:31,713 			Learning rate: weights:   1.000e-03    
2023-04-02 11:07:31,713 			Last test performance: 99.20%
2023-04-02 11:07:31,713 ----------------
2023-04-02 11:07:32,001   15  => 108   		Training 486 pattern with 98.33% 	Forward time: 	 0.22 sec
2023-04-02 11:07:32,001 			Loss:    2.228e-03    			Backward time: 	 0.06 sec 
2023-04-02 11:07:32,085 			Learning rate: weights:   1.000e-03    
2023-04-02 11:07:32,086 			Last test performance: 99.20%
2023-04-02 11:07:32,086 ----------------
2023-04-02 11:07:32,357   15  => 109   		Training 486 pattern with 98.54% 	Forward time: 	 0.21 sec
2023-04-02 11:07:32,357 			Loss:    2.036e-03    			Backward time: 	 0.05 sec 
2023-04-02 11:07:32,450 			Learning rate: weights:   1.000e-03    
2023-04-02 11:07:32,450 			Last test performance: 99.20%
2023-04-02 11:07:32,450 ----------------
2023-04-02 11:07:32,721   15  => 110   		Training 486 pattern with 97.08% 	Forward time: 	 0.20 sec
2023-04-02 11:07:32,721 			Loss:    5.090e-03    			Backward time: 	 0.06 sec 
2023-04-02 11:07:32,805 			Learning rate: weights:   1.000e-03    
2023-04-02 11:07:32,805 			Last test performance: 99.20%
2023-04-02 11:07:32,805 ----------------
2023-04-02 11:07:33,061   15  => 111   		Training 486 pattern with 98.96% 	Forward time: 	 0.19 sec
2023-04-02 11:07:33,061 			Loss:    1.625e-03    			Backward time: 	 0.05 sec 
2023-04-02 11:07:33,195 			Learning rate: weights:   1.000e-03    
2023-04-02 11:07:33,195 			Last test performance: 99.20%
2023-04-02 11:07:33,195 ----------------
2023-04-02 11:07:33,503   15  => 112   		Training 486 pattern with 98.12% 	Forward time: 	 0.23 sec
2023-04-02 11:07:33,503 			Loss:    1.903e-03    			Backward time: 	 0.06 sec 
2023-04-02 11:07:33,637 			Learning rate: weights:   1.000e-03    
2023-04-02 11:07:33,637 			Last test performance: 99.20%
2023-04-02 11:07:33,637 ----------------
2023-04-02 11:07:33,923   15  => 113   		Training 486 pattern with 99.17% 	Forward time: 	 0.21 sec
2023-04-02 11:07:33,923 			Loss:    1.204e-03    			Backward time: 	 0.06 sec 
2023-04-02 11:07:34,051 			Learning rate: weights:   1.000e-03    
2023-04-02 11:07:34,051 			Last test performance: 99.20%
2023-04-02 11:07:34,052 ----------------
2023-04-02 11:07:34,336   15  => 114   		Training 486 pattern with 98.75% 	Forward time: 	 0.21 sec
2023-04-02 11:07:34,336 			Loss:    1.524e-03    			Backward time: 	 0.06 sec 
2023-04-02 11:07:34,422 			Learning rate: weights:   1.000e-03    
2023-04-02 11:07:34,423 			Last test performance: 99.20%
2023-04-02 11:07:34,423 ----------------
2023-04-02 11:07:34,716   15  => 115   		Training 486 pattern with 99.38% 	Forward time: 	 0.22 sec
2023-04-02 11:07:34,716 			Loss:    9.813e-04    			Backward time: 	 0.06 sec 
2023-04-02 11:07:34,866 			Learning rate: weights:   1.000e-03    
2023-04-02 11:07:34,866 			Last test performance: 99.20%
2023-04-02 11:07:34,866 ----------------
2023-04-02 11:07:35,163   15  => 116   		Training 486 pattern with 98.54% 	Forward time: 	 0.22 sec
2023-04-02 11:07:35,163 			Loss:    1.818e-03    			Backward time: 	 0.06 sec 
2023-04-02 11:07:35,317 			Learning rate: weights:   1.000e-03    
2023-04-02 11:07:35,317 			Last test performance: 99.20%
2023-04-02 11:07:35,317 ----------------
2023-04-02 11:07:35,590   15  => 117   		Training 486 pattern with 98.33% 	Forward time: 	 0.20 sec
2023-04-02 11:07:35,590 			Loss:    2.699e-03    			Backward time: 	 0.06 sec 
2023-04-02 11:07:35,695 			Learning rate: weights:   1.000e-03    
2023-04-02 11:07:35,696 			Last test performance: 99.20%
2023-04-02 11:07:35,696 ----------------
2023-04-02 11:07:35,941   15  => 118   		Training 486 pattern with 99.38% 	Forward time: 	 0.17 sec
2023-04-02 11:07:35,942 			Loss:    1.548e-03    			Backward time: 	 0.06 sec 
2023-04-02 11:07:36,091 			Learning rate: weights:   1.000e-03    
2023-04-02 11:07:36,091 			Last test performance: 99.20%
2023-04-02 11:07:36,092 ----------------
2023-04-02 11:07:36,375   15  => 119   		Training 486 pattern with 98.54% 	Forward time: 	 0.21 sec
2023-04-02 11:07:36,375 			Loss:    1.959e-03    			Backward time: 	 0.07 sec 
2023-04-02 11:07:36,544 			Learning rate: weights:   1.000e-03    
2023-04-02 11:07:36,545 			Last test performance: 99.20%
2023-04-02 11:07:36,545 ----------------
2023-04-02 11:07:36,781   15  => 120   		Training 486 pattern with 98.12% 	Forward time: 	 0.17 sec
2023-04-02 11:07:36,781 			Loss:    2.398e-03    			Backward time: 	 0.06 sec 
2023-04-02 11:07:36,943 			Learning rate: weights:   1.000e-03    
2023-04-02 11:07:36,943 			Last test performance: 99.20%
2023-04-02 11:07:36,943 ----------------
2023-04-02 11:07:37,232   15  => 121   		Training 486 pattern with 97.50% 	Forward time: 	 0.22 sec
2023-04-02 11:07:37,232 			Loss:    3.398e-03    			Backward time: 	 0.06 sec 
2023-04-02 11:07:37,386 			Learning rate: weights:   1.000e-03    
2023-04-02 11:07:37,386 			Last test performance: 99.20%
2023-04-02 11:07:37,386 ----------------
2023-04-02 11:07:37,687   15  => 122   		Training 486 pattern with 98.54% 	Forward time: 	 0.22 sec
2023-04-02 11:07:37,687 			Loss:    1.660e-03    			Backward time: 	 0.07 sec 
2023-04-02 11:07:37,822 			Learning rate: weights:   1.000e-03    
2023-04-02 11:07:37,822 			Last test performance: 99.20%
2023-04-02 11:07:37,823 ----------------
2023-04-02 11:07:38,118   15  => 123   		Training 486 pattern with 98.54% 	Forward time: 	 0.22 sec
2023-04-02 11:07:38,118 			Loss:    2.485e-03    			Backward time: 	 0.06 sec 
2023-04-02 11:07:38,264 			Learning rate: weights:   1.000e-03    
2023-04-02 11:07:38,265 			Last test performance: 99.20%
2023-04-02 11:07:38,265 ----------------
2023-04-02 11:07:38,531   15  => 124   		Training 486 pattern with 98.33% 	Forward time: 	 0.19 sec
2023-04-02 11:07:38,531 			Loss:    2.491e-03    			Backward time: 	 0.06 sec 
2023-04-02 11:07:38,855 
2023-04-02 11:07:38,855 Testing:
2023-04-02 11:07:38,911 		24 of 10000 with 91.67% 	 Time used:  0.05 sec
2023-04-02 11:07:38,917 		48 of 10000 with 93.75% 	 Time used:  0.01 sec
2023-04-02 11:07:38,924 		72 of 10000 with 95.83% 	 Time used:  0.01 sec
2023-04-02 11:07:38,930 		96 of 10000 with 95.83% 	 Time used:  0.01 sec
2023-04-02 11:07:38,937 		120 of 10000 with 96.67% 	 Time used:  0.01 sec
2023-04-02 11:07:38,944 		144 of 10000 with 96.53% 	 Time used:  0.01 sec
2023-04-02 11:07:38,950 		168 of 10000 with 96.43% 	 Time used:  0.01 sec
2023-04-02 11:07:38,957 		192 of 10000 with 96.88% 	 Time used:  0.01 sec
2023-04-02 11:07:38,963 		216 of 10000 with 97.22% 	 Time used:  0.01 sec
2023-04-02 11:07:38,970 		240 of 10000 with 97.50% 	 Time used:  0.01 sec
2023-04-02 11:07:38,976 		264 of 10000 with 97.73% 	 Time used:  0.01 sec
2023-04-02 11:07:38,983 		288 of 10000 with 97.22% 	 Time used:  0.01 sec
2023-04-02 11:07:38,989 		312 of 10000 with 97.44% 	 Time used:  0.01 sec
2023-04-02 11:07:38,996 		336 of 10000 with 97.62% 	 Time used:  0.01 sec
2023-04-02 11:07:39,003 		360 of 10000 with 97.78% 	 Time used:  0.01 sec
2023-04-02 11:07:39,010 		384 of 10000 with 97.92% 	 Time used:  0.01 sec
2023-04-02 11:07:39,016 		408 of 10000 with 98.04% 	 Time used:  0.01 sec
2023-04-02 11:07:39,023 		432 of 10000 with 98.15% 	 Time used:  0.01 sec
2023-04-02 11:07:39,029 		456 of 10000 with 97.81% 	 Time used:  0.01 sec
2023-04-02 11:07:39,036 		480 of 10000 with 97.92% 	 Time used:  0.01 sec
2023-04-02 11:07:39,042 		504 of 10000 with 97.82% 	 Time used:  0.01 sec
2023-04-02 11:07:39,049 		528 of 10000 with 97.73% 	 Time used:  0.01 sec
2023-04-02 11:07:39,056 		552 of 10000 with 97.83% 	 Time used:  0.01 sec
2023-04-02 11:07:39,062 		576 of 10000 with 97.92% 	 Time used:  0.01 sec
2023-04-02 11:07:39,069 		600 of 10000 with 98.00% 	 Time used:  0.01 sec
2023-04-02 11:07:39,075 		624 of 10000 with 98.08% 	 Time used:  0.01 sec
2023-04-02 11:07:39,082 		648 of 10000 with 98.15% 	 Time used:  0.01 sec
2023-04-02 11:07:39,088 		672 of 10000 with 98.21% 	 Time used:  0.01 sec
2023-04-02 11:07:39,095 		696 of 10000 with 98.28% 	 Time used:  0.01 sec
2023-04-02 11:07:39,101 		720 of 10000 with 98.33% 	 Time used:  0.01 sec
2023-04-02 11:07:39,107 		744 of 10000 with 98.39% 	 Time used:  0.01 sec
2023-04-02 11:07:39,114 		768 of 10000 with 98.44% 	 Time used:  0.01 sec
2023-04-02 11:07:39,120 		792 of 10000 with 98.48% 	 Time used:  0.01 sec
2023-04-02 11:07:39,127 		816 of 10000 with 98.41% 	 Time used:  0.01 sec
2023-04-02 11:07:39,133 		840 of 10000 with 98.45% 	 Time used:  0.01 sec
2023-04-02 11:07:39,140 		864 of 10000 with 98.38% 	 Time used:  0.01 sec
2023-04-02 11:07:39,146 		888 of 10000 with 98.31% 	 Time used:  0.01 sec
2023-04-02 11:07:39,153 		912 of 10000 with 98.14% 	 Time used:  0.01 sec
2023-04-02 11:07:39,159 		936 of 10000 with 98.18% 	 Time used:  0.01 sec
2023-04-02 11:07:39,166 		960 of 10000 with 98.23% 	 Time used:  0.01 sec
2023-04-02 11:07:39,173 		984 of 10000 with 98.27% 	 Time used:  0.01 sec
2023-04-02 11:07:39,179 		1008 of 10000 with 98.31% 	 Time used:  0.01 sec
2023-04-02 11:07:39,186 		1032 of 10000 with 98.35% 	 Time used:  0.01 sec
2023-04-02 11:07:39,192 		1056 of 10000 with 98.39% 	 Time used:  0.01 sec
2023-04-02 11:07:39,199 		1080 of 10000 with 98.43% 	 Time used:  0.01 sec
2023-04-02 11:07:39,205 		1104 of 10000 with 98.46% 	 Time used:  0.01 sec
2023-04-02 11:07:39,212 		1128 of 10000 with 98.49% 	 Time used:  0.01 sec
2023-04-02 11:07:39,218 		1152 of 10000 with 98.52% 	 Time used:  0.01 sec
2023-04-02 11:07:39,225 		1176 of 10000 with 98.55% 	 Time used:  0.01 sec
2023-04-02 11:07:39,231 		1200 of 10000 with 98.58% 	 Time used:  0.01 sec
2023-04-02 11:07:39,238 		1224 of 10000 with 98.53% 	 Time used:  0.01 sec
2023-04-02 11:07:39,244 		1248 of 10000 with 98.56% 	 Time used:  0.01 sec
2023-04-02 11:07:39,251 		1272 of 10000 with 98.58% 	 Time used:  0.01 sec
2023-04-02 11:07:39,257 		1296 of 10000 with 98.61% 	 Time used:  0.01 sec
2023-04-02 11:07:39,263 		1320 of 10000 with 98.64% 	 Time used:  0.01 sec
2023-04-02 11:07:39,270 		1344 of 10000 with 98.66% 	 Time used:  0.01 sec
2023-04-02 11:07:39,276 		1368 of 10000 with 98.68% 	 Time used:  0.01 sec
2023-04-02 11:07:39,283 		1392 of 10000 with 98.71% 	 Time used:  0.01 sec
2023-04-02 11:07:39,289 		1416 of 10000 with 98.73% 	 Time used:  0.01 sec
2023-04-02 11:07:39,296 		1440 of 10000 with 98.75% 	 Time used:  0.01 sec
2023-04-02 11:07:39,302 		1464 of 10000 with 98.77% 	 Time used:  0.01 sec
2023-04-02 11:07:39,309 		1488 of 10000 with 98.72% 	 Time used:  0.01 sec
2023-04-02 11:07:39,315 		1512 of 10000 with 98.74% 	 Time used:  0.01 sec
2023-04-02 11:07:39,322 		1536 of 10000 with 98.76% 	 Time used:  0.01 sec
2023-04-02 11:07:39,328 		1560 of 10000 with 98.78% 	 Time used:  0.01 sec
2023-04-02 11:07:39,335 		1584 of 10000 with 98.74% 	 Time used:  0.01 sec
2023-04-02 11:07:39,341 		1608 of 10000 with 98.76% 	 Time used:  0.01 sec
2023-04-02 11:07:39,348 		1632 of 10000 with 98.71% 	 Time used:  0.01 sec
2023-04-02 11:07:39,354 		1656 of 10000 with 98.73% 	 Time used:  0.01 sec
2023-04-02 11:07:39,361 		1680 of 10000 with 98.75% 	 Time used:  0.01 sec
2023-04-02 11:07:39,367 		1704 of 10000 with 98.77% 	 Time used:  0.01 sec
2023-04-02 11:07:39,374 		1728 of 10000 with 98.67% 	 Time used:  0.01 sec
2023-04-02 11:07:39,380 		1752 of 10000 with 98.69% 	 Time used:  0.01 sec
2023-04-02 11:07:39,387 		1776 of 10000 with 98.70% 	 Time used:  0.01 sec
2023-04-02 11:07:39,393 		1800 of 10000 with 98.72% 	 Time used:  0.01 sec
2023-04-02 11:07:39,400 		1824 of 10000 with 98.74% 	 Time used:  0.01 sec
2023-04-02 11:07:39,406 		1848 of 10000 with 98.76% 	 Time used:  0.01 sec
2023-04-02 11:07:39,413 		1872 of 10000 with 98.72% 	 Time used:  0.01 sec
2023-04-02 11:07:39,419 		1896 of 10000 with 98.73% 	 Time used:  0.01 sec
2023-04-02 11:07:39,426 		1920 of 10000 with 98.75% 	 Time used:  0.01 sec
2023-04-02 11:07:39,433 		1944 of 10000 with 98.71% 	 Time used:  0.01 sec
2023-04-02 11:07:39,439 		1968 of 10000 with 98.73% 	 Time used:  0.01 sec
2023-04-02 11:07:39,446 		1992 of 10000 with 98.74% 	 Time used:  0.01 sec
2023-04-02 11:07:39,452 		2016 of 10000 with 98.76% 	 Time used:  0.01 sec
2023-04-02 11:07:39,459 		2040 of 10000 with 98.77% 	 Time used:  0.01 sec
2023-04-02 11:07:39,465 		2064 of 10000 with 98.79% 	 Time used:  0.01 sec
2023-04-02 11:07:39,472 		2088 of 10000 with 98.75% 	 Time used:  0.01 sec
2023-04-02 11:07:39,478 		2112 of 10000 with 98.77% 	 Time used:  0.01 sec
2023-04-02 11:07:39,485 		2136 of 10000 with 98.78% 	 Time used:  0.01 sec
2023-04-02 11:07:39,492 		2160 of 10000 with 98.80% 	 Time used:  0.01 sec
2023-04-02 11:07:39,498 		2184 of 10000 with 98.81% 	 Time used:  0.01 sec
2023-04-02 11:07:39,505 		2208 of 10000 with 98.82% 	 Time used:  0.01 sec
2023-04-02 11:07:39,511 		2232 of 10000 with 98.84% 	 Time used:  0.01 sec
2023-04-02 11:07:39,518 		2256 of 10000 with 98.85% 	 Time used:  0.01 sec
2023-04-02 11:07:39,524 		2280 of 10000 with 98.86% 	 Time used:  0.01 sec
2023-04-02 11:07:39,530 		2304 of 10000 with 98.87% 	 Time used:  0.01 sec
2023-04-02 11:07:39,537 		2328 of 10000 with 98.88% 	 Time used:  0.01 sec
2023-04-02 11:07:39,543 		2352 of 10000 with 98.89% 	 Time used:  0.01 sec
2023-04-02 11:07:39,550 		2376 of 10000 with 98.91% 	 Time used:  0.01 sec
2023-04-02 11:07:39,556 		2400 of 10000 with 98.92% 	 Time used:  0.01 sec
2023-04-02 11:07:39,563 		2424 of 10000 with 98.89% 	 Time used:  0.01 sec
2023-04-02 11:07:39,569 		2448 of 10000 with 98.90% 	 Time used:  0.01 sec
2023-04-02 11:07:39,575 		2472 of 10000 with 98.91% 	 Time used:  0.01 sec
2023-04-02 11:07:39,582 		2496 of 10000 with 98.92% 	 Time used:  0.01 sec
2023-04-02 11:07:39,588 		2520 of 10000 with 98.93% 	 Time used:  0.01 sec
2023-04-02 11:07:39,595 		2544 of 10000 with 98.94% 	 Time used:  0.01 sec
2023-04-02 11:07:39,601 		2568 of 10000 with 98.91% 	 Time used:  0.01 sec
2023-04-02 11:07:39,608 		2592 of 10000 with 98.92% 	 Time used:  0.01 sec
2023-04-02 11:07:39,621 		2616 of 10000 with 98.93% 	 Time used:  0.01 sec
2023-04-02 11:07:39,633 		2640 of 10000 with 98.94% 	 Time used:  0.01 sec
2023-04-02 11:07:39,640 		2664 of 10000 with 98.91% 	 Time used:  0.01 sec
2023-04-02 11:07:39,646 		2688 of 10000 with 98.92% 	 Time used:  0.01 sec
2023-04-02 11:07:39,653 		2712 of 10000 with 98.93% 	 Time used:  0.01 sec
2023-04-02 11:07:39,659 		2736 of 10000 with 98.94% 	 Time used:  0.01 sec
2023-04-02 11:07:39,666 		2760 of 10000 with 98.95% 	 Time used:  0.01 sec
2023-04-02 11:07:39,673 		2784 of 10000 with 98.96% 	 Time used:  0.01 sec
2023-04-02 11:07:39,679 		2808 of 10000 with 98.97% 	 Time used:  0.01 sec
2023-04-02 11:07:39,686 		2832 of 10000 with 98.98% 	 Time used:  0.01 sec
2023-04-02 11:07:39,692 		2856 of 10000 with 98.98% 	 Time used:  0.01 sec
2023-04-02 11:07:39,699 		2880 of 10000 with 98.99% 	 Time used:  0.01 sec
2023-04-02 11:07:39,705 		2904 of 10000 with 99.00% 	 Time used:  0.01 sec
2023-04-02 11:07:39,712 		2928 of 10000 with 99.01% 	 Time used:  0.01 sec
2023-04-02 11:07:39,718 		2952 of 10000 with 99.02% 	 Time used:  0.01 sec
2023-04-02 11:07:39,725 		2976 of 10000 with 99.03% 	 Time used:  0.01 sec
2023-04-02 11:07:39,731 		3000 of 10000 with 99.03% 	 Time used:  0.01 sec
2023-04-02 11:07:39,738 		3024 of 10000 with 99.04% 	 Time used:  0.01 sec
2023-04-02 11:07:39,745 		3048 of 10000 with 99.05% 	 Time used:  0.01 sec
2023-04-02 11:07:39,751 		3072 of 10000 with 99.06% 	 Time used:  0.01 sec
2023-04-02 11:07:39,757 		3096 of 10000 with 99.06% 	 Time used:  0.01 sec
2023-04-02 11:07:39,764 		3120 of 10000 with 99.07% 	 Time used:  0.01 sec
2023-04-02 11:07:39,771 		3144 of 10000 with 99.08% 	 Time used:  0.01 sec
2023-04-02 11:07:39,777 		3168 of 10000 with 99.08% 	 Time used:  0.01 sec
2023-04-02 11:07:39,784 		3192 of 10000 with 99.09% 	 Time used:  0.01 sec
2023-04-02 11:07:39,790 		3216 of 10000 with 99.10% 	 Time used:  0.01 sec
2023-04-02 11:07:39,797 		3240 of 10000 with 99.10% 	 Time used:  0.01 sec
2023-04-02 11:07:39,803 		3264 of 10000 with 99.11% 	 Time used:  0.01 sec
2023-04-02 11:07:39,810 		3288 of 10000 with 99.09% 	 Time used:  0.01 sec
2023-04-02 11:07:39,828 		3312 of 10000 with 99.09% 	 Time used:  0.02 sec
2023-04-02 11:07:39,834 		3336 of 10000 with 99.10% 	 Time used:  0.01 sec
2023-04-02 11:07:39,841 		3360 of 10000 with 99.11% 	 Time used:  0.01 sec
2023-04-02 11:07:39,848 		3384 of 10000 with 99.11% 	 Time used:  0.01 sec
2023-04-02 11:07:39,854 		3408 of 10000 with 99.12% 	 Time used:  0.01 sec
2023-04-02 11:07:39,861 		3432 of 10000 with 99.13% 	 Time used:  0.01 sec
2023-04-02 11:07:39,868 		3456 of 10000 with 99.10% 	 Time used:  0.01 sec
2023-04-02 11:07:39,874 		3480 of 10000 with 99.08% 	 Time used:  0.01 sec
2023-04-02 11:07:39,881 		3504 of 10000 with 99.06% 	 Time used:  0.01 sec
2023-04-02 11:07:39,888 		3528 of 10000 with 99.06% 	 Time used:  0.01 sec
2023-04-02 11:07:39,894 		3552 of 10000 with 99.07% 	 Time used:  0.01 sec
2023-04-02 11:07:39,901 		3576 of 10000 with 99.08% 	 Time used:  0.01 sec
2023-04-02 11:07:39,907 		3600 of 10000 with 99.08% 	 Time used:  0.01 sec
2023-04-02 11:07:39,914 		3624 of 10000 with 99.09% 	 Time used:  0.01 sec
2023-04-02 11:07:39,920 		3648 of 10000 with 99.10% 	 Time used:  0.01 sec
2023-04-02 11:07:39,927 		3672 of 10000 with 99.10% 	 Time used:  0.01 sec
2023-04-02 11:07:39,933 		3696 of 10000 with 99.08% 	 Time used:  0.01 sec
2023-04-02 11:07:39,939 		3720 of 10000 with 99.09% 	 Time used:  0.01 sec
2023-04-02 11:07:39,946 		3744 of 10000 with 99.09% 	 Time used:  0.01 sec
2023-04-02 11:07:39,952 		3768 of 10000 with 99.10% 	 Time used:  0.01 sec
2023-04-02 11:07:39,959 		3792 of 10000 with 99.10% 	 Time used:  0.01 sec
2023-04-02 11:07:39,965 		3816 of 10000 with 99.08% 	 Time used:  0.01 sec
2023-04-02 11:07:39,972 		3840 of 10000 with 99.09% 	 Time used:  0.01 sec
2023-04-02 11:07:39,978 		3864 of 10000 with 99.09% 	 Time used:  0.01 sec
2023-04-02 11:07:39,985 		3888 of 10000 with 99.10% 	 Time used:  0.01 sec
2023-04-02 11:07:39,991 		3912 of 10000 with 99.11% 	 Time used:  0.01 sec
2023-04-02 11:07:39,998 		3936 of 10000 with 99.11% 	 Time used:  0.01 sec
2023-04-02 11:07:40,004 		3960 of 10000 with 99.12% 	 Time used:  0.01 sec
2023-04-02 11:07:40,011 		3984 of 10000 with 99.10% 	 Time used:  0.01 sec
2023-04-02 11:07:40,017 		4008 of 10000 with 99.08% 	 Time used:  0.01 sec
2023-04-02 11:07:40,023 		4032 of 10000 with 99.08% 	 Time used:  0.01 sec
2023-04-02 11:07:40,030 		4056 of 10000 with 99.06% 	 Time used:  0.01 sec
2023-04-02 11:07:40,036 		4080 of 10000 with 99.07% 	 Time used:  0.01 sec
2023-04-02 11:07:40,043 		4104 of 10000 with 99.07% 	 Time used:  0.01 sec
2023-04-02 11:07:40,049 		4128 of 10000 with 99.08% 	 Time used:  0.01 sec
2023-04-02 11:07:40,056 		4152 of 10000 with 99.08% 	 Time used:  0.01 sec
2023-04-02 11:07:40,062 		4176 of 10000 with 99.09% 	 Time used:  0.01 sec
2023-04-02 11:07:40,069 		4200 of 10000 with 99.07% 	 Time used:  0.01 sec
2023-04-02 11:07:40,075 		4224 of 10000 with 99.08% 	 Time used:  0.01 sec
2023-04-02 11:07:40,082 		4248 of 10000 with 99.08% 	 Time used:  0.01 sec
2023-04-02 11:07:40,088 		4272 of 10000 with 99.09% 	 Time used:  0.01 sec
2023-04-02 11:07:40,095 		4296 of 10000 with 99.09% 	 Time used:  0.01 sec
2023-04-02 11:07:40,101 		4320 of 10000 with 99.10% 	 Time used:  0.01 sec
2023-04-02 11:07:40,108 		4344 of 10000 with 99.10% 	 Time used:  0.01 sec
2023-04-02 11:07:40,114 		4368 of 10000 with 99.11% 	 Time used:  0.01 sec
2023-04-02 11:07:40,121 		4392 of 10000 with 99.11% 	 Time used:  0.01 sec
2023-04-02 11:07:40,128 		4416 of 10000 with 99.12% 	 Time used:  0.01 sec
2023-04-02 11:07:40,134 		4440 of 10000 with 99.12% 	 Time used:  0.01 sec
2023-04-02 11:07:40,141 		4464 of 10000 with 99.13% 	 Time used:  0.01 sec
2023-04-02 11:07:40,148 		4488 of 10000 with 99.13% 	 Time used:  0.01 sec
2023-04-02 11:07:40,154 		4512 of 10000 with 99.09% 	 Time used:  0.01 sec
2023-04-02 11:07:40,161 		4536 of 10000 with 99.10% 	 Time used:  0.01 sec
2023-04-02 11:07:40,168 		4560 of 10000 with 99.10% 	 Time used:  0.01 sec
2023-04-02 11:07:40,174 		4584 of 10000 with 99.11% 	 Time used:  0.01 sec
2023-04-02 11:07:40,181 		4608 of 10000 with 99.07% 	 Time used:  0.01 sec
2023-04-02 11:07:40,187 		4632 of 10000 with 99.07% 	 Time used:  0.01 sec
2023-04-02 11:07:40,193 		4656 of 10000 with 99.05% 	 Time used:  0.01 sec
2023-04-02 11:07:40,200 		4680 of 10000 with 99.06% 	 Time used:  0.01 sec
2023-04-02 11:07:40,206 		4704 of 10000 with 99.06% 	 Time used:  0.01 sec
2023-04-02 11:07:40,213 		4728 of 10000 with 99.05% 	 Time used:  0.01 sec
2023-04-02 11:07:40,219 		4752 of 10000 with 99.05% 	 Time used:  0.01 sec
2023-04-02 11:07:40,226 		4776 of 10000 with 99.06% 	 Time used:  0.01 sec
2023-04-02 11:07:40,232 		4800 of 10000 with 99.06% 	 Time used:  0.01 sec
2023-04-02 11:07:40,239 		4824 of 10000 with 99.07% 	 Time used:  0.01 sec
2023-04-02 11:07:40,245 		4848 of 10000 with 99.05% 	 Time used:  0.01 sec
2023-04-02 11:07:40,252 		4872 of 10000 with 99.06% 	 Time used:  0.01 sec
2023-04-02 11:07:40,258 		4896 of 10000 with 99.06% 	 Time used:  0.01 sec
2023-04-02 11:07:40,265 		4920 of 10000 with 99.07% 	 Time used:  0.01 sec
2023-04-02 11:07:40,271 		4944 of 10000 with 99.07% 	 Time used:  0.01 sec
2023-04-02 11:07:40,277 		4968 of 10000 with 99.07% 	 Time used:  0.01 sec
2023-04-02 11:07:40,284 		4992 of 10000 with 99.08% 	 Time used:  0.01 sec
2023-04-02 11:07:40,290 		5016 of 10000 with 99.08% 	 Time used:  0.01 sec
2023-04-02 11:07:40,297 		5040 of 10000 with 99.09% 	 Time used:  0.01 sec
2023-04-02 11:07:40,303 		5064 of 10000 with 99.07% 	 Time used:  0.01 sec
2023-04-02 11:07:40,310 		5088 of 10000 with 99.08% 	 Time used:  0.01 sec
2023-04-02 11:07:40,316 		5112 of 10000 with 99.08% 	 Time used:  0.01 sec
2023-04-02 11:07:40,323 		5136 of 10000 with 99.08% 	 Time used:  0.01 sec
2023-04-02 11:07:40,329 		5160 of 10000 with 99.09% 	 Time used:  0.01 sec
2023-04-02 11:07:40,336 		5184 of 10000 with 99.09% 	 Time used:  0.01 sec
2023-04-02 11:07:40,342 		5208 of 10000 with 99.10% 	 Time used:  0.01 sec
2023-04-02 11:07:40,349 		5232 of 10000 with 99.10% 	 Time used:  0.01 sec
2023-04-02 11:07:40,355 		5256 of 10000 with 99.09% 	 Time used:  0.01 sec
2023-04-02 11:07:40,362 		5280 of 10000 with 99.09% 	 Time used:  0.01 sec
2023-04-02 11:07:40,368 		5304 of 10000 with 99.10% 	 Time used:  0.01 sec
2023-04-02 11:07:40,375 		5328 of 10000 with 99.10% 	 Time used:  0.01 sec
2023-04-02 11:07:40,381 		5352 of 10000 with 99.10% 	 Time used:  0.01 sec
2023-04-02 11:07:40,388 		5376 of 10000 with 99.11% 	 Time used:  0.01 sec
2023-04-02 11:07:40,394 		5400 of 10000 with 99.11% 	 Time used:  0.01 sec
2023-04-02 11:07:40,401 		5424 of 10000 with 99.12% 	 Time used:  0.01 sec
2023-04-02 11:07:40,407 		5448 of 10000 with 99.12% 	 Time used:  0.01 sec
2023-04-02 11:07:40,414 		5472 of 10000 with 99.12% 	 Time used:  0.01 sec
2023-04-02 11:07:40,420 		5496 of 10000 with 99.13% 	 Time used:  0.01 sec
2023-04-02 11:07:40,427 		5520 of 10000 with 99.13% 	 Time used:  0.01 sec
2023-04-02 11:07:40,433 		5544 of 10000 with 99.13% 	 Time used:  0.01 sec
2023-04-02 11:07:40,440 		5568 of 10000 with 99.14% 	 Time used:  0.01 sec
2023-04-02 11:07:40,446 		5592 of 10000 with 99.14% 	 Time used:  0.01 sec
2023-04-02 11:07:40,452 		5616 of 10000 with 99.15% 	 Time used:  0.01 sec
2023-04-02 11:07:40,459 		5640 of 10000 with 99.15% 	 Time used:  0.01 sec
2023-04-02 11:07:40,465 		5664 of 10000 with 99.13% 	 Time used:  0.01 sec
2023-04-02 11:07:40,472 		5688 of 10000 with 99.14% 	 Time used:  0.01 sec
2023-04-02 11:07:40,478 		5712 of 10000 with 99.14% 	 Time used:  0.01 sec
2023-04-02 11:07:40,485 		5736 of 10000 with 99.11% 	 Time used:  0.01 sec
2023-04-02 11:07:40,491 		5760 of 10000 with 99.11% 	 Time used:  0.01 sec
2023-04-02 11:07:40,498 		5784 of 10000 with 99.12% 	 Time used:  0.01 sec
2023-04-02 11:07:40,504 		5808 of 10000 with 99.12% 	 Time used:  0.01 sec
2023-04-02 11:07:40,511 		5832 of 10000 with 99.11% 	 Time used:  0.01 sec
2023-04-02 11:07:40,517 		5856 of 10000 with 99.11% 	 Time used:  0.01 sec
2023-04-02 11:07:40,524 		5880 of 10000 with 99.12% 	 Time used:  0.01 sec
2023-04-02 11:07:40,530 		5904 of 10000 with 99.12% 	 Time used:  0.01 sec
2023-04-02 11:07:40,537 		5928 of 10000 with 99.12% 	 Time used:  0.01 sec
2023-04-02 11:07:40,543 		5952 of 10000 with 99.13% 	 Time used:  0.01 sec
2023-04-02 11:07:40,550 		5976 of 10000 with 99.13% 	 Time used:  0.01 sec
2023-04-02 11:07:40,556 		6000 of 10000 with 99.13% 	 Time used:  0.01 sec
2023-04-02 11:07:40,563 		6024 of 10000 with 99.14% 	 Time used:  0.01 sec
2023-04-02 11:07:40,569 		6048 of 10000 with 99.12% 	 Time used:  0.01 sec
2023-04-02 11:07:40,576 		6072 of 10000 with 99.13% 	 Time used:  0.01 sec
2023-04-02 11:07:40,582 		6096 of 10000 with 99.11% 	 Time used:  0.01 sec
2023-04-02 11:07:40,588 		6120 of 10000 with 99.10% 	 Time used:  0.01 sec
2023-04-02 11:07:40,595 		6144 of 10000 with 99.10% 	 Time used:  0.01 sec
2023-04-02 11:07:40,601 		6168 of 10000 with 99.11% 	 Time used:  0.01 sec
2023-04-02 11:07:40,608 		6192 of 10000 with 99.11% 	 Time used:  0.01 sec
2023-04-02 11:07:40,614 		6216 of 10000 with 99.12% 	 Time used:  0.01 sec
2023-04-02 11:07:40,621 		6240 of 10000 with 99.12% 	 Time used:  0.01 sec
2023-04-02 11:07:40,627 		6264 of 10000 with 99.12% 	 Time used:  0.01 sec
2023-04-02 11:07:40,634 		6288 of 10000 with 99.13% 	 Time used:  0.01 sec
2023-04-02 11:07:40,640 		6312 of 10000 with 99.13% 	 Time used:  0.01 sec
2023-04-02 11:07:40,647 		6336 of 10000 with 99.13% 	 Time used:  0.01 sec
2023-04-02 11:07:40,653 		6360 of 10000 with 99.14% 	 Time used:  0.01 sec
2023-04-02 11:07:40,660 		6384 of 10000 with 99.12% 	 Time used:  0.01 sec
2023-04-02 11:07:40,666 		6408 of 10000 with 99.13% 	 Time used:  0.01 sec
2023-04-02 11:07:40,673 		6432 of 10000 with 99.13% 	 Time used:  0.01 sec
2023-04-02 11:07:40,679 		6456 of 10000 with 99.13% 	 Time used:  0.01 sec
2023-04-02 11:07:40,686 		6480 of 10000 with 99.14% 	 Time used:  0.01 sec
2023-04-02 11:07:40,692 		6504 of 10000 with 99.12% 	 Time used:  0.01 sec
2023-04-02 11:07:40,699 		6528 of 10000 with 99.13% 	 Time used:  0.01 sec
2023-04-02 11:07:40,705 		6552 of 10000 with 99.13% 	 Time used:  0.01 sec
2023-04-02 11:07:40,712 		6576 of 10000 with 99.13% 	 Time used:  0.01 sec
2023-04-02 11:07:40,718 		6600 of 10000 with 99.14% 	 Time used:  0.01 sec
2023-04-02 11:07:40,724 		6624 of 10000 with 99.14% 	 Time used:  0.01 sec
2023-04-02 11:07:40,731 		6648 of 10000 with 99.14% 	 Time used:  0.01 sec
2023-04-02 11:07:40,737 		6672 of 10000 with 99.15% 	 Time used:  0.01 sec
2023-04-02 11:07:40,744 		6696 of 10000 with 99.13% 	 Time used:  0.01 sec
2023-04-02 11:07:40,750 		6720 of 10000 with 99.14% 	 Time used:  0.01 sec
2023-04-02 11:07:40,757 		6744 of 10000 with 99.13% 	 Time used:  0.01 sec
2023-04-02 11:07:40,763 		6768 of 10000 with 99.13% 	 Time used:  0.01 sec
2023-04-02 11:07:40,770 		6792 of 10000 with 99.12% 	 Time used:  0.01 sec
2023-04-02 11:07:40,776 		6816 of 10000 with 99.11% 	 Time used:  0.01 sec
2023-04-02 11:07:40,783 		6840 of 10000 with 99.11% 	 Time used:  0.01 sec
2023-04-02 11:07:40,789 		6864 of 10000 with 99.11% 	 Time used:  0.01 sec
2023-04-02 11:07:40,796 		6888 of 10000 with 99.11% 	 Time used:  0.01 sec
2023-04-02 11:07:40,802 		6912 of 10000 with 99.10% 	 Time used:  0.01 sec
2023-04-02 11:07:40,809 		6936 of 10000 with 99.11% 	 Time used:  0.01 sec
2023-04-02 11:07:40,815 		6960 of 10000 with 99.11% 	 Time used:  0.01 sec
2023-04-02 11:07:40,822 		6984 of 10000 with 99.08% 	 Time used:  0.01 sec
2023-04-02 11:07:40,828 		7008 of 10000 with 99.09% 	 Time used:  0.01 sec
2023-04-02 11:07:40,835 		7032 of 10000 with 99.09% 	 Time used:  0.01 sec
2023-04-02 11:07:40,841 		7056 of 10000 with 99.09% 	 Time used:  0.01 sec
2023-04-02 11:07:40,848 		7080 of 10000 with 99.10% 	 Time used:  0.01 sec
2023-04-02 11:07:40,854 		7104 of 10000 with 99.10% 	 Time used:  0.01 sec
2023-04-02 11:07:40,860 		7128 of 10000 with 99.09% 	 Time used:  0.01 sec
2023-04-02 11:07:40,867 		7152 of 10000 with 99.08% 	 Time used:  0.01 sec
2023-04-02 11:07:40,873 		7176 of 10000 with 99.07% 	 Time used:  0.01 sec
2023-04-02 11:07:40,880 		7200 of 10000 with 99.07% 	 Time used:  0.01 sec
2023-04-02 11:07:40,886 		7224 of 10000 with 99.07% 	 Time used:  0.01 sec
2023-04-02 11:07:40,893 		7248 of 10000 with 99.05% 	 Time used:  0.01 sec
2023-04-02 11:07:40,899 		7272 of 10000 with 99.05% 	 Time used:  0.01 sec
2023-04-02 11:07:40,906 		7296 of 10000 with 99.05% 	 Time used:  0.01 sec
2023-04-02 11:07:40,912 		7320 of 10000 with 99.06% 	 Time used:  0.01 sec
2023-04-02 11:07:40,918 		7344 of 10000 with 99.05% 	 Time used:  0.01 sec
2023-04-02 11:07:40,925 		7368 of 10000 with 99.05% 	 Time used:  0.01 sec
2023-04-02 11:07:40,931 		7392 of 10000 with 99.04% 	 Time used:  0.01 sec
2023-04-02 11:07:40,938 		7416 of 10000 with 99.03% 	 Time used:  0.01 sec
2023-04-02 11:07:40,944 		7440 of 10000 with 99.03% 	 Time used:  0.01 sec
2023-04-02 11:07:40,951 		7464 of 10000 with 99.04% 	 Time used:  0.01 sec
2023-04-02 11:07:40,957 		7488 of 10000 with 99.04% 	 Time used:  0.01 sec
2023-04-02 11:07:40,964 		7512 of 10000 with 99.04% 	 Time used:  0.01 sec
2023-04-02 11:07:40,970 		7536 of 10000 with 99.04% 	 Time used:  0.01 sec
2023-04-02 11:07:40,977 		7560 of 10000 with 99.05% 	 Time used:  0.01 sec
2023-04-02 11:07:40,983 		7584 of 10000 with 99.05% 	 Time used:  0.01 sec
2023-04-02 11:07:40,990 		7608 of 10000 with 99.05% 	 Time used:  0.01 sec
2023-04-02 11:07:40,996 		7632 of 10000 with 99.06% 	 Time used:  0.01 sec
2023-04-02 11:07:41,003 		7656 of 10000 with 99.06% 	 Time used:  0.01 sec
2023-04-02 11:07:41,009 		7680 of 10000 with 99.06% 	 Time used:  0.01 sec
2023-04-02 11:07:41,016 		7704 of 10000 with 99.07% 	 Time used:  0.01 sec
2023-04-02 11:07:41,022 		7728 of 10000 with 99.07% 	 Time used:  0.01 sec
2023-04-02 11:07:41,029 		7752 of 10000 with 99.07% 	 Time used:  0.01 sec
2023-04-02 11:07:41,035 		7776 of 10000 with 99.07% 	 Time used:  0.01 sec
2023-04-02 11:07:41,042 		7800 of 10000 with 99.08% 	 Time used:  0.01 sec
2023-04-02 11:07:41,048 		7824 of 10000 with 99.08% 	 Time used:  0.01 sec
2023-04-02 11:07:41,055 		7848 of 10000 with 99.08% 	 Time used:  0.01 sec
2023-04-02 11:07:41,061 		7872 of 10000 with 99.09% 	 Time used:  0.01 sec
2023-04-02 11:07:41,067 		7896 of 10000 with 99.09% 	 Time used:  0.01 sec
2023-04-02 11:07:41,074 		7920 of 10000 with 99.08% 	 Time used:  0.01 sec
2023-04-02 11:07:41,080 		7944 of 10000 with 99.08% 	 Time used:  0.01 sec
2023-04-02 11:07:41,087 		7968 of 10000 with 99.08% 	 Time used:  0.01 sec
2023-04-02 11:07:41,093 		7992 of 10000 with 99.09% 	 Time used:  0.01 sec
2023-04-02 11:07:41,100 		8016 of 10000 with 99.06% 	 Time used:  0.01 sec
2023-04-02 11:07:41,107 		8040 of 10000 with 99.07% 	 Time used:  0.01 sec
2023-04-02 11:07:41,113 		8064 of 10000 with 99.07% 	 Time used:  0.01 sec
2023-04-02 11:07:41,120 		8088 of 10000 with 99.06% 	 Time used:  0.01 sec
2023-04-02 11:07:41,127 		8112 of 10000 with 99.06% 	 Time used:  0.01 sec
2023-04-02 11:07:41,133 		8136 of 10000 with 99.07% 	 Time used:  0.01 sec
2023-04-02 11:07:41,140 		8160 of 10000 with 99.07% 	 Time used:  0.01 sec
2023-04-02 11:07:41,146 		8184 of 10000 with 99.07% 	 Time used:  0.01 sec
2023-04-02 11:07:41,153 		8208 of 10000 with 99.06% 	 Time used:  0.01 sec
2023-04-02 11:07:41,159 		8232 of 10000 with 99.06% 	 Time used:  0.01 sec
2023-04-02 11:07:41,166 		8256 of 10000 with 99.07% 	 Time used:  0.01 sec
2023-04-02 11:07:41,173 		8280 of 10000 with 99.07% 	 Time used:  0.01 sec
2023-04-02 11:07:41,179 		8304 of 10000 with 99.07% 	 Time used:  0.01 sec
2023-04-02 11:07:41,186 		8328 of 10000 with 99.08% 	 Time used:  0.01 sec
2023-04-02 11:07:41,192 		8352 of 10000 with 99.08% 	 Time used:  0.01 sec
2023-04-02 11:07:41,199 		8376 of 10000 with 99.08% 	 Time used:  0.01 sec
2023-04-02 11:07:41,205 		8400 of 10000 with 99.08% 	 Time used:  0.01 sec
2023-04-02 11:07:41,211 		8424 of 10000 with 99.09% 	 Time used:  0.01 sec
2023-04-02 11:07:41,218 		8448 of 10000 with 99.09% 	 Time used:  0.01 sec
2023-04-02 11:07:41,224 		8472 of 10000 with 99.09% 	 Time used:  0.01 sec
2023-04-02 11:07:41,231 		8496 of 10000 with 99.09% 	 Time used:  0.01 sec
2023-04-02 11:07:41,237 		8520 of 10000 with 99.10% 	 Time used:  0.01 sec
2023-04-02 11:07:41,244 		8544 of 10000 with 99.10% 	 Time used:  0.01 sec
2023-04-02 11:07:41,250 		8568 of 10000 with 99.10% 	 Time used:  0.01 sec
2023-04-02 11:07:41,257 		8592 of 10000 with 99.10% 	 Time used:  0.01 sec
2023-04-02 11:07:41,263 		8616 of 10000 with 99.11% 	 Time used:  0.01 sec
2023-04-02 11:07:41,269 		8640 of 10000 with 99.10% 	 Time used:  0.01 sec
2023-04-02 11:07:41,276 		8664 of 10000 with 99.10% 	 Time used:  0.01 sec
2023-04-02 11:07:41,283 		8688 of 10000 with 99.10% 	 Time used:  0.01 sec
2023-04-02 11:07:41,289 		8712 of 10000 with 99.10% 	 Time used:  0.01 sec
2023-04-02 11:07:41,295 		8736 of 10000 with 99.11% 	 Time used:  0.01 sec
2023-04-02 11:07:41,302 		8760 of 10000 with 99.11% 	 Time used:  0.01 sec
2023-04-02 11:07:41,308 		8784 of 10000 with 99.11% 	 Time used:  0.01 sec
2023-04-02 11:07:41,315 		8808 of 10000 with 99.10% 	 Time used:  0.01 sec
2023-04-02 11:07:41,321 		8832 of 10000 with 99.09% 	 Time used:  0.01 sec
2023-04-02 11:07:41,327 		8856 of 10000 with 99.10% 	 Time used:  0.01 sec
2023-04-02 11:07:41,334 		8880 of 10000 with 99.10% 	 Time used:  0.01 sec
2023-04-02 11:07:41,340 		8904 of 10000 with 99.10% 	 Time used:  0.01 sec
2023-04-02 11:07:41,347 		8928 of 10000 with 99.10% 	 Time used:  0.01 sec
2023-04-02 11:07:41,353 		8952 of 10000 with 99.11% 	 Time used:  0.01 sec
2023-04-02 11:07:41,360 		8976 of 10000 with 99.11% 	 Time used:  0.01 sec
2023-04-02 11:07:41,366 		9000 of 10000 with 99.11% 	 Time used:  0.01 sec
2023-04-02 11:07:41,372 		9024 of 10000 with 99.11% 	 Time used:  0.01 sec
2023-04-02 11:07:41,379 		9048 of 10000 with 99.12% 	 Time used:  0.01 sec
2023-04-02 11:07:41,385 		9072 of 10000 with 99.11% 	 Time used:  0.01 sec
2023-04-02 11:07:41,392 		9096 of 10000 with 99.11% 	 Time used:  0.01 sec
2023-04-02 11:07:41,398 		9120 of 10000 with 99.11% 	 Time used:  0.01 sec
2023-04-02 11:07:41,404 		9144 of 10000 with 99.11% 	 Time used:  0.01 sec
2023-04-02 11:07:41,411 		9168 of 10000 with 99.12% 	 Time used:  0.01 sec
2023-04-02 11:07:41,417 		9192 of 10000 with 99.12% 	 Time used:  0.01 sec
2023-04-02 11:07:41,424 		9216 of 10000 with 99.11% 	 Time used:  0.01 sec
2023-04-02 11:07:41,430 		9240 of 10000 with 99.10% 	 Time used:  0.01 sec
2023-04-02 11:07:41,436 		9264 of 10000 with 99.10% 	 Time used:  0.01 sec
2023-04-02 11:07:41,443 		9288 of 10000 with 99.11% 	 Time used:  0.01 sec
2023-04-02 11:07:41,450 		9312 of 10000 with 99.10% 	 Time used:  0.01 sec
2023-04-02 11:07:41,456 		9336 of 10000 with 99.10% 	 Time used:  0.01 sec
2023-04-02 11:07:41,462 		9360 of 10000 with 99.09% 	 Time used:  0.01 sec
2023-04-02 11:07:41,469 		9384 of 10000 with 99.09% 	 Time used:  0.01 sec
2023-04-02 11:07:41,475 		9408 of 10000 with 99.10% 	 Time used:  0.01 sec
2023-04-02 11:07:41,482 		9432 of 10000 with 99.10% 	 Time used:  0.01 sec
2023-04-02 11:07:41,488 		9456 of 10000 with 99.10% 	 Time used:  0.01 sec
2023-04-02 11:07:41,494 		9480 of 10000 with 99.09% 	 Time used:  0.01 sec
2023-04-02 11:07:41,501 		9504 of 10000 with 99.10% 	 Time used:  0.01 sec
2023-04-02 11:07:41,507 		9528 of 10000 with 99.10% 	 Time used:  0.01 sec
2023-04-02 11:07:41,514 		9552 of 10000 with 99.10% 	 Time used:  0.01 sec
2023-04-02 11:07:41,520 		9576 of 10000 with 99.10% 	 Time used:  0.01 sec
2023-04-02 11:07:41,526 		9600 of 10000 with 99.10% 	 Time used:  0.01 sec
2023-04-02 11:07:41,533 		9624 of 10000 with 99.11% 	 Time used:  0.01 sec
2023-04-02 11:07:41,539 		9648 of 10000 with 99.10% 	 Time used:  0.01 sec
2023-04-02 11:07:41,546 		9672 of 10000 with 99.10% 	 Time used:  0.01 sec
2023-04-02 11:07:41,552 		9696 of 10000 with 99.10% 	 Time used:  0.01 sec
2023-04-02 11:07:41,559 		9720 of 10000 with 99.10% 	 Time used:  0.01 sec
2023-04-02 11:07:41,565 		9744 of 10000 with 99.11% 	 Time used:  0.01 sec
2023-04-02 11:07:41,572 		9768 of 10000 with 99.11% 	 Time used:  0.01 sec
2023-04-02 11:07:41,578 		9792 of 10000 with 99.10% 	 Time used:  0.01 sec
2023-04-02 11:07:41,585 		9816 of 10000 with 99.10% 	 Time used:  0.01 sec
2023-04-02 11:07:41,591 		9840 of 10000 with 99.11% 	 Time used:  0.01 sec
2023-04-02 11:07:41,598 		9864 of 10000 with 99.11% 	 Time used:  0.01 sec
2023-04-02 11:07:41,604 		9888 of 10000 with 99.10% 	 Time used:  0.01 sec
2023-04-02 11:07:41,611 		9912 of 10000 with 99.10% 	 Time used:  0.01 sec
2023-04-02 11:07:41,617 		9936 of 10000 with 99.10% 	 Time used:  0.01 sec
2023-04-02 11:07:41,624 		9960 of 10000 with 99.11% 	 Time used:  0.01 sec
2023-04-02 11:07:41,630 		9984 of 10000 with 99.11% 	 Time used:  0.01 sec
2023-04-02 11:07:41,637 		10000 of 10000 with 99.11% 	 Time used:  0.01 sec
2023-04-02 11:07:41,637 
2023-04-02 11:07:41,641 			Learning rate: weights:   1.000e-03    
2023-04-02 11:07:41,641 			Last test performance: 99.11%
2023-04-02 11:07:41,641 ----------------
2023-04-02 11:07:41,856   16  =>  0    		Training 486 pattern with 98.75% 	Forward time: 	 0.15 sec
2023-04-02 11:07:41,856 			Loss:    2.618e-03    			Backward time: 	 0.06 sec 
2023-04-02 11:07:41,943 			Learning rate: weights:   1.000e-03    
2023-04-02 11:07:41,943 			Last test performance: 99.11%
2023-04-02 11:07:41,943 ----------------
2023-04-02 11:07:42,217   16  =>  1    		Training 486 pattern with 98.96% 	Forward time: 	 0.20 sec
2023-04-02 11:07:42,217 			Loss:    1.557e-03    			Backward time: 	 0.06 sec 
2023-04-02 11:07:42,303 			Learning rate: weights:   1.000e-03    
2023-04-02 11:07:42,303 			Last test performance: 99.11%
2023-04-02 11:07:42,303 ----------------
2023-04-02 11:07:42,597   16  =>  2    		Training 486 pattern with 98.12% 	Forward time: 	 0.22 sec
2023-04-02 11:07:42,597 			Loss:    1.695e-03    			Backward time: 	 0.06 sec 
2023-04-02 11:07:42,720 			Learning rate: weights:   1.000e-03    
2023-04-02 11:07:42,720 			Last test performance: 99.11%
2023-04-02 11:07:42,720 ----------------
2023-04-02 11:07:42,970   16  =>  3    		Training 486 pattern with 98.54% 	Forward time: 	 0.18 sec
2023-04-02 11:07:42,970 			Loss:    1.785e-03    			Backward time: 	 0.06 sec 
2023-04-02 11:07:43,101 			Learning rate: weights:   1.000e-03    
2023-04-02 11:07:43,101 			Last test performance: 99.11%
2023-04-02 11:07:43,101 ----------------
2023-04-02 11:07:43,409   16  =>  4    		Training 486 pattern with 98.12% 	Forward time: 	 0.23 sec
2023-04-02 11:07:43,409 			Loss:    1.562e-03    			Backward time: 	 0.06 sec 
2023-04-02 11:07:43,517 			Learning rate: weights:   1.000e-03    
2023-04-02 11:07:43,518 			Last test performance: 99.11%
2023-04-02 11:07:43,518 ----------------
2023-04-02 11:07:43,768   16  =>  5    		Training 486 pattern with 98.54% 	Forward time: 	 0.18 sec
2023-04-02 11:07:43,768 			Loss:    1.377e-03    			Backward time: 	 0.06 sec 
2023-04-02 11:07:43,880 			Learning rate: weights:   1.000e-03    
2023-04-02 11:07:43,880 			Last test performance: 99.11%
2023-04-02 11:07:43,880 ----------------
2023-04-02 11:07:44,128   16  =>  6    		Training 486 pattern with 98.96% 	Forward time: 	 0.18 sec
2023-04-02 11:07:44,129 			Loss:    1.611e-03    			Backward time: 	 0.06 sec 
2023-04-02 11:07:44,243 			Learning rate: weights:   1.000e-03    
2023-04-02 11:07:44,243 			Last test performance: 99.11%
2023-04-02 11:07:44,243 ----------------
2023-04-02 11:07:44,491   16  =>  7    		Training 486 pattern with 98.96% 	Forward time: 	 0.18 sec
2023-04-02 11:07:44,491 			Loss:    1.294e-03    			Backward time: 	 0.06 sec 
2023-04-02 11:07:44,575 			Learning rate: weights:   1.000e-03    
2023-04-02 11:07:44,575 			Last test performance: 99.11%
2023-04-02 11:07:44,575 ----------------
2023-04-02 11:07:44,844   16  =>  8    		Training 486 pattern with 97.71% 	Forward time: 	 0.21 sec
2023-04-02 11:07:44,845 			Loss:    2.326e-03    			Backward time: 	 0.05 sec 
2023-04-02 11:07:44,981 			Learning rate: weights:   1.000e-03    
2023-04-02 11:07:44,981 			Last test performance: 99.11%
2023-04-02 11:07:44,981 ----------------
2023-04-02 11:07:45,262   16  =>  9    		Training 486 pattern with 99.17% 	Forward time: 	 0.21 sec
2023-04-02 11:07:45,262 			Loss:    8.034e-04    			Backward time: 	 0.06 sec 
2023-04-02 11:07:45,394 			Learning rate: weights:   1.000e-03    
2023-04-02 11:07:45,395 			Last test performance: 99.11%
2023-04-02 11:07:45,395 ----------------
2023-04-02 11:07:45,655   16  =>  10   		Training 486 pattern with 99.17% 	Forward time: 	 0.20 sec
2023-04-02 11:07:45,655 			Loss:    1.708e-03    			Backward time: 	 0.05 sec 
2023-04-02 11:07:45,824 			Learning rate: weights:   1.000e-03    
2023-04-02 11:07:45,824 			Last test performance: 99.11%
2023-04-02 11:07:45,824 ----------------
2023-04-02 11:07:46,097   16  =>  11   		Training 486 pattern with 98.75% 	Forward time: 	 0.21 sec
2023-04-02 11:07:46,097 			Loss:    1.600e-03    			Backward time: 	 0.05 sec 
2023-04-02 11:07:46,286 			Learning rate: weights:   1.000e-03    
2023-04-02 11:07:46,287 			Last test performance: 99.11%
2023-04-02 11:07:46,287 ----------------
2023-04-02 11:07:46,557   16  =>  12   		Training 486 pattern with 98.96% 	Forward time: 	 0.21 sec
2023-04-02 11:07:46,558 			Loss:    1.258e-03    			Backward time: 	 0.06 sec 
2023-04-02 11:07:46,669 			Learning rate: weights:   1.000e-03    
2023-04-02 11:07:46,670 			Last test performance: 99.11%
2023-04-02 11:07:46,670 ----------------
2023-04-02 11:07:46,986   16  =>  13   		Training 486 pattern with 99.17% 	Forward time: 	 0.23 sec
2023-04-02 11:07:46,986 			Loss:    1.242e-03    			Backward time: 	 0.07 sec 
2023-04-02 11:07:47,112 			Learning rate: weights:   1.000e-03    
2023-04-02 11:07:47,112 			Last test performance: 99.11%
2023-04-02 11:07:47,112 ----------------
2023-04-02 11:07:47,393   16  =>  14   		Training 486 pattern with 98.33% 	Forward time: 	 0.21 sec
2023-04-02 11:07:47,393 			Loss:    1.489e-03    			Backward time: 	 0.05 sec 
2023-04-02 11:07:47,475 			Learning rate: weights:   1.000e-03    
2023-04-02 11:07:47,475 			Last test performance: 99.11%
2023-04-02 11:07:47,475 ----------------
2023-04-02 11:07:47,720   16  =>  15   		Training 486 pattern with 98.96% 	Forward time: 	 0.18 sec
2023-04-02 11:07:47,721 			Loss:    1.576e-03    			Backward time: 	 0.05 sec 
2023-04-02 11:07:47,912 			Learning rate: weights:   1.000e-03    
2023-04-02 11:07:47,912 			Last test performance: 99.11%
2023-04-02 11:07:47,912 ----------------
2023-04-02 11:07:48,145   16  =>  16   		Training 486 pattern with 98.75% 	Forward time: 	 0.16 sec
2023-04-02 11:07:48,145 			Loss:    1.543e-03    			Backward time: 	 0.06 sec 
2023-04-02 11:07:48,352 			Learning rate: weights:   1.000e-03    
2023-04-02 11:07:48,352 			Last test performance: 99.11%
2023-04-02 11:07:48,352 ----------------
2023-04-02 11:07:48,589   16  =>  17   		Training 486 pattern with 99.17% 	Forward time: 	 0.16 sec
2023-04-02 11:07:48,590 			Loss:    1.568e-03    			Backward time: 	 0.06 sec 
2023-04-02 11:07:48,677 			Learning rate: weights:   1.000e-03    
2023-04-02 11:07:48,677 			Last test performance: 99.11%
2023-04-02 11:07:48,677 ----------------
2023-04-02 11:07:48,923   16  =>  18   		Training 486 pattern with 99.58% 	Forward time: 	 0.18 sec
2023-04-02 11:07:48,923 			Loss:    8.865e-04    			Backward time: 	 0.05 sec 
2023-04-02 11:07:49,071 			Learning rate: weights:   1.000e-03    
2023-04-02 11:07:49,072 			Last test performance: 99.11%
2023-04-02 11:07:49,072 ----------------
2023-04-02 11:07:49,342   16  =>  19   		Training 486 pattern with 98.75% 	Forward time: 	 0.21 sec
2023-04-02 11:07:49,342 			Loss:    1.557e-03    			Backward time: 	 0.05 sec 
2023-04-02 11:07:49,433 			Learning rate: weights:   1.000e-03    
2023-04-02 11:07:49,433 			Last test performance: 99.11%
2023-04-02 11:07:49,433 ----------------
2023-04-02 11:07:49,678   16  =>  20   		Training 486 pattern with 98.54% 	Forward time: 	 0.17 sec
2023-04-02 11:07:49,678 			Loss:    1.202e-03    			Backward time: 	 0.06 sec 
2023-04-02 11:07:49,813 			Learning rate: weights:   1.000e-03    
2023-04-02 11:07:49,813 			Last test performance: 99.11%
2023-04-02 11:07:49,813 ----------------
2023-04-02 11:07:50,095   16  =>  21   		Training 486 pattern with 98.12% 	Forward time: 	 0.21 sec
2023-04-02 11:07:50,096 			Loss:    2.126e-03    			Backward time: 	 0.06 sec 
2023-04-02 11:07:50,259 			Learning rate: weights:   1.000e-03    
2023-04-02 11:07:50,260 			Last test performance: 99.11%
2023-04-02 11:07:50,260 ----------------
2023-04-02 11:07:50,516   16  =>  22   		Training 486 pattern with 99.17% 	Forward time: 	 0.18 sec
2023-04-02 11:07:50,516 			Loss:    1.591e-03    			Backward time: 	 0.06 sec 
2023-04-02 11:07:50,602 			Learning rate: weights:   1.000e-03    
2023-04-02 11:07:50,603 			Last test performance: 99.11%
2023-04-02 11:07:50,603 ----------------
2023-04-02 11:07:50,906   16  =>  23   		Training 486 pattern with 99.17% 	Forward time: 	 0.22 sec
2023-04-02 11:07:50,906 			Loss:    9.428e-04    			Backward time: 	 0.06 sec 
2023-04-02 11:07:51,061 			Learning rate: weights:   1.000e-03    
2023-04-02 11:07:51,062 			Last test performance: 99.11%
2023-04-02 11:07:51,062 ----------------
2023-04-02 11:07:51,329   16  =>  24   		Training 486 pattern with 98.54% 	Forward time: 	 0.19 sec
2023-04-02 11:07:51,329 			Loss:    1.689e-03    			Backward time: 	 0.06 sec 
2023-04-02 11:07:51,433 			Learning rate: weights:   1.000e-03    
2023-04-02 11:07:51,434 			Last test performance: 99.11%
2023-04-02 11:07:51,434 ----------------
2023-04-02 11:07:51,717   16  =>  25   		Training 486 pattern with 99.17% 	Forward time: 	 0.21 sec
2023-04-02 11:07:51,717 			Loss:    9.412e-04    			Backward time: 	 0.06 sec 
2023-04-02 11:07:51,871 			Learning rate: weights:   1.000e-03    
2023-04-02 11:07:51,871 			Last test performance: 99.11%
2023-04-02 11:07:51,871 ----------------
2023-04-02 11:07:52,190   16  =>  26   		Training 486 pattern with 98.75% 	Forward time: 	 0.24 sec
2023-04-02 11:07:52,190 			Loss:    1.360e-03    			Backward time: 	 0.06 sec 
2023-04-02 11:07:52,289 			Learning rate: weights:   1.000e-03    
2023-04-02 11:07:52,290 			Last test performance: 99.11%
2023-04-02 11:07:52,290 ----------------
2023-04-02 11:07:52,586   16  =>  27   		Training 486 pattern with 98.54% 	Forward time: 	 0.23 sec
2023-04-02 11:07:52,586 			Loss:    2.440e-03    			Backward time: 	 0.06 sec 
2023-04-02 11:07:52,673 			Learning rate: weights:   1.000e-03    
2023-04-02 11:07:52,673 			Last test performance: 99.11%
2023-04-02 11:07:52,674 ----------------
2023-04-02 11:07:52,999   16  =>  28   		Training 486 pattern with 98.96% 	Forward time: 	 0.26 sec
2023-04-02 11:07:52,999 			Loss:    8.308e-04    			Backward time: 	 0.06 sec 
2023-04-02 11:07:53,135 			Learning rate: weights:   1.000e-03    
2023-04-02 11:07:53,135 			Last test performance: 99.11%
2023-04-02 11:07:53,135 ----------------
2023-04-02 11:07:53,423   16  =>  29   		Training 486 pattern with 98.96% 	Forward time: 	 0.22 sec
2023-04-02 11:07:53,423 			Loss:    1.303e-03    			Backward time: 	 0.06 sec 
2023-04-02 11:07:53,514 			Learning rate: weights:   1.000e-03    
2023-04-02 11:07:53,514 			Last test performance: 99.11%
2023-04-02 11:07:53,514 ----------------
2023-04-02 11:07:53,789   16  =>  30   		Training 486 pattern with 99.17% 	Forward time: 	 0.21 sec
2023-04-02 11:07:53,789 			Loss:    1.011e-03    			Backward time: 	 0.05 sec 
2023-04-02 11:07:53,922 			Learning rate: weights:   1.000e-03    
2023-04-02 11:07:53,922 			Last test performance: 99.11%
2023-04-02 11:07:53,922 ----------------
2023-04-02 11:07:54,139   16  =>  31   		Training 486 pattern with 98.54% 	Forward time: 	 0.15 sec
2023-04-02 11:07:54,139 			Loss:    1.797e-03    			Backward time: 	 0.05 sec 
2023-04-02 11:07:54,269 			Learning rate: weights:   1.000e-03    
2023-04-02 11:07:54,269 			Last test performance: 99.11%
2023-04-02 11:07:54,269 ----------------
2023-04-02 11:07:54,591   16  =>  32   		Training 486 pattern with 99.17% 	Forward time: 	 0.24 sec
2023-04-02 11:07:54,591 			Loss:    1.204e-03    			Backward time: 	 0.07 sec 
2023-04-02 11:07:54,720 			Learning rate: weights:   1.000e-03    
2023-04-02 11:07:54,721 			Last test performance: 99.11%
2023-04-02 11:07:54,721 ----------------
2023-04-02 11:07:55,013   16  =>  33   		Training 486 pattern with 98.54% 	Forward time: 	 0.22 sec
2023-04-02 11:07:55,013 			Loss:    1.897e-03    			Backward time: 	 0.06 sec 
2023-04-02 11:07:55,124 			Learning rate: weights:   1.000e-03    
2023-04-02 11:07:55,125 			Last test performance: 99.11%
2023-04-02 11:07:55,125 ----------------
2023-04-02 11:07:55,400   16  =>  34   		Training 486 pattern with 98.96% 	Forward time: 	 0.15 sec
2023-04-02 11:07:55,400 			Loss:    1.263e-03    			Backward time: 	 0.11 sec 
2023-04-02 11:07:55,456 			Learning rate: weights:   1.000e-03    
2023-04-02 11:07:55,456 			Last test performance: 99.11%
2023-04-02 11:07:55,456 ----------------
2023-04-02 11:07:55,804   16  =>  35   		Training 486 pattern with 99.79% 	Forward time: 	 0.28 sec
2023-04-02 11:07:55,804 			Loss:    5.377e-04    			Backward time: 	 0.06 sec 
2023-04-02 11:07:55,967 			Learning rate: weights:   1.000e-03    
2023-04-02 11:07:55,967 			Last test performance: 99.11%
2023-04-02 11:07:55,967 ----------------
2023-04-02 11:07:56,236   16  =>  36   		Training 486 pattern with 98.96% 	Forward time: 	 0.21 sec
2023-04-02 11:07:56,236 			Loss:    1.542e-03    			Backward time: 	 0.05 sec 
2023-04-02 11:07:56,343 			Learning rate: weights:   1.000e-03    
2023-04-02 11:07:56,343 			Last test performance: 99.11%
2023-04-02 11:07:56,344 ----------------
2023-04-02 11:07:56,586   16  =>  37   		Training 486 pattern with 97.71% 	Forward time: 	 0.17 sec
2023-04-02 11:07:56,586 			Loss:    1.905e-03    			Backward time: 	 0.06 sec 
2023-04-02 11:07:56,674 			Learning rate: weights:   1.000e-03    
2023-04-02 11:07:56,675 			Last test performance: 99.11%
2023-04-02 11:07:56,675 ----------------
2023-04-02 11:07:56,946   16  =>  38   		Training 486 pattern with 99.17% 	Forward time: 	 0.21 sec
2023-04-02 11:07:56,946 			Loss:    1.342e-03    			Backward time: 	 0.05 sec 
2023-04-02 11:07:57,257 			Learning rate: weights:   1.000e-03    
2023-04-02 11:07:57,258 			Last test performance: 99.11%
2023-04-02 11:07:57,258 ----------------
2023-04-02 11:07:57,545   16  =>  39   		Training 486 pattern with 97.29% 	Forward time: 	 0.21 sec
2023-04-02 11:07:57,545 			Loss:    2.892e-03    			Backward time: 	 0.06 sec 
2023-04-02 11:07:57,703 			Learning rate: weights:   1.000e-03    
2023-04-02 11:07:57,703 			Last test performance: 99.11%
2023-04-02 11:07:57,703 ----------------
2023-04-02 11:07:57,956   16  =>  40   		Training 486 pattern with 98.54% 	Forward time: 	 0.18 sec
2023-04-02 11:07:57,957 			Loss:    1.663e-03    			Backward time: 	 0.06 sec 
2023-04-02 11:07:58,098 			Learning rate: weights:   1.000e-03    
2023-04-02 11:07:58,098 			Last test performance: 99.11%
2023-04-02 11:07:58,098 ----------------
2023-04-02 11:07:58,356   16  =>  41   		Training 486 pattern with 98.33% 	Forward time: 	 0.20 sec
2023-04-02 11:07:58,356 			Loss:    1.610e-03    			Backward time: 	 0.05 sec 
2023-04-02 11:07:58,466 			Learning rate: weights:   1.000e-03    
2023-04-02 11:07:58,466 			Last test performance: 99.11%
2023-04-02 11:07:58,466 ----------------
2023-04-02 11:07:58,755   16  =>  42   		Training 486 pattern with 99.17% 	Forward time: 	 0.21 sec
2023-04-02 11:07:58,755 			Loss:    6.838e-04    			Backward time: 	 0.07 sec 
2023-04-02 11:07:58,910 			Learning rate: weights:   1.000e-03    
2023-04-02 11:07:58,911 			Last test performance: 99.11%
2023-04-02 11:07:58,911 ----------------
2023-04-02 11:07:59,166   16  =>  43   		Training 486 pattern with 99.58% 	Forward time: 	 0.19 sec
2023-04-02 11:07:59,166 			Loss:    6.164e-04    			Backward time: 	 0.05 sec 
2023-04-02 11:07:59,260 			Learning rate: weights:   1.000e-03    
2023-04-02 11:07:59,260 			Last test performance: 99.11%
2023-04-02 11:07:59,260 ----------------
2023-04-02 11:07:59,523   16  =>  44   		Training 486 pattern with 99.38% 	Forward time: 	 0.20 sec
2023-04-02 11:07:59,524 			Loss:    8.639e-04    			Backward time: 	 0.05 sec 
2023-04-02 11:07:59,636 			Learning rate: weights:   1.000e-03    
2023-04-02 11:07:59,636 			Last test performance: 99.11%
2023-04-02 11:07:59,636 ----------------
2023-04-02 11:07:59,921   16  =>  45   		Training 486 pattern with 98.75% 	Forward time: 	 0.22 sec
2023-04-02 11:07:59,921 			Loss:    1.703e-03    			Backward time: 	 0.06 sec 
2023-04-02 11:08:00,056 			Learning rate: weights:   1.000e-03    
2023-04-02 11:08:00,056 			Last test performance: 99.11%
2023-04-02 11:08:00,056 ----------------
2023-04-02 11:08:00,299   16  =>  46   		Training 486 pattern with 99.38% 	Forward time: 	 0.17 sec
2023-04-02 11:08:00,299 			Loss:    6.219e-04    			Backward time: 	 0.06 sec 
2023-04-02 11:08:00,426 			Learning rate: weights:   1.000e-03    
2023-04-02 11:08:00,427 			Last test performance: 99.11%
2023-04-02 11:08:00,427 ----------------
2023-04-02 11:08:00,712   16  =>  47   		Training 486 pattern with 98.33% 	Forward time: 	 0.21 sec
2023-04-02 11:08:00,714 			Loss:    1.939e-03    			Backward time: 	 0.07 sec 
2023-04-02 11:08:00,800 			Learning rate: weights:   1.000e-03    
2023-04-02 11:08:00,800 			Last test performance: 99.11%
2023-04-02 11:08:00,801 ----------------
2023-04-02 11:08:01,048   16  =>  48   		Training 486 pattern with 98.75% 	Forward time: 	 0.17 sec
2023-04-02 11:08:01,048 			Loss:    1.701e-03    			Backward time: 	 0.06 sec 
2023-04-02 11:08:01,135 			Learning rate: weights:   1.000e-03    
2023-04-02 11:08:01,135 			Last test performance: 99.11%
2023-04-02 11:08:01,135 ----------------
2023-04-02 11:08:01,423   16  =>  49   		Training 486 pattern with 99.17% 	Forward time: 	 0.19 sec
2023-04-02 11:08:01,423 			Loss:    8.215e-04    			Backward time: 	 0.09 sec 
2023-04-02 11:08:01,641 			Learning rate: weights:   1.000e-03    
2023-04-02 11:08:01,641 			Last test performance: 99.11%
2023-04-02 11:08:01,641 ----------------
2023-04-02 11:08:01,923   16  =>  50   		Training 486 pattern with 99.58% 	Forward time: 	 0.21 sec
2023-04-02 11:08:01,924 			Loss:    6.599e-04    			Backward time: 	 0.06 sec 
2023-04-02 11:08:02,015 			Learning rate: weights:   1.000e-03    
2023-04-02 11:08:02,015 			Last test performance: 99.11%
2023-04-02 11:08:02,015 ----------------
2023-04-02 11:08:02,553   16  =>  51   		Training 486 pattern with 98.96% 	Forward time: 	 0.47 sec
2023-04-02 11:08:02,553 			Loss:    1.454e-03    			Backward time: 	 0.06 sec 
2023-04-02 11:08:02,698 			Learning rate: weights:   1.000e-03    
2023-04-02 11:08:02,698 			Last test performance: 99.11%
2023-04-02 11:08:02,698 ----------------
2023-04-02 11:08:02,986   16  =>  52   		Training 486 pattern with 99.17% 	Forward time: 	 0.22 sec
2023-04-02 11:08:02,986 			Loss:    9.727e-04    			Backward time: 	 0.06 sec 
2023-04-02 11:08:03,070 			Learning rate: weights:   1.000e-03    
2023-04-02 11:08:03,070 			Last test performance: 99.11%
2023-04-02 11:08:03,070 ----------------
2023-04-02 11:08:03,324   16  =>  53   		Training 486 pattern with 99.17% 	Forward time: 	 0.18 sec
2023-04-02 11:08:03,324 			Loss:    9.918e-04    			Backward time: 	 0.06 sec 
2023-04-02 11:08:03,436 			Learning rate: weights:   1.000e-03    
2023-04-02 11:08:03,436 			Last test performance: 99.11%
2023-04-02 11:08:03,436 ----------------
2023-04-02 11:08:03,712   16  =>  54   		Training 486 pattern with 98.75% 	Forward time: 	 0.21 sec
2023-04-02 11:08:03,712 			Loss:    1.696e-03    			Backward time: 	 0.05 sec 
2023-04-02 11:08:03,850 			Learning rate: weights:   1.000e-03    
2023-04-02 11:08:03,850 			Last test performance: 99.11%
2023-04-02 11:08:03,850 ----------------
2023-04-02 11:08:04,133   16  =>  55   		Training 486 pattern with 98.96% 	Forward time: 	 0.21 sec
2023-04-02 11:08:04,133 			Loss:    9.818e-04    			Backward time: 	 0.06 sec 
2023-04-02 11:08:04,323 			Learning rate: weights:   1.000e-03    
2023-04-02 11:08:04,323 			Last test performance: 99.11%
2023-04-02 11:08:04,323 ----------------
2023-04-02 11:08:04,614   16  =>  56   		Training 486 pattern with 97.50% 	Forward time: 	 0.22 sec
2023-04-02 11:08:04,614 			Loss:    2.411e-03    			Backward time: 	 0.06 sec 
2023-04-02 11:08:04,741 			Learning rate: weights:   1.000e-03    
2023-04-02 11:08:04,741 			Last test performance: 99.11%
2023-04-02 11:08:04,741 ----------------
2023-04-02 11:08:05,028   16  =>  57   		Training 486 pattern with 99.17% 	Forward time: 	 0.21 sec
2023-04-02 11:08:05,028 			Loss:    1.637e-03    			Backward time: 	 0.06 sec 
2023-04-02 11:08:05,127 			Learning rate: weights:   1.000e-03    
2023-04-02 11:08:05,127 			Last test performance: 99.11%
2023-04-02 11:08:05,127 ----------------
2023-04-02 11:08:05,449   16  =>  58   		Training 486 pattern with 98.75% 	Forward time: 	 0.24 sec
2023-04-02 11:08:05,449 			Loss:    1.430e-03    			Backward time: 	 0.07 sec 
2023-04-02 11:08:05,579 			Learning rate: weights:   1.000e-03    
2023-04-02 11:08:05,579 			Last test performance: 99.11%
2023-04-02 11:08:05,580 ----------------
2023-04-02 11:08:05,872   16  =>  59   		Training 486 pattern with 99.38% 	Forward time: 	 0.22 sec
2023-04-02 11:08:05,872 			Loss:    9.065e-04    			Backward time: 	 0.06 sec 
2023-04-02 11:08:06,017 			Learning rate: weights:   1.000e-03    
2023-04-02 11:08:06,017 			Last test performance: 99.11%
2023-04-02 11:08:06,018 ----------------
2023-04-02 11:08:06,313   16  =>  60   		Training 486 pattern with 98.96% 	Forward time: 	 0.23 sec
2023-04-02 11:08:06,313 			Loss:    1.804e-03    			Backward time: 	 0.06 sec 
2023-04-02 11:08:06,463 			Learning rate: weights:   1.000e-03    
2023-04-02 11:08:06,464 			Last test performance: 99.11%
2023-04-02 11:08:06,464 ----------------
2023-04-02 11:08:06,752   16  =>  61   		Training 486 pattern with 98.96% 	Forward time: 	 0.21 sec
2023-04-02 11:08:06,752 			Loss:    1.435e-03    			Backward time: 	 0.06 sec 
2023-04-02 11:08:06,840 			Learning rate: weights:   1.000e-03    
2023-04-02 11:08:06,840 			Last test performance: 99.11%
2023-04-02 11:08:06,840 ----------------
2023-04-02 11:08:07,084   16  =>  62   		Training 486 pattern with 98.75% 	Forward time: 	 0.18 sec
2023-04-02 11:08:07,084 			Loss:    1.354e-03    			Backward time: 	 0.06 sec 
2023-04-02 11:08:07,213 			Learning rate: weights:   1.000e-03    
2023-04-02 11:08:07,214 			Last test performance: 99.11%
2023-04-02 11:08:07,214 ----------------
2023-04-02 11:08:07,501   16  =>  63   		Training 486 pattern with 98.75% 	Forward time: 	 0.20 sec
2023-04-02 11:08:07,501 			Loss:    1.509e-03    			Backward time: 	 0.07 sec 
2023-04-02 11:08:07,592 			Learning rate: weights:   1.000e-03    
2023-04-02 11:08:07,592 			Last test performance: 99.11%
2023-04-02 11:08:07,592 ----------------
2023-04-02 11:08:07,863   16  =>  64   		Training 486 pattern with 98.54% 	Forward time: 	 0.21 sec
2023-04-02 11:08:07,864 			Loss:    2.048e-03    			Backward time: 	 0.05 sec 
2023-04-02 11:08:07,976 			Learning rate: weights:   1.000e-03    
2023-04-02 11:08:07,976 			Last test performance: 99.11%
2023-04-02 11:08:07,976 ----------------
2023-04-02 11:08:08,312   16  =>  65   		Training 486 pattern with 98.96% 	Forward time: 	 0.26 sec
2023-04-02 11:08:08,312 			Loss:    1.249e-03    			Backward time: 	 0.06 sec 
2023-04-02 11:08:08,452 			Learning rate: weights:   1.000e-03    
2023-04-02 11:08:08,453 			Last test performance: 99.11%
2023-04-02 11:08:08,453 ----------------
2023-04-02 11:08:08,801   16  =>  66   		Training 486 pattern with 99.38% 	Forward time: 	 0.27 sec
2023-04-02 11:08:08,801 			Loss:    1.166e-03    			Backward time: 	 0.07 sec 
2023-04-02 11:08:08,891 			Learning rate: weights:   1.000e-03    
2023-04-02 11:08:08,892 			Last test performance: 99.11%
2023-04-02 11:08:08,892 ----------------
2023-04-02 11:08:09,176   16  =>  67   		Training 486 pattern with 98.96% 	Forward time: 	 0.20 sec
2023-04-02 11:08:09,177 			Loss:    1.401e-03    			Backward time: 	 0.07 sec 
2023-04-02 11:08:09,291 			Learning rate: weights:   1.000e-03    
2023-04-02 11:08:09,291 			Last test performance: 99.11%
2023-04-02 11:08:09,292 ----------------
2023-04-02 11:08:09,573   16  =>  68   		Training 486 pattern with 98.75% 	Forward time: 	 0.22 sec
2023-04-02 11:08:09,573 			Loss:    1.783e-03    			Backward time: 	 0.05 sec 
2023-04-02 11:08:09,701 			Learning rate: weights:   1.000e-03    
2023-04-02 11:08:09,702 			Last test performance: 99.11%
2023-04-02 11:08:09,702 ----------------
2023-04-02 11:08:09,952   16  =>  69   		Training 486 pattern with 98.54% 	Forward time: 	 0.18 sec
2023-04-02 11:08:09,952 			Loss:    1.265e-03    			Backward time: 	 0.06 sec 
2023-04-02 11:08:10,078 			Learning rate: weights:   1.000e-03    
2023-04-02 11:08:10,078 			Last test performance: 99.11%
2023-04-02 11:08:10,078 ----------------
2023-04-02 11:08:10,355   16  =>  70   		Training 486 pattern with 99.38% 	Forward time: 	 0.20 sec
2023-04-02 11:08:10,355 			Loss:    9.292e-04    			Backward time: 	 0.06 sec 
2023-04-02 11:08:10,461 			Learning rate: weights:   1.000e-03    
2023-04-02 11:08:10,461 			Last test performance: 99.11%
2023-04-02 11:08:10,461 ----------------
2023-04-02 11:08:10,747   16  =>  71   		Training 486 pattern with 99.79% 	Forward time: 	 0.21 sec
2023-04-02 11:08:10,747 			Loss:    6.184e-04    			Backward time: 	 0.07 sec 
2023-04-02 11:08:10,937 			Learning rate: weights:   1.000e-03    
2023-04-02 11:08:10,937 			Last test performance: 99.11%
2023-04-02 11:08:10,937 ----------------
2023-04-02 11:08:11,210   16  =>  72   		Training 486 pattern with 98.54% 	Forward time: 	 0.21 sec
2023-04-02 11:08:11,210 			Loss:    1.788e-03    			Backward time: 	 0.06 sec 
2023-04-02 11:08:11,292 			Learning rate: weights:   1.000e-03    
2023-04-02 11:08:11,293 			Last test performance: 99.11%
2023-04-02 11:08:11,293 ----------------
2023-04-02 11:08:11,560   16  =>  73   		Training 486 pattern with 98.12% 	Forward time: 	 0.21 sec
2023-04-02 11:08:11,560 			Loss:    2.485e-03    			Backward time: 	 0.05 sec 
2023-04-02 11:08:11,676 			Learning rate: weights:   1.000e-03    
2023-04-02 11:08:11,676 			Last test performance: 99.11%
2023-04-02 11:08:11,676 ----------------
2023-04-02 11:08:11,927   16  =>  74   		Training 486 pattern with 98.75% 	Forward time: 	 0.18 sec
2023-04-02 11:08:11,927 			Loss:    1.433e-03    			Backward time: 	 0.06 sec 
2023-04-02 11:08:12,010 			Learning rate: weights:   1.000e-03    
2023-04-02 11:08:12,010 			Last test performance: 99.11%
2023-04-02 11:08:12,010 ----------------
2023-04-02 11:08:12,258   16  =>  75   		Training 486 pattern with 98.33% 	Forward time: 	 0.18 sec
2023-04-02 11:08:12,258 			Loss:    1.821e-03    			Backward time: 	 0.06 sec 
2023-04-02 11:08:12,385 			Learning rate: weights:   1.000e-03    
2023-04-02 11:08:12,385 			Last test performance: 99.11%
2023-04-02 11:08:12,385 ----------------
2023-04-02 11:08:12,662   16  =>  76   		Training 486 pattern with 98.96% 	Forward time: 	 0.21 sec
2023-04-02 11:08:12,662 			Loss:    1.127e-03    			Backward time: 	 0.05 sec 
2023-04-02 11:08:12,800 			Learning rate: weights:   1.000e-03    
2023-04-02 11:08:12,801 			Last test performance: 99.11%
2023-04-02 11:08:12,801 ----------------
2023-04-02 11:08:13,077   16  =>  77   		Training 486 pattern with 99.17% 	Forward time: 	 0.21 sec
2023-04-02 11:08:13,078 			Loss:    1.504e-03    			Backward time: 	 0.06 sec 
2023-04-02 11:08:13,348 			Learning rate: weights:   1.000e-03    
2023-04-02 11:08:13,349 			Last test performance: 99.11%
2023-04-02 11:08:13,349 ----------------
2023-04-02 11:08:13,610   16  =>  78   		Training 486 pattern with 98.54% 	Forward time: 	 0.19 sec
2023-04-02 11:08:13,610 			Loss:    1.182e-03    			Backward time: 	 0.06 sec 
2023-04-02 11:08:13,731 			Learning rate: weights:   1.000e-03    
2023-04-02 11:08:13,732 			Last test performance: 99.11%
2023-04-02 11:08:13,732 ----------------
2023-04-02 11:08:13,989   16  =>  79   		Training 486 pattern with 99.17% 	Forward time: 	 0.19 sec
2023-04-02 11:08:13,989 			Loss:    1.171e-03    			Backward time: 	 0.06 sec 
2023-04-02 11:08:14,106 			Learning rate: weights:   1.000e-03    
2023-04-02 11:08:14,107 			Last test performance: 99.11%
2023-04-02 11:08:14,107 ----------------
2023-04-02 11:08:14,348   16  =>  80   		Training 486 pattern with 99.17% 	Forward time: 	 0.17 sec
2023-04-02 11:08:14,348 			Loss:    1.023e-03    			Backward time: 	 0.06 sec 
2023-04-02 11:08:14,475 			Learning rate: weights:   1.000e-03    
2023-04-02 11:08:14,475 			Last test performance: 99.11%
2023-04-02 11:08:14,476 ----------------
2023-04-02 11:08:14,754   16  =>  81   		Training 486 pattern with 98.75% 	Forward time: 	 0.21 sec
2023-04-02 11:08:14,754 			Loss:    2.064e-03    			Backward time: 	 0.06 sec 
2023-04-02 11:08:14,863 			Learning rate: weights:   1.000e-03    
2023-04-02 11:08:14,863 			Last test performance: 99.11%
2023-04-02 11:08:14,863 ----------------
2023-04-02 11:08:15,125   16  =>  82   		Training 486 pattern with 99.38% 	Forward time: 	 0.20 sec
2023-04-02 11:08:15,125 			Loss:    1.143e-03    			Backward time: 	 0.06 sec 
2023-04-02 11:08:15,271 			Learning rate: weights:   1.000e-03    
2023-04-02 11:08:15,271 			Last test performance: 99.11%
2023-04-02 11:08:15,271 ----------------
2023-04-02 11:08:15,545   16  =>  83   		Training 486 pattern with 98.75% 	Forward time: 	 0.20 sec
2023-04-02 11:08:15,545 			Loss:    1.380e-03    			Backward time: 	 0.06 sec 
2023-04-02 11:08:15,636 			Learning rate: weights:   1.000e-03    
2023-04-02 11:08:15,636 			Last test performance: 99.11%
2023-04-02 11:08:15,636 ----------------
2023-04-02 11:08:15,889   16  =>  84   		Training 486 pattern with 98.33% 	Forward time: 	 0.18 sec
2023-04-02 11:08:15,889 			Loss:    2.057e-03    			Backward time: 	 0.06 sec 
2023-04-02 11:08:15,976 			Learning rate: weights:   1.000e-03    
2023-04-02 11:08:15,976 			Last test performance: 99.11%
2023-04-02 11:08:15,977 ----------------
2023-04-02 11:08:16,251   16  =>  85   		Training 486 pattern with 98.75% 	Forward time: 	 0.21 sec
2023-04-02 11:08:16,251 			Loss:    1.531e-03    			Backward time: 	 0.05 sec 
2023-04-02 11:08:16,432 			Learning rate: weights:   1.000e-03    
2023-04-02 11:08:16,432 			Last test performance: 99.11%
2023-04-02 11:08:16,432 ----------------
2023-04-02 11:08:16,679   16  =>  86   		Training 486 pattern with 98.75% 	Forward time: 	 0.18 sec
2023-04-02 11:08:16,679 			Loss:    1.396e-03    			Backward time: 	 0.06 sec 
2023-04-02 11:08:16,765 			Learning rate: weights:   1.000e-03    
2023-04-02 11:08:16,765 			Last test performance: 99.11%
2023-04-02 11:08:16,766 ----------------
2023-04-02 11:08:17,008   16  =>  87   		Training 486 pattern with 97.71% 	Forward time: 	 0.17 sec
2023-04-02 11:08:17,008 			Loss:    2.277e-03    			Backward time: 	 0.06 sec 
2023-04-02 11:08:17,178 			Learning rate: weights:   1.000e-03    
2023-04-02 11:08:17,178 			Last test performance: 99.11%
2023-04-02 11:08:17,178 ----------------
2023-04-02 11:08:17,453   16  =>  88   		Training 486 pattern with 98.33% 	Forward time: 	 0.21 sec
2023-04-02 11:08:17,453 			Loss:    1.834e-03    			Backward time: 	 0.05 sec 
2023-04-02 11:08:17,535 			Learning rate: weights:   1.000e-03    
2023-04-02 11:08:17,536 			Last test performance: 99.11%
2023-04-02 11:08:17,536 ----------------
2023-04-02 11:08:17,793   16  =>  89   		Training 486 pattern with 98.12% 	Forward time: 	 0.18 sec
2023-04-02 11:08:17,793 			Loss:    2.449e-03    			Backward time: 	 0.07 sec 
2023-04-02 11:08:17,880 			Learning rate: weights:   1.000e-03    
2023-04-02 11:08:17,881 			Last test performance: 99.11%
2023-04-02 11:08:17,881 ----------------
2023-04-02 11:08:18,137   16  =>  90   		Training 486 pattern with 98.33% 	Forward time: 	 0.19 sec
2023-04-02 11:08:18,138 			Loss:    2.791e-03    			Backward time: 	 0.05 sec 
2023-04-02 11:08:18,281 			Learning rate: weights:   1.000e-03    
2023-04-02 11:08:18,281 			Last test performance: 99.11%
2023-04-02 11:08:18,281 ----------------
2023-04-02 11:08:18,560   16  =>  91   		Training 486 pattern with 98.12% 	Forward time: 	 0.21 sec
2023-04-02 11:08:18,560 			Loss:    1.898e-03    			Backward time: 	 0.05 sec 
2023-04-02 11:08:18,715 			Learning rate: weights:   1.000e-03    
2023-04-02 11:08:18,715 			Last test performance: 99.11%
2023-04-02 11:08:18,715 ----------------
2023-04-02 11:08:18,986   16  =>  92   		Training 486 pattern with 99.17% 	Forward time: 	 0.21 sec
2023-04-02 11:08:18,986 			Loss:    1.781e-03    			Backward time: 	 0.05 sec 
2023-04-02 11:08:19,122 			Learning rate: weights:   1.000e-03    
2023-04-02 11:08:19,122 			Last test performance: 99.11%
2023-04-02 11:08:19,122 ----------------
2023-04-02 11:08:19,389   16  =>  93   		Training 486 pattern with 98.96% 	Forward time: 	 0.21 sec
2023-04-02 11:08:19,389 			Loss:    1.522e-03    			Backward time: 	 0.05 sec 
2023-04-02 11:08:19,500 			Learning rate: weights:   1.000e-03    
2023-04-02 11:08:19,500 			Last test performance: 99.11%
2023-04-02 11:08:19,500 ----------------
2023-04-02 11:08:19,745   16  =>  94   		Training 486 pattern with 99.17% 	Forward time: 	 0.17 sec
2023-04-02 11:08:19,746 			Loss:    2.037e-03    			Backward time: 	 0.06 sec 
2023-04-02 11:08:19,912 			Learning rate: weights:   1.000e-03    
2023-04-02 11:08:19,912 			Last test performance: 99.11%
2023-04-02 11:08:19,912 ----------------
2023-04-02 11:08:20,194   16  =>  95   		Training 486 pattern with 98.54% 	Forward time: 	 0.19 sec
2023-04-02 11:08:20,194 			Loss:    1.707e-03    			Backward time: 	 0.08 sec 
2023-04-02 11:08:20,288 			Learning rate: weights:   1.000e-03    
2023-04-02 11:08:20,289 			Last test performance: 99.11%
2023-04-02 11:08:20,289 ----------------
2023-04-02 11:08:20,667   16  =>  96   		Training 486 pattern with 98.75% 	Forward time: 	 0.24 sec
2023-04-02 11:08:20,667 			Loss:    1.834e-03    			Backward time: 	 0.12 sec 
2023-04-02 11:08:20,760 			Learning rate: weights:   1.000e-03    
2023-04-02 11:08:20,760 			Last test performance: 99.11%
2023-04-02 11:08:20,760 ----------------
2023-04-02 11:08:21,008   16  =>  97   		Training 486 pattern with 98.96% 	Forward time: 	 0.18 sec
2023-04-02 11:08:21,008 			Loss:    1.930e-03    			Backward time: 	 0.06 sec 
2023-04-02 11:08:21,096 			Learning rate: weights:   1.000e-03    
2023-04-02 11:08:21,097 			Last test performance: 99.11%
2023-04-02 11:08:21,097 ----------------
2023-04-02 11:08:21,344   16  =>  98   		Training 486 pattern with 99.38% 	Forward time: 	 0.18 sec
2023-04-02 11:08:21,344 			Loss:    1.026e-03    			Backward time: 	 0.06 sec 
2023-04-02 11:08:21,588 			Learning rate: weights:   1.000e-03    
2023-04-02 11:08:21,588 			Last test performance: 99.11%
2023-04-02 11:08:21,588 ----------------
2023-04-02 11:08:21,891   16  =>  99   		Training 486 pattern with 98.96% 	Forward time: 	 0.23 sec
2023-04-02 11:08:21,891 			Loss:    1.564e-03    			Backward time: 	 0.06 sec 
2023-04-02 11:08:22,026 			Learning rate: weights:   1.000e-03    
2023-04-02 11:08:22,026 			Last test performance: 99.11%
2023-04-02 11:08:22,026 ----------------
2023-04-02 11:08:22,266   16  => 100   		Training 486 pattern with 96.88% 	Forward time: 	 0.17 sec
2023-04-02 11:08:22,266 			Loss:    3.113e-03    			Backward time: 	 0.05 sec 
2023-04-02 11:08:22,382 			Learning rate: weights:   1.000e-03    
2023-04-02 11:08:22,390 			Last test performance: 99.11%
2023-04-02 11:08:22,390 ----------------
2023-04-02 11:08:22,643   16  => 101   		Training 486 pattern with 99.58% 	Forward time: 	 0.18 sec
2023-04-02 11:08:22,643 			Loss:    6.519e-04    			Backward time: 	 0.07 sec 
2023-04-02 11:08:22,732 			Learning rate: weights:   1.000e-03    
2023-04-02 11:08:22,733 			Last test performance: 99.11%
2023-04-02 11:08:22,733 ----------------
2023-04-02 11:08:22,967   16  => 102   		Training 486 pattern with 99.79% 	Forward time: 	 0.17 sec
2023-04-02 11:08:22,967 			Loss:    7.011e-04    			Backward time: 	 0.05 sec 
2023-04-02 11:08:23,055 			Learning rate: weights:   1.000e-03    
2023-04-02 11:08:23,055 			Last test performance: 99.11%
2023-04-02 11:08:23,055 ----------------
2023-04-02 11:08:23,324   16  => 103   		Training 486 pattern with 98.75% 	Forward time: 	 0.21 sec
2023-04-02 11:08:23,324 			Loss:    2.221e-03    			Backward time: 	 0.05 sec 
2023-04-02 11:08:23,457 			Learning rate: weights:   1.000e-03    
2023-04-02 11:08:23,457 			Last test performance: 99.11%
2023-04-02 11:08:23,457 ----------------
2023-04-02 11:08:23,751   16  => 104   		Training 486 pattern with 98.54% 	Forward time: 	 0.22 sec
2023-04-02 11:08:23,751 			Loss:    1.814e-03    			Backward time: 	 0.05 sec 
2023-04-02 11:08:23,881 			Learning rate: weights:   1.000e-03    
2023-04-02 11:08:23,881 			Last test performance: 99.11%
2023-04-02 11:08:23,881 ----------------
2023-04-02 11:08:24,127   16  => 105   		Training 486 pattern with 98.96% 	Forward time: 	 0.18 sec
2023-04-02 11:08:24,127 			Loss:    1.422e-03    			Backward time: 	 0.05 sec 
2023-04-02 11:08:24,270 			Learning rate: weights:   1.000e-03    
2023-04-02 11:08:24,271 			Last test performance: 99.11%
2023-04-02 11:08:24,271 ----------------
2023-04-02 11:08:24,518   16  => 106   		Training 486 pattern with 99.38% 	Forward time: 	 0.18 sec
2023-04-02 11:08:24,518 			Loss:    6.564e-04    			Backward time: 	 0.05 sec 
2023-04-02 11:08:24,600 			Learning rate: weights:   1.000e-03    
2023-04-02 11:08:24,600 			Last test performance: 99.11%
2023-04-02 11:08:24,600 ----------------
2023-04-02 11:08:24,847   16  => 107   		Training 486 pattern with 99.38% 	Forward time: 	 0.18 sec
2023-04-02 11:08:24,847 			Loss:    1.179e-03    			Backward time: 	 0.05 sec 
2023-04-02 11:08:24,951 			Learning rate: weights:   1.000e-03    
2023-04-02 11:08:24,951 			Last test performance: 99.11%
2023-04-02 11:08:24,951 ----------------
2023-04-02 11:08:25,220   16  => 108   		Training 486 pattern with 99.38% 	Forward time: 	 0.21 sec
2023-04-02 11:08:25,220 			Loss:    1.638e-03    			Backward time: 	 0.05 sec 
2023-04-02 11:08:25,322 			Learning rate: weights:   1.000e-03    
2023-04-02 11:08:25,323 			Last test performance: 99.11%
2023-04-02 11:08:25,323 ----------------
2023-04-02 11:08:25,599   16  => 109   		Training 486 pattern with 98.75% 	Forward time: 	 0.22 sec
2023-04-02 11:08:25,599 			Loss:    2.578e-03    			Backward time: 	 0.05 sec 
2023-04-02 11:08:25,687 			Learning rate: weights:   1.000e-03    
2023-04-02 11:08:25,687 			Last test performance: 99.11%
2023-04-02 11:08:25,687 ----------------
2023-04-02 11:08:25,938   16  => 110   		Training 486 pattern with 98.75% 	Forward time: 	 0.18 sec
2023-04-02 11:08:25,938 			Loss:    3.142e-03    			Backward time: 	 0.06 sec 
2023-04-02 11:08:26,029 			Learning rate: weights:   1.000e-03    
2023-04-02 11:08:26,030 			Last test performance: 99.11%
2023-04-02 11:08:26,030 ----------------
2023-04-02 11:08:26,268   16  => 111   		Training 486 pattern with 98.75% 	Forward time: 	 0.17 sec
2023-04-02 11:08:26,268 			Loss:    1.255e-03    			Backward time: 	 0.05 sec 
2023-04-02 11:08:26,391 			Learning rate: weights:   1.000e-03    
2023-04-02 11:08:26,391 			Last test performance: 99.11%
2023-04-02 11:08:26,392 ----------------
2023-04-02 11:08:26,655   16  => 112   		Training 486 pattern with 98.96% 	Forward time: 	 0.20 sec
2023-04-02 11:08:26,656 			Loss:    1.077e-03    			Backward time: 	 0.05 sec 
2023-04-02 11:08:26,737 			Learning rate: weights:   1.000e-03    
2023-04-02 11:08:26,738 			Last test performance: 99.11%
2023-04-02 11:08:26,738 ----------------
2023-04-02 11:08:27,018   16  => 113   		Training 486 pattern with 98.75% 	Forward time: 	 0.22 sec
2023-04-02 11:08:27,018 			Loss:    1.270e-03    			Backward time: 	 0.05 sec 
2023-04-02 11:08:27,148 			Learning rate: weights:   1.000e-03    
2023-04-02 11:08:27,149 			Last test performance: 99.11%
2023-04-02 11:08:27,149 ----------------
2023-04-02 11:08:27,441   16  => 114   		Training 486 pattern with 97.08% 	Forward time: 	 0.21 sec
2023-04-02 11:08:27,441 			Loss:    2.640e-03    			Backward time: 	 0.07 sec 
2023-04-02 11:08:27,573 			Learning rate: weights:   1.000e-03    
2023-04-02 11:08:27,573 			Last test performance: 99.11%
2023-04-02 11:08:27,573 ----------------
2023-04-02 11:08:27,851   16  => 115   		Training 486 pattern with 99.17% 	Forward time: 	 0.21 sec
2023-04-02 11:08:27,852 			Loss:    1.213e-03    			Backward time: 	 0.05 sec 
2023-04-02 11:08:27,968 			Learning rate: weights:   1.000e-03    
2023-04-02 11:08:27,968 			Last test performance: 99.11%
2023-04-02 11:08:27,969 ----------------
2023-04-02 11:08:28,334   16  => 116   		Training 486 pattern with 98.12% 	Forward time: 	 0.28 sec
2023-04-02 11:08:28,334 			Loss:    1.870e-03    			Backward time: 	 0.07 sec 
2023-04-02 11:08:28,451 			Learning rate: weights:   1.000e-03    
2023-04-02 11:08:28,452 			Last test performance: 99.11%
2023-04-02 11:08:28,452 ----------------
2023-04-02 11:08:28,705   16  => 117   		Training 486 pattern with 99.38% 	Forward time: 	 0.18 sec
2023-04-02 11:08:28,705 			Loss:    7.461e-04    			Backward time: 	 0.06 sec 
2023-04-02 11:08:28,791 			Learning rate: weights:   1.000e-03    
2023-04-02 11:08:28,791 			Last test performance: 99.11%
2023-04-02 11:08:28,791 ----------------
2023-04-02 11:08:29,089   16  => 118   		Training 486 pattern with 98.54% 	Forward time: 	 0.22 sec
2023-04-02 11:08:29,089 			Loss:    1.824e-03    			Backward time: 	 0.06 sec 
2023-04-02 11:08:29,183 			Learning rate: weights:   1.000e-03    
2023-04-02 11:08:29,183 			Last test performance: 99.11%
2023-04-02 11:08:29,183 ----------------
2023-04-02 11:08:29,432   16  => 119   		Training 486 pattern with 99.17% 	Forward time: 	 0.18 sec
2023-04-02 11:08:29,432 			Loss:    6.309e-04    			Backward time: 	 0.06 sec 
2023-04-02 11:08:29,517 			Learning rate: weights:   1.000e-03    
2023-04-02 11:08:29,517 			Last test performance: 99.11%
2023-04-02 11:08:29,517 ----------------
2023-04-02 11:08:29,789   16  => 120   		Training 486 pattern with 98.75% 	Forward time: 	 0.21 sec
2023-04-02 11:08:29,790 			Loss:    1.115e-03    			Backward time: 	 0.05 sec 
2023-04-02 11:08:29,954 			Learning rate: weights:   1.000e-03    
2023-04-02 11:08:29,954 			Last test performance: 99.11%
2023-04-02 11:08:29,954 ----------------
2023-04-02 11:08:30,223   16  => 121   		Training 486 pattern with 98.12% 	Forward time: 	 0.21 sec
2023-04-02 11:08:30,224 			Loss:    2.275e-03    			Backward time: 	 0.05 sec 
2023-04-02 11:08:30,354 			Learning rate: weights:   1.000e-03    
2023-04-02 11:08:30,354 			Last test performance: 99.11%
2023-04-02 11:08:30,354 ----------------
2023-04-02 11:08:30,607   16  => 122   		Training 486 pattern with 98.75% 	Forward time: 	 0.18 sec
2023-04-02 11:08:30,607 			Loss:    2.195e-03    			Backward time: 	 0.06 sec 
2023-04-02 11:08:30,743 			Learning rate: weights:   1.000e-03    
2023-04-02 11:08:30,743 			Last test performance: 99.11%
2023-04-02 11:08:30,743 ----------------
2023-04-02 11:08:30,995   16  => 123   		Training 486 pattern with 98.96% 	Forward time: 	 0.18 sec
2023-04-02 11:08:30,995 			Loss:    1.270e-03    			Backward time: 	 0.06 sec 
2023-04-02 11:08:31,126 			Learning rate: weights:   1.000e-03    
2023-04-02 11:08:31,126 			Last test performance: 99.11%
2023-04-02 11:08:31,126 ----------------
2023-04-02 11:08:31,369   16  => 124   		Training 486 pattern with 98.54% 	Forward time: 	 0.18 sec
2023-04-02 11:08:31,369 			Loss:    1.368e-03    			Backward time: 	 0.06 sec 
2023-04-02 11:08:31,587 
2023-04-02 11:08:31,587 Testing:
2023-04-02 11:08:31,641 		24 of 10000 with 91.67% 	 Time used:  0.05 sec
2023-04-02 11:08:31,647 		48 of 10000 with 95.83% 	 Time used:  0.01 sec
2023-04-02 11:08:31,654 		72 of 10000 with 97.22% 	 Time used:  0.01 sec
2023-04-02 11:08:31,661 		96 of 10000 with 97.92% 	 Time used:  0.01 sec
2023-04-02 11:08:31,669 		120 of 10000 with 98.33% 	 Time used:  0.01 sec
2023-04-02 11:08:31,676 		144 of 10000 with 97.92% 	 Time used:  0.01 sec
2023-04-02 11:08:31,683 		168 of 10000 with 97.62% 	 Time used:  0.01 sec
2023-04-02 11:08:31,690 		192 of 10000 with 97.92% 	 Time used:  0.01 sec
2023-04-02 11:08:31,697 		216 of 10000 with 98.15% 	 Time used:  0.01 sec
2023-04-02 11:08:31,704 		240 of 10000 with 98.33% 	 Time used:  0.01 sec
2023-04-02 11:08:31,711 		264 of 10000 with 98.48% 	 Time used:  0.01 sec
2023-04-02 11:08:31,718 		288 of 10000 with 98.26% 	 Time used:  0.01 sec
2023-04-02 11:08:31,725 		312 of 10000 with 98.40% 	 Time used:  0.01 sec
2023-04-02 11:08:31,732 		336 of 10000 with 98.51% 	 Time used:  0.01 sec
2023-04-02 11:08:31,739 		360 of 10000 with 98.61% 	 Time used:  0.01 sec
2023-04-02 11:08:31,747 		384 of 10000 with 98.70% 	 Time used:  0.01 sec
2023-04-02 11:08:31,754 		408 of 10000 with 98.77% 	 Time used:  0.01 sec
2023-04-02 11:08:31,761 		432 of 10000 with 98.84% 	 Time used:  0.01 sec
2023-04-02 11:08:31,768 		456 of 10000 with 98.46% 	 Time used:  0.01 sec
2023-04-02 11:08:31,775 		480 of 10000 with 98.54% 	 Time used:  0.01 sec
2023-04-02 11:08:31,782 		504 of 10000 with 98.61% 	 Time used:  0.01 sec
2023-04-02 11:08:31,789 		528 of 10000 with 98.48% 	 Time used:  0.01 sec
2023-04-02 11:08:31,796 		552 of 10000 with 98.55% 	 Time used:  0.01 sec
2023-04-02 11:08:31,804 		576 of 10000 with 98.61% 	 Time used:  0.01 sec
2023-04-02 11:08:31,811 		600 of 10000 with 98.67% 	 Time used:  0.01 sec
2023-04-02 11:08:31,818 		624 of 10000 with 98.72% 	 Time used:  0.01 sec
2023-04-02 11:08:31,825 		648 of 10000 with 98.77% 	 Time used:  0.01 sec
2023-04-02 11:08:31,832 		672 of 10000 with 98.81% 	 Time used:  0.01 sec
2023-04-02 11:08:31,846 		696 of 10000 with 98.85% 	 Time used:  0.01 sec
2023-04-02 11:08:31,854 		720 of 10000 with 98.89% 	 Time used:  0.01 sec
2023-04-02 11:08:31,862 		744 of 10000 with 98.92% 	 Time used:  0.01 sec
2023-04-02 11:08:31,869 		768 of 10000 with 98.96% 	 Time used:  0.01 sec
2023-04-02 11:08:31,877 		792 of 10000 with 98.99% 	 Time used:  0.01 sec
2023-04-02 11:08:31,884 		816 of 10000 with 98.90% 	 Time used:  0.01 sec
2023-04-02 11:08:31,892 		840 of 10000 with 98.93% 	 Time used:  0.01 sec
2023-04-02 11:08:31,900 		864 of 10000 with 98.96% 	 Time used:  0.01 sec
2023-04-02 11:08:31,907 		888 of 10000 with 98.87% 	 Time used:  0.01 sec
2023-04-02 11:08:31,915 		912 of 10000 with 98.79% 	 Time used:  0.01 sec
2023-04-02 11:08:31,922 		936 of 10000 with 98.82% 	 Time used:  0.01 sec
2023-04-02 11:08:31,929 		960 of 10000 with 98.85% 	 Time used:  0.01 sec
2023-04-02 11:08:31,937 		984 of 10000 with 98.88% 	 Time used:  0.01 sec
2023-04-02 11:08:31,944 		1008 of 10000 with 98.91% 	 Time used:  0.01 sec
2023-04-02 11:08:31,950 		1032 of 10000 with 98.93% 	 Time used:  0.01 sec
2023-04-02 11:08:31,957 		1056 of 10000 with 98.96% 	 Time used:  0.01 sec
2023-04-02 11:08:31,963 		1080 of 10000 with 98.98% 	 Time used:  0.01 sec
2023-04-02 11:08:31,970 		1104 of 10000 with 99.00% 	 Time used:  0.01 sec
2023-04-02 11:08:31,976 		1128 of 10000 with 99.02% 	 Time used:  0.01 sec
2023-04-02 11:08:31,983 		1152 of 10000 with 99.05% 	 Time used:  0.01 sec
2023-04-02 11:08:31,989 		1176 of 10000 with 99.06% 	 Time used:  0.01 sec
2023-04-02 11:08:31,996 		1200 of 10000 with 99.08% 	 Time used:  0.01 sec
2023-04-02 11:08:32,003 		1224 of 10000 with 99.02% 	 Time used:  0.01 sec
2023-04-02 11:08:32,009 		1248 of 10000 with 99.04% 	 Time used:  0.01 sec
2023-04-02 11:08:32,016 		1272 of 10000 with 99.06% 	 Time used:  0.01 sec
2023-04-02 11:08:32,022 		1296 of 10000 with 99.07% 	 Time used:  0.01 sec
2023-04-02 11:08:32,029 		1320 of 10000 with 99.09% 	 Time used:  0.01 sec
2023-04-02 11:08:32,035 		1344 of 10000 with 99.11% 	 Time used:  0.01 sec
2023-04-02 11:08:32,042 		1368 of 10000 with 99.12% 	 Time used:  0.01 sec
2023-04-02 11:08:32,048 		1392 of 10000 with 99.14% 	 Time used:  0.01 sec
2023-04-02 11:08:32,055 		1416 of 10000 with 99.15% 	 Time used:  0.01 sec
2023-04-02 11:08:32,061 		1440 of 10000 with 99.17% 	 Time used:  0.01 sec
2023-04-02 11:08:32,068 		1464 of 10000 with 99.18% 	 Time used:  0.01 sec
2023-04-02 11:08:32,074 		1488 of 10000 with 99.13% 	 Time used:  0.01 sec
2023-04-02 11:08:32,081 		1512 of 10000 with 99.14% 	 Time used:  0.01 sec
2023-04-02 11:08:32,087 		1536 of 10000 with 99.15% 	 Time used:  0.01 sec
2023-04-02 11:08:32,094 		1560 of 10000 with 99.17% 	 Time used:  0.01 sec
2023-04-02 11:08:32,100 		1584 of 10000 with 99.12% 	 Time used:  0.01 sec
2023-04-02 11:08:32,107 		1608 of 10000 with 99.13% 	 Time used:  0.01 sec
2023-04-02 11:08:32,113 		1632 of 10000 with 99.08% 	 Time used:  0.01 sec
2023-04-02 11:08:32,120 		1656 of 10000 with 99.09% 	 Time used:  0.01 sec
2023-04-02 11:08:32,127 		1680 of 10000 with 99.11% 	 Time used:  0.01 sec
2023-04-02 11:08:32,133 		1704 of 10000 with 99.12% 	 Time used:  0.01 sec
2023-04-02 11:08:32,140 		1728 of 10000 with 99.02% 	 Time used:  0.01 sec
2023-04-02 11:08:32,146 		1752 of 10000 with 99.03% 	 Time used:  0.01 sec
2023-04-02 11:08:32,153 		1776 of 10000 with 99.04% 	 Time used:  0.01 sec
2023-04-02 11:08:32,159 		1800 of 10000 with 99.06% 	 Time used:  0.01 sec
2023-04-02 11:08:32,166 		1824 of 10000 with 99.07% 	 Time used:  0.01 sec
2023-04-02 11:08:32,172 		1848 of 10000 with 99.08% 	 Time used:  0.01 sec
2023-04-02 11:08:32,179 		1872 of 10000 with 99.09% 	 Time used:  0.01 sec
2023-04-02 11:08:32,185 		1896 of 10000 with 99.10% 	 Time used:  0.01 sec
2023-04-02 11:08:32,192 		1920 of 10000 with 99.11% 	 Time used:  0.01 sec
2023-04-02 11:08:32,198 		1944 of 10000 with 99.13% 	 Time used:  0.01 sec
2023-04-02 11:08:32,205 		1968 of 10000 with 99.14% 	 Time used:  0.01 sec
2023-04-02 11:08:32,211 		1992 of 10000 with 99.15% 	 Time used:  0.01 sec
2023-04-02 11:08:32,218 		2016 of 10000 with 99.16% 	 Time used:  0.01 sec
2023-04-02 11:08:32,224 		2040 of 10000 with 99.17% 	 Time used:  0.01 sec
2023-04-02 11:08:32,231 		2064 of 10000 with 99.18% 	 Time used:  0.01 sec
2023-04-02 11:08:32,237 		2088 of 10000 with 99.19% 	 Time used:  0.01 sec
2023-04-02 11:08:32,244 		2112 of 10000 with 99.15% 	 Time used:  0.01 sec
2023-04-02 11:08:32,250 		2136 of 10000 with 99.16% 	 Time used:  0.01 sec
2023-04-02 11:08:32,257 		2160 of 10000 with 99.17% 	 Time used:  0.01 sec
2023-04-02 11:08:32,263 		2184 of 10000 with 99.18% 	 Time used:  0.01 sec
2023-04-02 11:08:32,270 		2208 of 10000 with 99.18% 	 Time used:  0.01 sec
2023-04-02 11:08:32,277 		2232 of 10000 with 99.19% 	 Time used:  0.01 sec
2023-04-02 11:08:32,283 		2256 of 10000 with 99.16% 	 Time used:  0.01 sec
2023-04-02 11:08:32,290 		2280 of 10000 with 99.17% 	 Time used:  0.01 sec
2023-04-02 11:08:32,296 		2304 of 10000 with 99.18% 	 Time used:  0.01 sec
2023-04-02 11:08:32,303 		2328 of 10000 with 99.18% 	 Time used:  0.01 sec
2023-04-02 11:08:32,309 		2352 of 10000 with 99.19% 	 Time used:  0.01 sec
2023-04-02 11:08:32,316 		2376 of 10000 with 99.20% 	 Time used:  0.01 sec
2023-04-02 11:08:32,322 		2400 of 10000 with 99.21% 	 Time used:  0.01 sec
2023-04-02 11:08:32,329 		2424 of 10000 with 99.17% 	 Time used:  0.01 sec
2023-04-02 11:08:32,335 		2448 of 10000 with 99.18% 	 Time used:  0.01 sec
2023-04-02 11:08:32,342 		2472 of 10000 with 99.19% 	 Time used:  0.01 sec
2023-04-02 11:08:32,349 		2496 of 10000 with 99.20% 	 Time used:  0.01 sec
2023-04-02 11:08:32,356 		2520 of 10000 with 99.21% 	 Time used:  0.01 sec
2023-04-02 11:08:32,370 		2544 of 10000 with 99.21% 	 Time used:  0.01 sec
2023-04-02 11:08:32,377 		2568 of 10000 with 99.18% 	 Time used:  0.01 sec
2023-04-02 11:08:32,384 		2592 of 10000 with 99.19% 	 Time used:  0.01 sec
2023-04-02 11:08:32,391 		2616 of 10000 with 99.20% 	 Time used:  0.01 sec
2023-04-02 11:08:32,398 		2640 of 10000 with 99.20% 	 Time used:  0.01 sec
2023-04-02 11:08:32,405 		2664 of 10000 with 99.21% 	 Time used:  0.01 sec
2023-04-02 11:08:32,412 		2688 of 10000 with 99.22% 	 Time used:  0.01 sec
2023-04-02 11:08:32,419 		2712 of 10000 with 99.23% 	 Time used:  0.01 sec
2023-04-02 11:08:32,426 		2736 of 10000 with 99.23% 	 Time used:  0.01 sec
2023-04-02 11:08:32,432 		2760 of 10000 with 99.24% 	 Time used:  0.01 sec
2023-04-02 11:08:32,439 		2784 of 10000 with 99.25% 	 Time used:  0.01 sec
2023-04-02 11:08:32,447 		2808 of 10000 with 99.25% 	 Time used:  0.01 sec
2023-04-02 11:08:32,453 		2832 of 10000 with 99.26% 	 Time used:  0.01 sec
2023-04-02 11:08:32,460 		2856 of 10000 with 99.26% 	 Time used:  0.01 sec
2023-04-02 11:08:32,467 		2880 of 10000 with 99.27% 	 Time used:  0.01 sec
2023-04-02 11:08:32,473 		2904 of 10000 with 99.28% 	 Time used:  0.01 sec
2023-04-02 11:08:32,480 		2928 of 10000 with 99.28% 	 Time used:  0.01 sec
2023-04-02 11:08:32,486 		2952 of 10000 with 99.29% 	 Time used:  0.01 sec
2023-04-02 11:08:32,493 		2976 of 10000 with 99.29% 	 Time used:  0.01 sec
2023-04-02 11:08:32,500 		3000 of 10000 with 99.30% 	 Time used:  0.01 sec
2023-04-02 11:08:32,506 		3024 of 10000 with 99.31% 	 Time used:  0.01 sec
2023-04-02 11:08:32,513 		3048 of 10000 with 99.31% 	 Time used:  0.01 sec
2023-04-02 11:08:32,519 		3072 of 10000 with 99.28% 	 Time used:  0.01 sec
2023-04-02 11:08:32,526 		3096 of 10000 with 99.29% 	 Time used:  0.01 sec
2023-04-02 11:08:32,532 		3120 of 10000 with 99.29% 	 Time used:  0.01 sec
2023-04-02 11:08:32,539 		3144 of 10000 with 99.30% 	 Time used:  0.01 sec
2023-04-02 11:08:32,545 		3168 of 10000 with 99.31% 	 Time used:  0.01 sec
2023-04-02 11:08:32,552 		3192 of 10000 with 99.28% 	 Time used:  0.01 sec
2023-04-02 11:08:32,559 		3216 of 10000 with 99.28% 	 Time used:  0.01 sec
2023-04-02 11:08:32,565 		3240 of 10000 with 99.29% 	 Time used:  0.01 sec
2023-04-02 11:08:32,571 		3264 of 10000 with 99.30% 	 Time used:  0.01 sec
2023-04-02 11:08:32,578 		3288 of 10000 with 99.27% 	 Time used:  0.01 sec
2023-04-02 11:08:32,584 		3312 of 10000 with 99.28% 	 Time used:  0.01 sec
2023-04-02 11:08:32,591 		3336 of 10000 with 99.28% 	 Time used:  0.01 sec
2023-04-02 11:08:32,598 		3360 of 10000 with 99.29% 	 Time used:  0.01 sec
2023-04-02 11:08:32,605 		3384 of 10000 with 99.29% 	 Time used:  0.01 sec
2023-04-02 11:08:32,612 		3408 of 10000 with 99.30% 	 Time used:  0.01 sec
2023-04-02 11:08:32,619 		3432 of 10000 with 99.30% 	 Time used:  0.01 sec
2023-04-02 11:08:32,626 		3456 of 10000 with 99.28% 	 Time used:  0.01 sec
2023-04-02 11:08:32,633 		3480 of 10000 with 99.28% 	 Time used:  0.01 sec
2023-04-02 11:08:32,640 		3504 of 10000 with 99.26% 	 Time used:  0.01 sec
2023-04-02 11:08:32,652 		3528 of 10000 with 99.26% 	 Time used:  0.01 sec
2023-04-02 11:08:32,660 		3552 of 10000 with 99.27% 	 Time used:  0.01 sec
2023-04-02 11:08:32,667 		3576 of 10000 with 99.27% 	 Time used:  0.01 sec
2023-04-02 11:08:32,673 		3600 of 10000 with 99.28% 	 Time used:  0.01 sec
2023-04-02 11:08:32,680 		3624 of 10000 with 99.28% 	 Time used:  0.01 sec
2023-04-02 11:08:32,687 		3648 of 10000 with 99.29% 	 Time used:  0.01 sec
2023-04-02 11:08:32,694 		3672 of 10000 with 99.29% 	 Time used:  0.01 sec
2023-04-02 11:08:32,701 		3696 of 10000 with 99.30% 	 Time used:  0.01 sec
2023-04-02 11:08:32,708 		3720 of 10000 with 99.30% 	 Time used:  0.01 sec
2023-04-02 11:08:32,715 		3744 of 10000 with 99.31% 	 Time used:  0.01 sec
2023-04-02 11:08:32,724 		3768 of 10000 with 99.31% 	 Time used:  0.01 sec
2023-04-02 11:08:32,731 		3792 of 10000 with 99.31% 	 Time used:  0.01 sec
2023-04-02 11:08:32,737 		3816 of 10000 with 99.32% 	 Time used:  0.01 sec
2023-04-02 11:08:32,744 		3840 of 10000 with 99.32% 	 Time used:  0.01 sec
2023-04-02 11:08:32,751 		3864 of 10000 with 99.33% 	 Time used:  0.01 sec
2023-04-02 11:08:32,758 		3888 of 10000 with 99.33% 	 Time used:  0.01 sec
2023-04-02 11:08:32,770 		3912 of 10000 with 99.34% 	 Time used:  0.01 sec
2023-04-02 11:08:32,777 		3936 of 10000 with 99.34% 	 Time used:  0.01 sec
2023-04-02 11:08:32,784 		3960 of 10000 with 99.34% 	 Time used:  0.01 sec
2023-04-02 11:08:32,792 		3984 of 10000 with 99.35% 	 Time used:  0.01 sec
2023-04-02 11:08:32,805 		4008 of 10000 with 99.33% 	 Time used:  0.01 sec
2023-04-02 11:08:32,813 		4032 of 10000 with 99.33% 	 Time used:  0.01 sec
2023-04-02 11:08:32,820 		4056 of 10000 with 99.31% 	 Time used:  0.01 sec
2023-04-02 11:08:32,827 		4080 of 10000 with 99.31% 	 Time used:  0.01 sec
2023-04-02 11:08:32,834 		4104 of 10000 with 99.32% 	 Time used:  0.01 sec
2023-04-02 11:08:32,841 		4128 of 10000 with 99.32% 	 Time used:  0.01 sec
2023-04-02 11:08:32,848 		4152 of 10000 with 99.33% 	 Time used:  0.01 sec
2023-04-02 11:08:32,856 		4176 of 10000 with 99.33% 	 Time used:  0.01 sec
2023-04-02 11:08:32,863 		4200 of 10000 with 99.29% 	 Time used:  0.01 sec
2023-04-02 11:08:32,870 		4224 of 10000 with 99.29% 	 Time used:  0.01 sec
2023-04-02 11:08:32,877 		4248 of 10000 with 99.29% 	 Time used:  0.01 sec
2023-04-02 11:08:32,884 		4272 of 10000 with 99.30% 	 Time used:  0.01 sec
2023-04-02 11:08:32,892 		4296 of 10000 with 99.30% 	 Time used:  0.01 sec
2023-04-02 11:08:32,899 		4320 of 10000 with 99.31% 	 Time used:  0.01 sec
2023-04-02 11:08:32,906 		4344 of 10000 with 99.31% 	 Time used:  0.01 sec
2023-04-02 11:08:32,913 		4368 of 10000 with 99.31% 	 Time used:  0.01 sec
2023-04-02 11:08:32,920 		4392 of 10000 with 99.32% 	 Time used:  0.01 sec
2023-04-02 11:08:32,927 		4416 of 10000 with 99.32% 	 Time used:  0.01 sec
2023-04-02 11:08:32,935 		4440 of 10000 with 99.32% 	 Time used:  0.01 sec
2023-04-02 11:08:32,942 		4464 of 10000 with 99.33% 	 Time used:  0.01 sec
2023-04-02 11:08:32,949 		4488 of 10000 with 99.33% 	 Time used:  0.01 sec
2023-04-02 11:08:32,956 		4512 of 10000 with 99.29% 	 Time used:  0.01 sec
2023-04-02 11:08:32,963 		4536 of 10000 with 99.29% 	 Time used:  0.01 sec
2023-04-02 11:08:32,971 		4560 of 10000 with 99.30% 	 Time used:  0.01 sec
2023-04-02 11:08:32,978 		4584 of 10000 with 99.30% 	 Time used:  0.01 sec
2023-04-02 11:08:32,985 		4608 of 10000 with 99.31% 	 Time used:  0.01 sec
2023-04-02 11:08:32,992 		4632 of 10000 with 99.31% 	 Time used:  0.01 sec
2023-04-02 11:08:33,000 		4656 of 10000 with 99.31% 	 Time used:  0.01 sec
2023-04-02 11:08:33,007 		4680 of 10000 with 99.32% 	 Time used:  0.01 sec
2023-04-02 11:08:33,014 		4704 of 10000 with 99.32% 	 Time used:  0.01 sec
2023-04-02 11:08:33,021 		4728 of 10000 with 99.30% 	 Time used:  0.01 sec
2023-04-02 11:08:33,029 		4752 of 10000 with 99.31% 	 Time used:  0.01 sec
2023-04-02 11:08:33,036 		4776 of 10000 with 99.31% 	 Time used:  0.01 sec
2023-04-02 11:08:33,043 		4800 of 10000 with 99.31% 	 Time used:  0.01 sec
2023-04-02 11:08:33,050 		4824 of 10000 with 99.32% 	 Time used:  0.01 sec
2023-04-02 11:08:33,057 		4848 of 10000 with 99.32% 	 Time used:  0.01 sec
2023-04-02 11:08:33,064 		4872 of 10000 with 99.32% 	 Time used:  0.01 sec
2023-04-02 11:08:33,072 		4896 of 10000 with 99.33% 	 Time used:  0.01 sec
2023-04-02 11:08:33,079 		4920 of 10000 with 99.33% 	 Time used:  0.01 sec
2023-04-02 11:08:33,086 		4944 of 10000 with 99.33% 	 Time used:  0.01 sec
2023-04-02 11:08:33,093 		4968 of 10000 with 99.34% 	 Time used:  0.01 sec
2023-04-02 11:08:33,100 		4992 of 10000 with 99.34% 	 Time used:  0.01 sec
2023-04-02 11:08:33,108 		5016 of 10000 with 99.34% 	 Time used:  0.01 sec
2023-04-02 11:08:33,115 		5040 of 10000 with 99.35% 	 Time used:  0.01 sec
2023-04-02 11:08:33,122 		5064 of 10000 with 99.35% 	 Time used:  0.01 sec
2023-04-02 11:08:33,129 		5088 of 10000 with 99.35% 	 Time used:  0.01 sec
2023-04-02 11:08:33,136 		5112 of 10000 with 99.35% 	 Time used:  0.01 sec
2023-04-02 11:08:33,144 		5136 of 10000 with 99.36% 	 Time used:  0.01 sec
2023-04-02 11:08:33,151 		5160 of 10000 with 99.36% 	 Time used:  0.01 sec
2023-04-02 11:08:33,158 		5184 of 10000 with 99.36% 	 Time used:  0.01 sec
2023-04-02 11:08:33,165 		5208 of 10000 with 99.37% 	 Time used:  0.01 sec
2023-04-02 11:08:33,173 		5232 of 10000 with 99.37% 	 Time used:  0.01 sec
2023-04-02 11:08:33,180 		5256 of 10000 with 99.35% 	 Time used:  0.01 sec
2023-04-02 11:08:33,187 		5280 of 10000 with 99.36% 	 Time used:  0.01 sec
2023-04-02 11:08:33,194 		5304 of 10000 with 99.36% 	 Time used:  0.01 sec
2023-04-02 11:08:33,201 		5328 of 10000 with 99.36% 	 Time used:  0.01 sec
2023-04-02 11:08:33,209 		5352 of 10000 with 99.36% 	 Time used:  0.01 sec
2023-04-02 11:08:33,216 		5376 of 10000 with 99.37% 	 Time used:  0.01 sec
2023-04-02 11:08:33,222 		5400 of 10000 with 99.37% 	 Time used:  0.01 sec
2023-04-02 11:08:33,229 		5424 of 10000 with 99.37% 	 Time used:  0.01 sec
2023-04-02 11:08:33,236 		5448 of 10000 with 99.38% 	 Time used:  0.01 sec
2023-04-02 11:08:33,242 		5472 of 10000 with 99.38% 	 Time used:  0.01 sec
2023-04-02 11:08:33,249 		5496 of 10000 with 99.38% 	 Time used:  0.01 sec
2023-04-02 11:08:33,255 		5520 of 10000 with 99.38% 	 Time used:  0.01 sec
2023-04-02 11:08:33,262 		5544 of 10000 with 99.39% 	 Time used:  0.01 sec
2023-04-02 11:08:33,268 		5568 of 10000 with 99.39% 	 Time used:  0.01 sec
2023-04-02 11:08:33,275 		5592 of 10000 with 99.39% 	 Time used:  0.01 sec
2023-04-02 11:08:33,281 		5616 of 10000 with 99.39% 	 Time used:  0.01 sec
2023-04-02 11:08:33,288 		5640 of 10000 with 99.40% 	 Time used:  0.01 sec
2023-04-02 11:08:33,295 		5664 of 10000 with 99.40% 	 Time used:  0.01 sec
2023-04-02 11:08:33,301 		5688 of 10000 with 99.40% 	 Time used:  0.01 sec
2023-04-02 11:08:33,308 		5712 of 10000 with 99.40% 	 Time used:  0.01 sec
2023-04-02 11:08:33,314 		5736 of 10000 with 99.37% 	 Time used:  0.01 sec
2023-04-02 11:08:33,321 		5760 of 10000 with 99.38% 	 Time used:  0.01 sec
2023-04-02 11:08:33,327 		5784 of 10000 with 99.38% 	 Time used:  0.01 sec
2023-04-02 11:08:33,334 		5808 of 10000 with 99.38% 	 Time used:  0.01 sec
2023-04-02 11:08:33,340 		5832 of 10000 with 99.35% 	 Time used:  0.01 sec
2023-04-02 11:08:33,347 		5856 of 10000 with 99.33% 	 Time used:  0.01 sec
2023-04-02 11:08:33,354 		5880 of 10000 with 99.34% 	 Time used:  0.01 sec
2023-04-02 11:08:33,360 		5904 of 10000 with 99.34% 	 Time used:  0.01 sec
2023-04-02 11:08:33,367 		5928 of 10000 with 99.34% 	 Time used:  0.01 sec
2023-04-02 11:08:33,373 		5952 of 10000 with 99.34% 	 Time used:  0.01 sec
2023-04-02 11:08:33,380 		5976 of 10000 with 99.35% 	 Time used:  0.01 sec
2023-04-02 11:08:33,387 		6000 of 10000 with 99.35% 	 Time used:  0.01 sec
2023-04-02 11:08:33,393 		6024 of 10000 with 99.35% 	 Time used:  0.01 sec
2023-04-02 11:08:33,401 		6048 of 10000 with 99.34% 	 Time used:  0.01 sec
2023-04-02 11:08:33,407 		6072 of 10000 with 99.34% 	 Time used:  0.01 sec
2023-04-02 11:08:33,414 		6096 of 10000 with 99.33% 	 Time used:  0.01 sec
2023-04-02 11:08:33,421 		6120 of 10000 with 99.31% 	 Time used:  0.01 sec
2023-04-02 11:08:33,428 		6144 of 10000 with 99.32% 	 Time used:  0.01 sec
2023-04-02 11:08:33,435 		6168 of 10000 with 99.32% 	 Time used:  0.01 sec
2023-04-02 11:08:33,441 		6192 of 10000 with 99.32% 	 Time used:  0.01 sec
2023-04-02 11:08:33,448 		6216 of 10000 with 99.32% 	 Time used:  0.01 sec
2023-04-02 11:08:33,454 		6240 of 10000 with 99.33% 	 Time used:  0.01 sec
2023-04-02 11:08:33,461 		6264 of 10000 with 99.33% 	 Time used:  0.01 sec
2023-04-02 11:08:33,467 		6288 of 10000 with 99.33% 	 Time used:  0.01 sec
2023-04-02 11:08:33,474 		6312 of 10000 with 99.33% 	 Time used:  0.01 sec
2023-04-02 11:08:33,481 		6336 of 10000 with 99.34% 	 Time used:  0.01 sec
2023-04-02 11:08:33,487 		6360 of 10000 with 99.34% 	 Time used:  0.01 sec
2023-04-02 11:08:33,494 		6384 of 10000 with 99.33% 	 Time used:  0.01 sec
2023-04-02 11:08:33,500 		6408 of 10000 with 99.33% 	 Time used:  0.01 sec
2023-04-02 11:08:33,507 		6432 of 10000 with 99.33% 	 Time used:  0.01 sec
2023-04-02 11:08:33,513 		6456 of 10000 with 99.33% 	 Time used:  0.01 sec
2023-04-02 11:08:33,520 		6480 of 10000 with 99.34% 	 Time used:  0.01 sec
2023-04-02 11:08:33,526 		6504 of 10000 with 99.32% 	 Time used:  0.01 sec
2023-04-02 11:08:33,533 		6528 of 10000 with 99.33% 	 Time used:  0.01 sec
2023-04-02 11:08:33,539 		6552 of 10000 with 99.33% 	 Time used:  0.01 sec
2023-04-02 11:08:33,546 		6576 of 10000 with 99.33% 	 Time used:  0.01 sec
2023-04-02 11:08:33,552 		6600 of 10000 with 99.33% 	 Time used:  0.01 sec
2023-04-02 11:08:33,559 		6624 of 10000 with 99.34% 	 Time used:  0.01 sec
2023-04-02 11:08:33,565 		6648 of 10000 with 99.34% 	 Time used:  0.01 sec
2023-04-02 11:08:33,572 		6672 of 10000 with 99.34% 	 Time used:  0.01 sec
2023-04-02 11:08:33,579 		6696 of 10000 with 99.34% 	 Time used:  0.01 sec
2023-04-02 11:08:33,585 		6720 of 10000 with 99.33% 	 Time used:  0.01 sec
2023-04-02 11:08:33,592 		6744 of 10000 with 99.32% 	 Time used:  0.01 sec
2023-04-02 11:08:33,598 		6768 of 10000 with 99.32% 	 Time used:  0.01 sec
2023-04-02 11:08:33,605 		6792 of 10000 with 99.31% 	 Time used:  0.01 sec
2023-04-02 11:08:33,612 		6816 of 10000 with 99.31% 	 Time used:  0.01 sec
2023-04-02 11:08:33,619 		6840 of 10000 with 99.31% 	 Time used:  0.01 sec
2023-04-02 11:08:33,626 		6864 of 10000 with 99.32% 	 Time used:  0.01 sec
2023-04-02 11:08:33,633 		6888 of 10000 with 99.32% 	 Time used:  0.01 sec
2023-04-02 11:08:33,639 		6912 of 10000 with 99.31% 	 Time used:  0.01 sec
2023-04-02 11:08:33,646 		6936 of 10000 with 99.31% 	 Time used:  0.01 sec
2023-04-02 11:08:33,653 		6960 of 10000 with 99.30% 	 Time used:  0.01 sec
2023-04-02 11:08:33,660 		6984 of 10000 with 99.28% 	 Time used:  0.01 sec
2023-04-02 11:08:33,667 		7008 of 10000 with 99.29% 	 Time used:  0.01 sec
2023-04-02 11:08:33,674 		7032 of 10000 with 99.29% 	 Time used:  0.01 sec
2023-04-02 11:08:33,681 		7056 of 10000 with 99.29% 	 Time used:  0.01 sec
2023-04-02 11:08:33,688 		7080 of 10000 with 99.29% 	 Time used:  0.01 sec
2023-04-02 11:08:33,695 		7104 of 10000 with 99.30% 	 Time used:  0.01 sec
2023-04-02 11:08:33,702 		7128 of 10000 with 99.28% 	 Time used:  0.01 sec
2023-04-02 11:08:33,709 		7152 of 10000 with 99.27% 	 Time used:  0.01 sec
2023-04-02 11:08:33,715 		7176 of 10000 with 99.26% 	 Time used:  0.01 sec
2023-04-02 11:08:33,722 		7200 of 10000 with 99.26% 	 Time used:  0.01 sec
2023-04-02 11:08:33,729 		7224 of 10000 with 99.27% 	 Time used:  0.01 sec
2023-04-02 11:08:33,736 		7248 of 10000 with 99.25% 	 Time used:  0.01 sec
2023-04-02 11:08:33,743 		7272 of 10000 with 99.26% 	 Time used:  0.01 sec
2023-04-02 11:08:33,750 		7296 of 10000 with 99.26% 	 Time used:  0.01 sec
2023-04-02 11:08:33,757 		7320 of 10000 with 99.25% 	 Time used:  0.01 sec
2023-04-02 11:08:33,764 		7344 of 10000 with 99.24% 	 Time used:  0.01 sec
2023-04-02 11:08:33,771 		7368 of 10000 with 99.24% 	 Time used:  0.01 sec
2023-04-02 11:08:33,778 		7392 of 10000 with 99.23% 	 Time used:  0.01 sec
2023-04-02 11:08:33,785 		7416 of 10000 with 99.22% 	 Time used:  0.01 sec
2023-04-02 11:08:33,792 		7440 of 10000 with 99.22% 	 Time used:  0.01 sec
2023-04-02 11:08:33,799 		7464 of 10000 with 99.22% 	 Time used:  0.01 sec
2023-04-02 11:08:33,806 		7488 of 10000 with 99.23% 	 Time used:  0.01 sec
2023-04-02 11:08:33,813 		7512 of 10000 with 99.23% 	 Time used:  0.01 sec
2023-04-02 11:08:33,820 		7536 of 10000 with 99.23% 	 Time used:  0.01 sec
2023-04-02 11:08:33,826 		7560 of 10000 with 99.23% 	 Time used:  0.01 sec
2023-04-02 11:08:33,834 		7584 of 10000 with 99.24% 	 Time used:  0.01 sec
2023-04-02 11:08:33,840 		7608 of 10000 with 99.21% 	 Time used:  0.01 sec
2023-04-02 11:08:33,847 		7632 of 10000 with 99.21% 	 Time used:  0.01 sec
2023-04-02 11:08:33,854 		7656 of 10000 with 99.22% 	 Time used:  0.01 sec
2023-04-02 11:08:33,860 		7680 of 10000 with 99.22% 	 Time used:  0.01 sec
2023-04-02 11:08:33,867 		7704 of 10000 with 99.22% 	 Time used:  0.01 sec
2023-04-02 11:08:33,873 		7728 of 10000 with 99.22% 	 Time used:  0.01 sec
2023-04-02 11:08:33,880 		7752 of 10000 with 99.23% 	 Time used:  0.01 sec
2023-04-02 11:08:33,886 		7776 of 10000 with 99.23% 	 Time used:  0.01 sec
2023-04-02 11:08:33,893 		7800 of 10000 with 99.23% 	 Time used:  0.01 sec
2023-04-02 11:08:33,899 		7824 of 10000 with 99.23% 	 Time used:  0.01 sec
2023-04-02 11:08:33,906 		7848 of 10000 with 99.24% 	 Time used:  0.01 sec
2023-04-02 11:08:33,913 		7872 of 10000 with 99.23% 	 Time used:  0.01 sec
2023-04-02 11:08:33,919 		7896 of 10000 with 99.23% 	 Time used:  0.01 sec
2023-04-02 11:08:33,926 		7920 of 10000 with 99.22% 	 Time used:  0.01 sec
2023-04-02 11:08:33,932 		7944 of 10000 with 99.22% 	 Time used:  0.01 sec
2023-04-02 11:08:33,939 		7968 of 10000 with 99.22% 	 Time used:  0.01 sec
2023-04-02 11:08:33,945 		7992 of 10000 with 99.22% 	 Time used:  0.01 sec
2023-04-02 11:08:33,952 		8016 of 10000 with 99.20% 	 Time used:  0.01 sec
2023-04-02 11:08:33,958 		8040 of 10000 with 99.20% 	 Time used:  0.01 sec
2023-04-02 11:08:33,965 		8064 of 10000 with 99.21% 	 Time used:  0.01 sec
2023-04-02 11:08:33,971 		8088 of 10000 with 99.20% 	 Time used:  0.01 sec
2023-04-02 11:08:33,978 		8112 of 10000 with 99.19% 	 Time used:  0.01 sec
2023-04-02 11:08:33,984 		8136 of 10000 with 99.19% 	 Time used:  0.01 sec
2023-04-02 11:08:33,991 		8160 of 10000 with 99.19% 	 Time used:  0.01 sec
2023-04-02 11:08:33,997 		8184 of 10000 with 99.19% 	 Time used:  0.01 sec
2023-04-02 11:08:34,004 		8208 of 10000 with 99.20% 	 Time used:  0.01 sec
2023-04-02 11:08:34,010 		8232 of 10000 with 99.19% 	 Time used:  0.01 sec
2023-04-02 11:08:34,017 		8256 of 10000 with 99.19% 	 Time used:  0.01 sec
2023-04-02 11:08:34,023 		8280 of 10000 with 99.19% 	 Time used:  0.01 sec
2023-04-02 11:08:34,030 		8304 of 10000 with 99.19% 	 Time used:  0.01 sec
2023-04-02 11:08:34,036 		8328 of 10000 with 99.20% 	 Time used:  0.01 sec
2023-04-02 11:08:34,043 		8352 of 10000 with 99.20% 	 Time used:  0.01 sec
2023-04-02 11:08:34,049 		8376 of 10000 with 99.20% 	 Time used:  0.01 sec
2023-04-02 11:08:34,056 		8400 of 10000 with 99.20% 	 Time used:  0.01 sec
2023-04-02 11:08:34,062 		8424 of 10000 with 99.20% 	 Time used:  0.01 sec
2023-04-02 11:08:34,069 		8448 of 10000 with 99.21% 	 Time used:  0.01 sec
2023-04-02 11:08:34,075 		8472 of 10000 with 99.21% 	 Time used:  0.01 sec
2023-04-02 11:08:34,082 		8496 of 10000 with 99.21% 	 Time used:  0.01 sec
2023-04-02 11:08:34,088 		8520 of 10000 with 99.20% 	 Time used:  0.01 sec
2023-04-02 11:08:34,095 		8544 of 10000 with 99.20% 	 Time used:  0.01 sec
2023-04-02 11:08:34,102 		8568 of 10000 with 99.21% 	 Time used:  0.01 sec
2023-04-02 11:08:34,108 		8592 of 10000 with 99.21% 	 Time used:  0.01 sec
2023-04-02 11:08:34,115 		8616 of 10000 with 99.21% 	 Time used:  0.01 sec
2023-04-02 11:08:34,121 		8640 of 10000 with 99.20% 	 Time used:  0.01 sec
2023-04-02 11:08:34,128 		8664 of 10000 with 99.20% 	 Time used:  0.01 sec
2023-04-02 11:08:34,134 		8688 of 10000 with 99.21% 	 Time used:  0.01 sec
2023-04-02 11:08:34,141 		8712 of 10000 with 99.21% 	 Time used:  0.01 sec
2023-04-02 11:08:34,148 		8736 of 10000 with 99.21% 	 Time used:  0.01 sec
2023-04-02 11:08:34,154 		8760 of 10000 with 99.21% 	 Time used:  0.01 sec
2023-04-02 11:08:34,161 		8784 of 10000 with 99.21% 	 Time used:  0.01 sec
2023-04-02 11:08:34,167 		8808 of 10000 with 99.21% 	 Time used:  0.01 sec
2023-04-02 11:08:34,174 		8832 of 10000 with 99.20% 	 Time used:  0.01 sec
2023-04-02 11:08:34,180 		8856 of 10000 with 99.20% 	 Time used:  0.01 sec
2023-04-02 11:08:34,187 		8880 of 10000 with 99.20% 	 Time used:  0.01 sec
2023-04-02 11:08:34,193 		8904 of 10000 with 99.20% 	 Time used:  0.01 sec
2023-04-02 11:08:34,200 		8928 of 10000 with 99.20% 	 Time used:  0.01 sec
2023-04-02 11:08:34,207 		8952 of 10000 with 99.21% 	 Time used:  0.01 sec
2023-04-02 11:08:34,213 		8976 of 10000 with 99.21% 	 Time used:  0.01 sec
2023-04-02 11:08:34,220 		9000 of 10000 with 99.21% 	 Time used:  0.01 sec
2023-04-02 11:08:34,226 		9024 of 10000 with 99.21% 	 Time used:  0.01 sec
2023-04-02 11:08:34,233 		9048 of 10000 with 99.22% 	 Time used:  0.01 sec
2023-04-02 11:08:34,239 		9072 of 10000 with 99.22% 	 Time used:  0.01 sec
2023-04-02 11:08:34,246 		9096 of 10000 with 99.21% 	 Time used:  0.01 sec
2023-04-02 11:08:34,252 		9120 of 10000 with 99.20% 	 Time used:  0.01 sec
2023-04-02 11:08:34,259 		9144 of 10000 with 99.20% 	 Time used:  0.01 sec
2023-04-02 11:08:34,265 		9168 of 10000 with 99.20% 	 Time used:  0.01 sec
2023-04-02 11:08:34,272 		9192 of 10000 with 99.21% 	 Time used:  0.01 sec
2023-04-02 11:08:34,278 		9216 of 10000 with 99.20% 	 Time used:  0.01 sec
2023-04-02 11:08:34,285 		9240 of 10000 with 99.20% 	 Time used:  0.01 sec
2023-04-02 11:08:34,291 		9264 of 10000 with 99.20% 	 Time used:  0.01 sec
2023-04-02 11:08:34,298 		9288 of 10000 with 99.20% 	 Time used:  0.01 sec
2023-04-02 11:08:34,305 		9312 of 10000 with 99.19% 	 Time used:  0.01 sec
2023-04-02 11:08:34,311 		9336 of 10000 with 99.20% 	 Time used:  0.01 sec
2023-04-02 11:08:34,318 		9360 of 10000 with 99.20% 	 Time used:  0.01 sec
2023-04-02 11:08:34,325 		9384 of 10000 with 99.20% 	 Time used:  0.01 sec
2023-04-02 11:08:34,331 		9408 of 10000 with 99.20% 	 Time used:  0.01 sec
2023-04-02 11:08:34,338 		9432 of 10000 with 99.20% 	 Time used:  0.01 sec
2023-04-02 11:08:34,344 		9456 of 10000 with 99.21% 	 Time used:  0.01 sec
2023-04-02 11:08:34,351 		9480 of 10000 with 99.20% 	 Time used:  0.01 sec
2023-04-02 11:08:34,357 		9504 of 10000 with 99.20% 	 Time used:  0.01 sec
2023-04-02 11:08:34,364 		9528 of 10000 with 99.20% 	 Time used:  0.01 sec
2023-04-02 11:08:34,370 		9552 of 10000 with 99.20% 	 Time used:  0.01 sec
2023-04-02 11:08:34,377 		9576 of 10000 with 99.21% 	 Time used:  0.01 sec
2023-04-02 11:08:34,383 		9600 of 10000 with 99.21% 	 Time used:  0.01 sec
2023-04-02 11:08:34,390 		9624 of 10000 with 99.21% 	 Time used:  0.01 sec
2023-04-02 11:08:34,397 		9648 of 10000 with 99.19% 	 Time used:  0.01 sec
2023-04-02 11:08:34,403 		9672 of 10000 with 99.19% 	 Time used:  0.01 sec
2023-04-02 11:08:34,410 		9696 of 10000 with 99.20% 	 Time used:  0.01 sec
2023-04-02 11:08:34,416 		9720 of 10000 with 99.20% 	 Time used:  0.01 sec
2023-04-02 11:08:34,423 		9744 of 10000 with 99.20% 	 Time used:  0.01 sec
2023-04-02 11:08:34,429 		9768 of 10000 with 99.20% 	 Time used:  0.01 sec
2023-04-02 11:08:34,436 		9792 of 10000 with 99.20% 	 Time used:  0.01 sec
2023-04-02 11:08:34,442 		9816 of 10000 with 99.21% 	 Time used:  0.01 sec
2023-04-02 11:08:34,449 		9840 of 10000 with 99.21% 	 Time used:  0.01 sec
2023-04-02 11:08:34,455 		9864 of 10000 with 99.20% 	 Time used:  0.01 sec
2023-04-02 11:08:34,462 		9888 of 10000 with 99.20% 	 Time used:  0.01 sec
2023-04-02 11:08:34,468 		9912 of 10000 with 99.20% 	 Time used:  0.01 sec
2023-04-02 11:08:34,475 		9936 of 10000 with 99.20% 	 Time used:  0.01 sec
2023-04-02 11:08:34,481 		9960 of 10000 with 99.21% 	 Time used:  0.01 sec
2023-04-02 11:08:34,488 		9984 of 10000 with 99.21% 	 Time used:  0.01 sec
2023-04-02 11:08:34,495 		10000 of 10000 with 99.21% 	 Time used:  0.01 sec
2023-04-02 11:08:34,495 
2023-04-02 11:08:34,499 			Learning rate: weights:   1.000e-03    
2023-04-02 11:08:34,499 			Last test performance: 99.21%
2023-04-02 11:08:34,499 ----------------
2023-04-02 11:08:34,714   17  =>  0    		Training 486 pattern with 99.58% 	Forward time: 	 0.15 sec
2023-04-02 11:08:34,714 			Loss:    5.536e-04    			Backward time: 	 0.05 sec 
2023-04-02 11:08:34,802 			Learning rate: weights:   1.000e-03    
2023-04-02 11:08:34,802 			Last test performance: 99.21%
2023-04-02 11:08:34,802 ----------------
2023-04-02 11:08:35,078   17  =>  1    		Training 486 pattern with 98.54% 	Forward time: 	 0.21 sec
2023-04-02 11:08:35,078 			Loss:    1.760e-03    			Backward time: 	 0.06 sec 
2023-04-02 11:08:35,209 			Learning rate: weights:   1.000e-03    
2023-04-02 11:08:35,209 			Last test performance: 99.21%
2023-04-02 11:08:35,209 ----------------
2023-04-02 11:08:35,456   17  =>  2    		Training 486 pattern with 99.58% 	Forward time: 	 0.18 sec
2023-04-02 11:08:35,456 			Loss:    1.149e-03    			Backward time: 	 0.06 sec 
2023-04-02 11:08:35,597 			Learning rate: weights:   1.000e-03    
2023-04-02 11:08:35,598 			Last test performance: 99.21%
2023-04-02 11:08:35,598 ----------------
2023-04-02 11:08:35,881   17  =>  3    		Training 486 pattern with 99.79% 	Forward time: 	 0.22 sec
2023-04-02 11:08:35,881 			Loss:    6.793e-04    			Backward time: 	 0.06 sec 
2023-04-02 11:08:36,015 			Learning rate: weights:   1.000e-03    
2023-04-02 11:08:36,015 			Last test performance: 99.21%
2023-04-02 11:08:36,015 ----------------
2023-04-02 11:08:36,341   17  =>  4    		Training 486 pattern with 98.96% 	Forward time: 	 0.24 sec
2023-04-02 11:08:36,341 			Loss:    1.066e-03    			Backward time: 	 0.07 sec 
2023-04-02 11:08:36,471 			Learning rate: weights:   1.000e-03    
2023-04-02 11:08:36,471 			Last test performance: 99.21%
2023-04-02 11:08:36,471 ----------------
2023-04-02 11:08:36,745   17  =>  5    		Training 486 pattern with 98.75% 	Forward time: 	 0.21 sec
2023-04-02 11:08:36,745 			Loss:    1.449e-03    			Backward time: 	 0.05 sec 
2023-04-02 11:08:36,870 			Learning rate: weights:   1.000e-03    
2023-04-02 11:08:36,870 			Last test performance: 99.21%
2023-04-02 11:08:36,870 ----------------
2023-04-02 11:08:37,122   17  =>  6    		Training 486 pattern with 98.54% 	Forward time: 	 0.18 sec
2023-04-02 11:08:37,122 			Loss:    1.433e-03    			Backward time: 	 0.06 sec 
2023-04-02 11:08:37,209 			Learning rate: weights:   1.000e-03    
2023-04-02 11:08:37,210 			Last test performance: 99.21%
2023-04-02 11:08:37,210 ----------------
2023-04-02 11:08:37,450   17  =>  7    		Training 486 pattern with 98.96% 	Forward time: 	 0.18 sec
2023-04-02 11:08:37,450 			Loss:    1.491e-03    			Backward time: 	 0.05 sec 
2023-04-02 11:08:37,531 			Learning rate: weights:   1.000e-03    
2023-04-02 11:08:37,531 			Last test performance: 99.21%
2023-04-02 11:08:37,531 ----------------
2023-04-02 11:08:37,830   17  =>  8    		Training 486 pattern with 98.96% 	Forward time: 	 0.23 sec
2023-04-02 11:08:37,830 			Loss:    8.932e-04    			Backward time: 	 0.06 sec 
2023-04-02 11:08:37,962 			Learning rate: weights:   1.000e-03    
2023-04-02 11:08:37,962 			Last test performance: 99.21%
2023-04-02 11:08:37,962 ----------------
2023-04-02 11:08:38,260   17  =>  9    		Training 486 pattern with 98.96% 	Forward time: 	 0.22 sec
2023-04-02 11:08:38,260 			Loss:    1.329e-03    			Backward time: 	 0.06 sec 
2023-04-02 11:08:38,349 			Learning rate: weights:   1.000e-03    
2023-04-02 11:08:38,350 			Last test performance: 99.21%
2023-04-02 11:08:38,350 ----------------
2023-04-02 11:08:38,647   17  =>  10   		Training 486 pattern with 99.38% 	Forward time: 	 0.23 sec
2023-04-02 11:08:38,647 			Loss:    1.009e-03    			Backward time: 	 0.06 sec 
2023-04-02 11:08:38,734 			Learning rate: weights:   1.000e-03    
2023-04-02 11:08:38,734 			Last test performance: 99.21%
2023-04-02 11:08:38,735 ----------------
2023-04-02 11:08:39,021   17  =>  11   		Training 486 pattern with 98.96% 	Forward time: 	 0.21 sec
2023-04-02 11:08:39,021 			Loss:    2.733e-03    			Backward time: 	 0.06 sec 
2023-04-02 11:08:39,131 			Learning rate: weights:   1.000e-03    
2023-04-02 11:08:39,131 			Last test performance: 99.21%
2023-04-02 11:08:39,131 ----------------
2023-04-02 11:08:39,404   17  =>  12   		Training 486 pattern with 98.54% 	Forward time: 	 0.18 sec
2023-04-02 11:08:39,404 			Loss:    1.297e-03    			Backward time: 	 0.07 sec 
2023-04-02 11:08:39,558 			Learning rate: weights:   1.000e-03    
2023-04-02 11:08:39,559 			Last test performance: 99.21%
2023-04-02 11:08:39,559 ----------------
2023-04-02 11:08:39,818   17  =>  13   		Training 486 pattern with 99.17% 	Forward time: 	 0.18 sec
2023-04-02 11:08:39,818 			Loss:    1.132e-03    			Backward time: 	 0.06 sec 
2023-04-02 11:08:39,900 			Learning rate: weights:   1.000e-03    
2023-04-02 11:08:39,900 			Last test performance: 99.21%
2023-04-02 11:08:39,900 ----------------
2023-04-02 11:08:40,192   17  =>  14   		Training 486 pattern with 98.75% 	Forward time: 	 0.22 sec
2023-04-02 11:08:40,192 			Loss:    1.284e-03    			Backward time: 	 0.06 sec 
2023-04-02 11:08:40,284 			Learning rate: weights:   1.000e-03    
2023-04-02 11:08:40,284 			Last test performance: 99.21%
2023-04-02 11:08:40,284 ----------------
2023-04-02 11:08:40,556   17  =>  15   		Training 486 pattern with 99.17% 	Forward time: 	 0.21 sec
2023-04-02 11:08:40,556 			Loss:    1.233e-03    			Backward time: 	 0.05 sec 
2023-04-02 11:08:40,649 			Learning rate: weights:   1.000e-03    
2023-04-02 11:08:40,649 			Last test performance: 99.21%
2023-04-02 11:08:40,650 ----------------
2023-04-02 11:08:40,944   17  =>  16   		Training 486 pattern with 99.17% 	Forward time: 	 0.22 sec
2023-04-02 11:08:40,944 			Loss:    1.117e-03    			Backward time: 	 0.06 sec 
2023-04-02 11:08:41,057 			Learning rate: weights:   1.000e-03    
2023-04-02 11:08:41,058 			Last test performance: 99.21%
2023-04-02 11:08:41,058 ----------------
2023-04-02 11:08:41,313   17  =>  17   		Training 486 pattern with 98.54% 	Forward time: 	 0.18 sec
2023-04-02 11:08:41,314 			Loss:    1.636e-03    			Backward time: 	 0.06 sec 
2023-04-02 11:08:41,446 			Learning rate: weights:   1.000e-03    
2023-04-02 11:08:41,446 			Last test performance: 99.21%
2023-04-02 11:08:41,446 ----------------
2023-04-02 11:08:41,778   17  =>  18   		Training 486 pattern with 99.58% 	Forward time: 	 0.25 sec
2023-04-02 11:08:41,779 			Loss:    9.048e-04    			Backward time: 	 0.07 sec 
2023-04-02 11:08:41,955 			Learning rate: weights:   1.000e-03    
2023-04-02 11:08:41,955 			Last test performance: 99.21%
2023-04-02 11:08:41,955 ----------------
2023-04-02 11:08:42,259   17  =>  19   		Training 486 pattern with 98.54% 	Forward time: 	 0.22 sec
2023-04-02 11:08:42,259 			Loss:    1.730e-03    			Backward time: 	 0.07 sec 
2023-04-02 11:08:42,410 			Learning rate: weights:   1.000e-03    
2023-04-02 11:08:42,410 			Last test performance: 99.21%
2023-04-02 11:08:42,410 ----------------
2023-04-02 11:08:42,735   17  =>  20   		Training 486 pattern with 99.17% 	Forward time: 	 0.25 sec
2023-04-02 11:08:42,735 			Loss:    1.345e-03    			Backward time: 	 0.06 sec 
2023-04-02 11:08:42,901 			Learning rate: weights:   1.000e-03    
2023-04-02 11:08:42,901 			Last test performance: 99.21%
2023-04-02 11:08:42,901 ----------------
2023-04-02 11:08:43,200   17  =>  21   		Training 486 pattern with 99.17% 	Forward time: 	 0.21 sec
2023-04-02 11:08:43,200 			Loss:    9.446e-04    			Backward time: 	 0.07 sec 
2023-04-02 11:08:43,280 			Learning rate: weights:   1.000e-03    
2023-04-02 11:08:43,280 			Last test performance: 99.21%
2023-04-02 11:08:43,280 ----------------
2023-04-02 11:08:43,571   17  =>  22   		Training 486 pattern with 98.75% 	Forward time: 	 0.23 sec
2023-04-02 11:08:43,571 			Loss:    1.392e-03    			Backward time: 	 0.05 sec 
2023-04-02 11:08:43,715 			Learning rate: weights:   1.000e-03    
2023-04-02 11:08:43,715 			Last test performance: 99.21%
2023-04-02 11:08:43,715 ----------------
2023-04-02 11:08:43,969   17  =>  23   		Training 486 pattern with 98.96% 	Forward time: 	 0.18 sec
2023-04-02 11:08:43,969 			Loss:    1.454e-03    			Backward time: 	 0.06 sec 
2023-04-02 11:08:44,096 			Learning rate: weights:   1.000e-03    
2023-04-02 11:08:44,096 			Last test performance: 99.21%
2023-04-02 11:08:44,097 ----------------
2023-04-02 11:08:44,351   17  =>  24   		Training 486 pattern with 99.58% 	Forward time: 	 0.18 sec
2023-04-02 11:08:44,351 			Loss:    7.122e-04    			Backward time: 	 0.06 sec 
2023-04-02 11:08:44,480 			Learning rate: weights:   1.000e-03    
2023-04-02 11:08:44,480 			Last test performance: 99.21%
2023-04-02 11:08:44,480 ----------------
2023-04-02 11:08:44,740   17  =>  25   		Training 486 pattern with 98.54% 	Forward time: 	 0.19 sec
2023-04-02 11:08:44,740 			Loss:    1.829e-03    			Backward time: 	 0.06 sec 
2023-04-02 11:08:44,956 			Learning rate: weights:   1.000e-03    
2023-04-02 11:08:44,956 			Last test performance: 99.21%
2023-04-02 11:08:44,956 ----------------
2023-04-02 11:08:45,236   17  =>  26   		Training 486 pattern with 99.58% 	Forward time: 	 0.21 sec
2023-04-02 11:08:45,236 			Loss:    8.136e-04    			Backward time: 	 0.06 sec 
2023-04-02 11:08:45,369 			Learning rate: weights:   1.000e-03    
2023-04-02 11:08:45,369 			Last test performance: 99.21%
2023-04-02 11:08:45,369 ----------------
2023-04-02 11:08:45,651   17  =>  27   		Training 486 pattern with 99.58% 	Forward time: 	 0.22 sec
2023-04-02 11:08:45,651 			Loss:    5.461e-04    			Backward time: 	 0.05 sec 
2023-04-02 11:08:45,778 			Learning rate: weights:   1.000e-03    
2023-04-02 11:08:45,778 			Last test performance: 99.21%
2023-04-02 11:08:45,778 ----------------
2023-04-02 11:08:46,031   17  =>  28   		Training 486 pattern with 98.33% 	Forward time: 	 0.18 sec
2023-04-02 11:08:46,031 			Loss:    1.539e-03    			Backward time: 	 0.06 sec 
2023-04-02 11:08:46,170 			Learning rate: weights:   1.000e-03    
2023-04-02 11:08:46,170 			Last test performance: 99.21%
2023-04-02 11:08:46,170 ----------------
2023-04-02 11:08:46,458   17  =>  29   		Training 486 pattern with 98.96% 	Forward time: 	 0.22 sec
2023-04-02 11:08:46,458 			Loss:    1.518e-03    			Backward time: 	 0.06 sec 
2023-04-02 11:08:46,638 			Learning rate: weights:   1.000e-03    
2023-04-02 11:08:46,638 			Last test performance: 99.21%
2023-04-02 11:08:46,638 ----------------
2023-04-02 11:08:46,881   17  =>  30   		Training 486 pattern with 98.12% 	Forward time: 	 0.18 sec
2023-04-02 11:08:46,882 			Loss:    1.954e-03    			Backward time: 	 0.06 sec 
2023-04-02 11:08:47,055 			Learning rate: weights:   1.000e-03    
2023-04-02 11:08:47,055 			Last test performance: 99.21%
2023-04-02 11:08:47,056 ----------------
2023-04-02 11:08:47,308   17  =>  31   		Training 486 pattern with 99.38% 	Forward time: 	 0.18 sec
2023-04-02 11:08:47,308 			Loss:    9.566e-04    			Backward time: 	 0.06 sec 
2023-04-02 11:08:47,453 			Learning rate: weights:   1.000e-03    
2023-04-02 11:08:47,454 			Last test performance: 99.21%
2023-04-02 11:08:47,454 ----------------
2023-04-02 11:08:47,764   17  =>  32   		Training 486 pattern with 99.38% 	Forward time: 	 0.24 sec
2023-04-02 11:08:47,764 			Loss:    1.038e-03    			Backward time: 	 0.06 sec 
2023-04-02 11:08:47,880 			Learning rate: weights:   1.000e-03    
2023-04-02 11:08:47,880 			Last test performance: 99.21%
2023-04-02 11:08:47,880 ----------------
2023-04-02 11:08:48,130   17  =>  33   		Training 486 pattern with 99.58% 	Forward time: 	 0.18 sec
2023-04-02 11:08:48,130 			Loss:    6.697e-04    			Backward time: 	 0.06 sec 
2023-04-02 11:08:48,261 			Learning rate: weights:   1.000e-03    
2023-04-02 11:08:48,261 			Last test performance: 99.21%
2023-04-02 11:08:48,262 ----------------
2023-04-02 11:08:48,499   17  =>  34   		Training 486 pattern with 99.38% 	Forward time: 	 0.17 sec
2023-04-02 11:08:48,499 			Loss:    9.829e-04    			Backward time: 	 0.05 sec 
2023-04-02 11:08:48,634 			Learning rate: weights:   1.000e-03    
2023-04-02 11:08:48,634 			Last test performance: 99.21%
2023-04-02 11:08:48,634 ----------------
2023-04-02 11:08:48,921   17  =>  35   		Training 486 pattern with 98.75% 	Forward time: 	 0.22 sec
2023-04-02 11:08:48,921 			Loss:    1.086e-03    			Backward time: 	 0.06 sec 
2023-04-02 11:08:49,123 			Learning rate: weights:   1.000e-03    
2023-04-02 11:08:49,123 			Last test performance: 99.21%
2023-04-02 11:08:49,123 ----------------
2023-04-02 11:08:49,364   17  =>  36   		Training 486 pattern with 97.71% 	Forward time: 	 0.17 sec
2023-04-02 11:08:49,364 			Loss:    2.511e-03    			Backward time: 	 0.06 sec 
2023-04-02 11:08:49,491 			Learning rate: weights:   1.000e-03    
2023-04-02 11:08:49,491 			Last test performance: 99.21%
2023-04-02 11:08:49,491 ----------------
2023-04-02 11:08:49,744   17  =>  37   		Training 486 pattern with 98.12% 	Forward time: 	 0.18 sec
2023-04-02 11:08:49,744 			Loss:    1.913e-03    			Backward time: 	 0.06 sec 
2023-04-02 11:08:49,855 			Learning rate: weights:   1.000e-03    
2023-04-02 11:08:49,855 			Last test performance: 99.21%
2023-04-02 11:08:49,855 ----------------
2023-04-02 11:08:50,114   17  =>  38   		Training 486 pattern with 99.17% 	Forward time: 	 0.19 sec
2023-04-02 11:08:50,114 			Loss:    1.316e-03    			Backward time: 	 0.06 sec 
2023-04-02 11:08:50,205 			Learning rate: weights:   1.000e-03    
2023-04-02 11:08:50,205 			Last test performance: 99.21%
2023-04-02 11:08:50,205 ----------------
2023-04-02 11:08:50,456   17  =>  39   		Training 486 pattern with 98.54% 	Forward time: 	 0.18 sec
2023-04-02 11:08:50,456 			Loss:    1.794e-03    			Backward time: 	 0.06 sec 
2023-04-02 11:08:50,583 			Learning rate: weights:   1.000e-03    
2023-04-02 11:08:50,583 			Last test performance: 99.21%
2023-04-02 11:08:50,583 ----------------
2023-04-02 11:08:50,858   17  =>  40   		Training 486 pattern with 99.38% 	Forward time: 	 0.21 sec
2023-04-02 11:08:50,858 			Loss:    8.170e-04    			Backward time: 	 0.05 sec 
2023-04-02 11:08:51,031 			Learning rate: weights:   1.000e-03    
2023-04-02 11:08:51,031 			Last test performance: 99.21%
2023-04-02 11:08:51,031 ----------------
2023-04-02 11:08:51,273   17  =>  41   		Training 486 pattern with 98.96% 	Forward time: 	 0.18 sec
2023-04-02 11:08:51,273 			Loss:    1.264e-03    			Backward time: 	 0.05 sec 
2023-04-02 11:08:51,398 			Learning rate: weights:   1.000e-03    
2023-04-02 11:08:51,398 			Last test performance: 99.21%
2023-04-02 11:08:51,398 ----------------
2023-04-02 11:08:51,651   17  =>  42   		Training 486 pattern with 99.38% 	Forward time: 	 0.18 sec
2023-04-02 11:08:51,651 			Loss:    1.238e-03    			Backward time: 	 0.06 sec 
2023-04-02 11:08:51,737 			Learning rate: weights:   1.000e-03    
2023-04-02 11:08:51,737 			Last test performance: 99.21%
2023-04-02 11:08:51,737 ----------------
2023-04-02 11:08:52,019   17  =>  43   		Training 486 pattern with 98.33% 	Forward time: 	 0.21 sec
2023-04-02 11:08:52,019 			Loss:    2.177e-03    			Backward time: 	 0.06 sec 
2023-04-02 11:08:52,152 			Learning rate: weights:   1.000e-03    
2023-04-02 11:08:52,152 			Last test performance: 99.21%
2023-04-02 11:08:52,153 ----------------
2023-04-02 11:08:52,442   17  =>  44   		Training 486 pattern with 98.54% 	Forward time: 	 0.22 sec
2023-04-02 11:08:52,442 			Loss:    1.879e-03    			Backward time: 	 0.06 sec 
2023-04-02 11:08:52,524 			Learning rate: weights:   1.000e-03    
2023-04-02 11:08:52,525 			Last test performance: 99.21%
2023-04-02 11:08:52,525 ----------------
2023-04-02 11:08:52,815   17  =>  45   		Training 486 pattern with 100.00% 	Forward time: 	 0.22 sec
2023-04-02 11:08:52,815 			Loss:    3.439e-04    			Backward time: 	 0.06 sec 
2023-04-02 11:08:52,947 			Learning rate: weights:   1.000e-03    
2023-04-02 11:08:52,947 			Last test performance: 99.21%
2023-04-02 11:08:52,947 ----------------
2023-04-02 11:08:53,221   17  =>  46   		Training 486 pattern with 99.38% 	Forward time: 	 0.21 sec
2023-04-02 11:08:53,221 			Loss:    1.005e-03    			Backward time: 	 0.05 sec 
2023-04-02 11:08:53,320 			Learning rate: weights:   1.000e-03    
2023-04-02 11:08:53,320 			Last test performance: 99.21%
2023-04-02 11:08:53,320 ----------------
2023-04-02 11:08:53,603   17  =>  47   		Training 486 pattern with 98.96% 	Forward time: 	 0.22 sec
2023-04-02 11:08:53,603 			Loss:    1.405e-03    			Backward time: 	 0.05 sec 
2023-04-02 11:08:53,724 			Learning rate: weights:   1.000e-03    
2023-04-02 11:08:53,724 			Last test performance: 99.21%
2023-04-02 11:08:53,725 ----------------
2023-04-02 11:08:53,981   17  =>  48   		Training 486 pattern with 98.54% 	Forward time: 	 0.18 sec
2023-04-02 11:08:53,981 			Loss:    1.421e-03    			Backward time: 	 0.06 sec 
2023-04-02 11:08:54,068 			Learning rate: weights:   1.000e-03    
2023-04-02 11:08:54,069 			Last test performance: 99.21%
2023-04-02 11:08:54,069 ----------------
2023-04-02 11:08:54,347   17  =>  49   		Training 486 pattern with 99.38% 	Forward time: 	 0.21 sec
2023-04-02 11:08:54,347 			Loss:    1.113e-03    			Backward time: 	 0.06 sec 
2023-04-02 11:08:54,452 			Learning rate: weights:   1.000e-03    
2023-04-02 11:08:54,452 			Last test performance: 99.21%
2023-04-02 11:08:54,452 ----------------
2023-04-02 11:08:54,716   17  =>  50   		Training 486 pattern with 98.96% 	Forward time: 	 0.19 sec
2023-04-02 11:08:54,716 			Loss:    1.224e-03    			Backward time: 	 0.06 sec 
2023-04-02 11:08:54,938 			Learning rate: weights:   1.000e-03    
2023-04-02 11:08:54,938 			Last test performance: 99.21%
2023-04-02 11:08:54,938 ----------------
2023-04-02 11:08:55,205   17  =>  51   		Training 486 pattern with 98.54% 	Forward time: 	 0.21 sec
2023-04-02 11:08:55,205 			Loss:    1.818e-03    			Backward time: 	 0.05 sec 
2023-04-02 11:08:55,347 			Learning rate: weights:   1.000e-03    
2023-04-02 11:08:55,348 			Last test performance: 99.21%
2023-04-02 11:08:55,348 ----------------
2023-04-02 11:08:55,625   17  =>  52   		Training 486 pattern with 98.96% 	Forward time: 	 0.21 sec
2023-04-02 11:08:55,625 			Loss:    1.135e-03    			Backward time: 	 0.05 sec 
2023-04-02 11:08:55,772 			Learning rate: weights:   1.000e-03    
2023-04-02 11:08:55,773 			Last test performance: 99.21%
2023-04-02 11:08:55,773 ----------------
2023-04-02 11:08:56,061   17  =>  53   		Training 486 pattern with 99.79% 	Forward time: 	 0.22 sec
2023-04-02 11:08:56,061 			Loss:    1.048e-03    			Backward time: 	 0.06 sec 
2023-04-02 11:08:56,169 			Learning rate: weights:   1.000e-03    
2023-04-02 11:08:56,169 			Last test performance: 99.21%
2023-04-02 11:08:56,169 ----------------
2023-04-02 11:08:56,462   17  =>  54   		Training 486 pattern with 98.33% 	Forward time: 	 0.22 sec
2023-04-02 11:08:56,462 			Loss:    1.690e-03    			Backward time: 	 0.06 sec 
2023-04-02 11:08:56,708 			Learning rate: weights:   1.000e-03    
2023-04-02 11:08:56,708 			Last test performance: 99.21%
2023-04-02 11:08:56,708 ----------------
2023-04-02 11:08:56,981   17  =>  55   		Training 486 pattern with 99.17% 	Forward time: 	 0.19 sec
2023-04-02 11:08:56,981 			Loss:    1.031e-03    			Backward time: 	 0.07 sec 
2023-04-02 11:08:57,067 			Learning rate: weights:   1.000e-03    
2023-04-02 11:08:57,067 			Last test performance: 99.21%
2023-04-02 11:08:57,068 ----------------
2023-04-02 11:08:57,337   17  =>  56   		Training 486 pattern with 98.96% 	Forward time: 	 0.21 sec
2023-04-02 11:08:57,337 			Loss:    1.447e-03    			Backward time: 	 0.05 sec 
2023-04-02 11:08:57,423 			Learning rate: weights:   1.000e-03    
2023-04-02 11:08:57,423 			Last test performance: 99.21%
2023-04-02 11:08:57,423 ----------------
2023-04-02 11:08:57,698   17  =>  57   		Training 486 pattern with 98.75% 	Forward time: 	 0.21 sec
2023-04-02 11:08:57,699 			Loss:    1.918e-03    			Backward time: 	 0.05 sec 
2023-04-02 11:08:57,852 			Learning rate: weights:   1.000e-03    
2023-04-02 11:08:57,852 			Last test performance: 99.21%
2023-04-02 11:08:57,852 ----------------
2023-04-02 11:08:58,126   17  =>  58   		Training 486 pattern with 99.38% 	Forward time: 	 0.20 sec
2023-04-02 11:08:58,126 			Loss:    1.360e-03    			Backward time: 	 0.06 sec 
2023-04-02 11:08:58,206 			Learning rate: weights:   1.000e-03    
2023-04-02 11:08:58,207 			Last test performance: 99.21%
2023-04-02 11:08:58,207 ----------------
2023-04-02 11:08:58,460   17  =>  59   		Training 486 pattern with 99.38% 	Forward time: 	 0.18 sec
2023-04-02 11:08:58,460 			Loss:    8.747e-04    			Backward time: 	 0.06 sec 
2023-04-02 11:08:58,561 			Learning rate: weights:   1.000e-03    
2023-04-02 11:08:58,561 			Last test performance: 99.21%
2023-04-02 11:08:58,561 ----------------
2023-04-02 11:08:58,837   17  =>  60   		Training 486 pattern with 98.75% 	Forward time: 	 0.17 sec
2023-04-02 11:08:58,838 			Loss:    1.836e-03    			Backward time: 	 0.10 sec 
2023-04-02 11:08:58,963 			Learning rate: weights:   1.000e-03    
2023-04-02 11:08:58,964 			Last test performance: 99.21%
2023-04-02 11:08:58,964 ----------------
2023-04-02 11:08:59,211   17  =>  61   		Training 486 pattern with 98.33% 	Forward time: 	 0.18 sec
2023-04-02 11:08:59,211 			Loss:    1.513e-03    			Backward time: 	 0.06 sec 
2023-04-02 11:08:59,340 			Learning rate: weights:   1.000e-03    
2023-04-02 11:08:59,340 			Last test performance: 99.21%
2023-04-02 11:08:59,340 ----------------
2023-04-02 11:08:59,637   17  =>  62   		Training 486 pattern with 98.75% 	Forward time: 	 0.22 sec
2023-04-02 11:08:59,637 			Loss:    2.045e-03    			Backward time: 	 0.06 sec 
2023-04-02 11:08:59,724 			Learning rate: weights:   1.000e-03    
2023-04-02 11:08:59,725 			Last test performance: 99.21%
2023-04-02 11:08:59,725 ----------------
2023-04-02 11:08:59,991   17  =>  63   		Training 486 pattern with 99.38% 	Forward time: 	 0.19 sec
2023-04-02 11:08:59,991 			Loss:    1.084e-03    			Backward time: 	 0.07 sec 
2023-04-02 11:09:00,174 			Learning rate: weights:   1.000e-03    
2023-04-02 11:09:00,174 			Last test performance: 99.21%
2023-04-02 11:09:00,175 ----------------
2023-04-02 11:09:00,474   17  =>  64   		Training 486 pattern with 99.17% 	Forward time: 	 0.22 sec
2023-04-02 11:09:00,474 			Loss:    1.303e-03    			Backward time: 	 0.06 sec 
2023-04-02 11:09:00,634 			Learning rate: weights:   1.000e-03    
2023-04-02 11:09:00,634 			Last test performance: 99.21%
2023-04-02 11:09:00,634 ----------------
2023-04-02 11:09:00,929   17  =>  65   		Training 486 pattern with 98.33% 	Forward time: 	 0.22 sec
2023-04-02 11:09:00,930 			Loss:    1.877e-03    			Backward time: 	 0.06 sec 
2023-04-02 11:09:01,078 			Learning rate: weights:   1.000e-03    
2023-04-02 11:09:01,079 			Last test performance: 99.21%
2023-04-02 11:09:01,079 ----------------
2023-04-02 11:09:01,351   17  =>  66   		Training 486 pattern with 98.54% 	Forward time: 	 0.21 sec
2023-04-02 11:09:01,351 			Loss:    2.336e-03    			Backward time: 	 0.05 sec 
2023-04-02 11:09:01,455 			Learning rate: weights:   1.000e-03    
2023-04-02 11:09:01,455 			Last test performance: 99.21%
2023-04-02 11:09:01,455 ----------------
2023-04-02 11:09:01,728   17  =>  67   		Training 486 pattern with 98.75% 	Forward time: 	 0.19 sec
2023-04-02 11:09:01,728 			Loss:    2.996e-03    			Backward time: 	 0.07 sec 
2023-04-02 11:09:01,838 			Learning rate: weights:   1.000e-03    
2023-04-02 11:09:01,838 			Last test performance: 99.21%
2023-04-02 11:09:01,838 ----------------
2023-04-02 11:09:02,133   17  =>  68   		Training 486 pattern with 98.33% 	Forward time: 	 0.22 sec
2023-04-02 11:09:02,133 			Loss:    2.520e-03    			Backward time: 	 0.06 sec 
2023-04-02 11:09:02,292 			Learning rate: weights:   1.000e-03    
2023-04-02 11:09:02,293 			Last test performance: 99.21%
2023-04-02 11:09:02,293 ----------------
2023-04-02 11:09:02,590   17  =>  69   		Training 486 pattern with 98.75% 	Forward time: 	 0.22 sec
2023-04-02 11:09:02,590 			Loss:    1.244e-03    			Backward time: 	 0.07 sec 
2023-04-02 11:09:02,717 			Learning rate: weights:   1.000e-03    
2023-04-02 11:09:02,718 			Last test performance: 99.21%
2023-04-02 11:09:02,718 ----------------
2023-04-02 11:09:03,012   17  =>  70   		Training 486 pattern with 98.54% 	Forward time: 	 0.21 sec
2023-04-02 11:09:03,012 			Loss:    2.148e-03    			Backward time: 	 0.06 sec 
2023-04-02 11:09:03,225 			Learning rate: weights:   1.000e-03    
2023-04-02 11:09:03,225 			Last test performance: 99.21%
2023-04-02 11:09:03,226 ----------------
2023-04-02 11:09:03,504   17  =>  71   		Training 486 pattern with 98.33% 	Forward time: 	 0.21 sec
2023-04-02 11:09:03,504 			Loss:    1.370e-03    			Backward time: 	 0.06 sec 
2023-04-02 11:09:03,631 			Learning rate: weights:   1.000e-03    
2023-04-02 11:09:03,631 			Last test performance: 99.21%
2023-04-02 11:09:03,632 ----------------
2023-04-02 11:09:03,911   17  =>  72   		Training 486 pattern with 98.96% 	Forward time: 	 0.21 sec
2023-04-02 11:09:03,911 			Loss:    1.924e-03    			Backward time: 	 0.05 sec 
2023-04-02 11:09:04,039 			Learning rate: weights:   1.000e-03    
2023-04-02 11:09:04,039 			Last test performance: 99.21%
2023-04-02 11:09:04,039 ----------------
2023-04-02 11:09:04,315   17  =>  73   		Training 486 pattern with 98.96% 	Forward time: 	 0.21 sec
2023-04-02 11:09:04,315 			Loss:    1.648e-03    			Backward time: 	 0.06 sec 
2023-04-02 11:09:04,442 			Learning rate: weights:   1.000e-03    
2023-04-02 11:09:04,442 			Last test performance: 99.21%
2023-04-02 11:09:04,442 ----------------
2023-04-02 11:09:04,689   17  =>  74   		Training 486 pattern with 98.75% 	Forward time: 	 0.18 sec
2023-04-02 11:09:04,689 			Loss:    1.447e-03    			Backward time: 	 0.06 sec 
2023-04-02 11:09:04,801 			Learning rate: weights:   1.000e-03    
2023-04-02 11:09:04,801 			Last test performance: 99.21%
2023-04-02 11:09:04,801 ----------------
2023-04-02 11:09:05,095   17  =>  75   		Training 486 pattern with 97.29% 	Forward time: 	 0.22 sec
2023-04-02 11:09:05,095 			Loss:    3.612e-03    			Backward time: 	 0.06 sec 
2023-04-02 11:09:05,218 			Learning rate: weights:   1.000e-03    
2023-04-02 11:09:05,218 			Last test performance: 99.21%
2023-04-02 11:09:05,219 ----------------
2023-04-02 11:09:05,498   17  =>  76   		Training 486 pattern with 98.75% 	Forward time: 	 0.21 sec
2023-04-02 11:09:05,498 			Loss:    1.132e-03    			Backward time: 	 0.05 sec 
2023-04-02 11:09:05,583 			Learning rate: weights:   1.000e-03    
2023-04-02 11:09:05,583 			Last test performance: 99.21%
2023-04-02 11:09:05,584 ----------------
2023-04-02 11:09:05,856   17  =>  77   		Training 486 pattern with 98.96% 	Forward time: 	 0.21 sec
2023-04-02 11:09:05,856 			Loss:    1.435e-03    			Backward time: 	 0.05 sec 
2023-04-02 11:09:05,977 			Learning rate: weights:   1.000e-03    
2023-04-02 11:09:05,977 			Last test performance: 99.21%
2023-04-02 11:09:05,977 ----------------
2023-04-02 11:09:06,259   17  =>  78   		Training 486 pattern with 99.38% 	Forward time: 	 0.16 sec
2023-04-02 11:09:06,259 			Loss:    1.582e-03    			Backward time: 	 0.11 sec 
2023-04-02 11:09:06,387 			Learning rate: weights:   1.000e-03    
2023-04-02 11:09:06,387 			Last test performance: 99.21%
2023-04-02 11:09:06,387 ----------------
2023-04-02 11:09:06,667   17  =>  79   		Training 486 pattern with 97.92% 	Forward time: 	 0.22 sec
2023-04-02 11:09:06,667 			Loss:    2.132e-03    			Backward time: 	 0.05 sec 
2023-04-02 11:09:06,765 			Learning rate: weights:   1.000e-03    
2023-04-02 11:09:06,765 			Last test performance: 99.21%
2023-04-02 11:09:06,765 ----------------
2023-04-02 11:09:07,033   17  =>  80   		Training 486 pattern with 99.17% 	Forward time: 	 0.21 sec
2023-04-02 11:09:07,033 			Loss:    1.268e-03    			Backward time: 	 0.05 sec 
2023-04-02 11:09:07,117 			Learning rate: weights:   1.000e-03    
2023-04-02 11:09:07,117 			Last test performance: 99.21%
2023-04-02 11:09:07,117 ----------------
2023-04-02 11:09:07,425   17  =>  81   		Training 486 pattern with 98.33% 	Forward time: 	 0.24 sec
2023-04-02 11:09:07,425 			Loss:    1.973e-03    			Backward time: 	 0.06 sec 
2023-04-02 11:09:07,562 			Learning rate: weights:   1.000e-03    
2023-04-02 11:09:07,562 			Last test performance: 99.21%
2023-04-02 11:09:07,563 ----------------
2023-04-02 11:09:07,890   17  =>  82   		Training 486 pattern with 98.54% 	Forward time: 	 0.25 sec
2023-04-02 11:09:07,891 			Loss:    1.644e-03    			Backward time: 	 0.06 sec 
2023-04-02 11:09:07,991 			Learning rate: weights:   1.000e-03    
2023-04-02 11:09:07,991 			Last test performance: 99.21%
2023-04-02 11:09:07,991 ----------------
2023-04-02 11:09:08,299   17  =>  83   		Training 486 pattern with 99.58% 	Forward time: 	 0.24 sec
2023-04-02 11:09:08,299 			Loss:    1.128e-03    			Backward time: 	 0.05 sec 
2023-04-02 11:09:08,381 			Learning rate: weights:   1.000e-03    
2023-04-02 11:09:08,381 			Last test performance: 99.21%
2023-04-02 11:09:08,381 ----------------
2023-04-02 11:09:08,631   17  =>  84   		Training 486 pattern with 99.38% 	Forward time: 	 0.18 sec
2023-04-02 11:09:08,631 			Loss:    1.449e-03    			Backward time: 	 0.06 sec 
2023-04-02 11:09:08,764 			Learning rate: weights:   1.000e-03    
2023-04-02 11:09:08,764 			Last test performance: 99.21%
2023-04-02 11:09:08,764 ----------------
2023-04-02 11:09:09,038   17  =>  85   		Training 486 pattern with 98.33% 	Forward time: 	 0.20 sec
2023-04-02 11:09:09,039 			Loss:    1.586e-03    			Backward time: 	 0.06 sec 
2023-04-02 11:09:09,200 			Learning rate: weights:   1.000e-03    
2023-04-02 11:09:09,201 			Last test performance: 99.21%
2023-04-02 11:09:09,201 ----------------
2023-04-02 11:09:09,589   17  =>  86   		Training 486 pattern with 99.58% 	Forward time: 	 0.30 sec
2023-04-02 11:09:09,590 			Loss:    5.477e-04    			Backward time: 	 0.07 sec 
2023-04-02 11:09:09,761 			Learning rate: weights:   1.000e-03    
2023-04-02 11:09:09,762 			Last test performance: 99.21%
2023-04-02 11:09:09,762 ----------------
2023-04-02 11:09:10,049   17  =>  87   		Training 486 pattern with 99.17% 	Forward time: 	 0.21 sec
2023-04-02 11:09:10,050 			Loss:    1.295e-03    			Backward time: 	 0.06 sec 
2023-04-02 11:09:10,223 			Learning rate: weights:   1.000e-03    
2023-04-02 11:09:10,224 			Last test performance: 99.21%
2023-04-02 11:09:10,224 ----------------
2023-04-02 11:09:10,527   17  =>  88   		Training 486 pattern with 98.54% 	Forward time: 	 0.22 sec
2023-04-02 11:09:10,527 			Loss:    1.873e-03    			Backward time: 	 0.07 sec 
2023-04-02 11:09:10,703 			Learning rate: weights:   1.000e-03    
2023-04-02 11:09:10,703 			Last test performance: 99.21%
2023-04-02 11:09:10,703 ----------------
2023-04-02 11:09:10,941   17  =>  89   		Training 486 pattern with 98.96% 	Forward time: 	 0.15 sec
2023-04-02 11:09:10,941 			Loss:    1.245e-03    			Backward time: 	 0.07 sec 
2023-04-02 11:09:11,031 			Learning rate: weights:   1.000e-03    
2023-04-02 11:09:11,031 			Last test performance: 99.21%
2023-04-02 11:09:11,031 ----------------
2023-04-02 11:09:11,378   17  =>  90   		Training 486 pattern with 99.58% 	Forward time: 	 0.27 sec
2023-04-02 11:09:11,378 			Loss:    1.121e-03    			Backward time: 	 0.07 sec 
2023-04-02 11:09:11,477 			Learning rate: weights:   1.000e-03    
2023-04-02 11:09:11,477 			Last test performance: 99.21%
2023-04-02 11:09:11,478 ----------------
2023-04-02 11:09:11,756   17  =>  91   		Training 486 pattern with 99.58% 	Forward time: 	 0.20 sec
2023-04-02 11:09:11,756 			Loss:    8.588e-04    			Backward time: 	 0.07 sec 
2023-04-02 11:09:11,980 			Learning rate: weights:   1.000e-03    
2023-04-02 11:09:11,981 			Last test performance: 99.21%
2023-04-02 11:09:11,981 ----------------
2023-04-02 11:09:12,228   17  =>  92   		Training 486 pattern with 99.17% 	Forward time: 	 0.18 sec
2023-04-02 11:09:12,228 			Loss:    1.177e-03    			Backward time: 	 0.06 sec 
2023-04-02 11:09:12,362 			Learning rate: weights:   1.000e-03    
2023-04-02 11:09:12,362 			Last test performance: 99.21%
2023-04-02 11:09:12,362 ----------------
2023-04-02 11:09:12,621   17  =>  93   		Training 486 pattern with 98.75% 	Forward time: 	 0.18 sec
2023-04-02 11:09:12,622 			Loss:    1.860e-03    			Backward time: 	 0.06 sec 
2023-04-02 11:09:12,755 			Learning rate: weights:   1.000e-03    
2023-04-02 11:09:12,755 			Last test performance: 99.21%
2023-04-02 11:09:12,755 ----------------
2023-04-02 11:09:13,043   17  =>  94   		Training 486 pattern with 99.38% 	Forward time: 	 0.22 sec
2023-04-02 11:09:13,043 			Loss:    8.043e-04    			Backward time: 	 0.06 sec 
2023-04-02 11:09:13,159 			Learning rate: weights:   1.000e-03    
2023-04-02 11:09:13,159 			Last test performance: 99.21%
2023-04-02 11:09:13,159 ----------------
2023-04-02 11:09:13,399   17  =>  95   		Training 486 pattern with 99.38% 	Forward time: 	 0.17 sec
2023-04-02 11:09:13,399 			Loss:    4.641e-04    			Backward time: 	 0.05 sec 
2023-04-02 11:09:13,500 			Learning rate: weights:   1.000e-03    
2023-04-02 11:09:13,500 			Last test performance: 99.21%
2023-04-02 11:09:13,500 ----------------
2023-04-02 11:09:13,739   17  =>  96   		Training 486 pattern with 99.38% 	Forward time: 	 0.17 sec
2023-04-02 11:09:13,739 			Loss:    1.163e-03    			Backward time: 	 0.05 sec 
2023-04-02 11:09:13,876 			Learning rate: weights:   1.000e-03    
2023-04-02 11:09:13,877 			Last test performance: 99.21%
2023-04-02 11:09:13,877 ----------------
2023-04-02 11:09:14,370   17  =>  97   		Training 486 pattern with 98.96% 	Forward time: 	 0.42 sec
2023-04-02 11:09:14,370 			Loss:    1.304e-03    			Backward time: 	 0.06 sec 
2023-04-02 11:09:14,476 			Learning rate: weights:   1.000e-03    
2023-04-02 11:09:14,476 			Last test performance: 99.21%
2023-04-02 11:09:14,476 ----------------
2023-04-02 11:09:14,742   17  =>  98   		Training 486 pattern with 98.54% 	Forward time: 	 0.20 sec
2023-04-02 11:09:14,743 			Loss:    2.402e-03    			Backward time: 	 0.05 sec 
2023-04-02 11:09:14,828 			Learning rate: weights:   1.000e-03    
2023-04-02 11:09:14,828 			Last test performance: 99.21%
2023-04-02 11:09:14,828 ----------------
2023-04-02 11:09:15,106   17  =>  99   		Training 486 pattern with 99.79% 	Forward time: 	 0.21 sec
2023-04-02 11:09:15,106 			Loss:    7.777e-04    			Backward time: 	 0.05 sec 
2023-04-02 11:09:15,217 			Learning rate: weights:   1.000e-03    
2023-04-02 11:09:15,217 			Last test performance: 99.21%
2023-04-02 11:09:15,218 ----------------
2023-04-02 11:09:15,480   17  => 100   		Training 486 pattern with 98.96% 	Forward time: 	 0.20 sec
2023-04-02 11:09:15,480 			Loss:    1.345e-03    			Backward time: 	 0.05 sec 
2023-04-02 11:09:15,609 			Learning rate: weights:   1.000e-03    
2023-04-02 11:09:15,609 			Last test performance: 99.21%
2023-04-02 11:09:15,609 ----------------
2023-04-02 11:09:15,852   17  => 101   		Training 486 pattern with 99.17% 	Forward time: 	 0.17 sec
2023-04-02 11:09:15,852 			Loss:    1.017e-03    			Backward time: 	 0.06 sec 
2023-04-02 11:09:15,991 			Learning rate: weights:   1.000e-03    
2023-04-02 11:09:15,991 			Last test performance: 99.21%
2023-04-02 11:09:15,991 ----------------
2023-04-02 11:09:16,226   17  => 102   		Training 486 pattern with 99.38% 	Forward time: 	 0.17 sec
2023-04-02 11:09:16,226 			Loss:    9.668e-04    			Backward time: 	 0.06 sec 
2023-04-02 11:09:16,356 			Learning rate: weights:   1.000e-03    
2023-04-02 11:09:16,356 			Last test performance: 99.21%
2023-04-02 11:09:16,356 ----------------
2023-04-02 11:09:16,633   17  => 103   		Training 486 pattern with 99.17% 	Forward time: 	 0.21 sec
2023-04-02 11:09:16,634 			Loss:    1.133e-03    			Backward time: 	 0.06 sec 
2023-04-02 11:09:16,770 			Learning rate: weights:   1.000e-03    
2023-04-02 11:09:16,770 			Last test performance: 99.21%
2023-04-02 11:09:16,770 ----------------
2023-04-02 11:09:17,018   17  => 104   		Training 486 pattern with 98.96% 	Forward time: 	 0.18 sec
2023-04-02 11:09:17,019 			Loss:    1.013e-03    			Backward time: 	 0.06 sec 
2023-04-02 11:09:17,113 			Learning rate: weights:   1.000e-03    
2023-04-02 11:09:17,113 			Last test performance: 99.21%
2023-04-02 11:09:17,113 ----------------
2023-04-02 11:09:17,373   17  => 105   		Training 486 pattern with 98.96% 	Forward time: 	 0.15 sec
2023-04-02 11:09:17,373 			Loss:    9.419e-04    			Backward time: 	 0.10 sec 
2023-04-02 11:09:17,482 			Learning rate: weights:   1.000e-03    
2023-04-02 11:09:17,482 			Last test performance: 99.21%
2023-04-02 11:09:17,482 ----------------
2023-04-02 11:09:17,726   17  => 106   		Training 486 pattern with 98.96% 	Forward time: 	 0.17 sec
2023-04-02 11:09:17,726 			Loss:    1.211e-03    			Backward time: 	 0.05 sec 
2023-04-02 11:09:17,876 			Learning rate: weights:   1.000e-03    
2023-04-02 11:09:17,876 			Last test performance: 99.21%
2023-04-02 11:09:17,876 ----------------
2023-04-02 11:09:18,141   17  => 107   		Training 486 pattern with 99.38% 	Forward time: 	 0.18 sec
2023-04-02 11:09:18,141 			Loss:    1.139e-03    			Backward time: 	 0.06 sec 
2023-04-02 11:09:18,267 			Learning rate: weights:   1.000e-03    
2023-04-02 11:09:18,268 			Last test performance: 99.21%
2023-04-02 11:09:18,268 ----------------
2023-04-02 11:09:18,553   17  => 108   		Training 486 pattern with 98.75% 	Forward time: 	 0.22 sec
2023-04-02 11:09:18,553 			Loss:    2.096e-03    			Backward time: 	 0.06 sec 
2023-04-02 11:09:18,704 			Learning rate: weights:   1.000e-03    
2023-04-02 11:09:18,704 			Last test performance: 99.21%
2023-04-02 11:09:18,705 ----------------
2023-04-02 11:09:18,985   17  => 109   		Training 486 pattern with 98.12% 	Forward time: 	 0.18 sec
2023-04-02 11:09:18,986 			Loss:    1.971e-03    			Backward time: 	 0.09 sec 
2023-04-02 11:09:19,080 			Learning rate: weights:   1.000e-03    
2023-04-02 11:09:19,080 			Last test performance: 99.21%
2023-04-02 11:09:19,081 ----------------
2023-04-02 11:09:19,339   17  => 110   		Training 486 pattern with 98.75% 	Forward time: 	 0.18 sec
2023-04-02 11:09:19,339 			Loss:    1.337e-03    			Backward time: 	 0.06 sec 
2023-04-02 11:09:19,428 			Learning rate: weights:   1.000e-03    
2023-04-02 11:09:19,428 			Last test performance: 99.21%
2023-04-02 11:09:19,428 ----------------
2023-04-02 11:09:19,756   17  => 111   		Training 486 pattern with 97.92% 	Forward time: 	 0.25 sec
2023-04-02 11:09:19,756 			Loss:    2.567e-03    			Backward time: 	 0.07 sec 
2023-04-02 11:09:19,888 			Learning rate: weights:   1.000e-03    
2023-04-02 11:09:19,888 			Last test performance: 99.21%
2023-04-02 11:09:19,888 ----------------
2023-04-02 11:09:20,270   17  => 112   		Training 486 pattern with 99.17% 	Forward time: 	 0.30 sec
2023-04-02 11:09:20,270 			Loss:    1.027e-03    			Backward time: 	 0.07 sec 
2023-04-02 11:09:20,399 			Learning rate: weights:   1.000e-03    
2023-04-02 11:09:20,400 			Last test performance: 99.21%
2023-04-02 11:09:20,400 ----------------
2023-04-02 11:09:20,679   17  => 113   		Training 486 pattern with 98.12% 	Forward time: 	 0.21 sec
2023-04-02 11:09:20,679 			Loss:    2.774e-03    			Backward time: 	 0.05 sec 
2023-04-02 11:09:20,834 			Learning rate: weights:   1.000e-03    
2023-04-02 11:09:20,834 			Last test performance: 99.21%
2023-04-02 11:09:20,835 ----------------
2023-04-02 11:09:21,083   17  => 114   		Training 486 pattern with 98.33% 	Forward time: 	 0.18 sec
2023-04-02 11:09:21,083 			Loss:    1.746e-03    			Backward time: 	 0.06 sec 
2023-04-02 11:09:21,193 			Learning rate: weights:   1.000e-03    
2023-04-02 11:09:21,193 			Last test performance: 99.21%
2023-04-02 11:09:21,193 ----------------
2023-04-02 11:09:21,464   17  => 115   		Training 486 pattern with 98.33% 	Forward time: 	 0.21 sec
2023-04-02 11:09:21,464 			Loss:    2.080e-03    			Backward time: 	 0.05 sec 
2023-04-02 11:09:21,550 			Learning rate: weights:   1.000e-03    
2023-04-02 11:09:21,550 			Last test performance: 99.21%
2023-04-02 11:09:21,550 ----------------
2023-04-02 11:09:21,803   17  => 116   		Training 486 pattern with 98.12% 	Forward time: 	 0.19 sec
2023-04-02 11:09:21,803 			Loss:    1.721e-03    			Backward time: 	 0.05 sec 
2023-04-02 11:09:21,935 			Learning rate: weights:   1.000e-03    
2023-04-02 11:09:21,935 			Last test performance: 99.21%
2023-04-02 11:09:21,935 ----------------
2023-04-02 11:09:22,182   17  => 117   		Training 486 pattern with 99.58% 	Forward time: 	 0.17 sec
2023-04-02 11:09:22,182 			Loss:    1.011e-03    			Backward time: 	 0.06 sec 
2023-04-02 11:09:22,268 			Learning rate: weights:   1.000e-03    
2023-04-02 11:09:22,268 			Last test performance: 99.21%
2023-04-02 11:09:22,268 ----------------
2023-04-02 11:09:22,526   17  => 118   		Training 486 pattern with 99.58% 	Forward time: 	 0.20 sec
2023-04-02 11:09:22,527 			Loss:    9.586e-04    			Backward time: 	 0.05 sec 
2023-04-02 11:09:22,610 			Learning rate: weights:   1.000e-03    
2023-04-02 11:09:22,611 			Last test performance: 99.21%
2023-04-02 11:09:22,611 ----------------
2023-04-02 11:09:22,877   17  => 119   		Training 486 pattern with 98.75% 	Forward time: 	 0.21 sec
2023-04-02 11:09:22,877 			Loss:    1.901e-03    			Backward time: 	 0.05 sec 
2023-04-02 11:09:22,958 			Learning rate: weights:   1.000e-03    
2023-04-02 11:09:22,958 			Last test performance: 99.21%
2023-04-02 11:09:22,958 ----------------
2023-04-02 11:09:23,229   17  => 120   		Training 486 pattern with 99.58% 	Forward time: 	 0.21 sec
2023-04-02 11:09:23,229 			Loss:    5.881e-04    			Backward time: 	 0.05 sec 
2023-04-02 11:09:23,366 			Learning rate: weights:   1.000e-03    
2023-04-02 11:09:23,366 			Last test performance: 99.21%
2023-04-02 11:09:23,366 ----------------
2023-04-02 11:09:23,611   17  => 121   		Training 486 pattern with 99.17% 	Forward time: 	 0.15 sec
2023-04-02 11:09:23,611 			Loss:    1.070e-03    			Backward time: 	 0.08 sec 
2023-04-02 11:09:23,749 			Learning rate: weights:   1.000e-03    
2023-04-02 11:09:23,749 			Last test performance: 99.21%
2023-04-02 11:09:23,749 ----------------
2023-04-02 11:09:24,012   17  => 122   		Training 486 pattern with 98.96% 	Forward time: 	 0.19 sec
2023-04-02 11:09:24,012 			Loss:    1.385e-03    			Backward time: 	 0.06 sec 
2023-04-02 11:09:24,175 			Learning rate: weights:   1.000e-03    
2023-04-02 11:09:24,175 			Last test performance: 99.21%
2023-04-02 11:09:24,176 ----------------
2023-04-02 11:09:24,427   17  => 123   		Training 486 pattern with 98.96% 	Forward time: 	 0.18 sec
2023-04-02 11:09:24,427 			Loss:    1.349e-03    			Backward time: 	 0.06 sec 
2023-04-02 11:09:24,586 			Learning rate: weights:   1.000e-03    
2023-04-02 11:09:24,587 			Last test performance: 99.21%
2023-04-02 11:09:24,587 ----------------
2023-04-02 11:09:24,904   17  => 124   		Training 486 pattern with 98.75% 	Forward time: 	 0.24 sec
2023-04-02 11:09:24,904 			Loss:    1.271e-03    			Backward time: 	 0.06 sec 
2023-04-02 11:09:25,047 
2023-04-02 11:09:25,047 Testing:
2023-04-02 11:09:25,061 		24 of 10000 with 91.67% 	 Time used:  0.01 sec
2023-04-02 11:09:25,074 		48 of 10000 with 95.83% 	 Time used:  0.01 sec
2023-04-02 11:09:25,162 		72 of 10000 with 97.22% 	 Time used:  0.09 sec
2023-04-02 11:09:25,170 		96 of 10000 with 96.88% 	 Time used:  0.01 sec
2023-04-02 11:09:25,178 		120 of 10000 with 97.50% 	 Time used:  0.01 sec
2023-04-02 11:09:25,185 		144 of 10000 with 97.22% 	 Time used:  0.01 sec
2023-04-02 11:09:25,193 		168 of 10000 with 97.02% 	 Time used:  0.01 sec
2023-04-02 11:09:25,201 		192 of 10000 with 97.40% 	 Time used:  0.01 sec
2023-04-02 11:09:25,208 		216 of 10000 with 97.69% 	 Time used:  0.01 sec
2023-04-02 11:09:25,216 		240 of 10000 with 97.92% 	 Time used:  0.01 sec
2023-04-02 11:09:25,223 		264 of 10000 with 98.11% 	 Time used:  0.01 sec
2023-04-02 11:09:25,231 		288 of 10000 with 98.26% 	 Time used:  0.01 sec
2023-04-02 11:09:25,238 		312 of 10000 with 98.08% 	 Time used:  0.01 sec
2023-04-02 11:09:25,246 		336 of 10000 with 98.21% 	 Time used:  0.01 sec
2023-04-02 11:09:25,254 		360 of 10000 with 98.33% 	 Time used:  0.01 sec
2023-04-02 11:09:25,261 		384 of 10000 with 98.44% 	 Time used:  0.01 sec
2023-04-02 11:09:25,269 		408 of 10000 with 98.53% 	 Time used:  0.01 sec
2023-04-02 11:09:25,276 		432 of 10000 with 98.61% 	 Time used:  0.01 sec
2023-04-02 11:09:25,286 		456 of 10000 with 98.25% 	 Time used:  0.01 sec
2023-04-02 11:09:25,294 		480 of 10000 with 98.33% 	 Time used:  0.01 sec
2023-04-02 11:09:25,301 		504 of 10000 with 98.41% 	 Time used:  0.01 sec
2023-04-02 11:09:25,309 		528 of 10000 with 98.30% 	 Time used:  0.01 sec
2023-04-02 11:09:25,316 		552 of 10000 with 98.37% 	 Time used:  0.01 sec
2023-04-02 11:09:25,324 		576 of 10000 with 98.44% 	 Time used:  0.01 sec
2023-04-02 11:09:25,332 		600 of 10000 with 98.50% 	 Time used:  0.01 sec
2023-04-02 11:09:25,339 		624 of 10000 with 98.56% 	 Time used:  0.01 sec
2023-04-02 11:09:25,347 		648 of 10000 with 98.61% 	 Time used:  0.01 sec
2023-04-02 11:09:25,354 		672 of 10000 with 98.66% 	 Time used:  0.01 sec
2023-04-02 11:09:25,362 		696 of 10000 with 98.71% 	 Time used:  0.01 sec
2023-04-02 11:09:25,369 		720 of 10000 with 98.75% 	 Time used:  0.01 sec
2023-04-02 11:09:25,377 		744 of 10000 with 98.79% 	 Time used:  0.01 sec
2023-04-02 11:09:25,384 		768 of 10000 with 98.83% 	 Time used:  0.01 sec
2023-04-02 11:09:25,392 		792 of 10000 with 98.86% 	 Time used:  0.01 sec
2023-04-02 11:09:25,399 		816 of 10000 with 98.90% 	 Time used:  0.01 sec
2023-04-02 11:09:25,407 		840 of 10000 with 98.81% 	 Time used:  0.01 sec
2023-04-02 11:09:25,414 		864 of 10000 with 98.73% 	 Time used:  0.01 sec
2023-04-02 11:09:25,422 		888 of 10000 with 98.76% 	 Time used:  0.01 sec
2023-04-02 11:09:25,429 		912 of 10000 with 98.68% 	 Time used:  0.01 sec
2023-04-02 11:09:25,437 		936 of 10000 with 98.72% 	 Time used:  0.01 sec
2023-04-02 11:09:25,444 		960 of 10000 with 98.75% 	 Time used:  0.01 sec
2023-04-02 11:09:25,452 		984 of 10000 with 98.78% 	 Time used:  0.01 sec
2023-04-02 11:09:25,460 		1008 of 10000 with 98.81% 	 Time used:  0.01 sec
2023-04-02 11:09:25,467 		1032 of 10000 with 98.84% 	 Time used:  0.01 sec
2023-04-02 11:09:25,475 		1056 of 10000 with 98.86% 	 Time used:  0.01 sec
2023-04-02 11:09:25,482 		1080 of 10000 with 98.89% 	 Time used:  0.01 sec
2023-04-02 11:09:25,490 		1104 of 10000 with 98.91% 	 Time used:  0.01 sec
2023-04-02 11:09:25,497 		1128 of 10000 with 98.94% 	 Time used:  0.01 sec
2023-04-02 11:09:25,505 		1152 of 10000 with 98.96% 	 Time used:  0.01 sec
2023-04-02 11:09:25,512 		1176 of 10000 with 98.98% 	 Time used:  0.01 sec
2023-04-02 11:09:25,520 		1200 of 10000 with 99.00% 	 Time used:  0.01 sec
2023-04-02 11:09:25,527 		1224 of 10000 with 98.94% 	 Time used:  0.01 sec
2023-04-02 11:09:25,535 		1248 of 10000 with 98.96% 	 Time used:  0.01 sec
2023-04-02 11:09:25,542 		1272 of 10000 with 98.98% 	 Time used:  0.01 sec
2023-04-02 11:09:25,550 		1296 of 10000 with 99.00% 	 Time used:  0.01 sec
2023-04-02 11:09:25,557 		1320 of 10000 with 99.02% 	 Time used:  0.01 sec
2023-04-02 11:09:25,565 		1344 of 10000 with 99.03% 	 Time used:  0.01 sec
2023-04-02 11:09:25,572 		1368 of 10000 with 99.05% 	 Time used:  0.01 sec
2023-04-02 11:09:25,580 		1392 of 10000 with 99.07% 	 Time used:  0.01 sec
2023-04-02 11:09:25,587 		1416 of 10000 with 99.08% 	 Time used:  0.01 sec
2023-04-02 11:09:25,595 		1440 of 10000 with 99.10% 	 Time used:  0.01 sec
2023-04-02 11:09:25,604 		1464 of 10000 with 99.11% 	 Time used:  0.01 sec
2023-04-02 11:09:25,612 		1488 of 10000 with 99.06% 	 Time used:  0.01 sec
2023-04-02 11:09:25,619 		1512 of 10000 with 99.07% 	 Time used:  0.01 sec
2023-04-02 11:09:25,627 		1536 of 10000 with 99.09% 	 Time used:  0.01 sec
2023-04-02 11:09:25,635 		1560 of 10000 with 99.10% 	 Time used:  0.01 sec
2023-04-02 11:09:25,642 		1584 of 10000 with 99.05% 	 Time used:  0.01 sec
2023-04-02 11:09:25,650 		1608 of 10000 with 99.07% 	 Time used:  0.01 sec
2023-04-02 11:09:25,658 		1632 of 10000 with 99.02% 	 Time used:  0.01 sec
2023-04-02 11:09:25,665 		1656 of 10000 with 99.03% 	 Time used:  0.01 sec
2023-04-02 11:09:25,673 		1680 of 10000 with 99.05% 	 Time used:  0.01 sec
2023-04-02 11:09:25,681 		1704 of 10000 with 99.06% 	 Time used:  0.01 sec
2023-04-02 11:09:25,688 		1728 of 10000 with 98.96% 	 Time used:  0.01 sec
2023-04-02 11:09:25,696 		1752 of 10000 with 98.97% 	 Time used:  0.01 sec
2023-04-02 11:09:25,714 		1776 of 10000 with 98.99% 	 Time used:  0.02 sec
2023-04-02 11:09:25,721 		1800 of 10000 with 99.00% 	 Time used:  0.01 sec
2023-04-02 11:09:25,729 		1824 of 10000 with 99.01% 	 Time used:  0.01 sec
2023-04-02 11:09:25,736 		1848 of 10000 with 99.03% 	 Time used:  0.01 sec
2023-04-02 11:09:25,744 		1872 of 10000 with 98.99% 	 Time used:  0.01 sec
2023-04-02 11:09:25,752 		1896 of 10000 with 99.00% 	 Time used:  0.01 sec
2023-04-02 11:09:25,759 		1920 of 10000 with 99.01% 	 Time used:  0.01 sec
2023-04-02 11:09:25,767 		1944 of 10000 with 99.02% 	 Time used:  0.01 sec
2023-04-02 11:09:25,774 		1968 of 10000 with 98.98% 	 Time used:  0.01 sec
2023-04-02 11:09:25,782 		1992 of 10000 with 99.00% 	 Time used:  0.01 sec
2023-04-02 11:09:25,789 		2016 of 10000 with 99.01% 	 Time used:  0.01 sec
2023-04-02 11:09:25,797 		2040 of 10000 with 99.02% 	 Time used:  0.01 sec
2023-04-02 11:09:25,804 		2064 of 10000 with 99.03% 	 Time used:  0.01 sec
2023-04-02 11:09:25,811 		2088 of 10000 with 99.04% 	 Time used:  0.01 sec
2023-04-02 11:09:25,819 		2112 of 10000 with 99.05% 	 Time used:  0.01 sec
2023-04-02 11:09:25,826 		2136 of 10000 with 99.06% 	 Time used:  0.01 sec
2023-04-02 11:09:25,834 		2160 of 10000 with 99.07% 	 Time used:  0.01 sec
2023-04-02 11:09:25,841 		2184 of 10000 with 99.08% 	 Time used:  0.01 sec
2023-04-02 11:09:25,849 		2208 of 10000 with 99.09% 	 Time used:  0.01 sec
2023-04-02 11:09:25,856 		2232 of 10000 with 99.10% 	 Time used:  0.01 sec
2023-04-02 11:09:25,863 		2256 of 10000 with 99.11% 	 Time used:  0.01 sec
2023-04-02 11:09:25,871 		2280 of 10000 with 99.12% 	 Time used:  0.01 sec
2023-04-02 11:09:25,878 		2304 of 10000 with 99.13% 	 Time used:  0.01 sec
2023-04-02 11:09:25,886 		2328 of 10000 with 99.14% 	 Time used:  0.01 sec
2023-04-02 11:09:25,893 		2352 of 10000 with 99.15% 	 Time used:  0.01 sec
2023-04-02 11:09:25,901 		2376 of 10000 with 99.16% 	 Time used:  0.01 sec
2023-04-02 11:09:25,908 		2400 of 10000 with 99.17% 	 Time used:  0.01 sec
2023-04-02 11:09:25,916 		2424 of 10000 with 99.13% 	 Time used:  0.01 sec
2023-04-02 11:09:25,923 		2448 of 10000 with 99.14% 	 Time used:  0.01 sec
2023-04-02 11:09:25,931 		2472 of 10000 with 99.15% 	 Time used:  0.01 sec
2023-04-02 11:09:25,938 		2496 of 10000 with 99.16% 	 Time used:  0.01 sec
2023-04-02 11:09:25,945 		2520 of 10000 with 99.17% 	 Time used:  0.01 sec
2023-04-02 11:09:25,953 		2544 of 10000 with 99.17% 	 Time used:  0.01 sec
2023-04-02 11:09:25,960 		2568 of 10000 with 99.14% 	 Time used:  0.01 sec
2023-04-02 11:09:25,968 		2592 of 10000 with 99.15% 	 Time used:  0.01 sec
2023-04-02 11:09:25,975 		2616 of 10000 with 99.16% 	 Time used:  0.01 sec
2023-04-02 11:09:25,983 		2640 of 10000 with 99.17% 	 Time used:  0.01 sec
2023-04-02 11:09:25,990 		2664 of 10000 with 99.17% 	 Time used:  0.01 sec
2023-04-02 11:09:25,997 		2688 of 10000 with 99.18% 	 Time used:  0.01 sec
2023-04-02 11:09:26,005 		2712 of 10000 with 99.19% 	 Time used:  0.01 sec
2023-04-02 11:09:26,012 		2736 of 10000 with 99.20% 	 Time used:  0.01 sec
2023-04-02 11:09:26,020 		2760 of 10000 with 99.20% 	 Time used:  0.01 sec
2023-04-02 11:09:26,027 		2784 of 10000 with 99.21% 	 Time used:  0.01 sec
2023-04-02 11:09:26,035 		2808 of 10000 with 99.22% 	 Time used:  0.01 sec
2023-04-02 11:09:26,042 		2832 of 10000 with 99.22% 	 Time used:  0.01 sec
2023-04-02 11:09:26,050 		2856 of 10000 with 99.23% 	 Time used:  0.01 sec
2023-04-02 11:09:26,057 		2880 of 10000 with 99.24% 	 Time used:  0.01 sec
2023-04-02 11:09:26,065 		2904 of 10000 with 99.24% 	 Time used:  0.01 sec
2023-04-02 11:09:26,072 		2928 of 10000 with 99.25% 	 Time used:  0.01 sec
2023-04-02 11:09:26,080 		2952 of 10000 with 99.25% 	 Time used:  0.01 sec
2023-04-02 11:09:26,088 		2976 of 10000 with 99.26% 	 Time used:  0.01 sec
2023-04-02 11:09:26,095 		3000 of 10000 with 99.27% 	 Time used:  0.01 sec
2023-04-02 11:09:26,103 		3024 of 10000 with 99.27% 	 Time used:  0.01 sec
2023-04-02 11:09:26,110 		3048 of 10000 with 99.28% 	 Time used:  0.01 sec
2023-04-02 11:09:26,118 		3072 of 10000 with 99.28% 	 Time used:  0.01 sec
2023-04-02 11:09:26,125 		3096 of 10000 with 99.29% 	 Time used:  0.01 sec
2023-04-02 11:09:26,133 		3120 of 10000 with 99.29% 	 Time used:  0.01 sec
2023-04-02 11:09:26,140 		3144 of 10000 with 99.30% 	 Time used:  0.01 sec
2023-04-02 11:09:26,148 		3168 of 10000 with 99.27% 	 Time used:  0.01 sec
2023-04-02 11:09:26,155 		3192 of 10000 with 99.25% 	 Time used:  0.01 sec
2023-04-02 11:09:26,163 		3216 of 10000 with 99.25% 	 Time used:  0.01 sec
2023-04-02 11:09:26,170 		3240 of 10000 with 99.26% 	 Time used:  0.01 sec
2023-04-02 11:09:26,178 		3264 of 10000 with 99.26% 	 Time used:  0.01 sec
2023-04-02 11:09:26,185 		3288 of 10000 with 99.24% 	 Time used:  0.01 sec
2023-04-02 11:09:26,193 		3312 of 10000 with 99.25% 	 Time used:  0.01 sec
2023-04-02 11:09:26,200 		3336 of 10000 with 99.25% 	 Time used:  0.01 sec
2023-04-02 11:09:26,208 		3360 of 10000 with 99.26% 	 Time used:  0.01 sec
2023-04-02 11:09:26,215 		3384 of 10000 with 99.26% 	 Time used:  0.01 sec
2023-04-02 11:09:26,223 		3408 of 10000 with 99.27% 	 Time used:  0.01 sec
2023-04-02 11:09:26,230 		3432 of 10000 with 99.27% 	 Time used:  0.01 sec
2023-04-02 11:09:26,238 		3456 of 10000 with 99.28% 	 Time used:  0.01 sec
2023-04-02 11:09:26,245 		3480 of 10000 with 99.28% 	 Time used:  0.01 sec
2023-04-02 11:09:26,253 		3504 of 10000 with 99.26% 	 Time used:  0.01 sec
2023-04-02 11:09:26,260 		3528 of 10000 with 99.26% 	 Time used:  0.01 sec
2023-04-02 11:09:26,268 		3552 of 10000 with 99.27% 	 Time used:  0.01 sec
2023-04-02 11:09:26,275 		3576 of 10000 with 99.27% 	 Time used:  0.01 sec
2023-04-02 11:09:26,283 		3600 of 10000 with 99.28% 	 Time used:  0.01 sec
2023-04-02 11:09:26,290 		3624 of 10000 with 99.28% 	 Time used:  0.01 sec
2023-04-02 11:09:26,298 		3648 of 10000 with 99.29% 	 Time used:  0.01 sec
2023-04-02 11:09:26,305 		3672 of 10000 with 99.29% 	 Time used:  0.01 sec
2023-04-02 11:09:26,313 		3696 of 10000 with 99.27% 	 Time used:  0.01 sec
2023-04-02 11:09:26,320 		3720 of 10000 with 99.27% 	 Time used:  0.01 sec
2023-04-02 11:09:26,328 		3744 of 10000 with 99.28% 	 Time used:  0.01 sec
2023-04-02 11:09:26,335 		3768 of 10000 with 99.28% 	 Time used:  0.01 sec
2023-04-02 11:09:26,343 		3792 of 10000 with 99.29% 	 Time used:  0.01 sec
2023-04-02 11:09:26,350 		3816 of 10000 with 99.27% 	 Time used:  0.01 sec
2023-04-02 11:09:26,358 		3840 of 10000 with 99.27% 	 Time used:  0.01 sec
2023-04-02 11:09:26,365 		3864 of 10000 with 99.28% 	 Time used:  0.01 sec
2023-04-02 11:09:26,373 		3888 of 10000 with 99.28% 	 Time used:  0.01 sec
2023-04-02 11:09:26,381 		3912 of 10000 with 99.28% 	 Time used:  0.01 sec
2023-04-02 11:09:26,388 		3936 of 10000 with 99.29% 	 Time used:  0.01 sec
2023-04-02 11:09:26,396 		3960 of 10000 with 99.29% 	 Time used:  0.01 sec
2023-04-02 11:09:26,403 		3984 of 10000 with 99.30% 	 Time used:  0.01 sec
2023-04-02 11:09:26,411 		4008 of 10000 with 99.28% 	 Time used:  0.01 sec
2023-04-02 11:09:26,418 		4032 of 10000 with 99.28% 	 Time used:  0.01 sec
2023-04-02 11:09:26,426 		4056 of 10000 with 99.26% 	 Time used:  0.01 sec
2023-04-02 11:09:26,433 		4080 of 10000 with 99.26% 	 Time used:  0.01 sec
2023-04-02 11:09:26,441 		4104 of 10000 with 99.27% 	 Time used:  0.01 sec
2023-04-02 11:09:26,449 		4128 of 10000 with 99.27% 	 Time used:  0.01 sec
2023-04-02 11:09:26,456 		4152 of 10000 with 99.28% 	 Time used:  0.01 sec
2023-04-02 11:09:26,464 		4176 of 10000 with 99.28% 	 Time used:  0.01 sec
2023-04-02 11:09:26,472 		4200 of 10000 with 99.24% 	 Time used:  0.01 sec
2023-04-02 11:09:26,480 		4224 of 10000 with 99.24% 	 Time used:  0.01 sec
2023-04-02 11:09:26,487 		4248 of 10000 with 99.25% 	 Time used:  0.01 sec
2023-04-02 11:09:26,495 		4272 of 10000 with 99.25% 	 Time used:  0.01 sec
2023-04-02 11:09:26,502 		4296 of 10000 with 99.26% 	 Time used:  0.01 sec
2023-04-02 11:09:26,510 		4320 of 10000 with 99.26% 	 Time used:  0.01 sec
2023-04-02 11:09:26,517 		4344 of 10000 with 99.26% 	 Time used:  0.01 sec
2023-04-02 11:09:26,525 		4368 of 10000 with 99.27% 	 Time used:  0.01 sec
2023-04-02 11:09:26,532 		4392 of 10000 with 99.27% 	 Time used:  0.01 sec
2023-04-02 11:09:26,540 		4416 of 10000 with 99.28% 	 Time used:  0.01 sec
2023-04-02 11:09:26,547 		4440 of 10000 with 99.28% 	 Time used:  0.01 sec
2023-04-02 11:09:26,555 		4464 of 10000 with 99.28% 	 Time used:  0.01 sec
2023-04-02 11:09:26,562 		4488 of 10000 with 99.29% 	 Time used:  0.01 sec
2023-04-02 11:09:26,570 		4512 of 10000 with 99.25% 	 Time used:  0.01 sec
2023-04-02 11:09:26,577 		4536 of 10000 with 99.25% 	 Time used:  0.01 sec
2023-04-02 11:09:26,585 		4560 of 10000 with 99.25% 	 Time used:  0.01 sec
2023-04-02 11:09:26,592 		4584 of 10000 with 99.26% 	 Time used:  0.01 sec
2023-04-02 11:09:26,600 		4608 of 10000 with 99.22% 	 Time used:  0.01 sec
2023-04-02 11:09:26,607 		4632 of 10000 with 99.22% 	 Time used:  0.01 sec
2023-04-02 11:09:26,615 		4656 of 10000 with 99.23% 	 Time used:  0.01 sec
2023-04-02 11:09:26,622 		4680 of 10000 with 99.23% 	 Time used:  0.01 sec
2023-04-02 11:09:26,630 		4704 of 10000 with 99.23% 	 Time used:  0.01 sec
2023-04-02 11:09:26,637 		4728 of 10000 with 99.22% 	 Time used:  0.01 sec
2023-04-02 11:09:26,645 		4752 of 10000 with 99.22% 	 Time used:  0.01 sec
2023-04-02 11:09:26,652 		4776 of 10000 with 99.23% 	 Time used:  0.01 sec
2023-04-02 11:09:26,660 		4800 of 10000 with 99.23% 	 Time used:  0.01 sec
2023-04-02 11:09:26,667 		4824 of 10000 with 99.23% 	 Time used:  0.01 sec
2023-04-02 11:09:26,675 		4848 of 10000 with 99.22% 	 Time used:  0.01 sec
2023-04-02 11:09:26,682 		4872 of 10000 with 99.22% 	 Time used:  0.01 sec
2023-04-02 11:09:26,689 		4896 of 10000 with 99.22% 	 Time used:  0.01 sec
2023-04-02 11:09:26,697 		4920 of 10000 with 99.23% 	 Time used:  0.01 sec
2023-04-02 11:09:26,704 		4944 of 10000 with 99.23% 	 Time used:  0.01 sec
2023-04-02 11:09:26,712 		4968 of 10000 with 99.24% 	 Time used:  0.01 sec
2023-04-02 11:09:26,719 		4992 of 10000 with 99.24% 	 Time used:  0.01 sec
2023-04-02 11:09:26,727 		5016 of 10000 with 99.24% 	 Time used:  0.01 sec
2023-04-02 11:09:26,734 		5040 of 10000 with 99.25% 	 Time used:  0.01 sec
2023-04-02 11:09:26,742 		5064 of 10000 with 99.25% 	 Time used:  0.01 sec
2023-04-02 11:09:26,749 		5088 of 10000 with 99.25% 	 Time used:  0.01 sec
2023-04-02 11:09:26,756 		5112 of 10000 with 99.26% 	 Time used:  0.01 sec
2023-04-02 11:09:26,764 		5136 of 10000 with 99.26% 	 Time used:  0.01 sec
2023-04-02 11:09:26,771 		5160 of 10000 with 99.26% 	 Time used:  0.01 sec
2023-04-02 11:09:26,779 		5184 of 10000 with 99.27% 	 Time used:  0.01 sec
2023-04-02 11:09:26,786 		5208 of 10000 with 99.27% 	 Time used:  0.01 sec
2023-04-02 11:09:26,793 		5232 of 10000 with 99.27% 	 Time used:  0.01 sec
2023-04-02 11:09:26,801 		5256 of 10000 with 99.26% 	 Time used:  0.01 sec
2023-04-02 11:09:26,808 		5280 of 10000 with 99.26% 	 Time used:  0.01 sec
2023-04-02 11:09:26,816 		5304 of 10000 with 99.26% 	 Time used:  0.01 sec
2023-04-02 11:09:26,823 		5328 of 10000 with 99.27% 	 Time used:  0.01 sec
2023-04-02 11:09:26,831 		5352 of 10000 with 99.27% 	 Time used:  0.01 sec
2023-04-02 11:09:26,838 		5376 of 10000 with 99.27% 	 Time used:  0.01 sec
2023-04-02 11:09:26,845 		5400 of 10000 with 99.26% 	 Time used:  0.01 sec
2023-04-02 11:09:26,853 		5424 of 10000 with 99.26% 	 Time used:  0.01 sec
2023-04-02 11:09:26,861 		5448 of 10000 with 99.27% 	 Time used:  0.01 sec
2023-04-02 11:09:26,868 		5472 of 10000 with 99.27% 	 Time used:  0.01 sec
2023-04-02 11:09:26,876 		5496 of 10000 with 99.27% 	 Time used:  0.01 sec
2023-04-02 11:09:26,883 		5520 of 10000 with 99.28% 	 Time used:  0.01 sec
2023-04-02 11:09:26,891 		5544 of 10000 with 99.28% 	 Time used:  0.01 sec
2023-04-02 11:09:26,898 		5568 of 10000 with 99.28% 	 Time used:  0.01 sec
2023-04-02 11:09:26,906 		5592 of 10000 with 99.28% 	 Time used:  0.01 sec
2023-04-02 11:09:26,913 		5616 of 10000 with 99.29% 	 Time used:  0.01 sec
2023-04-02 11:09:26,921 		5640 of 10000 with 99.29% 	 Time used:  0.01 sec
2023-04-02 11:09:26,928 		5664 of 10000 with 99.29% 	 Time used:  0.01 sec
2023-04-02 11:09:26,939 		5688 of 10000 with 99.30% 	 Time used:  0.01 sec
2023-04-02 11:09:26,948 		5712 of 10000 with 99.28% 	 Time used:  0.01 sec
2023-04-02 11:09:26,955 		5736 of 10000 with 99.25% 	 Time used:  0.01 sec
2023-04-02 11:09:26,963 		5760 of 10000 with 99.25% 	 Time used:  0.01 sec
2023-04-02 11:09:26,971 		5784 of 10000 with 99.26% 	 Time used:  0.01 sec
2023-04-02 11:09:26,978 		5808 of 10000 with 99.26% 	 Time used:  0.01 sec
2023-04-02 11:09:26,986 		5832 of 10000 with 99.23% 	 Time used:  0.01 sec
2023-04-02 11:09:26,994 		5856 of 10000 with 99.23% 	 Time used:  0.01 sec
2023-04-02 11:09:27,001 		5880 of 10000 with 99.23% 	 Time used:  0.01 sec
2023-04-02 11:09:27,009 		5904 of 10000 with 99.24% 	 Time used:  0.01 sec
2023-04-02 11:09:27,016 		5928 of 10000 with 99.24% 	 Time used:  0.01 sec
2023-04-02 11:09:27,024 		5952 of 10000 with 99.24% 	 Time used:  0.01 sec
2023-04-02 11:09:27,031 		5976 of 10000 with 99.25% 	 Time used:  0.01 sec
2023-04-02 11:09:27,039 		6000 of 10000 with 99.25% 	 Time used:  0.01 sec
2023-04-02 11:09:27,046 		6024 of 10000 with 99.25% 	 Time used:  0.01 sec
2023-04-02 11:09:27,054 		6048 of 10000 with 99.24% 	 Time used:  0.01 sec
2023-04-02 11:09:27,062 		6072 of 10000 with 99.24% 	 Time used:  0.01 sec
2023-04-02 11:09:27,069 		6096 of 10000 with 99.23% 	 Time used:  0.01 sec
2023-04-02 11:09:27,077 		6120 of 10000 with 99.22% 	 Time used:  0.01 sec
2023-04-02 11:09:27,084 		6144 of 10000 with 99.22% 	 Time used:  0.01 sec
2023-04-02 11:09:27,092 		6168 of 10000 with 99.22% 	 Time used:  0.01 sec
2023-04-02 11:09:27,099 		6192 of 10000 with 99.22% 	 Time used:  0.01 sec
2023-04-02 11:09:27,107 		6216 of 10000 with 99.23% 	 Time used:  0.01 sec
2023-04-02 11:09:27,114 		6240 of 10000 with 99.23% 	 Time used:  0.01 sec
2023-04-02 11:09:27,122 		6264 of 10000 with 99.23% 	 Time used:  0.01 sec
2023-04-02 11:09:27,129 		6288 of 10000 with 99.24% 	 Time used:  0.01 sec
2023-04-02 11:09:27,137 		6312 of 10000 with 99.24% 	 Time used:  0.01 sec
2023-04-02 11:09:27,144 		6336 of 10000 with 99.24% 	 Time used:  0.01 sec
2023-04-02 11:09:27,151 		6360 of 10000 with 99.25% 	 Time used:  0.01 sec
2023-04-02 11:09:27,159 		6384 of 10000 with 99.23% 	 Time used:  0.01 sec
2023-04-02 11:09:27,166 		6408 of 10000 with 99.24% 	 Time used:  0.01 sec
2023-04-02 11:09:27,174 		6432 of 10000 with 99.24% 	 Time used:  0.01 sec
2023-04-02 11:09:27,181 		6456 of 10000 with 99.24% 	 Time used:  0.01 sec
2023-04-02 11:09:27,189 		6480 of 10000 with 99.24% 	 Time used:  0.01 sec
2023-04-02 11:09:27,196 		6504 of 10000 with 99.23% 	 Time used:  0.01 sec
2023-04-02 11:09:27,204 		6528 of 10000 with 99.23% 	 Time used:  0.01 sec
2023-04-02 11:09:27,211 		6552 of 10000 with 99.24% 	 Time used:  0.01 sec
2023-04-02 11:09:27,219 		6576 of 10000 with 99.24% 	 Time used:  0.01 sec
2023-04-02 11:09:27,226 		6600 of 10000 with 99.24% 	 Time used:  0.01 sec
2023-04-02 11:09:27,234 		6624 of 10000 with 99.25% 	 Time used:  0.01 sec
2023-04-02 11:09:27,241 		6648 of 10000 with 99.25% 	 Time used:  0.01 sec
2023-04-02 11:09:27,249 		6672 of 10000 with 99.25% 	 Time used:  0.01 sec
2023-04-02 11:09:27,256 		6696 of 10000 with 99.24% 	 Time used:  0.01 sec
2023-04-02 11:09:27,264 		6720 of 10000 with 99.24% 	 Time used:  0.01 sec
2023-04-02 11:09:27,271 		6744 of 10000 with 99.24% 	 Time used:  0.01 sec
2023-04-02 11:09:27,279 		6768 of 10000 with 99.25% 	 Time used:  0.01 sec
2023-04-02 11:09:27,286 		6792 of 10000 with 99.25% 	 Time used:  0.01 sec
2023-04-02 11:09:27,294 		6816 of 10000 with 99.25% 	 Time used:  0.01 sec
2023-04-02 11:09:27,301 		6840 of 10000 with 99.25% 	 Time used:  0.01 sec
2023-04-02 11:09:27,309 		6864 of 10000 with 99.26% 	 Time used:  0.01 sec
2023-04-02 11:09:27,316 		6888 of 10000 with 99.26% 	 Time used:  0.01 sec
2023-04-02 11:09:27,324 		6912 of 10000 with 99.25% 	 Time used:  0.01 sec
2023-04-02 11:09:27,331 		6936 of 10000 with 99.25% 	 Time used:  0.01 sec
2023-04-02 11:09:27,339 		6960 of 10000 with 99.25% 	 Time used:  0.01 sec
2023-04-02 11:09:27,346 		6984 of 10000 with 99.23% 	 Time used:  0.01 sec
2023-04-02 11:09:27,354 		7008 of 10000 with 99.23% 	 Time used:  0.01 sec
2023-04-02 11:09:27,361 		7032 of 10000 with 99.23% 	 Time used:  0.01 sec
2023-04-02 11:09:27,369 		7056 of 10000 with 99.23% 	 Time used:  0.01 sec
2023-04-02 11:09:27,376 		7080 of 10000 with 99.24% 	 Time used:  0.01 sec
2023-04-02 11:09:27,384 		7104 of 10000 with 99.24% 	 Time used:  0.01 sec
2023-04-02 11:09:27,391 		7128 of 10000 with 99.23% 	 Time used:  0.01 sec
2023-04-02 11:09:27,399 		7152 of 10000 with 99.22% 	 Time used:  0.01 sec
2023-04-02 11:09:27,406 		7176 of 10000 with 99.21% 	 Time used:  0.01 sec
2023-04-02 11:09:27,414 		7200 of 10000 with 99.21% 	 Time used:  0.01 sec
2023-04-02 11:09:27,421 		7224 of 10000 with 99.21% 	 Time used:  0.01 sec
2023-04-02 11:09:27,429 		7248 of 10000 with 99.20% 	 Time used:  0.01 sec
2023-04-02 11:09:27,436 		7272 of 10000 with 99.20% 	 Time used:  0.01 sec
2023-04-02 11:09:27,444 		7296 of 10000 with 99.21% 	 Time used:  0.01 sec
2023-04-02 11:09:27,451 		7320 of 10000 with 99.19% 	 Time used:  0.01 sec
2023-04-02 11:09:27,459 		7344 of 10000 with 99.18% 	 Time used:  0.01 sec
2023-04-02 11:09:27,466 		7368 of 10000 with 99.19% 	 Time used:  0.01 sec
2023-04-02 11:09:27,474 		7392 of 10000 with 99.16% 	 Time used:  0.01 sec
2023-04-02 11:09:27,481 		7416 of 10000 with 99.15% 	 Time used:  0.01 sec
2023-04-02 11:09:27,489 		7440 of 10000 with 99.15% 	 Time used:  0.01 sec
2023-04-02 11:09:27,496 		7464 of 10000 with 99.16% 	 Time used:  0.01 sec
2023-04-02 11:09:27,504 		7488 of 10000 with 99.16% 	 Time used:  0.01 sec
2023-04-02 11:09:27,511 		7512 of 10000 with 99.16% 	 Time used:  0.01 sec
2023-04-02 11:09:27,519 		7536 of 10000 with 99.16% 	 Time used:  0.01 sec
2023-04-02 11:09:27,526 		7560 of 10000 with 99.17% 	 Time used:  0.01 sec
2023-04-02 11:09:27,534 		7584 of 10000 with 99.17% 	 Time used:  0.01 sec
2023-04-02 11:09:27,541 		7608 of 10000 with 99.17% 	 Time used:  0.01 sec
2023-04-02 11:09:27,549 		7632 of 10000 with 99.17% 	 Time used:  0.01 sec
2023-04-02 11:09:27,556 		7656 of 10000 with 99.18% 	 Time used:  0.01 sec
2023-04-02 11:09:27,564 		7680 of 10000 with 99.18% 	 Time used:  0.01 sec
2023-04-02 11:09:27,571 		7704 of 10000 with 99.18% 	 Time used:  0.01 sec
2023-04-02 11:09:27,579 		7728 of 10000 with 99.18% 	 Time used:  0.01 sec
2023-04-02 11:09:27,586 		7752 of 10000 with 99.19% 	 Time used:  0.01 sec
2023-04-02 11:09:27,594 		7776 of 10000 with 99.19% 	 Time used:  0.01 sec
2023-04-02 11:09:27,601 		7800 of 10000 with 99.19% 	 Time used:  0.01 sec
2023-04-02 11:09:27,609 		7824 of 10000 with 99.19% 	 Time used:  0.01 sec
2023-04-02 11:09:27,616 		7848 of 10000 with 99.20% 	 Time used:  0.01 sec
2023-04-02 11:09:27,624 		7872 of 10000 with 99.20% 	 Time used:  0.01 sec
2023-04-02 11:09:27,631 		7896 of 10000 with 99.20% 	 Time used:  0.01 sec
2023-04-02 11:09:27,639 		7920 of 10000 with 99.19% 	 Time used:  0.01 sec
2023-04-02 11:09:27,647 		7944 of 10000 with 99.19% 	 Time used:  0.01 sec
2023-04-02 11:09:27,654 		7968 of 10000 with 99.20% 	 Time used:  0.01 sec
2023-04-02 11:09:27,662 		7992 of 10000 with 99.20% 	 Time used:  0.01 sec
2023-04-02 11:09:27,670 		8016 of 10000 with 99.18% 	 Time used:  0.01 sec
2023-04-02 11:09:27,678 		8040 of 10000 with 99.18% 	 Time used:  0.01 sec
2023-04-02 11:09:27,685 		8064 of 10000 with 99.18% 	 Time used:  0.01 sec
2023-04-02 11:09:27,693 		8088 of 10000 with 99.17% 	 Time used:  0.01 sec
2023-04-02 11:09:27,701 		8112 of 10000 with 99.16% 	 Time used:  0.01 sec
2023-04-02 11:09:27,708 		8136 of 10000 with 99.15% 	 Time used:  0.01 sec
2023-04-02 11:09:27,716 		8160 of 10000 with 99.15% 	 Time used:  0.01 sec
2023-04-02 11:09:27,724 		8184 of 10000 with 99.16% 	 Time used:  0.01 sec
2023-04-02 11:09:27,731 		8208 of 10000 with 99.16% 	 Time used:  0.01 sec
2023-04-02 11:09:27,739 		8232 of 10000 with 99.16% 	 Time used:  0.01 sec
2023-04-02 11:09:27,747 		8256 of 10000 with 99.16% 	 Time used:  0.01 sec
2023-04-02 11:09:27,754 		8280 of 10000 with 99.17% 	 Time used:  0.01 sec
2023-04-02 11:09:27,762 		8304 of 10000 with 99.17% 	 Time used:  0.01 sec
2023-04-02 11:09:27,769 		8328 of 10000 with 99.17% 	 Time used:  0.01 sec
2023-04-02 11:09:27,777 		8352 of 10000 with 99.16% 	 Time used:  0.01 sec
2023-04-02 11:09:27,784 		8376 of 10000 with 99.16% 	 Time used:  0.01 sec
2023-04-02 11:09:27,792 		8400 of 10000 with 99.17% 	 Time used:  0.01 sec
2023-04-02 11:09:27,799 		8424 of 10000 with 99.17% 	 Time used:  0.01 sec
2023-04-02 11:09:27,807 		8448 of 10000 with 99.17% 	 Time used:  0.01 sec
2023-04-02 11:09:27,814 		8472 of 10000 with 99.17% 	 Time used:  0.01 sec
2023-04-02 11:09:27,822 		8496 of 10000 with 99.18% 	 Time used:  0.01 sec
2023-04-02 11:09:27,829 		8520 of 10000 with 99.17% 	 Time used:  0.01 sec
2023-04-02 11:09:27,837 		8544 of 10000 with 99.17% 	 Time used:  0.01 sec
2023-04-02 11:09:27,844 		8568 of 10000 with 99.17% 	 Time used:  0.01 sec
2023-04-02 11:09:27,852 		8592 of 10000 with 99.17% 	 Time used:  0.01 sec
2023-04-02 11:09:27,860 		8616 of 10000 with 99.18% 	 Time used:  0.01 sec
2023-04-02 11:09:27,867 		8640 of 10000 with 99.17% 	 Time used:  0.01 sec
2023-04-02 11:09:27,875 		8664 of 10000 with 99.17% 	 Time used:  0.01 sec
2023-04-02 11:09:27,882 		8688 of 10000 with 99.17% 	 Time used:  0.01 sec
2023-04-02 11:09:27,890 		8712 of 10000 with 99.17% 	 Time used:  0.01 sec
2023-04-02 11:09:27,897 		8736 of 10000 with 99.16% 	 Time used:  0.01 sec
2023-04-02 11:09:27,905 		8760 of 10000 with 99.17% 	 Time used:  0.01 sec
2023-04-02 11:09:27,913 		8784 of 10000 with 99.17% 	 Time used:  0.01 sec
2023-04-02 11:09:27,920 		8808 of 10000 with 99.16% 	 Time used:  0.01 sec
2023-04-02 11:09:27,928 		8832 of 10000 with 99.15% 	 Time used:  0.01 sec
2023-04-02 11:09:27,935 		8856 of 10000 with 99.15% 	 Time used:  0.01 sec
2023-04-02 11:09:27,943 		8880 of 10000 with 99.16% 	 Time used:  0.01 sec
2023-04-02 11:09:27,950 		8904 of 10000 with 99.16% 	 Time used:  0.01 sec
2023-04-02 11:09:27,958 		8928 of 10000 with 99.16% 	 Time used:  0.01 sec
2023-04-02 11:09:27,965 		8952 of 10000 with 99.16% 	 Time used:  0.01 sec
2023-04-02 11:09:27,973 		8976 of 10000 with 99.16% 	 Time used:  0.01 sec
2023-04-02 11:09:27,980 		9000 of 10000 with 99.17% 	 Time used:  0.01 sec
2023-04-02 11:09:27,988 		9024 of 10000 with 99.17% 	 Time used:  0.01 sec
2023-04-02 11:09:27,996 		9048 of 10000 with 99.17% 	 Time used:  0.01 sec
2023-04-02 11:09:28,003 		9072 of 10000 with 99.16% 	 Time used:  0.01 sec
2023-04-02 11:09:28,010 		9096 of 10000 with 99.15% 	 Time used:  0.01 sec
2023-04-02 11:09:28,018 		9120 of 10000 with 99.14% 	 Time used:  0.01 sec
2023-04-02 11:09:28,025 		9144 of 10000 with 99.15% 	 Time used:  0.01 sec
2023-04-02 11:09:28,033 		9168 of 10000 with 99.15% 	 Time used:  0.01 sec
2023-04-02 11:09:28,040 		9192 of 10000 with 99.15% 	 Time used:  0.01 sec
2023-04-02 11:09:28,048 		9216 of 10000 with 99.14% 	 Time used:  0.01 sec
2023-04-02 11:09:28,055 		9240 of 10000 with 99.15% 	 Time used:  0.01 sec
2023-04-02 11:09:28,062 		9264 of 10000 with 99.15% 	 Time used:  0.01 sec
2023-04-02 11:09:28,070 		9288 of 10000 with 99.15% 	 Time used:  0.01 sec
2023-04-02 11:09:28,077 		9312 of 10000 with 99.14% 	 Time used:  0.01 sec
2023-04-02 11:09:28,085 		9336 of 10000 with 99.14% 	 Time used:  0.01 sec
2023-04-02 11:09:28,092 		9360 of 10000 with 99.15% 	 Time used:  0.01 sec
2023-04-02 11:09:28,100 		9384 of 10000 with 99.15% 	 Time used:  0.01 sec
2023-04-02 11:09:28,107 		9408 of 10000 with 99.15% 	 Time used:  0.01 sec
2023-04-02 11:09:28,115 		9432 of 10000 with 99.15% 	 Time used:  0.01 sec
2023-04-02 11:09:28,122 		9456 of 10000 with 99.15% 	 Time used:  0.01 sec
2023-04-02 11:09:28,130 		9480 of 10000 with 99.15% 	 Time used:  0.01 sec
2023-04-02 11:09:28,137 		9504 of 10000 with 99.15% 	 Time used:  0.01 sec
2023-04-02 11:09:28,145 		9528 of 10000 with 99.15% 	 Time used:  0.01 sec
2023-04-02 11:09:28,152 		9552 of 10000 with 99.15% 	 Time used:  0.01 sec
2023-04-02 11:09:28,160 		9576 of 10000 with 99.15% 	 Time used:  0.01 sec
2023-04-02 11:09:28,167 		9600 of 10000 with 99.16% 	 Time used:  0.01 sec
2023-04-02 11:09:28,175 		9624 of 10000 with 99.16% 	 Time used:  0.01 sec
2023-04-02 11:09:28,183 		9648 of 10000 with 99.15% 	 Time used:  0.01 sec
2023-04-02 11:09:28,191 		9672 of 10000 with 99.15% 	 Time used:  0.01 sec
2023-04-02 11:09:28,198 		9696 of 10000 with 99.15% 	 Time used:  0.01 sec
2023-04-02 11:09:28,206 		9720 of 10000 with 99.16% 	 Time used:  0.01 sec
2023-04-02 11:09:28,214 		9744 of 10000 with 99.15% 	 Time used:  0.01 sec
2023-04-02 11:09:28,221 		9768 of 10000 with 99.15% 	 Time used:  0.01 sec
2023-04-02 11:09:28,229 		9792 of 10000 with 99.15% 	 Time used:  0.01 sec
2023-04-02 11:09:28,236 		9816 of 10000 with 99.15% 	 Time used:  0.01 sec
2023-04-02 11:09:28,244 		9840 of 10000 with 99.16% 	 Time used:  0.01 sec
2023-04-02 11:09:28,251 		9864 of 10000 with 99.16% 	 Time used:  0.01 sec
2023-04-02 11:09:28,259 		9888 of 10000 with 99.16% 	 Time used:  0.01 sec
2023-04-02 11:09:28,266 		9912 of 10000 with 99.16% 	 Time used:  0.01 sec
2023-04-02 11:09:28,274 		9936 of 10000 with 99.16% 	 Time used:  0.01 sec
2023-04-02 11:09:28,281 		9960 of 10000 with 99.17% 	 Time used:  0.01 sec
2023-04-02 11:09:28,289 		9984 of 10000 with 99.17% 	 Time used:  0.01 sec
2023-04-02 11:09:28,296 		10000 of 10000 with 99.16% 	 Time used:  0.01 sec
2023-04-02 11:09:28,297 
2023-04-02 11:09:28,303 			Learning rate: weights:   1.000e-03    
2023-04-02 11:09:28,303 			Last test performance: 99.16%
2023-04-02 11:09:28,303 ----------------
2023-04-02 11:09:28,554   18  =>  0    		Training 486 pattern with 99.38% 	Forward time: 	 0.16 sec
2023-04-02 11:09:28,554 			Loss:    7.654e-04    			Backward time: 	 0.07 sec 
2023-04-02 11:09:28,651 			Learning rate: weights:   1.000e-03    
2023-04-02 11:09:28,651 			Last test performance: 99.16%
2023-04-02 11:09:28,651 ----------------
2023-04-02 11:09:28,912   18  =>  1    		Training 486 pattern with 98.54% 	Forward time: 	 0.18 sec
2023-04-02 11:09:28,912 			Loss:    1.451e-03    			Backward time: 	 0.06 sec 
2023-04-02 11:09:29,002 			Learning rate: weights:   1.000e-03    
2023-04-02 11:09:29,002 			Last test performance: 99.16%
2023-04-02 11:09:29,003 ----------------
2023-04-02 11:09:29,266   18  =>  2    		Training 486 pattern with 98.96% 	Forward time: 	 0.18 sec
2023-04-02 11:09:29,266 			Loss:    1.324e-03    			Backward time: 	 0.06 sec 
2023-04-02 11:09:29,402 			Learning rate: weights:   1.000e-03    
2023-04-02 11:09:29,402 			Last test performance: 99.16%
2023-04-02 11:09:29,402 ----------------
2023-04-02 11:09:29,664   18  =>  3    		Training 486 pattern with 98.33% 	Forward time: 	 0.18 sec
2023-04-02 11:09:29,664 			Loss:    2.181e-03    			Backward time: 	 0.06 sec 
2023-04-02 11:09:29,754 			Learning rate: weights:   1.000e-03    
2023-04-02 11:09:29,754 			Last test performance: 99.16%
2023-04-02 11:09:29,754 ----------------
2023-04-02 11:09:30,016   18  =>  4    		Training 486 pattern with 98.75% 	Forward time: 	 0.18 sec
2023-04-02 11:09:30,017 			Loss:    1.465e-03    			Backward time: 	 0.06 sec 
2023-04-02 11:09:30,155 			Learning rate: weights:   1.000e-03    
2023-04-02 11:09:30,155 			Last test performance: 99.16%
2023-04-02 11:09:30,164 ----------------
2023-04-02 11:09:30,444   18  =>  5    		Training 486 pattern with 99.58% 	Forward time: 	 0.21 sec
2023-04-02 11:09:30,444 			Loss:    1.268e-03    			Backward time: 	 0.06 sec 
2023-04-02 11:09:30,531 			Learning rate: weights:   1.000e-03    
2023-04-02 11:09:30,531 			Last test performance: 99.16%
2023-04-02 11:09:30,532 ----------------
2023-04-02 11:09:30,807   18  =>  6    		Training 486 pattern with 99.17% 	Forward time: 	 0.21 sec
2023-04-02 11:09:30,807 			Loss:    1.262e-03    			Backward time: 	 0.05 sec 
2023-04-02 11:09:31,012 			Learning rate: weights:   1.000e-03    
2023-04-02 11:09:31,012 			Last test performance: 99.16%
2023-04-02 11:09:31,012 ----------------
2023-04-02 11:09:31,217   18  =>  7    		Training 486 pattern with 98.54% 	Forward time: 	 0.14 sec
2023-04-02 11:09:31,217 			Loss:    1.730e-03    			Backward time: 	 0.05 sec 
2023-04-02 11:09:31,303 			Learning rate: weights:   1.000e-03    
2023-04-02 11:09:31,303 			Last test performance: 99.16%
2023-04-02 11:09:31,303 ----------------
2023-04-02 11:09:31,586   18  =>  8    		Training 486 pattern with 99.17% 	Forward time: 	 0.21 sec
2023-04-02 11:09:31,586 			Loss:    1.150e-03    			Backward time: 	 0.06 sec 
2023-04-02 11:09:31,788 			Learning rate: weights:   1.000e-03    
2023-04-02 11:09:31,789 			Last test performance: 99.16%
2023-04-02 11:09:31,789 ----------------
2023-04-02 11:09:32,043   18  =>  9    		Training 486 pattern with 98.33% 	Forward time: 	 0.18 sec
2023-04-02 11:09:32,043 			Loss:    1.598e-03    			Backward time: 	 0.06 sec 
2023-04-02 11:09:32,185 			Learning rate: weights:   1.000e-03    
2023-04-02 11:09:32,185 			Last test performance: 99.16%
2023-04-02 11:09:32,185 ----------------
2023-04-02 11:09:32,466   18  =>  10   		Training 486 pattern with 99.17% 	Forward time: 	 0.21 sec
2023-04-02 11:09:32,466 			Loss:    8.188e-04    			Backward time: 	 0.06 sec 
2023-04-02 11:09:32,566 			Learning rate: weights:   1.000e-03    
2023-04-02 11:09:32,567 			Last test performance: 99.16%
2023-04-02 11:09:32,567 ----------------
2023-04-02 11:09:32,819   18  =>  11   		Training 486 pattern with 98.96% 	Forward time: 	 0.19 sec
2023-04-02 11:09:32,819 			Loss:    1.648e-03    			Backward time: 	 0.06 sec 
2023-04-02 11:09:32,988 			Learning rate: weights:   1.000e-03    
2023-04-02 11:09:32,988 			Last test performance: 99.16%
2023-04-02 11:09:32,988 ----------------
2023-04-02 11:09:33,275   18  =>  12   		Training 486 pattern with 98.75% 	Forward time: 	 0.22 sec
2023-04-02 11:09:33,276 			Loss:    1.379e-03    			Backward time: 	 0.06 sec 
2023-04-02 11:09:33,367 			Learning rate: weights:   1.000e-03    
2023-04-02 11:09:33,367 			Last test performance: 99.16%
2023-04-02 11:09:33,368 ----------------
2023-04-02 11:09:33,617   18  =>  13   		Training 486 pattern with 99.17% 	Forward time: 	 0.17 sec
2023-04-02 11:09:33,617 			Loss:    1.073e-03    			Backward time: 	 0.06 sec 
2023-04-02 11:09:33,707 			Learning rate: weights:   1.000e-03    
2023-04-02 11:09:33,707 			Last test performance: 99.16%
2023-04-02 11:09:33,707 ----------------
2023-04-02 11:09:33,965   18  =>  14   		Training 486 pattern with 98.96% 	Forward time: 	 0.19 sec
2023-04-02 11:09:33,965 			Loss:    1.213e-03    			Backward time: 	 0.05 sec 
2023-04-02 11:09:34,096 			Learning rate: weights:   1.000e-03    
2023-04-02 11:09:34,096 			Last test performance: 99.16%
2023-04-02 11:09:34,096 ----------------
2023-04-02 11:09:34,346   18  =>  15   		Training 486 pattern with 98.75% 	Forward time: 	 0.18 sec
2023-04-02 11:09:34,346 			Loss:    1.323e-03    			Backward time: 	 0.06 sec 
2023-04-02 11:09:34,431 			Learning rate: weights:   1.000e-03    
2023-04-02 11:09:34,431 			Last test performance: 99.16%
2023-04-02 11:09:34,431 ----------------
2023-04-02 11:09:34,704   18  =>  16   		Training 486 pattern with 97.71% 	Forward time: 	 0.20 sec
2023-04-02 11:09:34,705 			Loss:    2.202e-03    			Backward time: 	 0.06 sec 
2023-04-02 11:09:34,793 			Learning rate: weights:   1.000e-03    
2023-04-02 11:09:34,793 			Last test performance: 99.16%
2023-04-02 11:09:34,793 ----------------
2023-04-02 11:09:35,066   18  =>  17   		Training 486 pattern with 98.96% 	Forward time: 	 0.21 sec
2023-04-02 11:09:35,066 			Loss:    1.596e-03    			Backward time: 	 0.05 sec 
2023-04-02 11:09:35,216 			Learning rate: weights:   1.000e-03    
2023-04-02 11:09:35,216 			Last test performance: 99.16%
2023-04-02 11:09:35,216 ----------------
2023-04-02 11:09:35,506   18  =>  18   		Training 486 pattern with 98.33% 	Forward time: 	 0.23 sec
2023-04-02 11:09:35,506 			Loss:    1.530e-03    			Backward time: 	 0.05 sec 
2023-04-02 11:09:35,601 			Learning rate: weights:   1.000e-03    
2023-04-02 11:09:35,601 			Last test performance: 99.16%
2023-04-02 11:09:35,601 ----------------
2023-04-02 11:09:35,872   18  =>  19   		Training 486 pattern with 98.54% 	Forward time: 	 0.21 sec
2023-04-02 11:09:35,872 			Loss:    1.217e-03    			Backward time: 	 0.05 sec 
2023-04-02 11:09:36,016 			Learning rate: weights:   1.000e-03    
2023-04-02 11:09:36,016 			Last test performance: 99.16%
2023-04-02 11:09:36,016 ----------------
2023-04-02 11:09:36,300   18  =>  20   		Training 486 pattern with 99.17% 	Forward time: 	 0.21 sec
2023-04-02 11:09:36,300 			Loss:    1.241e-03    			Backward time: 	 0.06 sec 
2023-04-02 11:09:36,460 			Learning rate: weights:   1.000e-03    
2023-04-02 11:09:36,460 			Last test performance: 99.16%
2023-04-02 11:09:36,460 ----------------
2023-04-02 11:09:36,724   18  =>  21   		Training 486 pattern with 98.96% 	Forward time: 	 0.20 sec
2023-04-02 11:09:36,724 			Loss:    1.520e-03    			Backward time: 	 0.05 sec 
2023-04-02 11:09:36,815 			Learning rate: weights:   1.000e-03    
2023-04-02 11:09:36,815 			Last test performance: 99.16%
2023-04-02 11:09:36,815 ----------------
2023-04-02 11:09:37,078   18  =>  22   		Training 486 pattern with 97.71% 	Forward time: 	 0.20 sec
2023-04-02 11:09:37,078 			Loss:    2.862e-03    			Backward time: 	 0.05 sec 
2023-04-02 11:09:37,192 			Learning rate: weights:   1.000e-03    
2023-04-02 11:09:37,192 			Last test performance: 99.16%
2023-04-02 11:09:37,192 ----------------
2023-04-02 11:09:37,464   18  =>  23   		Training 486 pattern with 98.75% 	Forward time: 	 0.21 sec
2023-04-02 11:09:37,465 			Loss:    1.097e-03    			Backward time: 	 0.05 sec 
2023-04-02 11:09:37,555 			Learning rate: weights:   1.000e-03    
2023-04-02 11:09:37,556 			Last test performance: 99.16%
2023-04-02 11:09:37,556 ----------------
2023-04-02 11:09:37,819   18  =>  24   		Training 486 pattern with 98.96% 	Forward time: 	 0.20 sec
2023-04-02 11:09:37,819 			Loss:    1.180e-03    			Backward time: 	 0.05 sec 
2023-04-02 11:09:37,983 			Learning rate: weights:   1.000e-03    
2023-04-02 11:09:37,984 			Last test performance: 99.16%
2023-04-02 11:09:37,984 ----------------
2023-04-02 11:09:38,271   18  =>  25   		Training 486 pattern with 98.33% 	Forward time: 	 0.22 sec
2023-04-02 11:09:38,271 			Loss:    2.648e-03    			Backward time: 	 0.06 sec 
2023-04-02 11:09:38,410 			Learning rate: weights:   1.000e-03    
2023-04-02 11:09:38,411 			Last test performance: 99.16%
2023-04-02 11:09:38,411 ----------------
2023-04-02 11:09:38,695   18  =>  26   		Training 486 pattern with 99.17% 	Forward time: 	 0.22 sec
2023-04-02 11:09:38,695 			Loss:    1.073e-03    			Backward time: 	 0.05 sec 
2023-04-02 11:09:38,851 			Learning rate: weights:   1.000e-03    
2023-04-02 11:09:38,852 			Last test performance: 99.16%
2023-04-02 11:09:38,852 ----------------
2023-04-02 11:09:39,124   18  =>  27   		Training 486 pattern with 98.96% 	Forward time: 	 0.21 sec
2023-04-02 11:09:39,124 			Loss:    1.264e-03    			Backward time: 	 0.06 sec 
2023-04-02 11:09:39,210 			Learning rate: weights:   1.000e-03    
2023-04-02 11:09:39,210 			Last test performance: 99.16%
2023-04-02 11:09:39,210 ----------------
2023-04-02 11:09:39,453   18  =>  28   		Training 486 pattern with 99.79% 	Forward time: 	 0.17 sec
2023-04-02 11:09:39,453 			Loss:    5.914e-04    			Backward time: 	 0.06 sec 
2023-04-02 11:09:39,562 			Learning rate: weights:   1.000e-03    
2023-04-02 11:09:39,562 			Last test performance: 99.16%
2023-04-02 11:09:39,563 ----------------
2023-04-02 11:09:39,811   18  =>  29   		Training 486 pattern with 98.75% 	Forward time: 	 0.18 sec
2023-04-02 11:09:39,811 			Loss:    1.362e-03    			Backward time: 	 0.06 sec 
2023-04-02 11:09:39,945 			Learning rate: weights:   1.000e-03    
2023-04-02 11:09:39,945 			Last test performance: 99.16%
2023-04-02 11:09:39,946 ----------------
2023-04-02 11:09:40,221   18  =>  30   		Training 486 pattern with 98.54% 	Forward time: 	 0.21 sec
2023-04-02 11:09:40,221 			Loss:    2.699e-03    			Backward time: 	 0.06 sec 
2023-04-02 11:09:40,310 			Learning rate: weights:   1.000e-03    
2023-04-02 11:09:40,310 			Last test performance: 99.16%
2023-04-02 11:09:40,310 ----------------
2023-04-02 11:09:40,568   18  =>  31   		Training 486 pattern with 98.54% 	Forward time: 	 0.18 sec
2023-04-02 11:09:40,568 			Loss:    1.585e-03    			Backward time: 	 0.06 sec 
2023-04-02 11:09:40,732 			Learning rate: weights:   1.000e-03    
2023-04-02 11:09:40,732 			Last test performance: 99.16%
2023-04-02 11:09:40,732 ----------------
2023-04-02 11:09:41,002   18  =>  32   		Training 486 pattern with 99.58% 	Forward time: 	 0.21 sec
2023-04-02 11:09:41,002 			Loss:    6.374e-04    			Backward time: 	 0.05 sec 
2023-04-02 11:09:41,113 			Learning rate: weights:   1.000e-03    
2023-04-02 11:09:41,113 			Last test performance: 99.16%
2023-04-02 11:09:41,113 ----------------
2023-04-02 11:09:41,386   18  =>  33   		Training 486 pattern with 99.17% 	Forward time: 	 0.21 sec
2023-04-02 11:09:41,386 			Loss:    8.411e-04    			Backward time: 	 0.05 sec 
2023-04-02 11:09:41,546 			Learning rate: weights:   1.000e-03    
2023-04-02 11:09:41,546 			Last test performance: 99.16%
2023-04-02 11:09:41,546 ----------------
2023-04-02 11:09:41,824   18  =>  34   		Training 486 pattern with 99.79% 	Forward time: 	 0.22 sec
2023-04-02 11:09:41,824 			Loss:    6.668e-04    			Backward time: 	 0.05 sec 
2023-04-02 11:09:41,918 			Learning rate: weights:   1.000e-03    
2023-04-02 11:09:41,918 			Last test performance: 99.16%
2023-04-02 11:09:41,918 ----------------
2023-04-02 11:09:42,193   18  =>  35   		Training 486 pattern with 99.17% 	Forward time: 	 0.21 sec
2023-04-02 11:09:42,193 			Loss:    6.922e-04    			Backward time: 	 0.05 sec 
2023-04-02 11:09:42,289 			Learning rate: weights:   1.000e-03    
2023-04-02 11:09:42,289 			Last test performance: 99.16%
2023-04-02 11:09:42,289 ----------------
2023-04-02 11:09:42,554   18  =>  36   		Training 486 pattern with 98.96% 	Forward time: 	 0.20 sec
2023-04-02 11:09:42,554 			Loss:    2.056e-03    			Backward time: 	 0.05 sec 
2023-04-02 11:09:42,648 			Learning rate: weights:   1.000e-03    
2023-04-02 11:09:42,648 			Last test performance: 99.16%
2023-04-02 11:09:42,648 ----------------
2023-04-02 11:09:42,923   18  =>  37   		Training 486 pattern with 98.96% 	Forward time: 	 0.21 sec
2023-04-02 11:09:42,923 			Loss:    1.396e-03    			Backward time: 	 0.05 sec 
2023-04-02 11:09:43,011 			Learning rate: weights:   1.000e-03    
2023-04-02 11:09:43,011 			Last test performance: 99.16%
2023-04-02 11:09:43,011 ----------------
2023-04-02 11:09:43,284   18  =>  38   		Training 486 pattern with 98.96% 	Forward time: 	 0.21 sec
2023-04-02 11:09:43,284 			Loss:    1.107e-03    			Backward time: 	 0.05 sec 
2023-04-02 11:09:43,413 			Learning rate: weights:   1.000e-03    
2023-04-02 11:09:43,414 			Last test performance: 99.16%
2023-04-02 11:09:43,414 ----------------
2023-04-02 11:09:43,746   18  =>  39   		Training 486 pattern with 98.75% 	Forward time: 	 0.25 sec
2023-04-02 11:09:43,746 			Loss:    1.232e-03    			Backward time: 	 0.06 sec 
2023-04-02 11:09:43,881 			Learning rate: weights:   1.000e-03    
2023-04-02 11:09:43,882 			Last test performance: 99.16%
2023-04-02 11:09:43,882 ----------------
2023-04-02 11:09:44,207   18  =>  40   		Training 486 pattern with 98.54% 	Forward time: 	 0.22 sec
2023-04-02 11:09:44,207 			Loss:    1.491e-03    			Backward time: 	 0.06 sec 
2023-04-02 11:09:44,413 			Learning rate: weights:   1.000e-03    
2023-04-02 11:09:44,414 			Last test performance: 99.16%
2023-04-02 11:09:44,414 ----------------
2023-04-02 11:09:44,690   18  =>  41   		Training 486 pattern with 98.54% 	Forward time: 	 0.19 sec
2023-04-02 11:09:44,690 			Loss:    2.887e-03    			Backward time: 	 0.07 sec 
2023-04-02 11:09:44,870 			Learning rate: weights:   1.000e-03    
2023-04-02 11:09:44,870 			Last test performance: 99.16%
2023-04-02 11:09:44,870 ----------------
2023-04-02 11:09:45,171   18  =>  42   		Training 486 pattern with 99.58% 	Forward time: 	 0.22 sec
2023-04-02 11:09:45,171 			Loss:    1.395e-03    			Backward time: 	 0.06 sec 
2023-04-02 11:09:45,366 			Learning rate: weights:   1.000e-03    
2023-04-02 11:09:45,367 			Last test performance: 99.16%
2023-04-02 11:09:45,367 ----------------
2023-04-02 11:09:45,617   18  =>  43   		Training 486 pattern with 98.75% 	Forward time: 	 0.18 sec
2023-04-02 11:09:45,618 			Loss:    1.721e-03    			Backward time: 	 0.06 sec 
2023-04-02 11:09:45,704 			Learning rate: weights:   1.000e-03    
2023-04-02 11:09:45,704 			Last test performance: 99.16%
2023-04-02 11:09:45,704 ----------------
2023-04-02 11:09:45,950   18  =>  44   		Training 486 pattern with 98.12% 	Forward time: 	 0.18 sec
2023-04-02 11:09:45,950 			Loss:    2.078e-03    			Backward time: 	 0.05 sec 
2023-04-02 11:09:46,185 			Learning rate: weights:   1.000e-03    
2023-04-02 11:09:46,185 			Last test performance: 99.16%
2023-04-02 11:09:46,185 ----------------
2023-04-02 11:09:46,445   18  =>  45   		Training 486 pattern with 98.33% 	Forward time: 	 0.19 sec
2023-04-02 11:09:46,445 			Loss:    2.444e-03    			Backward time: 	 0.06 sec 
2023-04-02 11:09:46,895 			Learning rate: weights:   1.000e-03    
2023-04-02 11:09:46,895 			Last test performance: 99.16%
2023-04-02 11:09:46,895 ----------------
2023-04-02 11:09:47,179   18  =>  46   		Training 486 pattern with 99.17% 	Forward time: 	 0.20 sec
2023-04-02 11:09:47,179 			Loss:    9.502e-04    			Backward time: 	 0.07 sec 
2023-04-02 11:09:47,540 			Learning rate: weights:   1.000e-03    
2023-04-02 11:09:47,540 			Last test performance: 99.16%
2023-04-02 11:09:47,540 ----------------
2023-04-02 11:09:47,785   18  =>  47   		Training 486 pattern with 98.96% 	Forward time: 	 0.17 sec
2023-04-02 11:09:47,785 			Loss:    1.450e-03    			Backward time: 	 0.06 sec 
2023-04-02 11:09:47,912 			Learning rate: weights:   1.000e-03    
2023-04-02 11:09:47,912 			Last test performance: 99.16%
2023-04-02 11:09:47,912 ----------------
2023-04-02 11:09:48,159   18  =>  48   		Training 486 pattern with 98.33% 	Forward time: 	 0.18 sec
2023-04-02 11:09:48,159 			Loss:    1.448e-03    			Backward time: 	 0.06 sec 
2023-04-02 11:09:48,254 			Learning rate: weights:   1.000e-03    
2023-04-02 11:09:48,254 			Last test performance: 99.16%
2023-04-02 11:09:48,254 ----------------
2023-04-02 11:09:48,516   18  =>  49   		Training 486 pattern with 98.96% 	Forward time: 	 0.20 sec
2023-04-02 11:09:48,516 			Loss:    1.187e-03    			Backward time: 	 0.05 sec 
2023-04-02 11:09:48,752 			Learning rate: weights:   1.000e-03    
2023-04-02 11:09:48,752 			Last test performance: 99.16%
2023-04-02 11:09:48,753 ----------------
2023-04-02 11:09:49,030   18  =>  50   		Training 486 pattern with 99.38% 	Forward time: 	 0.22 sec
2023-04-02 11:09:49,031 			Loss:    9.672e-04    			Backward time: 	 0.05 sec 
2023-04-02 11:09:49,255 			Learning rate: weights:   1.000e-03    
2023-04-02 11:09:49,255 			Last test performance: 99.16%
2023-04-02 11:09:49,255 ----------------
2023-04-02 11:09:49,524   18  =>  51   		Training 486 pattern with 98.75% 	Forward time: 	 0.21 sec
2023-04-02 11:09:49,524 			Loss:    1.749e-03    			Backward time: 	 0.05 sec 
2023-04-02 11:09:49,634 			Learning rate: weights:   1.000e-03    
2023-04-02 11:09:49,634 			Last test performance: 99.16%
2023-04-02 11:09:49,635 ----------------
2023-04-02 11:09:49,913   18  =>  52   		Training 486 pattern with 99.17% 	Forward time: 	 0.22 sec
2023-04-02 11:09:49,913 			Loss:    9.510e-04    			Backward time: 	 0.05 sec 
2023-04-02 11:09:50,000 			Learning rate: weights:   1.000e-03    
2023-04-02 11:09:50,000 			Last test performance: 99.16%
2023-04-02 11:09:50,000 ----------------
2023-04-02 11:09:50,266   18  =>  53   		Training 486 pattern with 99.17% 	Forward time: 	 0.21 sec
2023-04-02 11:09:50,266 			Loss:    1.077e-03    			Backward time: 	 0.05 sec 
2023-04-02 11:09:50,357 			Learning rate: weights:   1.000e-03    
2023-04-02 11:09:50,357 			Last test performance: 99.16%
2023-04-02 11:09:50,357 ----------------
2023-04-02 11:09:50,637   18  =>  54   		Training 486 pattern with 99.17% 	Forward time: 	 0.21 sec
2023-04-02 11:09:50,637 			Loss:    1.029e-03    			Backward time: 	 0.05 sec 
2023-04-02 11:09:50,731 			Learning rate: weights:   1.000e-03    
2023-04-02 11:09:50,731 			Last test performance: 99.16%
2023-04-02 11:09:50,731 ----------------
2023-04-02 11:09:51,009   18  =>  55   		Training 486 pattern with 98.96% 	Forward time: 	 0.21 sec
2023-04-02 11:09:51,009 			Loss:    1.189e-03    			Backward time: 	 0.05 sec 
2023-04-02 11:09:51,148 			Learning rate: weights:   1.000e-03    
2023-04-02 11:09:51,148 			Last test performance: 99.16%
2023-04-02 11:09:51,148 ----------------
2023-04-02 11:09:51,458   18  =>  56   		Training 486 pattern with 99.38% 	Forward time: 	 0.20 sec
2023-04-02 11:09:51,458 			Loss:    6.735e-04    			Backward time: 	 0.10 sec 
2023-04-02 11:09:51,554 			Learning rate: weights:   1.000e-03    
2023-04-02 11:09:51,554 			Last test performance: 99.16%
2023-04-02 11:09:51,554 ----------------
2023-04-02 11:09:51,825   18  =>  57   		Training 486 pattern with 98.54% 	Forward time: 	 0.20 sec
2023-04-02 11:09:51,825 			Loss:    2.189e-03    			Backward time: 	 0.06 sec 
2023-04-02 11:09:51,920 			Learning rate: weights:   1.000e-03    
2023-04-02 11:09:51,920 			Last test performance: 99.16%
2023-04-02 11:09:51,920 ----------------
2023-04-02 11:09:52,190   18  =>  58   		Training 486 pattern with 98.33% 	Forward time: 	 0.19 sec
2023-04-02 11:09:52,190 			Loss:    1.904e-03    			Backward time: 	 0.07 sec 
2023-04-02 11:09:52,320 			Learning rate: weights:   1.000e-03    
2023-04-02 11:09:52,320 			Last test performance: 99.16%
2023-04-02 11:09:52,320 ----------------
2023-04-02 11:09:52,581   18  =>  59   		Training 486 pattern with 99.17% 	Forward time: 	 0.18 sec
2023-04-02 11:09:52,581 			Loss:    9.175e-04    			Backward time: 	 0.06 sec 
2023-04-02 11:09:52,709 			Learning rate: weights:   1.000e-03    
2023-04-02 11:09:52,709 			Last test performance: 99.16%
2023-04-02 11:09:52,709 ----------------
2023-04-02 11:09:52,954   18  =>  60   		Training 486 pattern with 98.54% 	Forward time: 	 0.18 sec
2023-04-02 11:09:52,954 			Loss:    1.800e-03    			Backward time: 	 0.05 sec 
2023-04-02 11:09:53,066 			Learning rate: weights:   1.000e-03    
2023-04-02 11:09:53,066 			Last test performance: 99.16%
2023-04-02 11:09:53,066 ----------------
2023-04-02 11:09:53,348   18  =>  61   		Training 486 pattern with 98.75% 	Forward time: 	 0.21 sec
2023-04-02 11:09:53,348 			Loss:    1.453e-03    			Backward time: 	 0.06 sec 
2023-04-02 11:09:53,572 			Learning rate: weights:   1.000e-03    
2023-04-02 11:09:53,572 			Last test performance: 99.16%
2023-04-02 11:09:53,572 ----------------
2023-04-02 11:09:53,880   18  =>  62   		Training 486 pattern with 99.38% 	Forward time: 	 0.23 sec
2023-04-02 11:09:53,880 			Loss:    1.096e-03    			Backward time: 	 0.07 sec 
2023-04-02 11:09:53,967 			Learning rate: weights:   1.000e-03    
2023-04-02 11:09:53,967 			Last test performance: 99.16%
2023-04-02 11:09:53,967 ----------------
2023-04-02 11:09:54,217   18  =>  63   		Training 486 pattern with 98.96% 	Forward time: 	 0.18 sec
2023-04-02 11:09:54,217 			Loss:    1.253e-03    			Backward time: 	 0.06 sec 
2023-04-02 11:09:54,304 			Learning rate: weights:   1.000e-03    
2023-04-02 11:09:54,304 			Last test performance: 99.16%
2023-04-02 11:09:54,304 ----------------
2023-04-02 11:09:54,555   18  =>  64   		Training 486 pattern with 98.54% 	Forward time: 	 0.18 sec
2023-04-02 11:09:54,555 			Loss:    1.793e-03    			Backward time: 	 0.06 sec 
2023-04-02 11:09:54,692 			Learning rate: weights:   1.000e-03    
2023-04-02 11:09:54,692 			Last test performance: 99.16%
2023-04-02 11:09:54,692 ----------------
2023-04-02 11:09:54,975   18  =>  65   		Training 486 pattern with 98.12% 	Forward time: 	 0.21 sec
2023-04-02 11:09:54,975 			Loss:    2.219e-03    			Backward time: 	 0.06 sec 
2023-04-02 11:09:55,085 			Learning rate: weights:   1.000e-03    
2023-04-02 11:09:55,085 			Last test performance: 99.16%
2023-04-02 11:09:55,085 ----------------
2023-04-02 11:09:55,350   18  =>  66   		Training 486 pattern with 99.58% 	Forward time: 	 0.20 sec
2023-04-02 11:09:55,350 			Loss:    8.040e-04    			Backward time: 	 0.05 sec 
2023-04-02 11:09:55,502 			Learning rate: weights:   1.000e-03    
2023-04-02 11:09:55,502 			Last test performance: 99.16%
2023-04-02 11:09:55,503 ----------------
2023-04-02 11:09:55,772   18  =>  67   		Training 486 pattern with 99.79% 	Forward time: 	 0.18 sec
2023-04-02 11:09:55,772 			Loss:    5.789e-04    			Backward time: 	 0.07 sec 
2023-04-02 11:09:55,860 			Learning rate: weights:   1.000e-03    
2023-04-02 11:09:55,860 			Last test performance: 99.16%
2023-04-02 11:09:55,860 ----------------
2023-04-02 11:09:56,184   18  =>  68   		Training 486 pattern with 99.17% 	Forward time: 	 0.25 sec
2023-04-02 11:09:56,184 			Loss:    7.201e-04    			Backward time: 	 0.07 sec 
2023-04-02 11:09:56,358 			Learning rate: weights:   1.000e-03    
2023-04-02 11:09:56,359 			Last test performance: 99.16%
2023-04-02 11:09:56,359 ----------------
2023-04-02 11:09:56,686   18  =>  69   		Training 486 pattern with 98.96% 	Forward time: 	 0.25 sec
2023-04-02 11:09:56,686 			Loss:    1.014e-03    			Backward time: 	 0.06 sec 
2023-04-02 11:09:56,859 			Learning rate: weights:   1.000e-03    
2023-04-02 11:09:56,859 			Last test performance: 99.16%
2023-04-02 11:09:56,859 ----------------
2023-04-02 11:09:57,120   18  =>  70   		Training 486 pattern with 98.75% 	Forward time: 	 0.18 sec
2023-04-02 11:09:57,120 			Loss:    1.083e-03    			Backward time: 	 0.07 sec 
2023-04-02 11:09:57,208 			Learning rate: weights:   1.000e-03    
2023-04-02 11:09:57,208 			Last test performance: 99.16%
2023-04-02 11:09:57,208 ----------------
2023-04-02 11:09:57,497   18  =>  71   		Training 486 pattern with 98.96% 	Forward time: 	 0.22 sec
2023-04-02 11:09:57,497 			Loss:    1.485e-03    			Backward time: 	 0.06 sec 
2023-04-02 11:09:57,646 			Learning rate: weights:   1.000e-03    
2023-04-02 11:09:57,646 			Last test performance: 99.16%
2023-04-02 11:09:57,646 ----------------
2023-04-02 11:09:57,921   18  =>  72   		Training 486 pattern with 98.96% 	Forward time: 	 0.21 sec
2023-04-02 11:09:57,921 			Loss:    9.270e-04    			Backward time: 	 0.05 sec 
2023-04-02 11:09:58,021 			Learning rate: weights:   1.000e-03    
2023-04-02 11:09:58,021 			Last test performance: 99.16%
2023-04-02 11:09:58,021 ----------------
2023-04-02 11:09:58,272   18  =>  73   		Training 486 pattern with 98.75% 	Forward time: 	 0.17 sec
2023-04-02 11:09:58,272 			Loss:    2.984e-03    			Backward time: 	 0.07 sec 
2023-04-02 11:09:58,369 			Learning rate: weights:   1.000e-03    
2023-04-02 11:09:58,369 			Last test performance: 99.16%
2023-04-02 11:09:58,369 ----------------
2023-04-02 11:09:58,635   18  =>  74   		Training 486 pattern with 98.75% 	Forward time: 	 0.18 sec
2023-04-02 11:09:58,636 			Loss:    1.370e-03    			Backward time: 	 0.07 sec 
2023-04-02 11:09:58,772 			Learning rate: weights:   1.000e-03    
2023-04-02 11:09:58,773 			Last test performance: 99.16%
2023-04-02 11:09:58,773 ----------------
2023-04-02 11:09:59,133   18  =>  75   		Training 486 pattern with 99.17% 	Forward time: 	 0.24 sec
2023-04-02 11:09:59,133 			Loss:    1.485e-03    			Backward time: 	 0.10 sec 
2023-04-02 11:09:59,246 			Learning rate: weights:   1.000e-03    
2023-04-02 11:09:59,246 			Last test performance: 99.16%
2023-04-02 11:09:59,246 ----------------
2023-04-02 11:09:59,490   18  =>  76   		Training 486 pattern with 99.38% 	Forward time: 	 0.17 sec
2023-04-02 11:09:59,490 			Loss:    1.388e-03    			Backward time: 	 0.06 sec 
2023-04-02 11:09:59,624 			Learning rate: weights:   1.000e-03    
2023-04-02 11:09:59,624 			Last test performance: 99.16%
2023-04-02 11:09:59,624 ----------------
2023-04-02 11:09:59,866   18  =>  77   		Training 486 pattern with 97.92% 	Forward time: 	 0.17 sec
2023-04-02 11:09:59,866 			Loss:    2.014e-03    			Backward time: 	 0.06 sec 
2023-04-02 11:10:00,003 			Learning rate: weights:   1.000e-03    
2023-04-02 11:10:00,003 			Last test performance: 99.16%
2023-04-02 11:10:00,003 ----------------
2023-04-02 11:10:00,245   18  =>  78   		Training 486 pattern with 98.12% 	Forward time: 	 0.17 sec
2023-04-02 11:10:00,245 			Loss:    2.860e-03    			Backward time: 	 0.06 sec 
2023-04-02 11:10:00,331 			Learning rate: weights:   1.000e-03    
2023-04-02 11:10:00,331 			Last test performance: 99.16%
2023-04-02 11:10:00,331 ----------------
2023-04-02 11:10:00,605   18  =>  79   		Training 486 pattern with 99.38% 	Forward time: 	 0.21 sec
2023-04-02 11:10:00,605 			Loss:    9.227e-04    			Backward time: 	 0.06 sec 
2023-04-02 11:10:00,746 			Learning rate: weights:   1.000e-03    
2023-04-02 11:10:00,746 			Last test performance: 99.16%
2023-04-02 11:10:00,746 ----------------
2023-04-02 11:10:00,986   18  =>  80   		Training 486 pattern with 98.96% 	Forward time: 	 0.17 sec
2023-04-02 11:10:00,986 			Loss:    2.003e-03    			Backward time: 	 0.06 sec 
2023-04-02 11:10:01,114 			Learning rate: weights:   1.000e-03    
2023-04-02 11:10:01,114 			Last test performance: 99.16%
2023-04-02 11:10:01,114 ----------------
2023-04-02 11:10:01,388   18  =>  81   		Training 486 pattern with 98.75% 	Forward time: 	 0.21 sec
2023-04-02 11:10:01,388 			Loss:    1.290e-03    			Backward time: 	 0.05 sec 
2023-04-02 11:10:01,508 			Learning rate: weights:   1.000e-03    
2023-04-02 11:10:01,508 			Last test performance: 99.16%
2023-04-02 11:10:01,508 ----------------
2023-04-02 11:10:01,747   18  =>  82   		Training 486 pattern with 99.58% 	Forward time: 	 0.17 sec
2023-04-02 11:10:01,747 			Loss:    7.808e-04    			Backward time: 	 0.05 sec 
2023-04-02 11:10:01,918 			Learning rate: weights:   1.000e-03    
2023-04-02 11:10:01,919 			Last test performance: 99.16%
2023-04-02 11:10:01,919 ----------------
2023-04-02 11:10:02,215   18  =>  83   		Training 486 pattern with 98.54% 	Forward time: 	 0.22 sec
2023-04-02 11:10:02,215 			Loss:    1.254e-03    			Backward time: 	 0.06 sec 
2023-04-02 11:10:02,381 			Learning rate: weights:   1.000e-03    
2023-04-02 11:10:02,381 			Last test performance: 99.16%
2023-04-02 11:10:02,381 ----------------
2023-04-02 11:10:02,760   18  =>  84   		Training 486 pattern with 99.58% 	Forward time: 	 0.30 sec
2023-04-02 11:10:02,760 			Loss:    7.510e-04    			Backward time: 	 0.07 sec 
2023-04-02 11:10:02,863 			Learning rate: weights:   1.000e-03    
2023-04-02 11:10:02,863 			Last test performance: 99.16%
2023-04-02 11:10:02,863 ----------------
2023-04-02 11:10:03,153   18  =>  85   		Training 486 pattern with 98.54% 	Forward time: 	 0.22 sec
2023-04-02 11:10:03,154 			Loss:    2.200e-03    			Backward time: 	 0.06 sec 
2023-04-02 11:10:03,291 			Learning rate: weights:   1.000e-03    
2023-04-02 11:10:03,291 			Last test performance: 99.16%
2023-04-02 11:10:03,291 ----------------
2023-04-02 11:10:03,568   18  =>  86   		Training 486 pattern with 98.75% 	Forward time: 	 0.20 sec
2023-04-02 11:10:03,568 			Loss:    1.764e-03    			Backward time: 	 0.06 sec 
2023-04-02 11:10:03,732 			Learning rate: weights:   1.000e-03    
2023-04-02 11:10:03,733 			Last test performance: 99.16%
2023-04-02 11:10:03,733 ----------------
2023-04-02 11:10:04,436   18  =>  87   		Training 486 pattern with 99.58% 	Forward time: 	 0.62 sec
2023-04-02 11:10:04,437 			Loss:    8.495e-04    			Backward time: 	 0.07 sec 
2023-04-02 11:10:04,574 			Learning rate: weights:   1.000e-03    
2023-04-02 11:10:04,574 			Last test performance: 99.16%
2023-04-02 11:10:04,574 ----------------
2023-04-02 11:10:04,859   18  =>  88   		Training 486 pattern with 99.17% 	Forward time: 	 0.20 sec
2023-04-02 11:10:04,859 			Loss:    1.030e-03    			Backward time: 	 0.07 sec 
2023-04-02 11:10:05,098 			Learning rate: weights:   1.000e-03    
2023-04-02 11:10:05,098 			Last test performance: 99.16%
2023-04-02 11:10:05,098 ----------------
2023-04-02 11:10:05,378   18  =>  89   		Training 486 pattern with 99.17% 	Forward time: 	 0.20 sec
2023-04-02 11:10:05,378 			Loss:    1.016e-03    			Backward time: 	 0.06 sec 
2023-04-02 11:10:05,504 			Learning rate: weights:   1.000e-03    
2023-04-02 11:10:05,504 			Last test performance: 99.16%
2023-04-02 11:10:05,504 ----------------
2023-04-02 11:10:05,792   18  =>  90   		Training 486 pattern with 98.75% 	Forward time: 	 0.22 sec
2023-04-02 11:10:05,792 			Loss:    1.714e-03    			Backward time: 	 0.06 sec 
2023-04-02 11:10:05,907 			Learning rate: weights:   1.000e-03    
2023-04-02 11:10:05,907 			Last test performance: 99.16%
2023-04-02 11:10:05,907 ----------------
2023-04-02 11:10:06,197   18  =>  91   		Training 486 pattern with 99.17% 	Forward time: 	 0.21 sec
2023-04-02 11:10:06,197 			Loss:    1.061e-03    			Backward time: 	 0.06 sec 
2023-04-02 11:10:06,365 			Learning rate: weights:   1.000e-03    
2023-04-02 11:10:06,366 			Last test performance: 99.16%
2023-04-02 11:10:06,366 ----------------
2023-04-02 11:10:06,644   18  =>  92   		Training 486 pattern with 99.38% 	Forward time: 	 0.20 sec
2023-04-02 11:10:06,644 			Loss:    6.380e-04    			Backward time: 	 0.06 sec 
2023-04-02 11:10:06,765 			Learning rate: weights:   1.000e-03    
2023-04-02 11:10:06,765 			Last test performance: 99.16%
2023-04-02 11:10:06,765 ----------------
2023-04-02 11:10:06,999   18  =>  93   		Training 486 pattern with 99.17% 	Forward time: 	 0.16 sec
2023-04-02 11:10:06,999 			Loss:    7.498e-04    			Backward time: 	 0.06 sec 
2023-04-02 11:10:07,128 			Learning rate: weights:   1.000e-03    
2023-04-02 11:10:07,128 			Last test performance: 99.16%
2023-04-02 11:10:07,128 ----------------
2023-04-02 11:10:07,394   18  =>  94   		Training 486 pattern with 99.38% 	Forward time: 	 0.18 sec
2023-04-02 11:10:07,394 			Loss:    8.865e-04    			Backward time: 	 0.07 sec 
2023-04-02 11:10:07,698 			Learning rate: weights:   1.000e-03    
2023-04-02 11:10:07,699 			Last test performance: 99.16%
2023-04-02 11:10:07,699 ----------------
2023-04-02 11:10:07,913   18  =>  95   		Training 486 pattern with 98.12% 	Forward time: 	 0.15 sec
2023-04-02 11:10:07,914 			Loss:    1.588e-03    			Backward time: 	 0.06 sec 
2023-04-02 11:10:07,965 			Learning rate: weights:   1.000e-03    
2023-04-02 11:10:07,965 			Last test performance: 99.16%
2023-04-02 11:10:07,965 ----------------
2023-04-02 11:10:08,220   18  =>  96   		Training 486 pattern with 98.12% 	Forward time: 	 0.18 sec
2023-04-02 11:10:08,220 			Loss:    1.474e-03    			Backward time: 	 0.06 sec 
2023-04-02 11:10:08,342 			Learning rate: weights:   1.000e-03    
2023-04-02 11:10:08,343 			Last test performance: 99.16%
2023-04-02 11:10:08,343 ----------------
2023-04-02 11:10:08,628   18  =>  97   		Training 486 pattern with 99.58% 	Forward time: 	 0.22 sec
2023-04-02 11:10:08,628 			Loss:    6.478e-04    			Backward time: 	 0.05 sec 
2023-04-02 11:10:08,721 			Learning rate: weights:   1.000e-03    
2023-04-02 11:10:08,721 			Last test performance: 99.16%
2023-04-02 11:10:08,722 ----------------
2023-04-02 11:10:09,030   18  =>  98   		Training 486 pattern with 97.92% 	Forward time: 	 0.24 sec
2023-04-02 11:10:09,030 			Loss:    2.649e-03    			Backward time: 	 0.06 sec 
2023-04-02 11:10:09,143 			Learning rate: weights:   1.000e-03    
2023-04-02 11:10:09,143 			Last test performance: 99.16%
2023-04-02 11:10:09,143 ----------------
2023-04-02 11:10:09,429   18  =>  99   		Training 486 pattern with 98.96% 	Forward time: 	 0.20 sec
2023-04-02 11:10:09,429 			Loss:    9.373e-04    			Backward time: 	 0.07 sec 
2023-04-02 11:10:09,522 			Learning rate: weights:   1.000e-03    
2023-04-02 11:10:09,522 			Last test performance: 99.16%
2023-04-02 11:10:09,522 ----------------
2023-04-02 11:10:09,803   18  => 100   		Training 486 pattern with 98.75% 	Forward time: 	 0.22 sec
2023-04-02 11:10:09,803 			Loss:    1.442e-03    			Backward time: 	 0.05 sec 
2023-04-02 11:10:09,919 			Learning rate: weights:   1.000e-03    
2023-04-02 11:10:09,919 			Last test performance: 99.16%
2023-04-02 11:10:09,919 ----------------
2023-04-02 11:10:10,185   18  => 101   		Training 486 pattern with 98.75% 	Forward time: 	 0.21 sec
2023-04-02 11:10:10,186 			Loss:    1.386e-03    			Backward time: 	 0.05 sec 
2023-04-02 11:10:10,286 			Learning rate: weights:   1.000e-03    
2023-04-02 11:10:10,287 			Last test performance: 99.16%
2023-04-02 11:10:10,287 ----------------
2023-04-02 11:10:10,584   18  => 102   		Training 486 pattern with 98.75% 	Forward time: 	 0.22 sec
2023-04-02 11:10:10,584 			Loss:    1.199e-03    			Backward time: 	 0.06 sec 
2023-04-02 11:10:10,742 			Learning rate: weights:   1.000e-03    
2023-04-02 11:10:10,743 			Last test performance: 99.16%
2023-04-02 11:10:10,743 ----------------
2023-04-02 11:10:11,001   18  => 103   		Training 486 pattern with 98.33% 	Forward time: 	 0.18 sec
2023-04-02 11:10:11,001 			Loss:    1.488e-03    			Backward time: 	 0.06 sec 
2023-04-02 11:10:11,112 			Learning rate: weights:   1.000e-03    
2023-04-02 11:10:11,113 			Last test performance: 99.16%
2023-04-02 11:10:11,113 ----------------
2023-04-02 11:10:11,375   18  => 104   		Training 486 pattern with 98.33% 	Forward time: 	 0.19 sec
2023-04-02 11:10:11,376 			Loss:    2.260e-03    			Backward time: 	 0.06 sec 
2023-04-02 11:10:11,470 			Learning rate: weights:   1.000e-03    
2023-04-02 11:10:11,470 			Last test performance: 99.16%
2023-04-02 11:10:11,470 ----------------
2023-04-02 11:10:11,724   18  => 105   		Training 486 pattern with 98.75% 	Forward time: 	 0.18 sec
2023-04-02 11:10:11,724 			Loss:    1.897e-03    			Backward time: 	 0.06 sec 
2023-04-02 11:10:11,839 			Learning rate: weights:   1.000e-03    
2023-04-02 11:10:11,839 			Last test performance: 99.16%
2023-04-02 11:10:11,839 ----------------
2023-04-02 11:10:12,111   18  => 106   		Training 486 pattern with 99.58% 	Forward time: 	 0.21 sec
2023-04-02 11:10:12,111 			Loss:    8.053e-04    			Backward time: 	 0.05 sec 
2023-04-02 11:10:12,202 			Learning rate: weights:   1.000e-03    
2023-04-02 11:10:12,203 			Last test performance: 99.16%
2023-04-02 11:10:12,203 ----------------
2023-04-02 11:10:12,510   18  => 107   		Training 486 pattern with 98.96% 	Forward time: 	 0.22 sec
2023-04-02 11:10:12,511 			Loss:    1.312e-03    			Backward time: 	 0.05 sec 
2023-04-02 11:10:12,667 			Learning rate: weights:   1.000e-03    
2023-04-02 11:10:12,667 			Last test performance: 99.16%
2023-04-02 11:10:12,668 ----------------
2023-04-02 11:10:12,955   18  => 108   		Training 486 pattern with 99.38% 	Forward time: 	 0.22 sec
2023-04-02 11:10:12,955 			Loss:    6.409e-04    			Backward time: 	 0.06 sec 
2023-04-02 11:10:13,089 			Learning rate: weights:   1.000e-03    
2023-04-02 11:10:13,090 			Last test performance: 99.16%
2023-04-02 11:10:13,090 ----------------
2023-04-02 11:10:13,340   18  => 109   		Training 486 pattern with 98.96% 	Forward time: 	 0.18 sec
2023-04-02 11:10:13,340 			Loss:    2.188e-03    			Backward time: 	 0.06 sec 
2023-04-02 11:10:13,497 			Learning rate: weights:   1.000e-03    
2023-04-02 11:10:13,497 			Last test performance: 99.16%
2023-04-02 11:10:13,497 ----------------
2023-04-02 11:10:13,794   18  => 110   		Training 486 pattern with 98.96% 	Forward time: 	 0.23 sec
2023-04-02 11:10:13,794 			Loss:    1.317e-03    			Backward time: 	 0.05 sec 
2023-04-02 11:10:13,875 			Learning rate: weights:   1.000e-03    
2023-04-02 11:10:13,875 			Last test performance: 99.16%
2023-04-02 11:10:13,876 ----------------
2023-04-02 11:10:14,172   18  => 111   		Training 486 pattern with 99.38% 	Forward time: 	 0.22 sec
2023-04-02 11:10:14,172 			Loss:    1.037e-03    			Backward time: 	 0.06 sec 
2023-04-02 11:10:14,268 			Learning rate: weights:   1.000e-03    
2023-04-02 11:10:14,269 			Last test performance: 99.16%
2023-04-02 11:10:14,269 ----------------
2023-04-02 11:10:14,539   18  => 112   		Training 486 pattern with 98.33% 	Forward time: 	 0.20 sec
2023-04-02 11:10:14,539 			Loss:    1.577e-03    			Backward time: 	 0.06 sec 
2023-04-02 11:10:14,672 			Learning rate: weights:   1.000e-03    
2023-04-02 11:10:14,672 			Last test performance: 99.16%
2023-04-02 11:10:14,672 ----------------
2023-04-02 11:10:14,973   18  => 113   		Training 486 pattern with 97.92% 	Forward time: 	 0.23 sec
2023-04-02 11:10:14,973 			Loss:    2.184e-03    			Backward time: 	 0.06 sec 
2023-04-02 11:10:15,191 			Learning rate: weights:   1.000e-03    
2023-04-02 11:10:15,191 			Last test performance: 99.16%
2023-04-02 11:10:15,191 ----------------
2023-04-02 11:10:15,409   18  => 114   		Training 486 pattern with 99.17% 	Forward time: 	 0.15 sec
2023-04-02 11:10:15,410 			Loss:    1.258e-03    			Backward time: 	 0.06 sec 
2023-04-02 11:10:15,528 			Learning rate: weights:   1.000e-03    
2023-04-02 11:10:15,528 			Last test performance: 99.16%
2023-04-02 11:10:15,528 ----------------
2023-04-02 11:10:15,787   18  => 115   		Training 486 pattern with 99.58% 	Forward time: 	 0.18 sec
2023-04-02 11:10:15,787 			Loss:    9.142e-04    			Backward time: 	 0.06 sec 
2023-04-02 11:10:15,897 			Learning rate: weights:   1.000e-03    
2023-04-02 11:10:15,897 			Last test performance: 99.16%
2023-04-02 11:10:15,897 ----------------
2023-04-02 11:10:16,142   18  => 116   		Training 486 pattern with 99.17% 	Forward time: 	 0.17 sec
2023-04-02 11:10:16,142 			Loss:    9.631e-04    			Backward time: 	 0.06 sec 
2023-04-02 11:10:16,296 			Learning rate: weights:   1.000e-03    
2023-04-02 11:10:16,296 			Last test performance: 99.16%
2023-04-02 11:10:16,296 ----------------
2023-04-02 11:10:16,551   18  => 117   		Training 486 pattern with 98.75% 	Forward time: 	 0.18 sec
2023-04-02 11:10:16,551 			Loss:    1.188e-03    			Backward time: 	 0.06 sec 
2023-04-02 11:10:16,676 			Learning rate: weights:   1.000e-03    
2023-04-02 11:10:16,677 			Last test performance: 99.16%
2023-04-02 11:10:16,677 ----------------
2023-04-02 11:10:16,954   18  => 118   		Training 486 pattern with 98.33% 	Forward time: 	 0.21 sec
2023-04-02 11:10:16,954 			Loss:    1.735e-03    			Backward time: 	 0.05 sec 
2023-04-02 11:10:17,039 			Learning rate: weights:   1.000e-03    
2023-04-02 11:10:17,039 			Last test performance: 99.16%
2023-04-02 11:10:17,039 ----------------
2023-04-02 11:10:17,307   18  => 119   		Training 486 pattern with 98.12% 	Forward time: 	 0.18 sec
2023-04-02 11:10:17,308 			Loss:    2.342e-03    			Backward time: 	 0.06 sec 
2023-04-02 11:10:17,401 			Learning rate: weights:   1.000e-03    
2023-04-02 11:10:17,401 			Last test performance: 99.16%
2023-04-02 11:10:17,401 ----------------
2023-04-02 11:10:17,673   18  => 120   		Training 486 pattern with 97.92% 	Forward time: 	 0.21 sec
2023-04-02 11:10:17,673 			Loss:    2.281e-03    			Backward time: 	 0.05 sec 
2023-04-02 11:10:17,805 			Learning rate: weights:   1.000e-03    
2023-04-02 11:10:17,805 			Last test performance: 99.16%
2023-04-02 11:10:17,805 ----------------
2023-04-02 11:10:18,084   18  => 121   		Training 486 pattern with 99.58% 	Forward time: 	 0.21 sec
2023-04-02 11:10:18,084 			Loss:    9.621e-04    			Backward time: 	 0.06 sec 
2023-04-02 11:10:18,169 			Learning rate: weights:   1.000e-03    
2023-04-02 11:10:18,169 			Last test performance: 99.16%
2023-04-02 11:10:18,169 ----------------
2023-04-02 11:10:18,467   18  => 122   		Training 486 pattern with 99.17% 	Forward time: 	 0.23 sec
2023-04-02 11:10:18,467 			Loss:    1.329e-03    			Backward time: 	 0.06 sec 
2023-04-02 11:10:18,561 			Learning rate: weights:   1.000e-03    
2023-04-02 11:10:18,561 			Last test performance: 99.16%
2023-04-02 11:10:18,561 ----------------
2023-04-02 11:10:18,838   18  => 123   		Training 486 pattern with 98.33% 	Forward time: 	 0.21 sec
2023-04-02 11:10:18,838 			Loss:    1.695e-03    			Backward time: 	 0.05 sec 
2023-04-02 11:10:18,936 			Learning rate: weights:   1.000e-03    
2023-04-02 11:10:18,936 			Last test performance: 99.16%
2023-04-02 11:10:18,936 ----------------
2023-04-02 11:10:19,216   18  => 124   		Training 486 pattern with 99.17% 	Forward time: 	 0.22 sec
2023-04-02 11:10:19,216 			Loss:    1.814e-03    			Backward time: 	 0.05 sec 
2023-04-02 11:10:19,377 
2023-04-02 11:10:19,377 Testing:
2023-04-02 11:10:19,481 		24 of 10000 with 91.67% 	 Time used:  0.10 sec
2023-04-02 11:10:19,488 		48 of 10000 with 93.75% 	 Time used:  0.01 sec
2023-04-02 11:10:19,495 		72 of 10000 with 95.83% 	 Time used:  0.01 sec
2023-04-02 11:10:19,502 		96 of 10000 with 96.88% 	 Time used:  0.01 sec
2023-04-02 11:10:19,509 		120 of 10000 with 97.50% 	 Time used:  0.01 sec
2023-04-02 11:10:19,516 		144 of 10000 with 97.22% 	 Time used:  0.01 sec
2023-04-02 11:10:19,523 		168 of 10000 with 97.02% 	 Time used:  0.01 sec
2023-04-02 11:10:19,529 		192 of 10000 with 97.40% 	 Time used:  0.01 sec
2023-04-02 11:10:19,536 		216 of 10000 with 97.69% 	 Time used:  0.01 sec
2023-04-02 11:10:19,544 		240 of 10000 with 97.92% 	 Time used:  0.01 sec
2023-04-02 11:10:19,551 		264 of 10000 with 98.11% 	 Time used:  0.01 sec
2023-04-02 11:10:19,558 		288 of 10000 with 97.92% 	 Time used:  0.01 sec
2023-04-02 11:10:19,565 		312 of 10000 with 97.76% 	 Time used:  0.01 sec
2023-04-02 11:10:19,572 		336 of 10000 with 97.92% 	 Time used:  0.01 sec
2023-04-02 11:10:19,579 		360 of 10000 with 98.06% 	 Time used:  0.01 sec
2023-04-02 11:10:19,586 		384 of 10000 with 98.18% 	 Time used:  0.01 sec
2023-04-02 11:10:19,593 		408 of 10000 with 98.28% 	 Time used:  0.01 sec
2023-04-02 11:10:19,601 		432 of 10000 with 98.38% 	 Time used:  0.01 sec
2023-04-02 11:10:19,608 		456 of 10000 with 98.03% 	 Time used:  0.01 sec
2023-04-02 11:10:19,615 		480 of 10000 with 98.12% 	 Time used:  0.01 sec
2023-04-02 11:10:19,622 		504 of 10000 with 98.02% 	 Time used:  0.01 sec
2023-04-02 11:10:19,629 		528 of 10000 with 97.92% 	 Time used:  0.01 sec
2023-04-02 11:10:19,637 		552 of 10000 with 98.01% 	 Time used:  0.01 sec
2023-04-02 11:10:19,644 		576 of 10000 with 98.09% 	 Time used:  0.01 sec
2023-04-02 11:10:19,651 		600 of 10000 with 98.17% 	 Time used:  0.01 sec
2023-04-02 11:10:19,659 		624 of 10000 with 98.24% 	 Time used:  0.01 sec
2023-04-02 11:10:19,666 		648 of 10000 with 98.30% 	 Time used:  0.01 sec
2023-04-02 11:10:19,673 		672 of 10000 with 98.36% 	 Time used:  0.01 sec
2023-04-02 11:10:19,680 		696 of 10000 with 98.42% 	 Time used:  0.01 sec
2023-04-02 11:10:19,687 		720 of 10000 with 98.47% 	 Time used:  0.01 sec
2023-04-02 11:10:19,694 		744 of 10000 with 98.52% 	 Time used:  0.01 sec
2023-04-02 11:10:19,701 		768 of 10000 with 98.57% 	 Time used:  0.01 sec
2023-04-02 11:10:19,709 		792 of 10000 with 98.61% 	 Time used:  0.01 sec
2023-04-02 11:10:19,716 		816 of 10000 with 98.53% 	 Time used:  0.01 sec
2023-04-02 11:10:19,723 		840 of 10000 with 98.57% 	 Time used:  0.01 sec
2023-04-02 11:10:19,730 		864 of 10000 with 98.50% 	 Time used:  0.01 sec
2023-04-02 11:10:19,737 		888 of 10000 with 98.54% 	 Time used:  0.01 sec
2023-04-02 11:10:19,744 		912 of 10000 with 98.46% 	 Time used:  0.01 sec
2023-04-02 11:10:19,752 		936 of 10000 with 98.50% 	 Time used:  0.01 sec
2023-04-02 11:10:19,759 		960 of 10000 with 98.54% 	 Time used:  0.01 sec
2023-04-02 11:10:19,766 		984 of 10000 with 98.58% 	 Time used:  0.01 sec
2023-04-02 11:10:19,773 		1008 of 10000 with 98.61% 	 Time used:  0.01 sec
2023-04-02 11:10:19,780 		1032 of 10000 with 98.64% 	 Time used:  0.01 sec
2023-04-02 11:10:19,788 		1056 of 10000 with 98.67% 	 Time used:  0.01 sec
2023-04-02 11:10:19,795 		1080 of 10000 with 98.70% 	 Time used:  0.01 sec
2023-04-02 11:10:19,802 		1104 of 10000 with 98.73% 	 Time used:  0.01 sec
2023-04-02 11:10:19,809 		1128 of 10000 with 98.76% 	 Time used:  0.01 sec
2023-04-02 11:10:19,816 		1152 of 10000 with 98.70% 	 Time used:  0.01 sec
2023-04-02 11:10:19,823 		1176 of 10000 with 98.72% 	 Time used:  0.01 sec
2023-04-02 11:10:19,831 		1200 of 10000 with 98.75% 	 Time used:  0.01 sec
2023-04-02 11:10:19,838 		1224 of 10000 with 98.69% 	 Time used:  0.01 sec
2023-04-02 11:10:19,845 		1248 of 10000 with 98.72% 	 Time used:  0.01 sec
2023-04-02 11:10:19,852 		1272 of 10000 with 98.74% 	 Time used:  0.01 sec
2023-04-02 11:10:19,860 		1296 of 10000 with 98.77% 	 Time used:  0.01 sec
2023-04-02 11:10:19,867 		1320 of 10000 with 98.71% 	 Time used:  0.01 sec
2023-04-02 11:10:19,874 		1344 of 10000 with 98.74% 	 Time used:  0.01 sec
2023-04-02 11:10:19,882 		1368 of 10000 with 98.76% 	 Time used:  0.01 sec
2023-04-02 11:10:19,889 		1392 of 10000 with 98.78% 	 Time used:  0.01 sec
2023-04-02 11:10:19,896 		1416 of 10000 with 98.80% 	 Time used:  0.01 sec
2023-04-02 11:10:19,903 		1440 of 10000 with 98.82% 	 Time used:  0.01 sec
2023-04-02 11:10:19,911 		1464 of 10000 with 98.84% 	 Time used:  0.01 sec
2023-04-02 11:10:19,918 		1488 of 10000 with 98.79% 	 Time used:  0.01 sec
2023-04-02 11:10:19,925 		1512 of 10000 with 98.81% 	 Time used:  0.01 sec
2023-04-02 11:10:19,932 		1536 of 10000 with 98.83% 	 Time used:  0.01 sec
2023-04-02 11:10:19,939 		1560 of 10000 with 98.85% 	 Time used:  0.01 sec
2023-04-02 11:10:19,947 		1584 of 10000 with 98.80% 	 Time used:  0.01 sec
2023-04-02 11:10:19,954 		1608 of 10000 with 98.82% 	 Time used:  0.01 sec
2023-04-02 11:10:19,961 		1632 of 10000 with 98.77% 	 Time used:  0.01 sec
2023-04-02 11:10:19,968 		1656 of 10000 with 98.79% 	 Time used:  0.01 sec
2023-04-02 11:10:19,975 		1680 of 10000 with 98.81% 	 Time used:  0.01 sec
2023-04-02 11:10:19,983 		1704 of 10000 with 98.83% 	 Time used:  0.01 sec
2023-04-02 11:10:19,990 		1728 of 10000 with 98.78% 	 Time used:  0.01 sec
2023-04-02 11:10:19,997 		1752 of 10000 with 98.80% 	 Time used:  0.01 sec
2023-04-02 11:10:20,004 		1776 of 10000 with 98.82% 	 Time used:  0.01 sec
2023-04-02 11:10:20,011 		1800 of 10000 with 98.83% 	 Time used:  0.01 sec
2023-04-02 11:10:20,019 		1824 of 10000 with 98.85% 	 Time used:  0.01 sec
2023-04-02 11:10:20,026 		1848 of 10000 with 98.86% 	 Time used:  0.01 sec
2023-04-02 11:10:20,033 		1872 of 10000 with 98.88% 	 Time used:  0.01 sec
2023-04-02 11:10:20,040 		1896 of 10000 with 98.89% 	 Time used:  0.01 sec
2023-04-02 11:10:20,047 		1920 of 10000 with 98.91% 	 Time used:  0.01 sec
2023-04-02 11:10:20,054 		1944 of 10000 with 98.92% 	 Time used:  0.01 sec
2023-04-02 11:10:20,062 		1968 of 10000 with 98.93% 	 Time used:  0.01 sec
2023-04-02 11:10:20,069 		1992 of 10000 with 98.95% 	 Time used:  0.01 sec
2023-04-02 11:10:20,077 		2016 of 10000 with 98.96% 	 Time used:  0.01 sec
2023-04-02 11:10:20,084 		2040 of 10000 with 98.97% 	 Time used:  0.01 sec
2023-04-02 11:10:20,091 		2064 of 10000 with 98.98% 	 Time used:  0.01 sec
2023-04-02 11:10:20,099 		2088 of 10000 with 98.99% 	 Time used:  0.01 sec
2023-04-02 11:10:20,106 		2112 of 10000 with 99.01% 	 Time used:  0.01 sec
2023-04-02 11:10:20,116 		2136 of 10000 with 99.02% 	 Time used:  0.01 sec
2023-04-02 11:10:20,125 		2160 of 10000 with 99.03% 	 Time used:  0.01 sec
2023-04-02 11:10:20,131 		2184 of 10000 with 99.04% 	 Time used:  0.01 sec
2023-04-02 11:10:20,138 		2208 of 10000 with 99.05% 	 Time used:  0.01 sec
2023-04-02 11:10:20,145 		2232 of 10000 with 99.06% 	 Time used:  0.01 sec
2023-04-02 11:10:20,152 		2256 of 10000 with 99.02% 	 Time used:  0.01 sec
2023-04-02 11:10:20,158 		2280 of 10000 with 99.04% 	 Time used:  0.01 sec
2023-04-02 11:10:20,165 		2304 of 10000 with 99.05% 	 Time used:  0.01 sec
2023-04-02 11:10:20,172 		2328 of 10000 with 99.05% 	 Time used:  0.01 sec
2023-04-02 11:10:20,179 		2352 of 10000 with 99.06% 	 Time used:  0.01 sec
2023-04-02 11:10:20,185 		2376 of 10000 with 99.07% 	 Time used:  0.01 sec
2023-04-02 11:10:20,192 		2400 of 10000 with 99.04% 	 Time used:  0.01 sec
2023-04-02 11:10:20,199 		2424 of 10000 with 99.01% 	 Time used:  0.01 sec
2023-04-02 11:10:20,206 		2448 of 10000 with 99.02% 	 Time used:  0.01 sec
2023-04-02 11:10:20,213 		2472 of 10000 with 99.03% 	 Time used:  0.01 sec
2023-04-02 11:10:20,219 		2496 of 10000 with 99.04% 	 Time used:  0.01 sec
2023-04-02 11:10:20,226 		2520 of 10000 with 99.05% 	 Time used:  0.01 sec
2023-04-02 11:10:20,233 		2544 of 10000 with 99.06% 	 Time used:  0.01 sec
2023-04-02 11:10:20,240 		2568 of 10000 with 99.07% 	 Time used:  0.01 sec
2023-04-02 11:10:20,247 		2592 of 10000 with 99.07% 	 Time used:  0.01 sec
2023-04-02 11:10:20,254 		2616 of 10000 with 99.08% 	 Time used:  0.01 sec
2023-04-02 11:10:20,261 		2640 of 10000 with 99.09% 	 Time used:  0.01 sec
2023-04-02 11:10:20,268 		2664 of 10000 with 99.06% 	 Time used:  0.01 sec
2023-04-02 11:10:20,274 		2688 of 10000 with 99.07% 	 Time used:  0.01 sec
2023-04-02 11:10:20,281 		2712 of 10000 with 99.08% 	 Time used:  0.01 sec
2023-04-02 11:10:20,288 		2736 of 10000 with 99.09% 	 Time used:  0.01 sec
2023-04-02 11:10:20,295 		2760 of 10000 with 99.09% 	 Time used:  0.01 sec
2023-04-02 11:10:20,301 		2784 of 10000 with 99.10% 	 Time used:  0.01 sec
2023-04-02 11:10:20,308 		2808 of 10000 with 99.11% 	 Time used:  0.01 sec
2023-04-02 11:10:20,315 		2832 of 10000 with 99.12% 	 Time used:  0.01 sec
2023-04-02 11:10:20,322 		2856 of 10000 with 99.12% 	 Time used:  0.01 sec
2023-04-02 11:10:20,328 		2880 of 10000 with 99.13% 	 Time used:  0.01 sec
2023-04-02 11:10:20,335 		2904 of 10000 with 99.14% 	 Time used:  0.01 sec
2023-04-02 11:10:20,342 		2928 of 10000 with 99.15% 	 Time used:  0.01 sec
2023-04-02 11:10:20,349 		2952 of 10000 with 99.15% 	 Time used:  0.01 sec
2023-04-02 11:10:20,355 		2976 of 10000 with 99.16% 	 Time used:  0.01 sec
2023-04-02 11:10:20,362 		3000 of 10000 with 99.17% 	 Time used:  0.01 sec
2023-04-02 11:10:20,369 		3024 of 10000 with 99.17% 	 Time used:  0.01 sec
2023-04-02 11:10:20,375 		3048 of 10000 with 99.18% 	 Time used:  0.01 sec
2023-04-02 11:10:20,382 		3072 of 10000 with 99.15% 	 Time used:  0.01 sec
2023-04-02 11:10:20,388 		3096 of 10000 with 99.16% 	 Time used:  0.01 sec
2023-04-02 11:10:20,395 		3120 of 10000 with 99.17% 	 Time used:  0.01 sec
2023-04-02 11:10:20,402 		3144 of 10000 with 99.17% 	 Time used:  0.01 sec
2023-04-02 11:10:20,408 		3168 of 10000 with 99.18% 	 Time used:  0.01 sec
2023-04-02 11:10:20,415 		3192 of 10000 with 99.15% 	 Time used:  0.01 sec
2023-04-02 11:10:20,421 		3216 of 10000 with 99.16% 	 Time used:  0.01 sec
2023-04-02 11:10:20,428 		3240 of 10000 with 99.17% 	 Time used:  0.01 sec
2023-04-02 11:10:20,434 		3264 of 10000 with 99.17% 	 Time used:  0.01 sec
2023-04-02 11:10:20,441 		3288 of 10000 with 99.15% 	 Time used:  0.01 sec
2023-04-02 11:10:20,448 		3312 of 10000 with 99.15% 	 Time used:  0.01 sec
2023-04-02 11:10:20,454 		3336 of 10000 with 99.16% 	 Time used:  0.01 sec
2023-04-02 11:10:20,461 		3360 of 10000 with 99.17% 	 Time used:  0.01 sec
2023-04-02 11:10:20,467 		3384 of 10000 with 99.17% 	 Time used:  0.01 sec
2023-04-02 11:10:20,474 		3408 of 10000 with 99.18% 	 Time used:  0.01 sec
2023-04-02 11:10:20,481 		3432 of 10000 with 99.18% 	 Time used:  0.01 sec
2023-04-02 11:10:20,487 		3456 of 10000 with 99.16% 	 Time used:  0.01 sec
2023-04-02 11:10:20,494 		3480 of 10000 with 99.14% 	 Time used:  0.01 sec
2023-04-02 11:10:20,500 		3504 of 10000 with 99.12% 	 Time used:  0.01 sec
2023-04-02 11:10:20,506 		3528 of 10000 with 99.12% 	 Time used:  0.01 sec
2023-04-02 11:10:20,513 		3552 of 10000 with 99.13% 	 Time used:  0.01 sec
2023-04-02 11:10:20,519 		3576 of 10000 with 99.13% 	 Time used:  0.01 sec
2023-04-02 11:10:20,526 		3600 of 10000 with 99.14% 	 Time used:  0.01 sec
2023-04-02 11:10:20,532 		3624 of 10000 with 99.14% 	 Time used:  0.01 sec
2023-04-02 11:10:20,539 		3648 of 10000 with 99.15% 	 Time used:  0.01 sec
2023-04-02 11:10:20,545 		3672 of 10000 with 99.16% 	 Time used:  0.01 sec
2023-04-02 11:10:20,552 		3696 of 10000 with 99.16% 	 Time used:  0.01 sec
2023-04-02 11:10:20,558 		3720 of 10000 with 99.17% 	 Time used:  0.01 sec
2023-04-02 11:10:20,565 		3744 of 10000 with 99.17% 	 Time used:  0.01 sec
2023-04-02 11:10:20,571 		3768 of 10000 with 99.18% 	 Time used:  0.01 sec
2023-04-02 11:10:20,578 		3792 of 10000 with 99.18% 	 Time used:  0.01 sec
2023-04-02 11:10:20,584 		3816 of 10000 with 99.16% 	 Time used:  0.01 sec
2023-04-02 11:10:20,591 		3840 of 10000 with 99.17% 	 Time used:  0.01 sec
2023-04-02 11:10:20,597 		3864 of 10000 with 99.17% 	 Time used:  0.01 sec
2023-04-02 11:10:20,603 		3888 of 10000 with 99.18% 	 Time used:  0.01 sec
2023-04-02 11:10:20,610 		3912 of 10000 with 99.18% 	 Time used:  0.01 sec
2023-04-02 11:10:20,616 		3936 of 10000 with 99.19% 	 Time used:  0.01 sec
2023-04-02 11:10:20,623 		3960 of 10000 with 99.19% 	 Time used:  0.01 sec
2023-04-02 11:10:20,630 		3984 of 10000 with 99.20% 	 Time used:  0.01 sec
2023-04-02 11:10:20,636 		4008 of 10000 with 99.18% 	 Time used:  0.01 sec
2023-04-02 11:10:20,643 		4032 of 10000 with 99.18% 	 Time used:  0.01 sec
2023-04-02 11:10:20,649 		4056 of 10000 with 99.19% 	 Time used:  0.01 sec
2023-04-02 11:10:20,656 		4080 of 10000 with 99.19% 	 Time used:  0.01 sec
2023-04-02 11:10:20,662 		4104 of 10000 with 99.20% 	 Time used:  0.01 sec
2023-04-02 11:10:20,668 		4128 of 10000 with 99.20% 	 Time used:  0.01 sec
2023-04-02 11:10:20,675 		4152 of 10000 with 99.21% 	 Time used:  0.01 sec
2023-04-02 11:10:20,681 		4176 of 10000 with 99.21% 	 Time used:  0.01 sec
2023-04-02 11:10:20,688 		4200 of 10000 with 99.19% 	 Time used:  0.01 sec
2023-04-02 11:10:20,694 		4224 of 10000 with 99.20% 	 Time used:  0.01 sec
2023-04-02 11:10:20,701 		4248 of 10000 with 99.20% 	 Time used:  0.01 sec
2023-04-02 11:10:20,707 		4272 of 10000 with 99.20% 	 Time used:  0.01 sec
2023-04-02 11:10:20,714 		4296 of 10000 with 99.21% 	 Time used:  0.01 sec
2023-04-02 11:10:20,720 		4320 of 10000 with 99.21% 	 Time used:  0.01 sec
2023-04-02 11:10:20,726 		4344 of 10000 with 99.22% 	 Time used:  0.01 sec
2023-04-02 11:10:20,733 		4368 of 10000 with 99.22% 	 Time used:  0.01 sec
2023-04-02 11:10:20,739 		4392 of 10000 with 99.23% 	 Time used:  0.01 sec
2023-04-02 11:10:20,746 		4416 of 10000 with 99.23% 	 Time used:  0.01 sec
2023-04-02 11:10:20,752 		4440 of 10000 with 99.23% 	 Time used:  0.01 sec
2023-04-02 11:10:20,758 		4464 of 10000 with 99.24% 	 Time used:  0.01 sec
2023-04-02 11:10:20,765 		4488 of 10000 with 99.24% 	 Time used:  0.01 sec
2023-04-02 11:10:20,771 		4512 of 10000 with 99.20% 	 Time used:  0.01 sec
2023-04-02 11:10:20,778 		4536 of 10000 with 99.16% 	 Time used:  0.01 sec
2023-04-02 11:10:20,784 		4560 of 10000 with 99.17% 	 Time used:  0.01 sec
2023-04-02 11:10:20,791 		4584 of 10000 with 99.17% 	 Time used:  0.01 sec
2023-04-02 11:10:20,797 		4608 of 10000 with 99.15% 	 Time used:  0.01 sec
2023-04-02 11:10:20,804 		4632 of 10000 with 99.16% 	 Time used:  0.01 sec
2023-04-02 11:10:20,811 		4656 of 10000 with 99.16% 	 Time used:  0.01 sec
2023-04-02 11:10:20,817 		4680 of 10000 with 99.17% 	 Time used:  0.01 sec
2023-04-02 11:10:20,823 		4704 of 10000 with 99.17% 	 Time used:  0.01 sec
2023-04-02 11:10:20,830 		4728 of 10000 with 99.15% 	 Time used:  0.01 sec
2023-04-02 11:10:20,836 		4752 of 10000 with 99.16% 	 Time used:  0.01 sec
2023-04-02 11:10:20,843 		4776 of 10000 with 99.16% 	 Time used:  0.01 sec
2023-04-02 11:10:20,849 		4800 of 10000 with 99.17% 	 Time used:  0.01 sec
2023-04-02 11:10:20,856 		4824 of 10000 with 99.17% 	 Time used:  0.01 sec
2023-04-02 11:10:20,862 		4848 of 10000 with 99.15% 	 Time used:  0.01 sec
2023-04-02 11:10:20,869 		4872 of 10000 with 99.16% 	 Time used:  0.01 sec
2023-04-02 11:10:20,875 		4896 of 10000 with 99.16% 	 Time used:  0.01 sec
2023-04-02 11:10:20,882 		4920 of 10000 with 99.17% 	 Time used:  0.01 sec
2023-04-02 11:10:20,888 		4944 of 10000 with 99.17% 	 Time used:  0.01 sec
2023-04-02 11:10:20,895 		4968 of 10000 with 99.17% 	 Time used:  0.01 sec
2023-04-02 11:10:20,901 		4992 of 10000 with 99.18% 	 Time used:  0.01 sec
2023-04-02 11:10:20,907 		5016 of 10000 with 99.16% 	 Time used:  0.01 sec
2023-04-02 11:10:20,914 		5040 of 10000 with 99.17% 	 Time used:  0.01 sec
2023-04-02 11:10:20,920 		5064 of 10000 with 99.17% 	 Time used:  0.01 sec
2023-04-02 11:10:20,927 		5088 of 10000 with 99.17% 	 Time used:  0.01 sec
2023-04-02 11:10:20,933 		5112 of 10000 with 99.18% 	 Time used:  0.01 sec
2023-04-02 11:10:20,939 		5136 of 10000 with 99.18% 	 Time used:  0.01 sec
2023-04-02 11:10:20,946 		5160 of 10000 with 99.19% 	 Time used:  0.01 sec
2023-04-02 11:10:20,952 		5184 of 10000 with 99.17% 	 Time used:  0.01 sec
2023-04-02 11:10:20,959 		5208 of 10000 with 99.17% 	 Time used:  0.01 sec
2023-04-02 11:10:20,965 		5232 of 10000 with 99.18% 	 Time used:  0.01 sec
2023-04-02 11:10:20,971 		5256 of 10000 with 99.16% 	 Time used:  0.01 sec
2023-04-02 11:10:20,978 		5280 of 10000 with 99.17% 	 Time used:  0.01 sec
2023-04-02 11:10:20,985 		5304 of 10000 with 99.17% 	 Time used:  0.01 sec
2023-04-02 11:10:20,991 		5328 of 10000 with 99.17% 	 Time used:  0.01 sec
2023-04-02 11:10:20,998 		5352 of 10000 with 99.18% 	 Time used:  0.01 sec
2023-04-02 11:10:21,004 		5376 of 10000 with 99.18% 	 Time used:  0.01 sec
2023-04-02 11:10:21,010 		5400 of 10000 with 99.17% 	 Time used:  0.01 sec
2023-04-02 11:10:21,017 		5424 of 10000 with 99.17% 	 Time used:  0.01 sec
2023-04-02 11:10:21,023 		5448 of 10000 with 99.17% 	 Time used:  0.01 sec
2023-04-02 11:10:21,030 		5472 of 10000 with 99.18% 	 Time used:  0.01 sec
2023-04-02 11:10:21,036 		5496 of 10000 with 99.18% 	 Time used:  0.01 sec
2023-04-02 11:10:21,043 		5520 of 10000 with 99.18% 	 Time used:  0.01 sec
2023-04-02 11:10:21,049 		5544 of 10000 with 99.19% 	 Time used:  0.01 sec
2023-04-02 11:10:21,056 		5568 of 10000 with 99.19% 	 Time used:  0.01 sec
2023-04-02 11:10:21,066 		5592 of 10000 with 99.20% 	 Time used:  0.01 sec
2023-04-02 11:10:21,074 		5616 of 10000 with 99.20% 	 Time used:  0.01 sec
2023-04-02 11:10:21,081 		5640 of 10000 with 99.20% 	 Time used:  0.01 sec
2023-04-02 11:10:21,088 		5664 of 10000 with 99.21% 	 Time used:  0.01 sec
2023-04-02 11:10:21,094 		5688 of 10000 with 99.21% 	 Time used:  0.01 sec
2023-04-02 11:10:21,101 		5712 of 10000 with 99.19% 	 Time used:  0.01 sec
2023-04-02 11:10:21,108 		5736 of 10000 with 99.16% 	 Time used:  0.01 sec
2023-04-02 11:10:21,115 		5760 of 10000 with 99.17% 	 Time used:  0.01 sec
2023-04-02 11:10:21,121 		5784 of 10000 with 99.17% 	 Time used:  0.01 sec
2023-04-02 11:10:21,128 		5808 of 10000 with 99.17% 	 Time used:  0.01 sec
2023-04-02 11:10:21,135 		5832 of 10000 with 99.13% 	 Time used:  0.01 sec
2023-04-02 11:10:21,141 		5856 of 10000 with 99.13% 	 Time used:  0.01 sec
2023-04-02 11:10:21,148 		5880 of 10000 with 99.13% 	 Time used:  0.01 sec
2023-04-02 11:10:21,154 		5904 of 10000 with 99.14% 	 Time used:  0.01 sec
2023-04-02 11:10:21,161 		5928 of 10000 with 99.14% 	 Time used:  0.01 sec
2023-04-02 11:10:21,168 		5952 of 10000 with 99.14% 	 Time used:  0.01 sec
2023-04-02 11:10:21,175 		5976 of 10000 with 99.15% 	 Time used:  0.01 sec
2023-04-02 11:10:21,182 		6000 of 10000 with 99.15% 	 Time used:  0.01 sec
2023-04-02 11:10:21,188 		6024 of 10000 with 99.15% 	 Time used:  0.01 sec
2023-04-02 11:10:21,195 		6048 of 10000 with 99.14% 	 Time used:  0.01 sec
2023-04-02 11:10:21,202 		6072 of 10000 with 99.14% 	 Time used:  0.01 sec
2023-04-02 11:10:21,209 		6096 of 10000 with 99.13% 	 Time used:  0.01 sec
2023-04-02 11:10:21,215 		6120 of 10000 with 99.12% 	 Time used:  0.01 sec
2023-04-02 11:10:21,222 		6144 of 10000 with 99.12% 	 Time used:  0.01 sec
2023-04-02 11:10:21,228 		6168 of 10000 with 99.12% 	 Time used:  0.01 sec
2023-04-02 11:10:21,235 		6192 of 10000 with 99.13% 	 Time used:  0.01 sec
2023-04-02 11:10:21,242 		6216 of 10000 with 99.13% 	 Time used:  0.01 sec
2023-04-02 11:10:21,248 		6240 of 10000 with 99.13% 	 Time used:  0.01 sec
2023-04-02 11:10:21,255 		6264 of 10000 with 99.14% 	 Time used:  0.01 sec
2023-04-02 11:10:21,261 		6288 of 10000 with 99.14% 	 Time used:  0.01 sec
2023-04-02 11:10:21,268 		6312 of 10000 with 99.14% 	 Time used:  0.01 sec
2023-04-02 11:10:21,275 		6336 of 10000 with 99.15% 	 Time used:  0.01 sec
2023-04-02 11:10:21,281 		6360 of 10000 with 99.15% 	 Time used:  0.01 sec
2023-04-02 11:10:21,288 		6384 of 10000 with 99.14% 	 Time used:  0.01 sec
2023-04-02 11:10:21,294 		6408 of 10000 with 99.14% 	 Time used:  0.01 sec
2023-04-02 11:10:21,301 		6432 of 10000 with 99.14% 	 Time used:  0.01 sec
2023-04-02 11:10:21,307 		6456 of 10000 with 99.15% 	 Time used:  0.01 sec
2023-04-02 11:10:21,314 		6480 of 10000 with 99.15% 	 Time used:  0.01 sec
2023-04-02 11:10:21,320 		6504 of 10000 with 99.14% 	 Time used:  0.01 sec
2023-04-02 11:10:21,327 		6528 of 10000 with 99.14% 	 Time used:  0.01 sec
2023-04-02 11:10:21,333 		6552 of 10000 with 99.15% 	 Time used:  0.01 sec
2023-04-02 11:10:21,351 		6576 of 10000 with 99.15% 	 Time used:  0.02 sec
2023-04-02 11:10:21,358 		6600 of 10000 with 99.15% 	 Time used:  0.01 sec
2023-04-02 11:10:21,365 		6624 of 10000 with 99.15% 	 Time used:  0.01 sec
2023-04-02 11:10:21,373 		6648 of 10000 with 99.14% 	 Time used:  0.01 sec
2023-04-02 11:10:21,387 		6672 of 10000 with 99.15% 	 Time used:  0.01 sec
2023-04-02 11:10:21,394 		6696 of 10000 with 99.13% 	 Time used:  0.01 sec
2023-04-02 11:10:21,401 		6720 of 10000 with 99.14% 	 Time used:  0.01 sec
2023-04-02 11:10:21,408 		6744 of 10000 with 99.13% 	 Time used:  0.01 sec
2023-04-02 11:10:21,415 		6768 of 10000 with 99.13% 	 Time used:  0.01 sec
2023-04-02 11:10:21,422 		6792 of 10000 with 99.12% 	 Time used:  0.01 sec
2023-04-02 11:10:21,428 		6816 of 10000 with 99.11% 	 Time used:  0.01 sec
2023-04-02 11:10:21,435 		6840 of 10000 with 99.11% 	 Time used:  0.01 sec
2023-04-02 11:10:21,442 		6864 of 10000 with 99.11% 	 Time used:  0.01 sec
2023-04-02 11:10:21,449 		6888 of 10000 with 99.11% 	 Time used:  0.01 sec
2023-04-02 11:10:21,456 		6912 of 10000 with 99.10% 	 Time used:  0.01 sec
2023-04-02 11:10:21,462 		6936 of 10000 with 99.11% 	 Time used:  0.01 sec
2023-04-02 11:10:21,469 		6960 of 10000 with 99.11% 	 Time used:  0.01 sec
2023-04-02 11:10:21,476 		6984 of 10000 with 99.10% 	 Time used:  0.01 sec
2023-04-02 11:10:21,483 		7008 of 10000 with 99.10% 	 Time used:  0.01 sec
2023-04-02 11:10:21,489 		7032 of 10000 with 99.10% 	 Time used:  0.01 sec
2023-04-02 11:10:21,496 		7056 of 10000 with 99.11% 	 Time used:  0.01 sec
2023-04-02 11:10:21,503 		7080 of 10000 with 99.11% 	 Time used:  0.01 sec
2023-04-02 11:10:21,510 		7104 of 10000 with 99.11% 	 Time used:  0.01 sec
2023-04-02 11:10:21,517 		7128 of 10000 with 99.10% 	 Time used:  0.01 sec
2023-04-02 11:10:21,523 		7152 of 10000 with 99.09% 	 Time used:  0.01 sec
2023-04-02 11:10:21,530 		7176 of 10000 with 99.08% 	 Time used:  0.01 sec
2023-04-02 11:10:21,537 		7200 of 10000 with 99.08% 	 Time used:  0.01 sec
2023-04-02 11:10:21,544 		7224 of 10000 with 99.09% 	 Time used:  0.01 sec
2023-04-02 11:10:21,550 		7248 of 10000 with 99.08% 	 Time used:  0.01 sec
2023-04-02 11:10:21,557 		7272 of 10000 with 99.08% 	 Time used:  0.01 sec
2023-04-02 11:10:21,565 		7296 of 10000 with 99.08% 	 Time used:  0.01 sec
2023-04-02 11:10:21,571 		7320 of 10000 with 99.08% 	 Time used:  0.01 sec
2023-04-02 11:10:21,578 		7344 of 10000 with 99.07% 	 Time used:  0.01 sec
2023-04-02 11:10:21,585 		7368 of 10000 with 99.08% 	 Time used:  0.01 sec
2023-04-02 11:10:21,591 		7392 of 10000 with 99.07% 	 Time used:  0.01 sec
2023-04-02 11:10:21,598 		7416 of 10000 with 99.07% 	 Time used:  0.01 sec
2023-04-02 11:10:21,605 		7440 of 10000 with 99.07% 	 Time used:  0.01 sec
2023-04-02 11:10:21,612 		7464 of 10000 with 99.08% 	 Time used:  0.01 sec
2023-04-02 11:10:21,618 		7488 of 10000 with 99.08% 	 Time used:  0.01 sec
2023-04-02 11:10:21,625 		7512 of 10000 with 99.08% 	 Time used:  0.01 sec
2023-04-02 11:10:21,632 		7536 of 10000 with 99.08% 	 Time used:  0.01 sec
2023-04-02 11:10:21,639 		7560 of 10000 with 99.09% 	 Time used:  0.01 sec
2023-04-02 11:10:21,645 		7584 of 10000 with 99.09% 	 Time used:  0.01 sec
2023-04-02 11:10:21,652 		7608 of 10000 with 99.09% 	 Time used:  0.01 sec
2023-04-02 11:10:21,659 		7632 of 10000 with 99.10% 	 Time used:  0.01 sec
2023-04-02 11:10:21,666 		7656 of 10000 with 99.10% 	 Time used:  0.01 sec
2023-04-02 11:10:21,672 		7680 of 10000 with 99.10% 	 Time used:  0.01 sec
2023-04-02 11:10:21,679 		7704 of 10000 with 99.10% 	 Time used:  0.01 sec
2023-04-02 11:10:21,686 		7728 of 10000 with 99.09% 	 Time used:  0.01 sec
2023-04-02 11:10:21,692 		7752 of 10000 with 99.08% 	 Time used:  0.01 sec
2023-04-02 11:10:21,699 		7776 of 10000 with 99.09% 	 Time used:  0.01 sec
2023-04-02 11:10:21,705 		7800 of 10000 with 99.09% 	 Time used:  0.01 sec
2023-04-02 11:10:21,712 		7824 of 10000 with 99.09% 	 Time used:  0.01 sec
2023-04-02 11:10:21,719 		7848 of 10000 with 99.10% 	 Time used:  0.01 sec
2023-04-02 11:10:21,725 		7872 of 10000 with 99.10% 	 Time used:  0.01 sec
2023-04-02 11:10:21,732 		7896 of 10000 with 99.10% 	 Time used:  0.01 sec
2023-04-02 11:10:21,739 		7920 of 10000 with 99.10% 	 Time used:  0.01 sec
2023-04-02 11:10:21,745 		7944 of 10000 with 99.11% 	 Time used:  0.01 sec
2023-04-02 11:10:21,752 		7968 of 10000 with 99.11% 	 Time used:  0.01 sec
2023-04-02 11:10:21,759 		7992 of 10000 with 99.11% 	 Time used:  0.01 sec
2023-04-02 11:10:21,765 		8016 of 10000 with 99.09% 	 Time used:  0.01 sec
2023-04-02 11:10:21,772 		8040 of 10000 with 99.09% 	 Time used:  0.01 sec
2023-04-02 11:10:21,778 		8064 of 10000 with 99.09% 	 Time used:  0.01 sec
2023-04-02 11:10:21,785 		8088 of 10000 with 99.09% 	 Time used:  0.01 sec
2023-04-02 11:10:21,792 		8112 of 10000 with 99.09% 	 Time used:  0.01 sec
2023-04-02 11:10:21,798 		8136 of 10000 with 99.09% 	 Time used:  0.01 sec
2023-04-02 11:10:21,805 		8160 of 10000 with 99.09% 	 Time used:  0.01 sec
2023-04-02 11:10:21,811 		8184 of 10000 with 99.10% 	 Time used:  0.01 sec
2023-04-02 11:10:21,818 		8208 of 10000 with 99.10% 	 Time used:  0.01 sec
2023-04-02 11:10:21,824 		8232 of 10000 with 99.09% 	 Time used:  0.01 sec
2023-04-02 11:10:21,831 		8256 of 10000 with 99.09% 	 Time used:  0.01 sec
2023-04-02 11:10:21,838 		8280 of 10000 with 99.09% 	 Time used:  0.01 sec
2023-04-02 11:10:21,844 		8304 of 10000 with 99.10% 	 Time used:  0.01 sec
2023-04-02 11:10:21,851 		8328 of 10000 with 99.10% 	 Time used:  0.01 sec
2023-04-02 11:10:21,857 		8352 of 10000 with 99.10% 	 Time used:  0.01 sec
2023-04-02 11:10:21,864 		8376 of 10000 with 99.10% 	 Time used:  0.01 sec
2023-04-02 11:10:21,870 		8400 of 10000 with 99.11% 	 Time used:  0.01 sec
2023-04-02 11:10:21,877 		8424 of 10000 with 99.11% 	 Time used:  0.01 sec
2023-04-02 11:10:21,883 		8448 of 10000 with 99.11% 	 Time used:  0.01 sec
2023-04-02 11:10:21,890 		8472 of 10000 with 99.11% 	 Time used:  0.01 sec
2023-04-02 11:10:21,897 		8496 of 10000 with 99.12% 	 Time used:  0.01 sec
2023-04-02 11:10:21,903 		8520 of 10000 with 99.12% 	 Time used:  0.01 sec
2023-04-02 11:10:21,910 		8544 of 10000 with 99.12% 	 Time used:  0.01 sec
2023-04-02 11:10:21,916 		8568 of 10000 with 99.12% 	 Time used:  0.01 sec
2023-04-02 11:10:21,923 		8592 of 10000 with 99.13% 	 Time used:  0.01 sec
2023-04-02 11:10:21,930 		8616 of 10000 with 99.13% 	 Time used:  0.01 sec
2023-04-02 11:10:21,937 		8640 of 10000 with 99.12% 	 Time used:  0.01 sec
2023-04-02 11:10:21,944 		8664 of 10000 with 99.12% 	 Time used:  0.01 sec
2023-04-02 11:10:21,951 		8688 of 10000 with 99.13% 	 Time used:  0.01 sec
2023-04-02 11:10:21,958 		8712 of 10000 with 99.13% 	 Time used:  0.01 sec
2023-04-02 11:10:21,964 		8736 of 10000 with 99.12% 	 Time used:  0.01 sec
2023-04-02 11:10:21,971 		8760 of 10000 with 99.12% 	 Time used:  0.01 sec
2023-04-02 11:10:21,977 		8784 of 10000 with 99.12% 	 Time used:  0.01 sec
2023-04-02 11:10:21,984 		8808 of 10000 with 99.11% 	 Time used:  0.01 sec
2023-04-02 11:10:21,991 		8832 of 10000 with 99.11% 	 Time used:  0.01 sec
2023-04-02 11:10:21,997 		8856 of 10000 with 99.11% 	 Time used:  0.01 sec
2023-04-02 11:10:22,004 		8880 of 10000 with 99.11% 	 Time used:  0.01 sec
2023-04-02 11:10:22,010 		8904 of 10000 with 99.11% 	 Time used:  0.01 sec
2023-04-02 11:10:22,017 		8928 of 10000 with 99.12% 	 Time used:  0.01 sec
2023-04-02 11:10:22,023 		8952 of 10000 with 99.12% 	 Time used:  0.01 sec
2023-04-02 11:10:22,030 		8976 of 10000 with 99.12% 	 Time used:  0.01 sec
2023-04-02 11:10:22,036 		9000 of 10000 with 99.12% 	 Time used:  0.01 sec
2023-04-02 11:10:22,043 		9024 of 10000 with 99.12% 	 Time used:  0.01 sec
2023-04-02 11:10:22,050 		9048 of 10000 with 99.13% 	 Time used:  0.01 sec
2023-04-02 11:10:22,056 		9072 of 10000 with 99.13% 	 Time used:  0.01 sec
2023-04-02 11:10:22,063 		9096 of 10000 with 99.12% 	 Time used:  0.01 sec
2023-04-02 11:10:22,070 		9120 of 10000 with 99.11% 	 Time used:  0.01 sec
2023-04-02 11:10:22,076 		9144 of 10000 with 99.11% 	 Time used:  0.01 sec
2023-04-02 11:10:22,083 		9168 of 10000 with 99.12% 	 Time used:  0.01 sec
2023-04-02 11:10:22,089 		9192 of 10000 with 99.12% 	 Time used:  0.01 sec
2023-04-02 11:10:22,096 		9216 of 10000 with 99.11% 	 Time used:  0.01 sec
2023-04-02 11:10:22,102 		9240 of 10000 with 99.11% 	 Time used:  0.01 sec
2023-04-02 11:10:22,109 		9264 of 10000 with 99.11% 	 Time used:  0.01 sec
2023-04-02 11:10:22,116 		9288 of 10000 with 99.12% 	 Time used:  0.01 sec
2023-04-02 11:10:22,122 		9312 of 10000 with 99.12% 	 Time used:  0.01 sec
2023-04-02 11:10:22,129 		9336 of 10000 with 99.12% 	 Time used:  0.01 sec
2023-04-02 11:10:22,135 		9360 of 10000 with 99.12% 	 Time used:  0.01 sec
2023-04-02 11:10:22,142 		9384 of 10000 with 99.13% 	 Time used:  0.01 sec
2023-04-02 11:10:22,148 		9408 of 10000 with 99.13% 	 Time used:  0.01 sec
2023-04-02 11:10:22,155 		9432 of 10000 with 99.13% 	 Time used:  0.01 sec
2023-04-02 11:10:22,161 		9456 of 10000 with 99.13% 	 Time used:  0.01 sec
2023-04-02 11:10:22,168 		9480 of 10000 with 99.12% 	 Time used:  0.01 sec
2023-04-02 11:10:22,174 		9504 of 10000 with 99.13% 	 Time used:  0.01 sec
2023-04-02 11:10:22,181 		9528 of 10000 with 99.13% 	 Time used:  0.01 sec
2023-04-02 11:10:22,188 		9552 of 10000 with 99.13% 	 Time used:  0.01 sec
2023-04-02 11:10:22,194 		9576 of 10000 with 99.13% 	 Time used:  0.01 sec
2023-04-02 11:10:22,201 		9600 of 10000 with 99.14% 	 Time used:  0.01 sec
2023-04-02 11:10:22,207 		9624 of 10000 with 99.14% 	 Time used:  0.01 sec
2023-04-02 11:10:22,214 		9648 of 10000 with 99.11% 	 Time used:  0.01 sec
2023-04-02 11:10:22,220 		9672 of 10000 with 99.11% 	 Time used:  0.01 sec
2023-04-02 11:10:22,227 		9696 of 10000 with 99.11% 	 Time used:  0.01 sec
2023-04-02 11:10:22,233 		9720 of 10000 with 99.12% 	 Time used:  0.01 sec
2023-04-02 11:10:22,240 		9744 of 10000 with 99.12% 	 Time used:  0.01 sec
2023-04-02 11:10:22,247 		9768 of 10000 with 99.12% 	 Time used:  0.01 sec
2023-04-02 11:10:22,253 		9792 of 10000 with 99.12% 	 Time used:  0.01 sec
2023-04-02 11:10:22,260 		9816 of 10000 with 99.12% 	 Time used:  0.01 sec
2023-04-02 11:10:22,266 		9840 of 10000 with 99.13% 	 Time used:  0.01 sec
2023-04-02 11:10:22,273 		9864 of 10000 with 99.12% 	 Time used:  0.01 sec
2023-04-02 11:10:22,279 		9888 of 10000 with 99.12% 	 Time used:  0.01 sec
2023-04-02 11:10:22,286 		9912 of 10000 with 99.12% 	 Time used:  0.01 sec
2023-04-02 11:10:22,292 		9936 of 10000 with 99.12% 	 Time used:  0.01 sec
2023-04-02 11:10:22,299 		9960 of 10000 with 99.13% 	 Time used:  0.01 sec
2023-04-02 11:10:22,306 		9984 of 10000 with 99.13% 	 Time used:  0.01 sec
2023-04-02 11:10:22,312 		10000 of 10000 with 99.13% 	 Time used:  0.01 sec
2023-04-02 11:10:22,312 
2023-04-02 11:10:22,317 			Learning rate: weights:   1.000e-03    
2023-04-02 11:10:22,317 			Last test performance: 99.13%
2023-04-02 11:10:22,317 ----------------
2023-04-02 11:10:22,539   19  =>  0    		Training 486 pattern with 98.96% 	Forward time: 	 0.15 sec
2023-04-02 11:10:22,539 			Loss:    1.507e-03    			Backward time: 	 0.06 sec 
2023-04-02 11:10:22,631 			Learning rate: weights:   1.000e-03    
2023-04-02 11:10:22,631 			Last test performance: 99.13%
2023-04-02 11:10:22,631 ----------------
2023-04-02 11:10:22,908   19  =>  1    		Training 486 pattern with 99.17% 	Forward time: 	 0.17 sec
2023-04-02 11:10:22,908 			Loss:    1.430e-03    			Backward time: 	 0.10 sec 
2023-04-02 11:10:23,050 			Learning rate: weights:   1.000e-03    
2023-04-02 11:10:23,051 			Last test performance: 99.13%
2023-04-02 11:10:23,051 ----------------
2023-04-02 11:10:23,291   19  =>  2    		Training 486 pattern with 98.96% 	Forward time: 	 0.17 sec
2023-04-02 11:10:23,291 			Loss:    1.516e-03    			Backward time: 	 0.06 sec 
2023-04-02 11:10:23,374 			Learning rate: weights:   1.000e-03    
2023-04-02 11:10:23,375 			Last test performance: 99.13%
2023-04-02 11:10:23,375 ----------------
2023-04-02 11:10:23,675   19  =>  3    		Training 486 pattern with 98.75% 	Forward time: 	 0.22 sec
2023-04-02 11:10:23,675 			Loss:    1.725e-03    			Backward time: 	 0.07 sec 
2023-04-02 11:10:23,768 			Learning rate: weights:   1.000e-03    
2023-04-02 11:10:23,768 			Last test performance: 99.13%
2023-04-02 11:10:23,768 ----------------
2023-04-02 11:10:24,056   19  =>  4    		Training 486 pattern with 99.58% 	Forward time: 	 0.22 sec
2023-04-02 11:10:24,056 			Loss:    5.450e-04    			Backward time: 	 0.06 sec 
2023-04-02 11:10:24,167 			Learning rate: weights:   1.000e-03    
2023-04-02 11:10:24,168 			Last test performance: 99.13%
2023-04-02 11:10:24,168 ----------------
2023-04-02 11:10:24,420   19  =>  5    		Training 486 pattern with 98.96% 	Forward time: 	 0.18 sec
2023-04-02 11:10:24,420 			Loss:    1.453e-03    			Backward time: 	 0.06 sec 
2023-04-02 11:10:24,544 			Learning rate: weights:   1.000e-03    
2023-04-02 11:10:24,544 			Last test performance: 99.13%
2023-04-02 11:10:24,544 ----------------
2023-04-02 11:10:24,778   19  =>  6    		Training 486 pattern with 99.17% 	Forward time: 	 0.16 sec
2023-04-02 11:10:24,779 			Loss:    1.157e-03    			Backward time: 	 0.06 sec 
2023-04-02 11:10:24,945 			Learning rate: weights:   1.000e-03    
2023-04-02 11:10:24,945 			Last test performance: 99.13%
2023-04-02 11:10:24,945 ----------------
2023-04-02 11:10:25,159   19  =>  7    		Training 486 pattern with 99.58% 	Forward time: 	 0.15 sec
2023-04-02 11:10:25,159 			Loss:    8.279e-04    			Backward time: 	 0.06 sec 
2023-04-02 11:10:25,271 			Learning rate: weights:   1.000e-03    
2023-04-02 11:10:25,271 			Last test performance: 99.13%
2023-04-02 11:10:25,271 ----------------
2023-04-02 11:10:25,524   19  =>  8    		Training 486 pattern with 98.54% 	Forward time: 	 0.18 sec
2023-04-02 11:10:25,524 			Loss:    1.874e-03    			Backward time: 	 0.06 sec 
2023-04-02 11:10:25,620 			Learning rate: weights:   1.000e-03    
2023-04-02 11:10:25,620 			Last test performance: 99.13%
2023-04-02 11:10:25,620 ----------------
2023-04-02 11:10:25,886   19  =>  9    		Training 486 pattern with 99.79% 	Forward time: 	 0.20 sec
2023-04-02 11:10:25,886 			Loss:    6.730e-04    			Backward time: 	 0.05 sec 
2023-04-02 11:10:25,997 			Learning rate: weights:   1.000e-03    
2023-04-02 11:10:25,998 			Last test performance: 99.13%
2023-04-02 11:10:25,998 ----------------
2023-04-02 11:10:26,294   19  =>  10   		Training 486 pattern with 99.58% 	Forward time: 	 0.22 sec
2023-04-02 11:10:26,294 			Loss:    7.811e-04    			Backward time: 	 0.06 sec 
2023-04-02 11:10:26,381 			Learning rate: weights:   1.000e-03    
2023-04-02 11:10:26,381 			Last test performance: 99.13%
2023-04-02 11:10:26,381 ----------------
2023-04-02 11:10:26,684   19  =>  11   		Training 486 pattern with 98.33% 	Forward time: 	 0.24 sec
2023-04-02 11:10:26,684 			Loss:    1.590e-03    			Backward time: 	 0.05 sec 
2023-04-02 11:10:26,771 			Learning rate: weights:   1.000e-03    
2023-04-02 11:10:26,771 			Last test performance: 99.13%
2023-04-02 11:10:26,771 ----------------
2023-04-02 11:10:27,015   19  =>  12   		Training 486 pattern with 99.58% 	Forward time: 	 0.17 sec
2023-04-02 11:10:27,015 			Loss:    8.718e-04    			Backward time: 	 0.06 sec 
2023-04-02 11:10:27,109 			Learning rate: weights:   1.000e-03    
2023-04-02 11:10:27,110 			Last test performance: 99.13%
2023-04-02 11:10:27,110 ----------------
2023-04-02 11:10:27,387   19  =>  13   		Training 486 pattern with 98.54% 	Forward time: 	 0.21 sec
2023-04-02 11:10:27,387 			Loss:    1.802e-03    			Backward time: 	 0.06 sec 
2023-04-02 11:10:27,497 			Learning rate: weights:   1.000e-03    
2023-04-02 11:10:27,497 			Last test performance: 99.13%
2023-04-02 11:10:27,498 ----------------
2023-04-02 11:10:27,785   19  =>  14   		Training 486 pattern with 99.38% 	Forward time: 	 0.22 sec
2023-04-02 11:10:27,785 			Loss:    7.607e-04    			Backward time: 	 0.06 sec 
2023-04-02 11:10:27,924 			Learning rate: weights:   1.000e-03    
2023-04-02 11:10:27,924 			Last test performance: 99.13%
2023-04-02 11:10:27,924 ----------------
2023-04-02 11:10:28,192   19  =>  15   		Training 486 pattern with 99.79% 	Forward time: 	 0.21 sec
2023-04-02 11:10:28,192 			Loss:    5.086e-04    			Backward time: 	 0.05 sec 
2023-04-02 11:10:28,311 			Learning rate: weights:   1.000e-03    
2023-04-02 11:10:28,311 			Last test performance: 99.13%
2023-04-02 11:10:28,311 ----------------
2023-04-02 11:10:28,598   19  =>  16   		Training 486 pattern with 99.79% 	Forward time: 	 0.22 sec
2023-04-02 11:10:28,598 			Loss:    6.017e-04    			Backward time: 	 0.06 sec 
2023-04-02 11:10:28,731 			Learning rate: weights:   1.000e-03    
2023-04-02 11:10:28,732 			Last test performance: 99.13%
2023-04-02 11:10:28,732 ----------------
2023-04-02 11:10:29,002   19  =>  17   		Training 486 pattern with 98.75% 	Forward time: 	 0.21 sec
2023-04-02 11:10:29,003 			Loss:    1.692e-03    			Backward time: 	 0.05 sec 
2023-04-02 11:10:29,129 			Learning rate: weights:   1.000e-03    
2023-04-02 11:10:29,129 			Last test performance: 99.13%
2023-04-02 11:10:29,130 ----------------
2023-04-02 11:10:29,438   19  =>  18   		Training 486 pattern with 98.12% 	Forward time: 	 0.23 sec
2023-04-02 11:10:29,439 			Loss:    2.300e-03    			Backward time: 	 0.06 sec 
2023-04-02 11:10:29,591 			Learning rate: weights:   1.000e-03    
2023-04-02 11:10:29,591 			Last test performance: 99.13%
2023-04-02 11:10:29,591 ----------------
2023-04-02 11:10:29,876   19  =>  19   		Training 486 pattern with 98.96% 	Forward time: 	 0.22 sec
2023-04-02 11:10:29,876 			Loss:    1.733e-03    			Backward time: 	 0.05 sec 
2023-04-02 11:10:29,997 			Learning rate: weights:   1.000e-03    
2023-04-02 11:10:29,997 			Last test performance: 99.13%
2023-04-02 11:10:29,997 ----------------
2023-04-02 11:10:30,250   19  =>  20   		Training 486 pattern with 98.96% 	Forward time: 	 0.19 sec
2023-04-02 11:10:30,250 			Loss:    8.539e-04    			Backward time: 	 0.05 sec 
2023-04-02 11:10:30,426 			Learning rate: weights:   1.000e-03    
2023-04-02 11:10:30,426 			Last test performance: 99.13%
2023-04-02 11:10:30,426 ----------------
2023-04-02 11:10:30,708   19  =>  21   		Training 486 pattern with 99.17% 	Forward time: 	 0.21 sec
2023-04-02 11:10:30,708 			Loss:    9.581e-04    			Backward time: 	 0.06 sec 
2023-04-02 11:10:30,843 			Learning rate: weights:   1.000e-03    
2023-04-02 11:10:30,843 			Last test performance: 99.13%
2023-04-02 11:10:30,844 ----------------
2023-04-02 11:10:31,133   19  =>  22   		Training 486 pattern with 98.33% 	Forward time: 	 0.22 sec
2023-04-02 11:10:31,133 			Loss:    2.552e-03    			Backward time: 	 0.06 sec 
2023-04-02 11:10:31,246 			Learning rate: weights:   1.000e-03    
2023-04-02 11:10:31,246 			Last test performance: 99.13%
2023-04-02 11:10:31,247 ----------------
2023-04-02 11:10:31,518   19  =>  23   		Training 486 pattern with 99.58% 	Forward time: 	 0.21 sec
2023-04-02 11:10:31,518 			Loss:    1.267e-03    			Backward time: 	 0.06 sec 
2023-04-02 11:10:31,603 			Learning rate: weights:   1.000e-03    
2023-04-02 11:10:31,603 			Last test performance: 99.13%
2023-04-02 11:10:31,604 ----------------
2023-04-02 11:10:31,886   19  =>  24   		Training 486 pattern with 99.17% 	Forward time: 	 0.21 sec
2023-04-02 11:10:31,886 			Loss:    1.163e-03    			Backward time: 	 0.06 sec 
2023-04-02 11:10:31,979 			Learning rate: weights:   1.000e-03    
2023-04-02 11:10:31,979 			Last test performance: 99.13%
2023-04-02 11:10:31,979 ----------------
2023-04-02 11:10:32,247   19  =>  25   		Training 486 pattern with 99.58% 	Forward time: 	 0.21 sec
2023-04-02 11:10:32,247 			Loss:    5.233e-04    			Backward time: 	 0.05 sec 
2023-04-02 11:10:32,392 			Learning rate: weights:   1.000e-03    
2023-04-02 11:10:32,392 			Last test performance: 99.13%
2023-04-02 11:10:32,392 ----------------
2023-04-02 11:10:32,650   19  =>  26   		Training 486 pattern with 99.17% 	Forward time: 	 0.19 sec
2023-04-02 11:10:32,650 			Loss:    9.350e-04    			Backward time: 	 0.05 sec 
2023-04-02 11:10:32,778 			Learning rate: weights:   1.000e-03    
2023-04-02 11:10:32,778 			Last test performance: 99.13%
2023-04-02 11:10:32,778 ----------------
2023-04-02 11:10:33,027   19  =>  27   		Training 486 pattern with 98.75% 	Forward time: 	 0.17 sec
2023-04-02 11:10:33,027 			Loss:    1.822e-03    			Backward time: 	 0.06 sec 
2023-04-02 11:10:33,161 			Learning rate: weights:   1.000e-03    
2023-04-02 11:10:33,161 			Last test performance: 99.13%
2023-04-02 11:10:33,161 ----------------
2023-04-02 11:10:33,419   19  =>  28   		Training 486 pattern with 98.75% 	Forward time: 	 0.19 sec
2023-04-02 11:10:33,419 			Loss:    1.660e-03    			Backward time: 	 0.06 sec 
2023-04-02 11:10:33,617 			Learning rate: weights:   1.000e-03    
2023-04-02 11:10:33,618 			Last test performance: 99.13%
2023-04-02 11:10:33,618 ----------------
2023-04-02 11:10:33,895   19  =>  29   		Training 486 pattern with 99.38% 	Forward time: 	 0.20 sec
2023-04-02 11:10:33,895 			Loss:    9.419e-04    			Backward time: 	 0.06 sec 
2023-04-02 11:10:33,990 			Learning rate: weights:   1.000e-03    
2023-04-02 11:10:33,990 			Last test performance: 99.13%
2023-04-02 11:10:33,990 ----------------
2023-04-02 11:10:34,243   19  =>  30   		Training 486 pattern with 98.54% 	Forward time: 	 0.18 sec
2023-04-02 11:10:34,243 			Loss:    2.003e-03    			Backward time: 	 0.06 sec 
2023-04-02 11:10:34,331 			Learning rate: weights:   1.000e-03    
2023-04-02 11:10:34,331 			Last test performance: 99.13%
2023-04-02 11:10:34,332 ----------------
2023-04-02 11:10:34,585   19  =>  31   		Training 486 pattern with 99.58% 	Forward time: 	 0.18 sec
2023-04-02 11:10:34,585 			Loss:    6.196e-04    			Backward time: 	 0.06 sec 
2023-04-02 11:10:34,720 			Learning rate: weights:   1.000e-03    
2023-04-02 11:10:34,720 			Last test performance: 99.13%
2023-04-02 11:10:34,720 ----------------
2023-04-02 11:10:35,005   19  =>  32   		Training 486 pattern with 98.96% 	Forward time: 	 0.22 sec
2023-04-02 11:10:35,005 			Loss:    1.373e-03    			Backward time: 	 0.06 sec 
2023-04-02 11:10:35,140 			Learning rate: weights:   1.000e-03    
2023-04-02 11:10:35,141 			Last test performance: 99.13%
2023-04-02 11:10:35,141 ----------------
2023-04-02 11:10:35,405   19  =>  33   		Training 486 pattern with 98.33% 	Forward time: 	 0.20 sec
2023-04-02 11:10:35,405 			Loss:    2.285e-03    			Backward time: 	 0.05 sec 
2023-04-02 11:10:35,512 			Learning rate: weights:   1.000e-03    
2023-04-02 11:10:35,512 			Last test performance: 99.13%
2023-04-02 11:10:35,512 ----------------
2023-04-02 11:10:35,776   19  =>  34   		Training 486 pattern with 97.71% 	Forward time: 	 0.20 sec
2023-04-02 11:10:35,777 			Loss:    3.106e-03    			Backward time: 	 0.05 sec 
2023-04-02 11:10:35,912 			Learning rate: weights:   1.000e-03    
2023-04-02 11:10:35,912 			Last test performance: 99.13%
2023-04-02 11:10:35,913 ----------------
2023-04-02 11:10:36,199   19  =>  35   		Training 486 pattern with 99.17% 	Forward time: 	 0.22 sec
2023-04-02 11:10:36,199 			Loss:    1.033e-03    			Backward time: 	 0.06 sec 
2023-04-02 11:10:36,336 			Learning rate: weights:   1.000e-03    
2023-04-02 11:10:36,336 			Last test performance: 99.13%
2023-04-02 11:10:36,336 ----------------
2023-04-02 11:10:36,602   19  =>  36   		Training 486 pattern with 98.12% 	Forward time: 	 0.21 sec
2023-04-02 11:10:36,602 			Loss:    2.117e-03    			Backward time: 	 0.05 sec 
2023-04-02 11:10:36,694 			Learning rate: weights:   1.000e-03    
2023-04-02 11:10:36,695 			Last test performance: 99.13%
2023-04-02 11:10:36,695 ----------------
2023-04-02 11:10:36,944   19  =>  37   		Training 486 pattern with 99.17% 	Forward time: 	 0.19 sec
2023-04-02 11:10:36,945 			Loss:    1.248e-03    			Backward time: 	 0.05 sec 
2023-04-02 11:10:37,033 			Learning rate: weights:   1.000e-03    
2023-04-02 11:10:37,033 			Last test performance: 99.13%
2023-04-02 11:10:37,033 ----------------
2023-04-02 11:10:37,284   19  =>  38   		Training 486 pattern with 99.58% 	Forward time: 	 0.18 sec
2023-04-02 11:10:37,284 			Loss:    5.646e-04    			Backward time: 	 0.06 sec 
2023-04-02 11:10:37,430 			Learning rate: weights:   1.000e-03    
2023-04-02 11:10:37,431 			Last test performance: 99.13%
2023-04-02 11:10:37,431 ----------------
2023-04-02 11:10:37,684   19  =>  39   		Training 486 pattern with 99.17% 	Forward time: 	 0.18 sec
2023-04-02 11:10:37,684 			Loss:    8.759e-04    			Backward time: 	 0.06 sec 
2023-04-02 11:10:37,847 			Learning rate: weights:   1.000e-03    
2023-04-02 11:10:37,847 			Last test performance: 99.13%
2023-04-02 11:10:37,847 ----------------
2023-04-02 11:10:38,097   19  =>  40   		Training 486 pattern with 99.17% 	Forward time: 	 0.18 sec
2023-04-02 11:10:38,097 			Loss:    1.160e-03    			Backward time: 	 0.05 sec 
2023-04-02 11:10:38,228 			Learning rate: weights:   1.000e-03    
2023-04-02 11:10:38,228 			Last test performance: 99.13%
2023-04-02 11:10:38,229 ----------------
2023-04-02 11:10:38,499   19  =>  41   		Training 486 pattern with 98.96% 	Forward time: 	 0.18 sec
2023-04-02 11:10:38,499 			Loss:    1.321e-03    			Backward time: 	 0.06 sec 
2023-04-02 11:10:38,587 			Learning rate: weights:   1.000e-03    
2023-04-02 11:10:38,587 			Last test performance: 99.13%
2023-04-02 11:10:38,587 ----------------
2023-04-02 11:10:38,821   19  =>  42   		Training 486 pattern with 99.58% 	Forward time: 	 0.17 sec
2023-04-02 11:10:38,821 			Loss:    7.682e-04    			Backward time: 	 0.05 sec 
2023-04-02 11:10:38,978 			Learning rate: weights:   1.000e-03    
2023-04-02 11:10:38,979 			Last test performance: 99.13%
2023-04-02 11:10:38,979 ----------------
2023-04-02 11:10:39,212   19  =>  43   		Training 486 pattern with 98.75% 	Forward time: 	 0.17 sec
2023-04-02 11:10:39,212 			Loss:    1.305e-03    			Backward time: 	 0.05 sec 
2023-04-02 11:10:39,355 			Learning rate: weights:   1.000e-03    
2023-04-02 11:10:39,356 			Last test performance: 99.13%
2023-04-02 11:10:39,356 ----------------
2023-04-02 11:10:39,627   19  =>  44   		Training 486 pattern with 98.75% 	Forward time: 	 0.21 sec
2023-04-02 11:10:39,627 			Loss:    1.031e-03    			Backward time: 	 0.05 sec 
2023-04-02 11:10:39,712 			Learning rate: weights:   1.000e-03    
2023-04-02 11:10:39,712 			Last test performance: 99.13%
2023-04-02 11:10:39,712 ----------------
2023-04-02 11:10:39,995   19  =>  45   		Training 486 pattern with 99.17% 	Forward time: 	 0.22 sec
2023-04-02 11:10:39,995 			Loss:    6.379e-04    			Backward time: 	 0.05 sec 
2023-04-02 11:10:40,095 			Learning rate: weights:   1.000e-03    
2023-04-02 11:10:40,095 			Last test performance: 99.13%
2023-04-02 11:10:40,095 ----------------
2023-04-02 11:10:40,445   19  =>  46   		Training 486 pattern with 98.33% 	Forward time: 	 0.25 sec
2023-04-02 11:10:40,445 			Loss:    2.241e-03    			Backward time: 	 0.08 sec 
2023-04-02 11:10:40,584 			Learning rate: weights:   1.000e-03    
2023-04-02 11:10:40,584 			Last test performance: 99.13%
2023-04-02 11:10:40,584 ----------------
2023-04-02 11:10:40,856   19  =>  47   		Training 486 pattern with 98.75% 	Forward time: 	 0.21 sec
2023-04-02 11:10:40,857 			Loss:    1.835e-03    			Backward time: 	 0.06 sec 
2023-04-02 11:10:40,994 			Learning rate: weights:   1.000e-03    
2023-04-02 11:10:40,994 			Last test performance: 99.13%
2023-04-02 11:10:40,994 ----------------
2023-04-02 11:10:41,265   19  =>  48   		Training 486 pattern with 99.17% 	Forward time: 	 0.21 sec
2023-04-02 11:10:41,265 			Loss:    1.462e-03    			Backward time: 	 0.05 sec 
2023-04-02 11:10:41,358 			Learning rate: weights:   1.000e-03    
2023-04-02 11:10:41,358 			Last test performance: 99.13%
2023-04-02 11:10:41,358 ----------------
2023-04-02 11:10:41,639   19  =>  49   		Training 486 pattern with 98.54% 	Forward time: 	 0.21 sec
2023-04-02 11:10:41,639 			Loss:    1.585e-03    			Backward time: 	 0.06 sec 
2023-04-02 11:10:41,724 			Learning rate: weights:   1.000e-03    
2023-04-02 11:10:41,724 			Last test performance: 99.13%
2023-04-02 11:10:41,724 ----------------
2023-04-02 11:10:41,977   19  =>  50   		Training 486 pattern with 99.79% 	Forward time: 	 0.18 sec
2023-04-02 11:10:41,977 			Loss:    3.673e-04    			Backward time: 	 0.05 sec 
2023-04-02 11:10:42,172 			Learning rate: weights:   1.000e-03    
2023-04-02 11:10:42,172 			Last test performance: 99.13%
2023-04-02 11:10:42,173 ----------------
2023-04-02 11:10:42,441   19  =>  51   		Training 486 pattern with 99.17% 	Forward time: 	 0.19 sec
2023-04-02 11:10:42,441 			Loss:    1.177e-03    			Backward time: 	 0.06 sec 
2023-04-02 11:10:42,595 			Learning rate: weights:   1.000e-03    
2023-04-02 11:10:42,595 			Last test performance: 99.13%
2023-04-02 11:10:42,595 ----------------
2023-04-02 11:10:42,834   19  =>  52   		Training 486 pattern with 97.29% 	Forward time: 	 0.17 sec
2023-04-02 11:10:42,835 			Loss:    3.330e-03    			Backward time: 	 0.06 sec 
2023-04-02 11:10:42,960 			Learning rate: weights:   1.000e-03    
2023-04-02 11:10:42,960 			Last test performance: 99.13%
2023-04-02 11:10:42,960 ----------------
2023-04-02 11:10:43,210   19  =>  53   		Training 486 pattern with 98.75% 	Forward time: 	 0.18 sec
2023-04-02 11:10:43,210 			Loss:    1.601e-03    			Backward time: 	 0.06 sec 
2023-04-02 11:10:43,294 			Learning rate: weights:   1.000e-03    
2023-04-02 11:10:43,294 			Last test performance: 99.13%
2023-04-02 11:10:43,294 ----------------
2023-04-02 11:10:43,555   19  =>  54   		Training 486 pattern with 99.17% 	Forward time: 	 0.18 sec
2023-04-02 11:10:43,555 			Loss:    1.108e-03    			Backward time: 	 0.06 sec 
2023-04-02 11:10:43,679 			Learning rate: weights:   1.000e-03    
2023-04-02 11:10:43,680 			Last test performance: 99.13%
2023-04-02 11:10:43,680 ----------------
2023-04-02 11:10:43,959   19  =>  55   		Training 486 pattern with 99.17% 	Forward time: 	 0.21 sec
2023-04-02 11:10:43,959 			Loss:    1.212e-03    			Backward time: 	 0.06 sec 
2023-04-02 11:10:44,147 			Learning rate: weights:   1.000e-03    
2023-04-02 11:10:44,147 			Last test performance: 99.13%
2023-04-02 11:10:44,147 ----------------
2023-04-02 11:10:44,399   19  =>  56   		Training 486 pattern with 99.17% 	Forward time: 	 0.18 sec
2023-04-02 11:10:44,399 			Loss:    1.104e-03    			Backward time: 	 0.06 sec 
2023-04-02 11:10:44,524 			Learning rate: weights:   1.000e-03    
2023-04-02 11:10:44,524 			Last test performance: 99.13%
2023-04-02 11:10:44,524 ----------------
2023-04-02 11:10:44,779   19  =>  57   		Training 486 pattern with 99.38% 	Forward time: 	 0.18 sec
2023-04-02 11:10:44,780 			Loss:    5.937e-04    			Backward time: 	 0.06 sec 
2023-04-02 11:10:44,864 			Learning rate: weights:   1.000e-03    
2023-04-02 11:10:44,864 			Last test performance: 99.13%
2023-04-02 11:10:44,864 ----------------
2023-04-02 11:10:45,135   19  =>  58   		Training 486 pattern with 99.38% 	Forward time: 	 0.21 sec
2023-04-02 11:10:45,135 			Loss:    1.527e-03    			Backward time: 	 0.05 sec 
2023-04-02 11:10:45,213 			Learning rate: weights:   1.000e-03    
2023-04-02 11:10:45,213 			Last test performance: 99.13%
2023-04-02 11:10:45,213 ----------------
2023-04-02 11:10:45,454   19  =>  59   		Training 486 pattern with 98.75% 	Forward time: 	 0.17 sec
2023-04-02 11:10:45,454 			Loss:    1.666e-03    			Backward time: 	 0.05 sec 
2023-04-02 11:10:45,535 			Learning rate: weights:   1.000e-03    
2023-04-02 11:10:45,536 			Last test performance: 99.13%
2023-04-02 11:10:45,536 ----------------
2023-04-02 11:10:45,799   19  =>  60   		Training 486 pattern with 98.96% 	Forward time: 	 0.20 sec
2023-04-02 11:10:45,799 			Loss:    1.413e-03    			Backward time: 	 0.05 sec 
2023-04-02 11:10:45,905 			Learning rate: weights:   1.000e-03    
2023-04-02 11:10:45,905 			Last test performance: 99.13%
2023-04-02 11:10:45,905 ----------------
2023-04-02 11:10:46,202   19  =>  61   		Training 486 pattern with 98.33% 	Forward time: 	 0.22 sec
2023-04-02 11:10:46,202 			Loss:    1.846e-03    			Backward time: 	 0.06 sec 
2023-04-02 11:10:46,329 			Learning rate: weights:   1.000e-03    
2023-04-02 11:10:46,329 			Last test performance: 99.13%
2023-04-02 11:10:46,329 ----------------
2023-04-02 11:10:46,579   19  =>  62   		Training 486 pattern with 98.96% 	Forward time: 	 0.18 sec
2023-04-02 11:10:46,579 			Loss:    1.104e-03    			Backward time: 	 0.06 sec 
2023-04-02 11:10:46,813 			Learning rate: weights:   1.000e-03    
2023-04-02 11:10:46,813 			Last test performance: 99.13%
2023-04-02 11:10:46,813 ----------------
2023-04-02 11:10:47,049   19  =>  63   		Training 486 pattern with 98.96% 	Forward time: 	 0.16 sec
2023-04-02 11:10:47,049 			Loss:    1.688e-03    			Backward time: 	 0.06 sec 
2023-04-02 11:10:47,133 			Learning rate: weights:   1.000e-03    
2023-04-02 11:10:47,133 			Last test performance: 99.13%
2023-04-02 11:10:47,133 ----------------
2023-04-02 11:10:47,377   19  =>  64   		Training 486 pattern with 99.17% 	Forward time: 	 0.18 sec
2023-04-02 11:10:47,377 			Loss:    8.925e-04    			Backward time: 	 0.06 sec 
2023-04-02 11:10:47,487 			Learning rate: weights:   1.000e-03    
2023-04-02 11:10:47,487 			Last test performance: 99.13%
2023-04-02 11:10:47,487 ----------------
2023-04-02 11:10:47,761   19  =>  65   		Training 486 pattern with 98.96% 	Forward time: 	 0.20 sec
2023-04-02 11:10:47,761 			Loss:    3.110e-03    			Backward time: 	 0.06 sec 
2023-04-02 11:10:47,889 			Learning rate: weights:   1.000e-03    
2023-04-02 11:10:47,889 			Last test performance: 99.13%
2023-04-02 11:10:47,889 ----------------
2023-04-02 11:10:48,140   19  =>  66   		Training 486 pattern with 98.33% 	Forward time: 	 0.18 sec
2023-04-02 11:10:48,141 			Loss:    2.677e-03    			Backward time: 	 0.06 sec 
2023-04-02 11:10:48,234 			Learning rate: weights:   1.000e-03    
2023-04-02 11:10:48,235 			Last test performance: 99.13%
2023-04-02 11:10:48,235 ----------------
2023-04-02 11:10:48,502   19  =>  67   		Training 486 pattern with 98.96% 	Forward time: 	 0.21 sec
2023-04-02 11:10:48,502 			Loss:    1.610e-03    			Backward time: 	 0.05 sec 
2023-04-02 11:10:48,661 			Learning rate: weights:   1.000e-03    
2023-04-02 11:10:48,661 			Last test performance: 99.13%
2023-04-02 11:10:48,661 ----------------
2023-04-02 11:10:48,949   19  =>  68   		Training 486 pattern with 98.54% 	Forward time: 	 0.22 sec
2023-04-02 11:10:48,949 			Loss:    2.173e-03    			Backward time: 	 0.06 sec 
2023-04-02 11:10:49,037 			Learning rate: weights:   1.000e-03    
2023-04-02 11:10:49,037 			Last test performance: 99.13%
2023-04-02 11:10:49,037 ----------------
2023-04-02 11:10:49,289   19  =>  69   		Training 486 pattern with 99.17% 	Forward time: 	 0.18 sec
2023-04-02 11:10:49,289 			Loss:    1.136e-03    			Backward time: 	 0.06 sec 
2023-04-02 11:10:49,397 			Learning rate: weights:   1.000e-03    
2023-04-02 11:10:49,397 			Last test performance: 99.13%
2023-04-02 11:10:49,398 ----------------
2023-04-02 11:10:49,647   19  =>  70   		Training 486 pattern with 98.96% 	Forward time: 	 0.18 sec
2023-04-02 11:10:49,647 			Loss:    1.170e-03    			Backward time: 	 0.06 sec 
2023-04-02 11:10:49,759 			Learning rate: weights:   1.000e-03    
2023-04-02 11:10:49,759 			Last test performance: 99.13%
2023-04-02 11:10:49,760 ----------------
2023-04-02 11:10:49,996   19  =>  71   		Training 486 pattern with 99.38% 	Forward time: 	 0.17 sec
2023-04-02 11:10:49,996 			Loss:    9.169e-04    			Backward time: 	 0.05 sec 
2023-04-02 11:10:50,170 			Learning rate: weights:   1.000e-03    
2023-04-02 11:10:50,170 			Last test performance: 99.13%
2023-04-02 11:10:50,170 ----------------
2023-04-02 11:10:50,398   19  =>  72   		Training 486 pattern with 98.96% 	Forward time: 	 0.16 sec
2023-04-02 11:10:50,398 			Loss:    1.228e-03    			Backward time: 	 0.05 sec 
2023-04-02 11:10:50,506 			Learning rate: weights:   1.000e-03    
2023-04-02 11:10:50,506 			Last test performance: 99.13%
2023-04-02 11:10:50,507 ----------------
2023-04-02 11:10:50,777   19  =>  73   		Training 486 pattern with 99.17% 	Forward time: 	 0.21 sec
2023-04-02 11:10:50,777 			Loss:    8.360e-04    			Backward time: 	 0.05 sec 
2023-04-02 11:10:51,028 			Learning rate: weights:   1.000e-03    
2023-04-02 11:10:51,028 			Last test performance: 99.13%
2023-04-02 11:10:51,028 ----------------
2023-04-02 11:10:51,231   19  =>  74   		Training 486 pattern with 98.33% 	Forward time: 	 0.14 sec
2023-04-02 11:10:51,231 			Loss:    2.649e-03    			Backward time: 	 0.05 sec 
2023-04-02 11:10:51,417 			Learning rate: weights:   1.000e-03    
2023-04-02 11:10:51,417 			Last test performance: 99.13%
2023-04-02 11:10:51,417 ----------------
2023-04-02 11:10:51,663   19  =>  75   		Training 486 pattern with 99.38% 	Forward time: 	 0.18 sec
2023-04-02 11:10:51,663 			Loss:    7.134e-04    			Backward time: 	 0.06 sec 
2023-04-02 11:10:51,788 			Learning rate: weights:   1.000e-03    
2023-04-02 11:10:51,789 			Last test performance: 99.13%
2023-04-02 11:10:51,789 ----------------
2023-04-02 11:10:52,031   19  =>  76   		Training 486 pattern with 98.96% 	Forward time: 	 0.18 sec
2023-04-02 11:10:52,031 			Loss:    1.138e-03    			Backward time: 	 0.05 sec 
2023-04-02 11:10:52,191 			Learning rate: weights:   1.000e-03    
2023-04-02 11:10:52,191 			Last test performance: 99.13%
2023-04-02 11:10:52,191 ----------------
2023-04-02 11:10:52,433   19  =>  77   		Training 486 pattern with 99.17% 	Forward time: 	 0.17 sec
2023-04-02 11:10:52,433 			Loss:    1.339e-03    			Backward time: 	 0.06 sec 
2023-04-02 11:10:52,580 			Learning rate: weights:   1.000e-03    
2023-04-02 11:10:52,581 			Last test performance: 99.13%
2023-04-02 11:10:52,581 ----------------
2023-04-02 11:10:52,826   19  =>  78   		Training 486 pattern with 98.54% 	Forward time: 	 0.18 sec
2023-04-02 11:10:52,826 			Loss:    1.487e-03    			Backward time: 	 0.06 sec 
2023-04-02 11:10:52,912 			Learning rate: weights:   1.000e-03    
2023-04-02 11:10:52,912 			Last test performance: 99.13%
2023-04-02 11:10:52,912 ----------------
2023-04-02 11:10:53,156   19  =>  79   		Training 486 pattern with 98.12% 	Forward time: 	 0.18 sec
2023-04-02 11:10:53,156 			Loss:    1.353e-03    			Backward time: 	 0.05 sec 
2023-04-02 11:10:53,218 			Learning rate: weights:   1.000e-03    
2023-04-02 11:10:53,218 			Last test performance: 99.13%
2023-04-02 11:10:53,218 ----------------
2023-04-02 11:10:53,460   19  =>  80   		Training 486 pattern with 98.75% 	Forward time: 	 0.18 sec
2023-04-02 11:10:53,460 			Loss:    1.511e-03    			Backward time: 	 0.05 sec 
2023-04-02 11:10:53,588 			Learning rate: weights:   1.000e-03    
2023-04-02 11:10:53,588 			Last test performance: 99.13%
2023-04-02 11:10:53,588 ----------------
2023-04-02 11:10:53,865   19  =>  81   		Training 486 pattern with 98.54% 	Forward time: 	 0.21 sec
2023-04-02 11:10:53,865 			Loss:    1.576e-03    			Backward time: 	 0.05 sec 
2023-04-02 11:10:54,025 			Learning rate: weights:   1.000e-03    
2023-04-02 11:10:54,025 			Last test performance: 99.13%
2023-04-02 11:10:54,026 ----------------
2023-04-02 11:10:54,347   19  =>  82   		Training 486 pattern with 99.38% 	Forward time: 	 0.24 sec
2023-04-02 11:10:54,347 			Loss:    7.059e-04    			Backward time: 	 0.06 sec 
2023-04-02 11:10:54,499 			Learning rate: weights:   1.000e-03    
2023-04-02 11:10:54,499 			Last test performance: 99.13%
2023-04-02 11:10:54,499 ----------------
2023-04-02 11:10:54,772   19  =>  83   		Training 486 pattern with 99.17% 	Forward time: 	 0.21 sec
2023-04-02 11:10:54,773 			Loss:    1.134e-03    			Backward time: 	 0.05 sec 
2023-04-02 11:10:54,886 			Learning rate: weights:   1.000e-03    
2023-04-02 11:10:54,886 			Last test performance: 99.13%
2023-04-02 11:10:54,887 ----------------
2023-04-02 11:10:55,140   19  =>  84   		Training 486 pattern with 98.75% 	Forward time: 	 0.18 sec
2023-04-02 11:10:55,140 			Loss:    1.358e-03    			Backward time: 	 0.06 sec 
2023-04-02 11:10:55,232 			Learning rate: weights:   1.000e-03    
2023-04-02 11:10:55,233 			Last test performance: 99.13%
2023-04-02 11:10:55,233 ----------------
2023-04-02 11:10:55,484   19  =>  85   		Training 486 pattern with 98.33% 	Forward time: 	 0.18 sec
2023-04-02 11:10:55,484 			Loss:    2.296e-03    			Backward time: 	 0.06 sec 
2023-04-02 11:10:55,672 			Learning rate: weights:   1.000e-03    
2023-04-02 11:10:55,672 			Last test performance: 99.13%
2023-04-02 11:10:55,672 ----------------
2023-04-02 11:10:55,938   19  =>  86   		Training 486 pattern with 98.96% 	Forward time: 	 0.20 sec
2023-04-02 11:10:55,938 			Loss:    1.868e-03    			Backward time: 	 0.06 sec 
2023-04-02 11:10:56,025 			Learning rate: weights:   1.000e-03    
2023-04-02 11:10:56,025 			Last test performance: 99.13%
2023-04-02 11:10:56,025 ----------------
2023-04-02 11:10:56,277   19  =>  87   		Training 486 pattern with 99.38% 	Forward time: 	 0.18 sec
2023-04-02 11:10:56,277 			Loss:    1.027e-03    			Backward time: 	 0.06 sec 
2023-04-02 11:10:56,472 			Learning rate: weights:   1.000e-03    
2023-04-02 11:10:56,472 			Last test performance: 99.13%
2023-04-02 11:10:56,472 ----------------
2023-04-02 11:10:56,695   19  =>  88   		Training 486 pattern with 98.54% 	Forward time: 	 0.15 sec
2023-04-02 11:10:56,695 			Loss:    1.615e-03    			Backward time: 	 0.06 sec 
2023-04-02 11:10:56,845 			Learning rate: weights:   1.000e-03    
2023-04-02 11:10:56,845 			Last test performance: 99.13%
2023-04-02 11:10:56,845 ----------------
2023-04-02 11:10:57,118   19  =>  89   		Training 486 pattern with 98.96% 	Forward time: 	 0.21 sec
2023-04-02 11:10:57,118 			Loss:    1.343e-03    			Backward time: 	 0.06 sec 
2023-04-02 11:10:57,409 			Learning rate: weights:   1.000e-03    
2023-04-02 11:10:57,410 			Last test performance: 99.13%
2023-04-02 11:10:57,410 ----------------
2023-04-02 11:10:57,689   19  =>  90   		Training 486 pattern with 99.17% 	Forward time: 	 0.21 sec
2023-04-02 11:10:57,689 			Loss:    1.237e-03    			Backward time: 	 0.06 sec 
2023-04-02 11:10:57,778 			Learning rate: weights:   1.000e-03    
2023-04-02 11:10:57,778 			Last test performance: 99.13%
2023-04-02 11:10:57,778 ----------------
2023-04-02 11:10:58,043   19  =>  91   		Training 486 pattern with 98.96% 	Forward time: 	 0.20 sec
2023-04-02 11:10:58,043 			Loss:    1.385e-03    			Backward time: 	 0.05 sec 
2023-04-02 11:10:58,163 			Learning rate: weights:   1.000e-03    
2023-04-02 11:10:58,164 			Last test performance: 99.13%
2023-04-02 11:10:58,164 ----------------
2023-04-02 11:10:58,442   19  =>  92   		Training 486 pattern with 99.79% 	Forward time: 	 0.21 sec
2023-04-02 11:10:58,442 			Loss:    6.023e-04    			Backward time: 	 0.06 sec 
2023-04-02 11:10:58,565 			Learning rate: weights:   1.000e-03    
2023-04-02 11:10:58,566 			Last test performance: 99.13%
2023-04-02 11:10:58,566 ----------------
2023-04-02 11:10:58,893   19  =>  93   		Training 486 pattern with 98.54% 	Forward time: 	 0.24 sec
2023-04-02 11:10:58,893 			Loss:    1.570e-03    			Backward time: 	 0.07 sec 
2023-04-02 11:10:58,988 			Learning rate: weights:   1.000e-03    
2023-04-02 11:10:58,988 			Last test performance: 99.13%
2023-04-02 11:10:58,988 ----------------
2023-04-02 11:10:59,265   19  =>  94   		Training 486 pattern with 98.96% 	Forward time: 	 0.21 sec
2023-04-02 11:10:59,265 			Loss:    8.090e-04    			Backward time: 	 0.06 sec 
2023-04-02 11:10:59,357 			Learning rate: weights:   1.000e-03    
2023-04-02 11:10:59,357 			Last test performance: 99.13%
2023-04-02 11:10:59,357 ----------------
2023-04-02 11:10:59,622   19  =>  95   		Training 486 pattern with 98.54% 	Forward time: 	 0.21 sec
2023-04-02 11:10:59,622 			Loss:    2.089e-03    			Backward time: 	 0.05 sec 
2023-04-02 11:10:59,775 			Learning rate: weights:   1.000e-03    
2023-04-02 11:10:59,775 			Last test performance: 99.13%
2023-04-02 11:10:59,775 ----------------
2023-04-02 11:11:00,035   19  =>  96   		Training 486 pattern with 98.96% 	Forward time: 	 0.20 sec
2023-04-02 11:11:00,035 			Loss:    1.009e-03    			Backward time: 	 0.05 sec 
2023-04-02 11:11:00,191 			Learning rate: weights:   1.000e-03    
2023-04-02 11:11:00,192 			Last test performance: 99.13%
2023-04-02 11:11:00,192 ----------------
2023-04-02 11:11:00,488   19  =>  97   		Training 486 pattern with 98.75% 	Forward time: 	 0.22 sec
2023-04-02 11:11:00,488 			Loss:    1.438e-03    			Backward time: 	 0.06 sec 
2023-04-02 11:11:00,616 			Learning rate: weights:   1.000e-03    
2023-04-02 11:11:00,616 			Last test performance: 99.13%
2023-04-02 11:11:00,617 ----------------
2023-04-02 11:11:00,873   19  =>  98   		Training 486 pattern with 99.58% 	Forward time: 	 0.18 sec
2023-04-02 11:11:00,873 			Loss:    5.623e-04    			Backward time: 	 0.06 sec 
2023-04-02 11:11:00,980 			Learning rate: weights:   1.000e-03    
2023-04-02 11:11:00,980 			Last test performance: 99.13%
2023-04-02 11:11:00,980 ----------------
2023-04-02 11:11:01,316   19  =>  99   		Training 486 pattern with 99.38% 	Forward time: 	 0.24 sec
2023-04-02 11:11:01,316 			Loss:    1.315e-03    			Backward time: 	 0.08 sec 
2023-04-02 11:11:01,471 			Learning rate: weights:   1.000e-03    
2023-04-02 11:11:01,472 			Last test performance: 99.13%
2023-04-02 11:11:01,472 ----------------
2023-04-02 11:11:01,739   19  => 100   		Training 486 pattern with 98.96% 	Forward time: 	 0.19 sec
2023-04-02 11:11:01,739 			Loss:    1.340e-03    			Backward time: 	 0.06 sec 
2023-04-02 11:11:01,869 			Learning rate: weights:   1.000e-03    
2023-04-02 11:11:01,869 			Last test performance: 99.13%
2023-04-02 11:11:01,869 ----------------
2023-04-02 11:11:02,173   19  => 101   		Training 486 pattern with 98.96% 	Forward time: 	 0.23 sec
2023-04-02 11:11:02,173 			Loss:    9.759e-04    			Backward time: 	 0.06 sec 
2023-04-02 11:11:02,742 			Learning rate: weights:   1.000e-03    
2023-04-02 11:11:02,742 			Last test performance: 99.13%
2023-04-02 11:11:02,742 ----------------
2023-04-02 11:11:03,133   19  => 102   		Training 486 pattern with 98.54% 	Forward time: 	 0.28 sec
2023-04-02 11:11:03,133 			Loss:    1.240e-03    			Backward time: 	 0.10 sec 
2023-04-02 11:11:03,228 			Learning rate: weights:   1.000e-03    
2023-04-02 11:11:03,228 			Last test performance: 99.13%
2023-04-02 11:11:03,228 ----------------
2023-04-02 11:11:03,498   19  => 103   		Training 486 pattern with 99.17% 	Forward time: 	 0.19 sec
2023-04-02 11:11:03,499 			Loss:    1.001e-03    			Backward time: 	 0.07 sec 
2023-04-02 11:11:03,639 			Learning rate: weights:   1.000e-03    
2023-04-02 11:11:03,639 			Last test performance: 99.13%
2023-04-02 11:11:03,639 ----------------
2023-04-02 11:11:03,917   19  => 104   		Training 486 pattern with 99.58% 	Forward time: 	 0.22 sec
2023-04-02 11:11:03,917 			Loss:    5.036e-04    			Backward time: 	 0.05 sec 
2023-04-02 11:11:04,071 			Learning rate: weights:   1.000e-03    
2023-04-02 11:11:04,072 			Last test performance: 99.13%
2023-04-02 11:11:04,072 ----------------
2023-04-02 11:11:04,314   19  => 105   		Training 486 pattern with 98.96% 	Forward time: 	 0.18 sec
2023-04-02 11:11:04,314 			Loss:    1.197e-03    			Backward time: 	 0.05 sec 
2023-04-02 11:11:04,456 			Learning rate: weights:   1.000e-03    
2023-04-02 11:11:04,456 			Last test performance: 99.13%
2023-04-02 11:11:04,456 ----------------
2023-04-02 11:11:04,734   19  => 106   		Training 486 pattern with 98.54% 	Forward time: 	 0.21 sec
2023-04-02 11:11:04,734 			Loss:    1.559e-03    			Backward time: 	 0.06 sec 
2023-04-02 11:11:04,834 			Learning rate: weights:   1.000e-03    
2023-04-02 11:11:04,834 			Last test performance: 99.13%
2023-04-02 11:11:04,834 ----------------
2023-04-02 11:11:05,098   19  => 107   		Training 486 pattern with 98.12% 	Forward time: 	 0.20 sec
2023-04-02 11:11:05,098 			Loss:    2.155e-03    			Backward time: 	 0.05 sec 
2023-04-02 11:11:05,225 			Learning rate: weights:   1.000e-03    
2023-04-02 11:11:05,225 			Last test performance: 99.13%
2023-04-02 11:11:05,225 ----------------
2023-04-02 11:11:05,485   19  => 108   		Training 486 pattern with 99.17% 	Forward time: 	 0.20 sec
2023-04-02 11:11:05,485 			Loss:    1.605e-03    			Backward time: 	 0.05 sec 
2023-04-02 11:11:05,683 			Learning rate: weights:   1.000e-03    
2023-04-02 11:11:05,683 			Last test performance: 99.13%
2023-04-02 11:11:05,683 ----------------
2023-04-02 11:11:05,897   19  => 109   		Training 486 pattern with 99.17% 	Forward time: 	 0.15 sec
2023-04-02 11:11:05,897 			Loss:    1.180e-03    			Backward time: 	 0.05 sec 
2023-04-02 11:11:05,984 			Learning rate: weights:   1.000e-03    
2023-04-02 11:11:05,984 			Last test performance: 99.13%
2023-04-02 11:11:05,984 ----------------
2023-04-02 11:11:06,244   19  => 110   		Training 486 pattern with 99.38% 	Forward time: 	 0.19 sec
2023-04-02 11:11:06,244 			Loss:    5.975e-04    			Backward time: 	 0.06 sec 
2023-04-02 11:11:06,373 			Learning rate: weights:   1.000e-03    
2023-04-02 11:11:06,374 			Last test performance: 99.13%
2023-04-02 11:11:06,374 ----------------
2023-04-02 11:11:06,678   19  => 111   		Training 486 pattern with 98.54% 	Forward time: 	 0.23 sec
2023-04-02 11:11:06,678 			Loss:    1.279e-03    			Backward time: 	 0.06 sec 
2023-04-02 11:11:06,771 			Learning rate: weights:   1.000e-03    
2023-04-02 11:11:06,771 			Last test performance: 99.13%
2023-04-02 11:11:06,771 ----------------
2023-04-02 11:11:07,011   19  => 112   		Training 486 pattern with 98.75% 	Forward time: 	 0.17 sec
2023-04-02 11:11:07,011 			Loss:    2.814e-03    			Backward time: 	 0.06 sec 
2023-04-02 11:11:07,159 			Learning rate: weights:   1.000e-03    
2023-04-02 11:11:07,159 			Last test performance: 99.13%
2023-04-02 11:11:07,159 ----------------
2023-04-02 11:11:07,445   19  => 113   		Training 486 pattern with 99.79% 	Forward time: 	 0.21 sec
2023-04-02 11:11:07,445 			Loss:    5.676e-04    			Backward time: 	 0.06 sec 
2023-04-02 11:11:07,526 			Learning rate: weights:   1.000e-03    
2023-04-02 11:11:07,527 			Last test performance: 99.13%
2023-04-02 11:11:07,527 ----------------
2023-04-02 11:11:07,830   19  => 114   		Training 486 pattern with 98.54% 	Forward time: 	 0.22 sec
2023-04-02 11:11:07,830 			Loss:    1.285e-03    			Backward time: 	 0.07 sec 
2023-04-02 11:11:07,977 			Learning rate: weights:   1.000e-03    
2023-04-02 11:11:07,981 			Last test performance: 99.13%
2023-04-02 11:11:07,981 ----------------
2023-04-02 11:11:08,258   19  => 115   		Training 486 pattern with 98.75% 	Forward time: 	 0.21 sec
2023-04-02 11:11:08,258 			Loss:    1.670e-03    			Backward time: 	 0.06 sec 
2023-04-02 11:11:08,394 			Learning rate: weights:   1.000e-03    
2023-04-02 11:11:08,394 			Last test performance: 99.13%
2023-04-02 11:11:08,395 ----------------
2023-04-02 11:11:08,654   19  => 116   		Training 486 pattern with 97.50% 	Forward time: 	 0.19 sec
2023-04-02 11:11:08,654 			Loss:    3.063e-03    			Backward time: 	 0.06 sec 
2023-04-02 11:11:08,744 			Learning rate: weights:   1.000e-03    
2023-04-02 11:11:08,744 			Last test performance: 99.13%
2023-04-02 11:11:08,744 ----------------
2023-04-02 11:11:08,996   19  => 117   		Training 486 pattern with 99.58% 	Forward time: 	 0.18 sec
2023-04-02 11:11:08,996 			Loss:    8.579e-04    			Backward time: 	 0.06 sec 
2023-04-02 11:11:09,179 			Learning rate: weights:   1.000e-03    
2023-04-02 11:11:09,180 			Last test performance: 99.13%
2023-04-02 11:11:09,180 ----------------
2023-04-02 11:11:09,474   19  => 118   		Training 486 pattern with 99.58% 	Forward time: 	 0.22 sec
2023-04-02 11:11:09,474 			Loss:    6.306e-04    			Backward time: 	 0.06 sec 
2023-04-02 11:11:09,622 			Learning rate: weights:   1.000e-03    
2023-04-02 11:11:09,622 			Last test performance: 99.13%
2023-04-02 11:11:09,622 ----------------
2023-04-02 11:11:09,858   19  => 119   		Training 486 pattern with 99.38% 	Forward time: 	 0.17 sec
2023-04-02 11:11:09,858 			Loss:    1.036e-03    			Backward time: 	 0.05 sec 
2023-04-02 11:11:09,991 			Learning rate: weights:   1.000e-03    
2023-04-02 11:11:09,991 			Last test performance: 99.13%
2023-04-02 11:11:09,991 ----------------
2023-04-02 11:11:10,261   19  => 120   		Training 486 pattern with 98.75% 	Forward time: 	 0.19 sec
2023-04-02 11:11:10,261 			Loss:    1.570e-03    			Backward time: 	 0.06 sec 
2023-04-02 11:11:10,460 			Learning rate: weights:   1.000e-03    
2023-04-02 11:11:10,460 			Last test performance: 99.13%
2023-04-02 11:11:10,460 ----------------
2023-04-02 11:11:10,696   19  => 121   		Training 486 pattern with 98.75% 	Forward time: 	 0.16 sec
2023-04-02 11:11:10,696 			Loss:    1.139e-03    			Backward time: 	 0.06 sec 
2023-04-02 11:11:10,816 			Learning rate: weights:   1.000e-03    
2023-04-02 11:11:10,817 			Last test performance: 99.13%
2023-04-02 11:11:10,817 ----------------
2023-04-02 11:11:11,095   19  => 122   		Training 486 pattern with 99.17% 	Forward time: 	 0.21 sec
2023-04-02 11:11:11,095 			Loss:    7.939e-04    			Backward time: 	 0.06 sec 
2023-04-02 11:11:11,236 			Learning rate: weights:   1.000e-03    
2023-04-02 11:11:11,236 			Last test performance: 99.13%
2023-04-02 11:11:11,236 ----------------
2023-04-02 11:11:11,541   19  => 123   		Training 486 pattern with 99.38% 	Forward time: 	 0.23 sec
2023-04-02 11:11:11,542 			Loss:    1.247e-03    			Backward time: 	 0.06 sec 
2023-04-02 11:11:11,700 			Learning rate: weights:   1.000e-03    
2023-04-02 11:11:11,700 			Last test performance: 99.13%
2023-04-02 11:11:11,701 ----------------
2023-04-02 11:11:11,977   19  => 124   		Training 486 pattern with 98.96% 	Forward time: 	 0.21 sec
2023-04-02 11:11:11,977 			Loss:    1.881e-03    			Backward time: 	 0.05 sec 
2023-04-02 11:11:12,071 
2023-04-02 11:11:12,071 Testing:
2023-04-02 11:11:12,084 		24 of 10000 with 91.67% 	 Time used:  0.01 sec
2023-04-02 11:11:12,096 		48 of 10000 with 93.75% 	 Time used:  0.01 sec
2023-04-02 11:11:12,108 		72 of 10000 with 95.83% 	 Time used:  0.01 sec
2023-04-02 11:11:12,120 		96 of 10000 with 96.88% 	 Time used:  0.01 sec
2023-04-02 11:11:12,132 		120 of 10000 with 97.50% 	 Time used:  0.01 sec
2023-04-02 11:11:12,140 		144 of 10000 with 96.53% 	 Time used:  0.01 sec
2023-04-02 11:11:12,146 		168 of 10000 with 96.43% 	 Time used:  0.01 sec
2023-04-02 11:11:12,153 		192 of 10000 with 96.88% 	 Time used:  0.01 sec
2023-04-02 11:11:12,160 		216 of 10000 with 97.22% 	 Time used:  0.01 sec
2023-04-02 11:11:12,167 		240 of 10000 with 97.50% 	 Time used:  0.01 sec
2023-04-02 11:11:12,173 		264 of 10000 with 97.73% 	 Time used:  0.01 sec
2023-04-02 11:11:12,180 		288 of 10000 with 97.57% 	 Time used:  0.01 sec
2023-04-02 11:11:12,186 		312 of 10000 with 97.44% 	 Time used:  0.01 sec
2023-04-02 11:11:12,193 		336 of 10000 with 97.62% 	 Time used:  0.01 sec
2023-04-02 11:11:12,199 		360 of 10000 with 97.78% 	 Time used:  0.01 sec
2023-04-02 11:11:12,206 		384 of 10000 with 97.92% 	 Time used:  0.01 sec
2023-04-02 11:11:12,212 		408 of 10000 with 98.04% 	 Time used:  0.01 sec
2023-04-02 11:11:12,219 		432 of 10000 with 98.15% 	 Time used:  0.01 sec
2023-04-02 11:11:12,225 		456 of 10000 with 97.59% 	 Time used:  0.01 sec
2023-04-02 11:11:12,232 		480 of 10000 with 97.71% 	 Time used:  0.01 sec
2023-04-02 11:11:12,238 		504 of 10000 with 97.82% 	 Time used:  0.01 sec
2023-04-02 11:11:12,244 		528 of 10000 with 97.73% 	 Time used:  0.01 sec
2023-04-02 11:11:12,251 		552 of 10000 with 97.83% 	 Time used:  0.01 sec
2023-04-02 11:11:12,257 		576 of 10000 with 97.92% 	 Time used:  0.01 sec
2023-04-02 11:11:12,263 		600 of 10000 with 98.00% 	 Time used:  0.01 sec
2023-04-02 11:11:12,270 		624 of 10000 with 98.08% 	 Time used:  0.01 sec
2023-04-02 11:11:12,276 		648 of 10000 with 98.15% 	 Time used:  0.01 sec
2023-04-02 11:11:12,282 		672 of 10000 with 98.21% 	 Time used:  0.01 sec
2023-04-02 11:11:12,289 		696 of 10000 with 98.28% 	 Time used:  0.01 sec
2023-04-02 11:11:12,295 		720 of 10000 with 98.33% 	 Time used:  0.01 sec
2023-04-02 11:11:12,301 		744 of 10000 with 98.39% 	 Time used:  0.01 sec
2023-04-02 11:11:12,308 		768 of 10000 with 98.44% 	 Time used:  0.01 sec
2023-04-02 11:11:12,314 		792 of 10000 with 98.48% 	 Time used:  0.01 sec
2023-04-02 11:11:12,320 		816 of 10000 with 98.41% 	 Time used:  0.01 sec
2023-04-02 11:11:12,327 		840 of 10000 with 98.45% 	 Time used:  0.01 sec
2023-04-02 11:11:12,333 		864 of 10000 with 98.38% 	 Time used:  0.01 sec
2023-04-02 11:11:12,340 		888 of 10000 with 98.42% 	 Time used:  0.01 sec
2023-04-02 11:11:12,346 		912 of 10000 with 98.36% 	 Time used:  0.01 sec
2023-04-02 11:11:12,353 		936 of 10000 with 98.40% 	 Time used:  0.01 sec
2023-04-02 11:11:12,359 		960 of 10000 with 98.44% 	 Time used:  0.01 sec
2023-04-02 11:11:12,366 		984 of 10000 with 98.48% 	 Time used:  0.01 sec
2023-04-02 11:11:12,372 		1008 of 10000 with 98.31% 	 Time used:  0.01 sec
2023-04-02 11:11:12,378 		1032 of 10000 with 98.35% 	 Time used:  0.01 sec
2023-04-02 11:11:12,385 		1056 of 10000 with 98.39% 	 Time used:  0.01 sec
2023-04-02 11:11:12,391 		1080 of 10000 with 98.43% 	 Time used:  0.01 sec
2023-04-02 11:11:12,397 		1104 of 10000 with 98.46% 	 Time used:  0.01 sec
2023-04-02 11:11:12,404 		1128 of 10000 with 98.49% 	 Time used:  0.01 sec
2023-04-02 11:11:12,410 		1152 of 10000 with 98.52% 	 Time used:  0.01 sec
2023-04-02 11:11:12,417 		1176 of 10000 with 98.55% 	 Time used:  0.01 sec
2023-04-02 11:11:12,423 		1200 of 10000 with 98.58% 	 Time used:  0.01 sec
2023-04-02 11:11:12,430 		1224 of 10000 with 98.53% 	 Time used:  0.01 sec
2023-04-02 11:11:12,436 		1248 of 10000 with 98.56% 	 Time used:  0.01 sec
2023-04-02 11:11:12,443 		1272 of 10000 with 98.58% 	 Time used:  0.01 sec
2023-04-02 11:11:12,449 		1296 of 10000 with 98.61% 	 Time used:  0.01 sec
2023-04-02 11:11:12,456 		1320 of 10000 with 98.64% 	 Time used:  0.01 sec
2023-04-02 11:11:12,462 		1344 of 10000 with 98.66% 	 Time used:  0.01 sec
2023-04-02 11:11:12,468 		1368 of 10000 with 98.68% 	 Time used:  0.01 sec
2023-04-02 11:11:12,475 		1392 of 10000 with 98.71% 	 Time used:  0.01 sec
2023-04-02 11:11:12,481 		1416 of 10000 with 98.73% 	 Time used:  0.01 sec
2023-04-02 11:11:12,488 		1440 of 10000 with 98.75% 	 Time used:  0.01 sec
2023-04-02 11:11:12,494 		1464 of 10000 with 98.77% 	 Time used:  0.01 sec
2023-04-02 11:11:12,501 		1488 of 10000 with 98.72% 	 Time used:  0.01 sec
2023-04-02 11:11:12,507 		1512 of 10000 with 98.74% 	 Time used:  0.01 sec
2023-04-02 11:11:12,514 		1536 of 10000 with 98.70% 	 Time used:  0.01 sec
2023-04-02 11:11:12,520 		1560 of 10000 with 98.72% 	 Time used:  0.01 sec
2023-04-02 11:11:12,526 		1584 of 10000 with 98.67% 	 Time used:  0.01 sec
2023-04-02 11:11:12,533 		1608 of 10000 with 98.69% 	 Time used:  0.01 sec
2023-04-02 11:11:12,539 		1632 of 10000 with 98.65% 	 Time used:  0.01 sec
2023-04-02 11:11:12,545 		1656 of 10000 with 98.67% 	 Time used:  0.01 sec
2023-04-02 11:11:12,552 		1680 of 10000 with 98.69% 	 Time used:  0.01 sec
2023-04-02 11:11:12,558 		1704 of 10000 with 98.71% 	 Time used:  0.01 sec
2023-04-02 11:11:12,565 		1728 of 10000 with 98.67% 	 Time used:  0.01 sec
2023-04-02 11:11:12,571 		1752 of 10000 with 98.69% 	 Time used:  0.01 sec
2023-04-02 11:11:12,577 		1776 of 10000 with 98.70% 	 Time used:  0.01 sec
2023-04-02 11:11:12,584 		1800 of 10000 with 98.67% 	 Time used:  0.01 sec
2023-04-02 11:11:12,590 		1824 of 10000 with 98.68% 	 Time used:  0.01 sec
2023-04-02 11:11:12,597 		1848 of 10000 with 98.70% 	 Time used:  0.01 sec
2023-04-02 11:11:12,603 		1872 of 10000 with 98.66% 	 Time used:  0.01 sec
2023-04-02 11:11:12,610 		1896 of 10000 with 98.68% 	 Time used:  0.01 sec
2023-04-02 11:11:12,616 		1920 of 10000 with 98.70% 	 Time used:  0.01 sec
2023-04-02 11:11:12,623 		1944 of 10000 with 98.71% 	 Time used:  0.01 sec
2023-04-02 11:11:12,630 		1968 of 10000 with 98.68% 	 Time used:  0.01 sec
2023-04-02 11:11:12,636 		1992 of 10000 with 98.69% 	 Time used:  0.01 sec
2023-04-02 11:11:12,643 		2016 of 10000 with 98.71% 	 Time used:  0.01 sec
2023-04-02 11:11:12,650 		2040 of 10000 with 98.73% 	 Time used:  0.01 sec
2023-04-02 11:11:12,656 		2064 of 10000 with 98.74% 	 Time used:  0.01 sec
2023-04-02 11:11:12,663 		2088 of 10000 with 98.75% 	 Time used:  0.01 sec
2023-04-02 11:11:12,670 		2112 of 10000 with 98.77% 	 Time used:  0.01 sec
2023-04-02 11:11:12,676 		2136 of 10000 with 98.78% 	 Time used:  0.01 sec
2023-04-02 11:11:12,683 		2160 of 10000 with 98.80% 	 Time used:  0.01 sec
2023-04-02 11:11:12,690 		2184 of 10000 with 98.81% 	 Time used:  0.01 sec
2023-04-02 11:11:12,696 		2208 of 10000 with 98.82% 	 Time used:  0.01 sec
2023-04-02 11:11:12,703 		2232 of 10000 with 98.84% 	 Time used:  0.01 sec
2023-04-02 11:11:12,710 		2256 of 10000 with 98.85% 	 Time used:  0.01 sec
2023-04-02 11:11:12,716 		2280 of 10000 with 98.86% 	 Time used:  0.01 sec
2023-04-02 11:11:12,723 		2304 of 10000 with 98.87% 	 Time used:  0.01 sec
2023-04-02 11:11:12,730 		2328 of 10000 with 98.88% 	 Time used:  0.01 sec
2023-04-02 11:11:12,737 		2352 of 10000 with 98.89% 	 Time used:  0.01 sec
2023-04-02 11:11:12,744 		2376 of 10000 with 98.91% 	 Time used:  0.01 sec
2023-04-02 11:11:12,750 		2400 of 10000 with 98.92% 	 Time used:  0.01 sec
2023-04-02 11:11:12,761 		2424 of 10000 with 98.89% 	 Time used:  0.01 sec
2023-04-02 11:11:12,785 		2448 of 10000 with 98.90% 	 Time used:  0.02 sec
2023-04-02 11:11:12,793 		2472 of 10000 with 98.91% 	 Time used:  0.01 sec
2023-04-02 11:11:12,801 		2496 of 10000 with 98.92% 	 Time used:  0.01 sec
2023-04-02 11:11:12,809 		2520 of 10000 with 98.93% 	 Time used:  0.01 sec
2023-04-02 11:11:12,820 		2544 of 10000 with 98.94% 	 Time used:  0.01 sec
2023-04-02 11:11:12,827 		2568 of 10000 with 98.87% 	 Time used:  0.01 sec
2023-04-02 11:11:12,835 		2592 of 10000 with 98.88% 	 Time used:  0.01 sec
2023-04-02 11:11:12,843 		2616 of 10000 with 98.89% 	 Time used:  0.01 sec
2023-04-02 11:11:12,851 		2640 of 10000 with 98.90% 	 Time used:  0.01 sec
2023-04-02 11:11:12,859 		2664 of 10000 with 98.91% 	 Time used:  0.01 sec
2023-04-02 11:11:12,866 		2688 of 10000 with 98.92% 	 Time used:  0.01 sec
2023-04-02 11:11:12,874 		2712 of 10000 with 98.93% 	 Time used:  0.01 sec
2023-04-02 11:11:12,882 		2736 of 10000 with 98.94% 	 Time used:  0.01 sec
2023-04-02 11:11:12,889 		2760 of 10000 with 98.95% 	 Time used:  0.01 sec
2023-04-02 11:11:12,897 		2784 of 10000 with 98.96% 	 Time used:  0.01 sec
2023-04-02 11:11:12,904 		2808 of 10000 with 98.97% 	 Time used:  0.01 sec
2023-04-02 11:11:12,912 		2832 of 10000 with 98.98% 	 Time used:  0.01 sec
2023-04-02 11:11:12,927 		2856 of 10000 with 98.98% 	 Time used:  0.01 sec
2023-04-02 11:11:12,935 		2880 of 10000 with 98.96% 	 Time used:  0.01 sec
2023-04-02 11:11:12,943 		2904 of 10000 with 98.93% 	 Time used:  0.01 sec
2023-04-02 11:11:12,951 		2928 of 10000 with 98.94% 	 Time used:  0.01 sec
2023-04-02 11:11:12,960 		2952 of 10000 with 98.95% 	 Time used:  0.01 sec
2023-04-02 11:11:12,968 		2976 of 10000 with 98.96% 	 Time used:  0.01 sec
2023-04-02 11:11:12,976 		3000 of 10000 with 98.97% 	 Time used:  0.01 sec
2023-04-02 11:11:12,984 		3024 of 10000 with 98.97% 	 Time used:  0.01 sec
2023-04-02 11:11:12,993 		3048 of 10000 with 98.98% 	 Time used:  0.01 sec
2023-04-02 11:11:13,011 		3072 of 10000 with 98.96% 	 Time used:  0.02 sec
2023-04-02 11:11:13,019 		3096 of 10000 with 98.97% 	 Time used:  0.01 sec
2023-04-02 11:11:13,027 		3120 of 10000 with 98.97% 	 Time used:  0.01 sec
2023-04-02 11:11:13,036 		3144 of 10000 with 98.98% 	 Time used:  0.01 sec
2023-04-02 11:11:13,044 		3168 of 10000 with 98.99% 	 Time used:  0.01 sec
2023-04-02 11:11:13,052 		3192 of 10000 with 99.00% 	 Time used:  0.01 sec
2023-04-02 11:11:13,061 		3216 of 10000 with 99.00% 	 Time used:  0.01 sec
2023-04-02 11:11:13,069 		3240 of 10000 with 99.01% 	 Time used:  0.01 sec
2023-04-02 11:11:13,077 		3264 of 10000 with 99.02% 	 Time used:  0.01 sec
2023-04-02 11:11:13,085 		3288 of 10000 with 99.00% 	 Time used:  0.01 sec
2023-04-02 11:11:13,093 		3312 of 10000 with 99.00% 	 Time used:  0.01 sec
2023-04-02 11:11:13,101 		3336 of 10000 with 99.01% 	 Time used:  0.01 sec
2023-04-02 11:11:13,109 		3360 of 10000 with 99.02% 	 Time used:  0.01 sec
2023-04-02 11:11:13,117 		3384 of 10000 with 99.02% 	 Time used:  0.01 sec
2023-04-02 11:11:13,125 		3408 of 10000 with 99.03% 	 Time used:  0.01 sec
2023-04-02 11:11:13,133 		3432 of 10000 with 99.01% 	 Time used:  0.01 sec
2023-04-02 11:11:13,141 		3456 of 10000 with 99.02% 	 Time used:  0.01 sec
2023-04-02 11:11:13,150 		3480 of 10000 with 98.99% 	 Time used:  0.01 sec
2023-04-02 11:11:13,157 		3504 of 10000 with 98.97% 	 Time used:  0.01 sec
2023-04-02 11:11:13,166 		3528 of 10000 with 98.98% 	 Time used:  0.01 sec
2023-04-02 11:11:13,174 		3552 of 10000 with 98.99% 	 Time used:  0.01 sec
2023-04-02 11:11:13,182 		3576 of 10000 with 98.99% 	 Time used:  0.01 sec
2023-04-02 11:11:13,190 		3600 of 10000 with 99.00% 	 Time used:  0.01 sec
2023-04-02 11:11:13,198 		3624 of 10000 with 99.01% 	 Time used:  0.01 sec
2023-04-02 11:11:13,206 		3648 of 10000 with 99.01% 	 Time used:  0.01 sec
2023-04-02 11:11:13,214 		3672 of 10000 with 99.02% 	 Time used:  0.01 sec
2023-04-02 11:11:13,222 		3696 of 10000 with 99.03% 	 Time used:  0.01 sec
2023-04-02 11:11:13,229 		3720 of 10000 with 99.03% 	 Time used:  0.01 sec
2023-04-02 11:11:13,237 		3744 of 10000 with 99.04% 	 Time used:  0.01 sec
2023-04-02 11:11:13,246 		3768 of 10000 with 99.04% 	 Time used:  0.01 sec
2023-04-02 11:11:13,254 		3792 of 10000 with 99.05% 	 Time used:  0.01 sec
2023-04-02 11:11:13,262 		3816 of 10000 with 99.06% 	 Time used:  0.01 sec
2023-04-02 11:11:13,270 		3840 of 10000 with 99.06% 	 Time used:  0.01 sec
2023-04-02 11:11:13,278 		3864 of 10000 with 99.07% 	 Time used:  0.01 sec
2023-04-02 11:11:13,286 		3888 of 10000 with 99.07% 	 Time used:  0.01 sec
2023-04-02 11:11:13,294 		3912 of 10000 with 99.08% 	 Time used:  0.01 sec
2023-04-02 11:11:13,302 		3936 of 10000 with 99.09% 	 Time used:  0.01 sec
2023-04-02 11:11:13,310 		3960 of 10000 with 99.09% 	 Time used:  0.01 sec
2023-04-02 11:11:13,318 		3984 of 10000 with 99.10% 	 Time used:  0.01 sec
2023-04-02 11:11:13,326 		4008 of 10000 with 99.08% 	 Time used:  0.01 sec
2023-04-02 11:11:13,334 		4032 of 10000 with 99.08% 	 Time used:  0.01 sec
2023-04-02 11:11:13,342 		4056 of 10000 with 99.06% 	 Time used:  0.01 sec
2023-04-02 11:11:13,350 		4080 of 10000 with 99.07% 	 Time used:  0.01 sec
2023-04-02 11:11:13,358 		4104 of 10000 with 99.07% 	 Time used:  0.01 sec
2023-04-02 11:11:13,366 		4128 of 10000 with 99.08% 	 Time used:  0.01 sec
2023-04-02 11:11:13,374 		4152 of 10000 with 99.08% 	 Time used:  0.01 sec
2023-04-02 11:11:13,383 		4176 of 10000 with 99.09% 	 Time used:  0.01 sec
2023-04-02 11:11:13,391 		4200 of 10000 with 99.05% 	 Time used:  0.01 sec
2023-04-02 11:11:13,399 		4224 of 10000 with 99.05% 	 Time used:  0.01 sec
2023-04-02 11:11:13,407 		4248 of 10000 with 99.06% 	 Time used:  0.01 sec
2023-04-02 11:11:13,415 		4272 of 10000 with 99.04% 	 Time used:  0.01 sec
2023-04-02 11:11:13,424 		4296 of 10000 with 99.05% 	 Time used:  0.01 sec
2023-04-02 11:11:13,432 		4320 of 10000 with 99.05% 	 Time used:  0.01 sec
2023-04-02 11:11:13,440 		4344 of 10000 with 99.06% 	 Time used:  0.01 sec
2023-04-02 11:11:13,449 		4368 of 10000 with 99.06% 	 Time used:  0.01 sec
2023-04-02 11:11:13,457 		4392 of 10000 with 99.04% 	 Time used:  0.01 sec
2023-04-02 11:11:13,465 		4416 of 10000 with 99.05% 	 Time used:  0.01 sec
2023-04-02 11:11:13,473 		4440 of 10000 with 99.03% 	 Time used:  0.01 sec
2023-04-02 11:11:13,482 		4464 of 10000 with 99.04% 	 Time used:  0.01 sec
2023-04-02 11:11:13,490 		4488 of 10000 with 99.04% 	 Time used:  0.01 sec
2023-04-02 11:11:13,498 		4512 of 10000 with 99.00% 	 Time used:  0.01 sec
2023-04-02 11:11:13,506 		4536 of 10000 with 98.99% 	 Time used:  0.01 sec
2023-04-02 11:11:13,515 		4560 of 10000 with 98.99% 	 Time used:  0.01 sec
2023-04-02 11:11:13,523 		4584 of 10000 with 99.00% 	 Time used:  0.01 sec
2023-04-02 11:11:13,531 		4608 of 10000 with 98.96% 	 Time used:  0.01 sec
2023-04-02 11:11:13,539 		4632 of 10000 with 98.96% 	 Time used:  0.01 sec
2023-04-02 11:11:13,547 		4656 of 10000 with 98.95% 	 Time used:  0.01 sec
2023-04-02 11:11:13,556 		4680 of 10000 with 98.95% 	 Time used:  0.01 sec
2023-04-02 11:11:13,564 		4704 of 10000 with 98.96% 	 Time used:  0.01 sec
2023-04-02 11:11:13,572 		4728 of 10000 with 98.94% 	 Time used:  0.01 sec
2023-04-02 11:11:13,580 		4752 of 10000 with 98.95% 	 Time used:  0.01 sec
2023-04-02 11:11:13,589 		4776 of 10000 with 98.93% 	 Time used:  0.01 sec
2023-04-02 11:11:13,597 		4800 of 10000 with 98.94% 	 Time used:  0.01 sec
2023-04-02 11:11:13,605 		4824 of 10000 with 98.94% 	 Time used:  0.01 sec
2023-04-02 11:11:13,613 		4848 of 10000 with 98.93% 	 Time used:  0.01 sec
2023-04-02 11:11:13,621 		4872 of 10000 with 98.93% 	 Time used:  0.01 sec
2023-04-02 11:11:13,630 		4896 of 10000 with 98.94% 	 Time used:  0.01 sec
2023-04-02 11:11:13,638 		4920 of 10000 with 98.92% 	 Time used:  0.01 sec
2023-04-02 11:11:13,646 		4944 of 10000 with 98.93% 	 Time used:  0.01 sec
2023-04-02 11:11:13,655 		4968 of 10000 with 98.93% 	 Time used:  0.01 sec
2023-04-02 11:11:13,664 		4992 of 10000 with 98.92% 	 Time used:  0.01 sec
2023-04-02 11:11:13,672 		5016 of 10000 with 98.90% 	 Time used:  0.01 sec
2023-04-02 11:11:13,681 		5040 of 10000 with 98.91% 	 Time used:  0.01 sec
2023-04-02 11:11:13,689 		5064 of 10000 with 98.91% 	 Time used:  0.01 sec
2023-04-02 11:11:13,697 		5088 of 10000 with 98.92% 	 Time used:  0.01 sec
2023-04-02 11:11:13,706 		5112 of 10000 with 98.92% 	 Time used:  0.01 sec
2023-04-02 11:11:13,714 		5136 of 10000 with 98.93% 	 Time used:  0.01 sec
2023-04-02 11:11:13,723 		5160 of 10000 with 98.93% 	 Time used:  0.01 sec
2023-04-02 11:11:13,731 		5184 of 10000 with 98.94% 	 Time used:  0.01 sec
2023-04-02 11:11:13,740 		5208 of 10000 with 98.94% 	 Time used:  0.01 sec
2023-04-02 11:11:13,749 		5232 of 10000 with 98.95% 	 Time used:  0.01 sec
2023-04-02 11:11:13,758 		5256 of 10000 with 98.92% 	 Time used:  0.01 sec
2023-04-02 11:11:13,766 		5280 of 10000 with 98.92% 	 Time used:  0.01 sec
2023-04-02 11:11:13,775 		5304 of 10000 with 98.93% 	 Time used:  0.01 sec
2023-04-02 11:11:13,782 		5328 of 10000 with 98.93% 	 Time used:  0.01 sec
2023-04-02 11:11:13,802 		5352 of 10000 with 98.93% 	 Time used:  0.02 sec
2023-04-02 11:11:13,810 		5376 of 10000 with 98.92% 	 Time used:  0.01 sec
2023-04-02 11:11:13,818 		5400 of 10000 with 98.91% 	 Time used:  0.01 sec
2023-04-02 11:11:13,826 		5424 of 10000 with 98.91% 	 Time used:  0.01 sec
2023-04-02 11:11:13,834 		5448 of 10000 with 98.92% 	 Time used:  0.01 sec
2023-04-02 11:11:13,842 		5472 of 10000 with 98.92% 	 Time used:  0.01 sec
2023-04-02 11:11:13,849 		5496 of 10000 with 98.93% 	 Time used:  0.01 sec
2023-04-02 11:11:13,857 		5520 of 10000 with 98.93% 	 Time used:  0.01 sec
2023-04-02 11:11:13,865 		5544 of 10000 with 98.94% 	 Time used:  0.01 sec
2023-04-02 11:11:13,872 		5568 of 10000 with 98.94% 	 Time used:  0.01 sec
2023-04-02 11:11:13,880 		5592 of 10000 with 98.94% 	 Time used:  0.01 sec
2023-04-02 11:11:13,887 		5616 of 10000 with 98.95% 	 Time used:  0.01 sec
2023-04-02 11:11:13,895 		5640 of 10000 with 98.94% 	 Time used:  0.01 sec
2023-04-02 11:11:13,902 		5664 of 10000 with 98.94% 	 Time used:  0.01 sec
2023-04-02 11:11:13,910 		5688 of 10000 with 98.95% 	 Time used:  0.01 sec
2023-04-02 11:11:13,917 		5712 of 10000 with 98.93% 	 Time used:  0.01 sec
2023-04-02 11:11:13,925 		5736 of 10000 with 98.90% 	 Time used:  0.01 sec
2023-04-02 11:11:13,932 		5760 of 10000 with 98.91% 	 Time used:  0.01 sec
2023-04-02 11:11:13,940 		5784 of 10000 with 98.89% 	 Time used:  0.01 sec
2023-04-02 11:11:13,947 		5808 of 10000 with 98.90% 	 Time used:  0.01 sec
2023-04-02 11:11:13,965 		5832 of 10000 with 98.89% 	 Time used:  0.02 sec
2023-04-02 11:11:13,973 		5856 of 10000 with 98.87% 	 Time used:  0.01 sec
2023-04-02 11:11:13,980 		5880 of 10000 with 98.88% 	 Time used:  0.01 sec
2023-04-02 11:11:13,988 		5904 of 10000 with 98.88% 	 Time used:  0.01 sec
2023-04-02 11:11:13,995 		5928 of 10000 with 98.89% 	 Time used:  0.01 sec
2023-04-02 11:11:14,003 		5952 of 10000 with 98.87% 	 Time used:  0.01 sec
2023-04-02 11:11:14,010 		5976 of 10000 with 98.88% 	 Time used:  0.01 sec
2023-04-02 11:11:14,028 		6000 of 10000 with 98.88% 	 Time used:  0.02 sec
2023-04-02 11:11:14,036 		6024 of 10000 with 98.89% 	 Time used:  0.01 sec
2023-04-02 11:11:14,044 		6048 of 10000 with 98.88% 	 Time used:  0.01 sec
2023-04-02 11:11:14,051 		6072 of 10000 with 98.88% 	 Time used:  0.01 sec
2023-04-02 11:11:14,059 		6096 of 10000 with 98.88% 	 Time used:  0.01 sec
2023-04-02 11:11:14,066 		6120 of 10000 with 98.87% 	 Time used:  0.01 sec
2023-04-02 11:11:14,074 		6144 of 10000 with 98.88% 	 Time used:  0.01 sec
2023-04-02 11:11:14,082 		6168 of 10000 with 98.88% 	 Time used:  0.01 sec
2023-04-02 11:11:14,089 		6192 of 10000 with 98.89% 	 Time used:  0.01 sec
2023-04-02 11:11:14,097 		6216 of 10000 with 98.89% 	 Time used:  0.01 sec
2023-04-02 11:11:14,104 		6240 of 10000 with 98.89% 	 Time used:  0.01 sec
2023-04-02 11:11:14,112 		6264 of 10000 with 98.90% 	 Time used:  0.01 sec
2023-04-02 11:11:14,119 		6288 of 10000 with 98.90% 	 Time used:  0.01 sec
2023-04-02 11:11:14,148 		6312 of 10000 with 98.91% 	 Time used:  0.03 sec
2023-04-02 11:11:14,156 		6336 of 10000 with 98.91% 	 Time used:  0.01 sec
2023-04-02 11:11:14,164 		6360 of 10000 with 98.92% 	 Time used:  0.01 sec
2023-04-02 11:11:14,171 		6384 of 10000 with 98.90% 	 Time used:  0.01 sec
2023-04-02 11:11:14,179 		6408 of 10000 with 98.91% 	 Time used:  0.01 sec
2023-04-02 11:11:14,186 		6432 of 10000 with 98.91% 	 Time used:  0.01 sec
2023-04-02 11:11:14,194 		6456 of 10000 with 98.92% 	 Time used:  0.01 sec
2023-04-02 11:11:14,202 		6480 of 10000 with 98.92% 	 Time used:  0.01 sec
2023-04-02 11:11:14,210 		6504 of 10000 with 98.91% 	 Time used:  0.01 sec
2023-04-02 11:11:14,217 		6528 of 10000 with 98.91% 	 Time used:  0.01 sec
2023-04-02 11:11:14,225 		6552 of 10000 with 98.92% 	 Time used:  0.01 sec
2023-04-02 11:11:14,233 		6576 of 10000 with 98.92% 	 Time used:  0.01 sec
2023-04-02 11:11:14,240 		6600 of 10000 with 98.92% 	 Time used:  0.01 sec
2023-04-02 11:11:14,248 		6624 of 10000 with 98.93% 	 Time used:  0.01 sec
2023-04-02 11:11:14,255 		6648 of 10000 with 98.93% 	 Time used:  0.01 sec
2023-04-02 11:11:14,263 		6672 of 10000 with 98.94% 	 Time used:  0.01 sec
2023-04-02 11:11:14,271 		6696 of 10000 with 98.92% 	 Time used:  0.01 sec
2023-04-02 11:11:14,278 		6720 of 10000 with 98.93% 	 Time used:  0.01 sec
2023-04-02 11:11:14,293 		6744 of 10000 with 98.92% 	 Time used:  0.01 sec
2023-04-02 11:11:14,301 		6768 of 10000 with 98.92% 	 Time used:  0.01 sec
2023-04-02 11:11:14,309 		6792 of 10000 with 98.90% 	 Time used:  0.01 sec
2023-04-02 11:11:14,316 		6816 of 10000 with 98.90% 	 Time used:  0.01 sec
2023-04-02 11:11:14,324 		6840 of 10000 with 98.90% 	 Time used:  0.01 sec
2023-04-02 11:11:14,331 		6864 of 10000 with 98.91% 	 Time used:  0.01 sec
2023-04-02 11:11:14,339 		6888 of 10000 with 98.91% 	 Time used:  0.01 sec
2023-04-02 11:11:14,346 		6912 of 10000 with 98.91% 	 Time used:  0.01 sec
2023-04-02 11:11:14,365 		6936 of 10000 with 98.92% 	 Time used:  0.02 sec
2023-04-02 11:11:14,372 		6960 of 10000 with 98.92% 	 Time used:  0.01 sec
2023-04-02 11:11:14,380 		6984 of 10000 with 98.90% 	 Time used:  0.01 sec
2023-04-02 11:11:14,387 		7008 of 10000 with 98.90% 	 Time used:  0.01 sec
2023-04-02 11:11:14,395 		7032 of 10000 with 98.89% 	 Time used:  0.01 sec
2023-04-02 11:11:14,402 		7056 of 10000 with 98.89% 	 Time used:  0.01 sec
2023-04-02 11:11:14,410 		7080 of 10000 with 98.90% 	 Time used:  0.01 sec
2023-04-02 11:11:14,417 		7104 of 10000 with 98.90% 	 Time used:  0.01 sec
2023-04-02 11:11:14,425 		7128 of 10000 with 98.89% 	 Time used:  0.01 sec
2023-04-02 11:11:14,432 		7152 of 10000 with 98.88% 	 Time used:  0.01 sec
2023-04-02 11:11:14,439 		7176 of 10000 with 98.87% 	 Time used:  0.01 sec
2023-04-02 11:11:14,447 		7200 of 10000 with 98.88% 	 Time used:  0.01 sec
2023-04-02 11:11:14,454 		7224 of 10000 with 98.88% 	 Time used:  0.01 sec
2023-04-02 11:11:14,461 		7248 of 10000 with 98.87% 	 Time used:  0.01 sec
2023-04-02 11:11:14,468 		7272 of 10000 with 98.87% 	 Time used:  0.01 sec
2023-04-02 11:11:14,475 		7296 of 10000 with 98.86% 	 Time used:  0.01 sec
2023-04-02 11:11:14,483 		7320 of 10000 with 98.85% 	 Time used:  0.01 sec
2023-04-02 11:11:14,490 		7344 of 10000 with 98.84% 	 Time used:  0.01 sec
2023-04-02 11:11:14,497 		7368 of 10000 with 98.85% 	 Time used:  0.01 sec
2023-04-02 11:11:14,504 		7392 of 10000 with 98.85% 	 Time used:  0.01 sec
2023-04-02 11:11:14,511 		7416 of 10000 with 98.85% 	 Time used:  0.01 sec
2023-04-02 11:11:14,519 		7440 of 10000 with 98.86% 	 Time used:  0.01 sec
2023-04-02 11:11:14,526 		7464 of 10000 with 98.86% 	 Time used:  0.01 sec
2023-04-02 11:11:14,534 		7488 of 10000 with 98.86% 	 Time used:  0.01 sec
2023-04-02 11:11:14,541 		7512 of 10000 with 98.87% 	 Time used:  0.01 sec
2023-04-02 11:11:14,548 		7536 of 10000 with 98.87% 	 Time used:  0.01 sec
2023-04-02 11:11:14,556 		7560 of 10000 with 98.88% 	 Time used:  0.01 sec
2023-04-02 11:11:14,563 		7584 of 10000 with 98.88% 	 Time used:  0.01 sec
2023-04-02 11:11:14,571 		7608 of 10000 with 98.87% 	 Time used:  0.01 sec
2023-04-02 11:11:14,578 		7632 of 10000 with 98.87% 	 Time used:  0.01 sec
2023-04-02 11:11:14,586 		7656 of 10000 with 98.86% 	 Time used:  0.01 sec
2023-04-02 11:11:14,593 		7680 of 10000 with 98.85% 	 Time used:  0.01 sec
2023-04-02 11:11:14,601 		7704 of 10000 with 98.86% 	 Time used:  0.01 sec
2023-04-02 11:11:14,608 		7728 of 10000 with 98.86% 	 Time used:  0.01 sec
2023-04-02 11:11:14,615 		7752 of 10000 with 98.86% 	 Time used:  0.01 sec
2023-04-02 11:11:14,623 		7776 of 10000 with 98.87% 	 Time used:  0.01 sec
2023-04-02 11:11:14,630 		7800 of 10000 with 98.87% 	 Time used:  0.01 sec
2023-04-02 11:11:14,637 		7824 of 10000 with 98.88% 	 Time used:  0.01 sec
2023-04-02 11:11:14,644 		7848 of 10000 with 98.88% 	 Time used:  0.01 sec
2023-04-02 11:11:14,651 		7872 of 10000 with 98.87% 	 Time used:  0.01 sec
2023-04-02 11:11:14,659 		7896 of 10000 with 98.87% 	 Time used:  0.01 sec
2023-04-02 11:11:14,666 		7920 of 10000 with 98.86% 	 Time used:  0.01 sec
2023-04-02 11:11:14,673 		7944 of 10000 with 98.87% 	 Time used:  0.01 sec
2023-04-02 11:11:14,680 		7968 of 10000 with 98.87% 	 Time used:  0.01 sec
2023-04-02 11:11:14,688 		7992 of 10000 with 98.87% 	 Time used:  0.01 sec
2023-04-02 11:11:14,695 		8016 of 10000 with 98.86% 	 Time used:  0.01 sec
2023-04-02 11:11:14,702 		8040 of 10000 with 98.87% 	 Time used:  0.01 sec
2023-04-02 11:11:14,709 		8064 of 10000 with 98.87% 	 Time used:  0.01 sec
2023-04-02 11:11:14,716 		8088 of 10000 with 98.87% 	 Time used:  0.01 sec
2023-04-02 11:11:14,723 		8112 of 10000 with 98.88% 	 Time used:  0.01 sec
2023-04-02 11:11:14,731 		8136 of 10000 with 98.88% 	 Time used:  0.01 sec
2023-04-02 11:11:14,738 		8160 of 10000 with 98.88% 	 Time used:  0.01 sec
2023-04-02 11:11:14,745 		8184 of 10000 with 98.89% 	 Time used:  0.01 sec
2023-04-02 11:11:14,752 		8208 of 10000 with 98.89% 	 Time used:  0.01 sec
2023-04-02 11:11:14,759 		8232 of 10000 with 98.88% 	 Time used:  0.01 sec
2023-04-02 11:11:14,766 		8256 of 10000 with 98.89% 	 Time used:  0.01 sec
2023-04-02 11:11:14,774 		8280 of 10000 with 98.89% 	 Time used:  0.01 sec
2023-04-02 11:11:14,781 		8304 of 10000 with 98.89% 	 Time used:  0.01 sec
2023-04-02 11:11:14,788 		8328 of 10000 with 98.90% 	 Time used:  0.01 sec
2023-04-02 11:11:14,795 		8352 of 10000 with 98.90% 	 Time used:  0.01 sec
2023-04-02 11:11:14,802 		8376 of 10000 with 98.90% 	 Time used:  0.01 sec
2023-04-02 11:11:14,809 		8400 of 10000 with 98.90% 	 Time used:  0.01 sec
2023-04-02 11:11:14,817 		8424 of 10000 with 98.91% 	 Time used:  0.01 sec
2023-04-02 11:11:14,824 		8448 of 10000 with 98.91% 	 Time used:  0.01 sec
2023-04-02 11:11:14,831 		8472 of 10000 with 98.91% 	 Time used:  0.01 sec
2023-04-02 11:11:14,838 		8496 of 10000 with 98.92% 	 Time used:  0.01 sec
2023-04-02 11:11:14,845 		8520 of 10000 with 98.92% 	 Time used:  0.01 sec
2023-04-02 11:11:14,853 		8544 of 10000 with 98.91% 	 Time used:  0.01 sec
2023-04-02 11:11:14,860 		8568 of 10000 with 98.91% 	 Time used:  0.01 sec
2023-04-02 11:11:14,867 		8592 of 10000 with 98.92% 	 Time used:  0.01 sec
2023-04-02 11:11:14,874 		8616 of 10000 with 98.92% 	 Time used:  0.01 sec
2023-04-02 11:11:14,881 		8640 of 10000 with 98.91% 	 Time used:  0.01 sec
2023-04-02 11:11:14,888 		8664 of 10000 with 98.92% 	 Time used:  0.01 sec
2023-04-02 11:11:14,896 		8688 of 10000 with 98.92% 	 Time used:  0.01 sec
2023-04-02 11:11:14,903 		8712 of 10000 with 98.92% 	 Time used:  0.01 sec
2023-04-02 11:11:14,910 		8736 of 10000 with 98.92% 	 Time used:  0.01 sec
2023-04-02 11:11:14,917 		8760 of 10000 with 98.93% 	 Time used:  0.01 sec
2023-04-02 11:11:14,924 		8784 of 10000 with 98.93% 	 Time used:  0.01 sec
2023-04-02 11:11:14,931 		8808 of 10000 with 98.92% 	 Time used:  0.01 sec
2023-04-02 11:11:14,939 		8832 of 10000 with 98.91% 	 Time used:  0.01 sec
2023-04-02 11:11:14,946 		8856 of 10000 with 98.92% 	 Time used:  0.01 sec
2023-04-02 11:11:14,957 		8880 of 10000 with 98.92% 	 Time used:  0.01 sec
2023-04-02 11:11:14,967 		8904 of 10000 with 98.92% 	 Time used:  0.01 sec
2023-04-02 11:11:14,976 		8928 of 10000 with 98.92% 	 Time used:  0.01 sec
2023-04-02 11:11:14,985 		8952 of 10000 with 98.93% 	 Time used:  0.01 sec
2023-04-02 11:11:14,994 		8976 of 10000 with 98.93% 	 Time used:  0.01 sec
2023-04-02 11:11:15,002 		9000 of 10000 with 98.92% 	 Time used:  0.01 sec
2023-04-02 11:11:15,010 		9024 of 10000 with 98.93% 	 Time used:  0.01 sec
2023-04-02 11:11:15,017 		9048 of 10000 with 98.93% 	 Time used:  0.01 sec
2023-04-02 11:11:15,025 		9072 of 10000 with 98.93% 	 Time used:  0.01 sec
2023-04-02 11:11:15,033 		9096 of 10000 with 98.92% 	 Time used:  0.01 sec
2023-04-02 11:11:15,040 		9120 of 10000 with 98.91% 	 Time used:  0.01 sec
2023-04-02 11:11:15,047 		9144 of 10000 with 98.92% 	 Time used:  0.01 sec
2023-04-02 11:11:15,055 		9168 of 10000 with 98.92% 	 Time used:  0.01 sec
2023-04-02 11:11:15,062 		9192 of 10000 with 98.92% 	 Time used:  0.01 sec
2023-04-02 11:11:15,070 		9216 of 10000 with 98.91% 	 Time used:  0.01 sec
2023-04-02 11:11:15,077 		9240 of 10000 with 98.91% 	 Time used:  0.01 sec
2023-04-02 11:11:15,084 		9264 of 10000 with 98.91% 	 Time used:  0.01 sec
2023-04-02 11:11:15,092 		9288 of 10000 with 98.90% 	 Time used:  0.01 sec
2023-04-02 11:11:15,099 		9312 of 10000 with 98.90% 	 Time used:  0.01 sec
2023-04-02 11:11:15,106 		9336 of 10000 with 98.91% 	 Time used:  0.01 sec
2023-04-02 11:11:15,113 		9360 of 10000 with 98.91% 	 Time used:  0.01 sec
2023-04-02 11:11:15,121 		9384 of 10000 with 98.91% 	 Time used:  0.01 sec
2023-04-02 11:11:15,128 		9408 of 10000 with 98.92% 	 Time used:  0.01 sec
2023-04-02 11:11:15,135 		9432 of 10000 with 98.92% 	 Time used:  0.01 sec
2023-04-02 11:11:15,142 		9456 of 10000 with 98.92% 	 Time used:  0.01 sec
2023-04-02 11:11:15,149 		9480 of 10000 with 98.91% 	 Time used:  0.01 sec
2023-04-02 11:11:15,156 		9504 of 10000 with 98.92% 	 Time used:  0.01 sec
2023-04-02 11:11:15,164 		9528 of 10000 with 98.92% 	 Time used:  0.01 sec
2023-04-02 11:11:15,171 		9552 of 10000 with 98.92% 	 Time used:  0.01 sec
2023-04-02 11:11:15,178 		9576 of 10000 with 98.92% 	 Time used:  0.01 sec
2023-04-02 11:11:15,185 		9600 of 10000 with 98.93% 	 Time used:  0.01 sec
2023-04-02 11:11:15,192 		9624 of 10000 with 98.93% 	 Time used:  0.01 sec
2023-04-02 11:11:15,199 		9648 of 10000 with 98.92% 	 Time used:  0.01 sec
2023-04-02 11:11:15,206 		9672 of 10000 with 98.92% 	 Time used:  0.01 sec
2023-04-02 11:11:15,213 		9696 of 10000 with 98.93% 	 Time used:  0.01 sec
2023-04-02 11:11:15,220 		9720 of 10000 with 98.93% 	 Time used:  0.01 sec
2023-04-02 11:11:15,228 		9744 of 10000 with 98.93% 	 Time used:  0.01 sec
2023-04-02 11:11:15,235 		9768 of 10000 with 98.93% 	 Time used:  0.01 sec
2023-04-02 11:11:15,242 		9792 of 10000 with 98.93% 	 Time used:  0.01 sec
2023-04-02 11:11:15,249 		9816 of 10000 with 98.93% 	 Time used:  0.01 sec
2023-04-02 11:11:15,256 		9840 of 10000 with 98.93% 	 Time used:  0.01 sec
2023-04-02 11:11:15,263 		9864 of 10000 with 98.93% 	 Time used:  0.01 sec
2023-04-02 11:11:15,270 		9888 of 10000 with 98.93% 	 Time used:  0.01 sec
2023-04-02 11:11:15,278 		9912 of 10000 with 98.93% 	 Time used:  0.01 sec
2023-04-02 11:11:15,285 		9936 of 10000 with 98.93% 	 Time used:  0.01 sec
2023-04-02 11:11:15,292 		9960 of 10000 with 98.94% 	 Time used:  0.01 sec
2023-04-02 11:11:15,299 		9984 of 10000 with 98.94% 	 Time used:  0.01 sec
2023-04-02 11:11:15,306 		10000 of 10000 with 98.93% 	 Time used:  0.01 sec
2023-04-02 11:11:15,307 
2023-04-02 11:11:15,323 			Learning rate: weights:   1.000e-03    
2023-04-02 11:11:15,323 			Last test performance: 98.93%
2023-04-02 11:11:15,323 ----------------
2023-04-02 11:11:15,617   20  =>  0    		Training 486 pattern with 99.38% 	Forward time: 	 0.17 sec
2023-04-02 11:11:15,618 			Loss:    1.142e-03    			Backward time: 	 0.08 sec 
2023-04-02 11:11:15,705 			Learning rate: weights:   1.000e-03    
2023-04-02 11:11:15,706 			Last test performance: 98.93%
2023-04-02 11:11:15,706 ----------------
2023-04-02 11:11:15,993   20  =>  1    		Training 486 pattern with 99.58% 	Forward time: 	 0.22 sec
2023-04-02 11:11:15,993 			Loss:    6.892e-04    			Backward time: 	 0.06 sec 
2023-04-02 11:11:16,113 			Learning rate: weights:   1.000e-03    
2023-04-02 11:11:16,113 			Last test performance: 98.93%
2023-04-02 11:11:16,113 ----------------
2023-04-02 11:11:16,373   20  =>  2    		Training 486 pattern with 98.75% 	Forward time: 	 0.20 sec
2023-04-02 11:11:16,373 			Loss:    1.996e-03    			Backward time: 	 0.05 sec 
2023-04-02 11:11:16,466 			Learning rate: weights:   1.000e-03    
2023-04-02 11:11:16,466 			Last test performance: 98.93%
2023-04-02 11:11:16,466 ----------------
2023-04-02 11:11:16,724   20  =>  3    		Training 486 pattern with 99.38% 	Forward time: 	 0.19 sec
2023-04-02 11:11:16,724 			Loss:    1.187e-03    			Backward time: 	 0.06 sec 
2023-04-02 11:11:16,815 			Learning rate: weights:   1.000e-03    
2023-04-02 11:11:16,815 			Last test performance: 98.93%
2023-04-02 11:11:16,815 ----------------
2023-04-02 11:11:17,070   20  =>  4    		Training 486 pattern with 99.79% 	Forward time: 	 0.19 sec
2023-04-02 11:11:17,070 			Loss:    3.935e-04    			Backward time: 	 0.05 sec 
2023-04-02 11:11:17,202 			Learning rate: weights:   1.000e-03    
2023-04-02 11:11:17,202 			Last test performance: 98.93%
2023-04-02 11:11:17,202 ----------------
2023-04-02 11:11:17,483   20  =>  5    		Training 486 pattern with 98.96% 	Forward time: 	 0.22 sec
2023-04-02 11:11:17,484 			Loss:    1.854e-03    			Backward time: 	 0.05 sec 
2023-04-02 11:11:17,586 			Learning rate: weights:   1.000e-03    
2023-04-02 11:11:17,586 			Last test performance: 98.93%
2023-04-02 11:11:17,586 ----------------
2023-04-02 11:11:17,883   20  =>  6    		Training 486 pattern with 99.58% 	Forward time: 	 0.22 sec
2023-04-02 11:11:17,883 			Loss:    4.474e-04    			Backward time: 	 0.06 sec 
2023-04-02 11:11:18,021 			Learning rate: weights:   1.000e-03    
2023-04-02 11:11:18,021 			Last test performance: 98.93%
2023-04-02 11:11:18,021 ----------------
2023-04-02 11:11:18,288   20  =>  7    		Training 486 pattern with 99.38% 	Forward time: 	 0.21 sec
2023-04-02 11:11:18,288 			Loss:    5.042e-04    			Backward time: 	 0.05 sec 
2023-04-02 11:11:18,393 			Learning rate: weights:   1.000e-03    
2023-04-02 11:11:18,393 			Last test performance: 98.93%
2023-04-02 11:11:18,393 ----------------
2023-04-02 11:11:18,643   20  =>  8    		Training 486 pattern with 97.92% 	Forward time: 	 0.18 sec
2023-04-02 11:11:18,644 			Loss:    3.017e-03    			Backward time: 	 0.06 sec 
2023-04-02 11:11:18,750 			Learning rate: weights:   1.000e-03    
2023-04-02 11:11:18,750 			Last test performance: 98.93%
2023-04-02 11:11:18,750 ----------------
2023-04-02 11:11:19,037   20  =>  9    		Training 486 pattern with 99.38% 	Forward time: 	 0.21 sec
2023-04-02 11:11:19,037 			Loss:    9.927e-04    			Backward time: 	 0.06 sec 
2023-04-02 11:11:19,209 			Learning rate: weights:   1.000e-03    
2023-04-02 11:11:19,209 			Last test performance: 98.93%
2023-04-02 11:11:19,209 ----------------
2023-04-02 11:11:19,504   20  =>  10   		Training 486 pattern with 99.38% 	Forward time: 	 0.22 sec
2023-04-02 11:11:19,505 			Loss:    7.775e-04    			Backward time: 	 0.06 sec 
2023-04-02 11:11:19,663 			Learning rate: weights:   1.000e-03    
2023-04-02 11:11:19,664 			Last test performance: 98.93%
2023-04-02 11:11:19,664 ----------------
2023-04-02 11:11:19,937   20  =>  11   		Training 486 pattern with 98.54% 	Forward time: 	 0.18 sec
2023-04-02 11:11:19,937 			Loss:    1.979e-03    			Backward time: 	 0.08 sec 
2023-04-02 11:11:20,086 			Learning rate: weights:   1.000e-03    
2023-04-02 11:11:20,087 			Last test performance: 98.93%
2023-04-02 11:11:20,087 ----------------
2023-04-02 11:11:20,378   20  =>  12   		Training 486 pattern with 98.96% 	Forward time: 	 0.17 sec
2023-04-02 11:11:20,378 			Loss:    1.364e-03    			Backward time: 	 0.10 sec 
2023-04-02 11:11:20,496 			Learning rate: weights:   1.000e-03    
2023-04-02 11:11:20,496 			Last test performance: 98.93%
2023-04-02 11:11:20,496 ----------------
2023-04-02 11:11:20,769   20  =>  13   		Training 486 pattern with 98.54% 	Forward time: 	 0.19 sec
2023-04-02 11:11:20,769 			Loss:    1.495e-03    			Backward time: 	 0.07 sec 
2023-04-02 11:11:20,858 			Learning rate: weights:   1.000e-03    
2023-04-02 11:11:20,858 			Last test performance: 98.93%
2023-04-02 11:11:20,858 ----------------
2023-04-02 11:11:21,118   20  =>  14   		Training 486 pattern with 99.38% 	Forward time: 	 0.19 sec
2023-04-02 11:11:21,119 			Loss:    6.540e-04    			Backward time: 	 0.06 sec 
2023-04-02 11:11:21,264 			Learning rate: weights:   1.000e-03    
2023-04-02 11:11:21,264 			Last test performance: 98.93%
2023-04-02 11:11:21,264 ----------------
2023-04-02 11:11:21,564   20  =>  15   		Training 486 pattern with 98.96% 	Forward time: 	 0.22 sec
2023-04-02 11:11:21,564 			Loss:    1.914e-03    			Backward time: 	 0.06 sec 
2023-04-02 11:11:21,686 			Learning rate: weights:   1.000e-03    
2023-04-02 11:11:21,687 			Last test performance: 98.93%
2023-04-02 11:11:21,687 ----------------
2023-04-02 11:11:21,986   20  =>  16   		Training 486 pattern with 99.58% 	Forward time: 	 0.23 sec
2023-04-02 11:11:21,986 			Loss:    5.517e-04    			Backward time: 	 0.06 sec 
2023-04-02 11:11:22,041 			Learning rate: weights:   1.000e-03    
2023-04-02 11:11:22,041 			Last test performance: 98.93%
2023-04-02 11:11:22,041 ----------------
2023-04-02 11:11:22,320   20  =>  17   		Training 486 pattern with 98.96% 	Forward time: 	 0.22 sec
2023-04-02 11:11:22,320 			Loss:    1.734e-03    			Backward time: 	 0.05 sec 
2023-04-02 11:11:22,513 			Learning rate: weights:   1.000e-03    
2023-04-02 11:11:22,513 			Last test performance: 98.93%
2023-04-02 11:11:22,514 ----------------
2023-04-02 11:11:22,800   20  =>  18   		Training 486 pattern with 99.38% 	Forward time: 	 0.21 sec
2023-04-02 11:11:22,800 			Loss:    8.116e-04    			Backward time: 	 0.06 sec 
2023-04-02 11:11:22,909 			Learning rate: weights:   1.000e-03    
2023-04-02 11:11:22,909 			Last test performance: 98.93%
2023-04-02 11:11:22,909 ----------------
2023-04-02 11:11:23,245   20  =>  19   		Training 486 pattern with 99.17% 	Forward time: 	 0.26 sec
2023-04-02 11:11:23,245 			Loss:    1.301e-03    			Backward time: 	 0.06 sec 
2023-04-02 11:11:23,405 			Learning rate: weights:   1.000e-03    
2023-04-02 11:11:23,405 			Last test performance: 98.93%
2023-04-02 11:11:23,405 ----------------
2023-04-02 11:11:23,681   20  =>  20   		Training 486 pattern with 98.54% 	Forward time: 	 0.20 sec
2023-04-02 11:11:23,682 			Loss:    1.882e-03    			Backward time: 	 0.06 sec 
2023-04-02 11:11:23,817 			Learning rate: weights:   1.000e-03    
2023-04-02 11:11:23,817 			Last test performance: 98.93%
2023-04-02 11:11:23,817 ----------------
2023-04-02 11:11:24,112   20  =>  21   		Training 486 pattern with 99.79% 	Forward time: 	 0.22 sec
2023-04-02 11:11:24,112 			Loss:    1.047e-03    			Backward time: 	 0.06 sec 
2023-04-02 11:11:24,211 			Learning rate: weights:   1.000e-03    
2023-04-02 11:11:24,211 			Last test performance: 98.93%
2023-04-02 11:11:24,211 ----------------
2023-04-02 11:11:24,501   20  =>  22   		Training 486 pattern with 98.96% 	Forward time: 	 0.22 sec
2023-04-02 11:11:24,502 			Loss:    1.048e-03    			Backward time: 	 0.06 sec 
2023-04-02 11:11:24,593 			Learning rate: weights:   1.000e-03    
2023-04-02 11:11:24,593 			Last test performance: 98.93%
2023-04-02 11:11:24,593 ----------------
2023-04-02 11:11:24,880   20  =>  23   		Training 486 pattern with 99.17% 	Forward time: 	 0.19 sec
2023-04-02 11:11:24,880 			Loss:    1.292e-03    			Backward time: 	 0.08 sec 
2023-04-02 11:11:24,969 			Learning rate: weights:   1.000e-03    
2023-04-02 11:11:24,969 			Last test performance: 98.93%
2023-04-02 11:11:24,969 ----------------
2023-04-02 11:11:25,252   20  =>  24   		Training 486 pattern with 98.75% 	Forward time: 	 0.19 sec
2023-04-02 11:11:25,252 			Loss:    1.046e-03    			Backward time: 	 0.08 sec 
2023-04-02 11:11:25,384 			Learning rate: weights:   1.000e-03    
2023-04-02 11:11:25,384 			Last test performance: 98.93%
2023-04-02 11:11:25,385 ----------------
2023-04-02 11:11:25,692   20  =>  25   		Training 486 pattern with 99.38% 	Forward time: 	 0.25 sec
2023-04-02 11:11:25,692 			Loss:    1.109e-03    			Backward time: 	 0.05 sec 
2023-04-02 11:11:25,785 			Learning rate: weights:   1.000e-03    
2023-04-02 11:11:25,785 			Last test performance: 98.93%
2023-04-02 11:11:25,786 ----------------
2023-04-02 11:11:26,034   20  =>  26   		Training 486 pattern with 99.58% 	Forward time: 	 0.18 sec
2023-04-02 11:11:26,034 			Loss:    5.229e-04    			Backward time: 	 0.06 sec 
2023-04-02 11:11:26,181 			Learning rate: weights:   1.000e-03    
2023-04-02 11:11:26,182 			Last test performance: 98.93%
2023-04-02 11:11:26,182 ----------------
2023-04-02 11:11:26,425   20  =>  27   		Training 486 pattern with 99.58% 	Forward time: 	 0.17 sec
2023-04-02 11:11:26,425 			Loss:    4.737e-04    			Backward time: 	 0.06 sec 
2023-04-02 11:11:26,526 			Learning rate: weights:   1.000e-03    
2023-04-02 11:11:26,527 			Last test performance: 98.93%
2023-04-02 11:11:26,527 ----------------
2023-04-02 11:11:26,781   20  =>  28   		Training 486 pattern with 99.38% 	Forward time: 	 0.18 sec
2023-04-02 11:11:26,781 			Loss:    7.563e-04    			Backward time: 	 0.06 sec 
2023-04-02 11:11:26,866 			Learning rate: weights:   1.000e-03    
2023-04-02 11:11:26,867 			Last test performance: 98.93%
2023-04-02 11:11:26,867 ----------------
2023-04-02 11:11:27,171   20  =>  29   		Training 486 pattern with 99.58% 	Forward time: 	 0.23 sec
2023-04-02 11:11:27,171 			Loss:    1.015e-03    			Backward time: 	 0.06 sec 
2023-04-02 11:11:27,322 			Learning rate: weights:   1.000e-03    
2023-04-02 11:11:27,323 			Last test performance: 98.93%
2023-04-02 11:11:27,323 ----------------
2023-04-02 11:11:27,614   20  =>  30   		Training 486 pattern with 98.75% 	Forward time: 	 0.22 sec
2023-04-02 11:11:27,614 			Loss:    1.606e-03    			Backward time: 	 0.06 sec 
2023-04-02 11:11:27,701 			Learning rate: weights:   1.000e-03    
2023-04-02 11:11:27,701 			Last test performance: 98.93%
2023-04-02 11:11:27,701 ----------------
2023-04-02 11:11:27,954   20  =>  31   		Training 486 pattern with 99.79% 	Forward time: 	 0.18 sec
2023-04-02 11:11:27,954 			Loss:    3.646e-04    			Backward time: 	 0.06 sec 
2023-04-02 11:11:28,114 			Learning rate: weights:   1.000e-03    
2023-04-02 11:11:28,115 			Last test performance: 98.93%
2023-04-02 11:11:28,115 ----------------
2023-04-02 11:11:28,445   20  =>  32   		Training 486 pattern with 99.17% 	Forward time: 	 0.24 sec
2023-04-02 11:11:28,446 			Loss:    6.999e-04    			Backward time: 	 0.07 sec 
2023-04-02 11:11:28,558 			Learning rate: weights:   1.000e-03    
2023-04-02 11:11:28,559 			Last test performance: 98.93%
2023-04-02 11:11:28,559 ----------------
2023-04-02 11:11:28,847   20  =>  33   		Training 486 pattern with 98.75% 	Forward time: 	 0.20 sec
2023-04-02 11:11:28,848 			Loss:    1.075e-03    			Backward time: 	 0.07 sec 
2023-04-02 11:11:28,979 			Learning rate: weights:   1.000e-03    
2023-04-02 11:11:28,979 			Last test performance: 98.93%
2023-04-02 11:11:28,979 ----------------
2023-04-02 11:11:29,263   20  =>  34   		Training 486 pattern with 98.96% 	Forward time: 	 0.22 sec
2023-04-02 11:11:29,263 			Loss:    1.278e-03    			Backward time: 	 0.06 sec 
2023-04-02 11:11:29,439 			Learning rate: weights:   1.000e-03    
2023-04-02 11:11:29,440 			Last test performance: 98.93%
2023-04-02 11:11:29,440 ----------------
2023-04-02 11:11:29,760   20  =>  35   		Training 486 pattern with 97.92% 	Forward time: 	 0.24 sec
2023-04-02 11:11:29,760 			Loss:    2.968e-03    			Backward time: 	 0.06 sec 
2023-04-02 11:11:29,894 			Learning rate: weights:   1.000e-03    
2023-04-02 11:11:29,894 			Last test performance: 98.93%
2023-04-02 11:11:29,894 ----------------
2023-04-02 11:11:30,194   20  =>  36   		Training 486 pattern with 99.38% 	Forward time: 	 0.23 sec
2023-04-02 11:11:30,195 			Loss:    8.012e-04    			Backward time: 	 0.06 sec 
2023-04-02 11:11:30,353 			Learning rate: weights:   1.000e-03    
2023-04-02 11:11:30,353 			Last test performance: 98.93%
2023-04-02 11:11:30,353 ----------------
2023-04-02 11:11:30,611   20  =>  37   		Training 486 pattern with 99.17% 	Forward time: 	 0.19 sec
2023-04-02 11:11:30,612 			Loss:    1.081e-03    			Backward time: 	 0.06 sec 
2023-04-02 11:11:30,734 			Learning rate: weights:   1.000e-03    
2023-04-02 11:11:30,735 			Last test performance: 98.93%
2023-04-02 11:11:30,735 ----------------
2023-04-02 11:11:30,997   20  =>  38   		Training 486 pattern with 98.75% 	Forward time: 	 0.20 sec
2023-04-02 11:11:30,997 			Loss:    1.504e-03    			Backward time: 	 0.05 sec 
2023-04-02 11:11:31,117 			Learning rate: weights:   1.000e-03    
2023-04-02 11:11:31,117 			Last test performance: 98.93%
2023-04-02 11:11:31,117 ----------------
2023-04-02 11:11:31,444   20  =>  39   		Training 486 pattern with 98.96% 	Forward time: 	 0.25 sec
2023-04-02 11:11:31,444 			Loss:    1.246e-03    			Backward time: 	 0.07 sec 
2023-04-02 11:11:31,577 			Learning rate: weights:   1.000e-03    
2023-04-02 11:11:31,577 			Last test performance: 98.93%
2023-04-02 11:11:31,577 ----------------
2023-04-02 11:11:31,870   20  =>  40   		Training 486 pattern with 99.38% 	Forward time: 	 0.22 sec
2023-04-02 11:11:31,870 			Loss:    7.745e-04    			Backward time: 	 0.06 sec 
2023-04-02 11:11:31,995 			Learning rate: weights:   1.000e-03    
2023-04-02 11:11:31,995 			Last test performance: 98.93%
2023-04-02 11:11:31,996 ----------------
2023-04-02 11:11:32,255   20  =>  41   		Training 486 pattern with 99.38% 	Forward time: 	 0.18 sec
2023-04-02 11:11:32,255 			Loss:    7.464e-04    			Backward time: 	 0.07 sec 
2023-04-02 11:11:32,333 			Learning rate: weights:   1.000e-03    
2023-04-02 11:11:32,333 			Last test performance: 98.93%
2023-04-02 11:11:32,333 ----------------
2023-04-02 11:11:32,639   20  =>  42   		Training 486 pattern with 98.75% 	Forward time: 	 0.23 sec
2023-04-02 11:11:32,639 			Loss:    1.248e-03    			Backward time: 	 0.06 sec 
2023-04-02 11:11:32,728 			Learning rate: weights:   1.000e-03    
2023-04-02 11:11:32,728 			Last test performance: 98.93%
2023-04-02 11:11:32,728 ----------------
2023-04-02 11:11:32,985   20  =>  43   		Training 486 pattern with 99.79% 	Forward time: 	 0.18 sec
2023-04-02 11:11:32,986 			Loss:    7.171e-04    			Backward time: 	 0.06 sec 
2023-04-02 11:11:33,045 			Learning rate: weights:   1.000e-03    
2023-04-02 11:11:33,045 			Last test performance: 98.93%
2023-04-02 11:11:33,045 ----------------
2023-04-02 11:11:33,303   20  =>  44   		Training 486 pattern with 99.17% 	Forward time: 	 0.19 sec
2023-04-02 11:11:33,303 			Loss:    1.051e-03    			Backward time: 	 0.06 sec 
2023-04-02 11:11:33,518 			Learning rate: weights:   1.000e-03    
2023-04-02 11:11:33,519 			Last test performance: 98.93%
2023-04-02 11:11:33,519 ----------------
2023-04-02 11:11:33,756   20  =>  45   		Training 486 pattern with 99.17% 	Forward time: 	 0.17 sec
2023-04-02 11:11:33,756 			Loss:    8.923e-04    			Backward time: 	 0.05 sec 
2023-04-02 11:11:33,932 			Learning rate: weights:   1.000e-03    
2023-04-02 11:11:33,932 			Last test performance: 98.93%
2023-04-02 11:11:33,932 ----------------
2023-04-02 11:11:34,194   20  =>  46   		Training 486 pattern with 98.75% 	Forward time: 	 0.20 sec
2023-04-02 11:11:34,195 			Loss:    1.964e-03    			Backward time: 	 0.05 sec 
2023-04-02 11:11:34,314 			Learning rate: weights:   1.000e-03    
2023-04-02 11:11:34,314 			Last test performance: 98.93%
2023-04-02 11:11:34,314 ----------------
2023-04-02 11:11:34,601   20  =>  47   		Training 486 pattern with 99.17% 	Forward time: 	 0.22 sec
2023-04-02 11:11:34,601 			Loss:    1.120e-03    			Backward time: 	 0.06 sec 
2023-04-02 11:11:34,684 			Learning rate: weights:   1.000e-03    
2023-04-02 11:11:34,685 			Last test performance: 98.93%
2023-04-02 11:11:34,685 ----------------
2023-04-02 11:11:34,944   20  =>  48   		Training 486 pattern with 99.17% 	Forward time: 	 0.20 sec
2023-04-02 11:11:34,945 			Loss:    1.104e-03    			Backward time: 	 0.05 sec 
2023-04-02 11:11:35,006 			Learning rate: weights:   1.000e-03    
2023-04-02 11:11:35,006 			Last test performance: 98.93%
2023-04-02 11:11:35,006 ----------------
2023-04-02 11:11:35,337   20  =>  49   		Training 486 pattern with 98.96% 	Forward time: 	 0.26 sec
2023-04-02 11:11:35,338 			Loss:    1.247e-03    			Backward time: 	 0.06 sec 
2023-04-02 11:11:35,465 			Learning rate: weights:   1.000e-03    
2023-04-02 11:11:35,465 			Last test performance: 98.93%
2023-04-02 11:11:35,465 ----------------
2023-04-02 11:11:35,729   20  =>  50   		Training 486 pattern with 98.96% 	Forward time: 	 0.20 sec
2023-04-02 11:11:35,729 			Loss:    1.292e-03    			Backward time: 	 0.05 sec 
2023-04-02 11:11:35,863 			Learning rate: weights:   1.000e-03    
2023-04-02 11:11:35,863 			Last test performance: 98.93%
2023-04-02 11:11:35,863 ----------------
2023-04-02 11:11:36,132   20  =>  51   		Training 486 pattern with 99.38% 	Forward time: 	 0.21 sec
2023-04-02 11:11:36,133 			Loss:    8.249e-04    			Backward time: 	 0.05 sec 
2023-04-02 11:11:36,276 			Learning rate: weights:   1.000e-03    
2023-04-02 11:11:36,276 			Last test performance: 98.93%
2023-04-02 11:11:36,276 ----------------
2023-04-02 11:11:36,525   20  =>  52   		Training 486 pattern with 99.79% 	Forward time: 	 0.18 sec
2023-04-02 11:11:36,525 			Loss:    6.176e-04    			Backward time: 	 0.05 sec 
2023-04-02 11:11:36,701 			Learning rate: weights:   1.000e-03    
2023-04-02 11:11:36,701 			Last test performance: 98.93%
2023-04-02 11:11:36,701 ----------------
2023-04-02 11:11:37,009   20  =>  53   		Training 486 pattern with 99.58% 	Forward time: 	 0.21 sec
2023-04-02 11:11:37,009 			Loss:    6.750e-04    			Backward time: 	 0.08 sec 
2023-04-02 11:11:37,108 			Learning rate: weights:   1.000e-03    
2023-04-02 11:11:37,108 			Last test performance: 98.93%
2023-04-02 11:11:37,108 ----------------
2023-04-02 11:11:37,420   20  =>  54   		Training 486 pattern with 98.54% 	Forward time: 	 0.23 sec
2023-04-02 11:11:37,420 			Loss:    1.024e-03    			Backward time: 	 0.07 sec 
2023-04-02 11:11:37,562 			Learning rate: weights:   1.000e-03    
2023-04-02 11:11:37,562 			Last test performance: 98.93%
2023-04-02 11:11:37,562 ----------------
2023-04-02 11:11:37,877   20  =>  55   		Training 486 pattern with 99.17% 	Forward time: 	 0.22 sec
2023-04-02 11:11:37,878 			Loss:    1.573e-03    			Backward time: 	 0.08 sec 
2023-04-02 11:11:37,963 			Learning rate: weights:   1.000e-03    
2023-04-02 11:11:37,963 			Last test performance: 98.93%
2023-04-02 11:11:37,963 ----------------
2023-04-02 11:11:38,217   20  =>  56   		Training 486 pattern with 98.96% 	Forward time: 	 0.18 sec
2023-04-02 11:11:38,217 			Loss:    1.216e-03    			Backward time: 	 0.06 sec 
2023-04-02 11:11:38,273 			Learning rate: weights:   1.000e-03    
2023-04-02 11:11:38,273 			Last test performance: 98.93%
2023-04-02 11:11:38,274 ----------------
2023-04-02 11:11:38,532   20  =>  57   		Training 486 pattern with 99.38% 	Forward time: 	 0.19 sec
2023-04-02 11:11:38,532 			Loss:    1.008e-03    			Backward time: 	 0.06 sec 
2023-04-02 11:11:38,655 			Learning rate: weights:   1.000e-03    
2023-04-02 11:11:38,656 			Last test performance: 98.93%
2023-04-02 11:11:38,656 ----------------
2023-04-02 11:11:38,936   20  =>  58   		Training 486 pattern with 98.75% 	Forward time: 	 0.21 sec
2023-04-02 11:11:38,936 			Loss:    1.501e-03    			Backward time: 	 0.06 sec 
2023-04-02 11:11:39,020 			Learning rate: weights:   1.000e-03    
2023-04-02 11:11:39,020 			Last test performance: 98.93%
2023-04-02 11:11:39,021 ----------------
2023-04-02 11:11:39,271   20  =>  59   		Training 486 pattern with 98.75% 	Forward time: 	 0.18 sec
2023-04-02 11:11:39,271 			Loss:    1.819e-03    			Backward time: 	 0.06 sec 
2023-04-02 11:11:39,420 			Learning rate: weights:   1.000e-03    
2023-04-02 11:11:39,420 			Last test performance: 98.93%
2023-04-02 11:11:39,420 ----------------
2023-04-02 11:11:39,712   20  =>  60   		Training 486 pattern with 98.96% 	Forward time: 	 0.22 sec
2023-04-02 11:11:39,712 			Loss:    1.320e-03    			Backward time: 	 0.06 sec 
2023-04-02 11:11:39,841 			Learning rate: weights:   1.000e-03    
2023-04-02 11:11:39,841 			Last test performance: 98.93%
2023-04-02 11:11:39,841 ----------------
2023-04-02 11:11:40,136   20  =>  61   		Training 486 pattern with 99.58% 	Forward time: 	 0.22 sec
2023-04-02 11:11:40,136 			Loss:    6.159e-04    			Backward time: 	 0.06 sec 
2023-04-02 11:11:40,338 			Learning rate: weights:   1.000e-03    
2023-04-02 11:11:40,339 			Last test performance: 98.93%
2023-04-02 11:11:40,339 ----------------
2023-04-02 11:11:40,641   20  =>  62   		Training 486 pattern with 98.12% 	Forward time: 	 0.23 sec
2023-04-02 11:11:40,641 			Loss:    1.660e-03    			Backward time: 	 0.06 sec 
2023-04-02 11:11:40,773 			Learning rate: weights:   1.000e-03    
2023-04-02 11:11:40,773 			Last test performance: 98.93%
2023-04-02 11:11:40,774 ----------------
2023-04-02 11:11:41,043   20  =>  63   		Training 486 pattern with 98.75% 	Forward time: 	 0.20 sec
2023-04-02 11:11:41,043 			Loss:    1.692e-03    			Backward time: 	 0.06 sec 
2023-04-02 11:11:41,203 			Learning rate: weights:   1.000e-03    
2023-04-02 11:11:41,203 			Last test performance: 98.93%
2023-04-02 11:11:41,203 ----------------
2023-04-02 11:11:41,494   20  =>  64   		Training 486 pattern with 99.38% 	Forward time: 	 0.22 sec
2023-04-02 11:11:41,494 			Loss:    9.214e-04    			Backward time: 	 0.06 sec 
2023-04-02 11:11:41,672 			Learning rate: weights:   1.000e-03    
2023-04-02 11:11:41,672 			Last test performance: 98.93%
2023-04-02 11:11:41,672 ----------------
2023-04-02 11:11:41,952   20  =>  65   		Training 486 pattern with 99.58% 	Forward time: 	 0.19 sec
2023-04-02 11:11:41,953 			Loss:    7.096e-04    			Backward time: 	 0.07 sec 
2023-04-02 11:11:42,034 			Learning rate: weights:   1.000e-03    
2023-04-02 11:11:42,034 			Last test performance: 98.93%
2023-04-02 11:11:42,034 ----------------
2023-04-02 11:11:42,322   20  =>  66   		Training 486 pattern with 99.17% 	Forward time: 	 0.22 sec
2023-04-02 11:11:42,322 			Loss:    1.113e-03    			Backward time: 	 0.06 sec 
2023-04-02 11:11:42,486 			Learning rate: weights:   1.000e-03    
2023-04-02 11:11:42,487 			Last test performance: 98.93%
2023-04-02 11:11:42,487 ----------------
2023-04-02 11:11:42,770   20  =>  67   		Training 486 pattern with 98.54% 	Forward time: 	 0.21 sec
2023-04-02 11:11:42,770 			Loss:    1.163e-03    			Backward time: 	 0.06 sec 
2023-04-02 11:11:42,901 			Learning rate: weights:   1.000e-03    
2023-04-02 11:11:42,901 			Last test performance: 98.93%
2023-04-02 11:11:42,901 ----------------
2023-04-02 11:11:43,176   20  =>  68   		Training 486 pattern with 98.75% 	Forward time: 	 0.20 sec
2023-04-02 11:11:43,177 			Loss:    1.234e-03    			Backward time: 	 0.07 sec 
2023-04-02 11:11:43,310 			Learning rate: weights:   1.000e-03    
2023-04-02 11:11:43,311 			Last test performance: 98.93%
2023-04-02 11:11:43,311 ----------------
2023-04-02 11:11:43,589   20  =>  69   		Training 486 pattern with 98.12% 	Forward time: 	 0.22 sec
2023-04-02 11:11:43,589 			Loss:    2.013e-03    			Backward time: 	 0.05 sec 
2023-04-02 11:11:43,762 			Learning rate: weights:   1.000e-03    
2023-04-02 11:11:43,762 			Last test performance: 98.93%
2023-04-02 11:11:43,762 ----------------
2023-04-02 11:11:44,032   20  =>  70   		Training 486 pattern with 99.79% 	Forward time: 	 0.21 sec
2023-04-02 11:11:44,032 			Loss:    3.037e-04    			Backward time: 	 0.05 sec 
2023-04-02 11:11:44,177 			Learning rate: weights:   1.000e-03    
2023-04-02 11:11:44,177 			Last test performance: 98.93%
2023-04-02 11:11:44,177 ----------------
2023-04-02 11:11:44,410   20  =>  71   		Training 486 pattern with 98.96% 	Forward time: 	 0.16 sec
2023-04-02 11:11:44,410 			Loss:    1.224e-03    			Backward time: 	 0.06 sec 
2023-04-02 11:11:44,503 			Learning rate: weights:   1.000e-03    
2023-04-02 11:11:44,504 			Last test performance: 98.93%
2023-04-02 11:11:44,504 ----------------
2023-04-02 11:11:44,758   20  =>  72   		Training 486 pattern with 98.54% 	Forward time: 	 0.19 sec
2023-04-02 11:11:44,758 			Loss:    1.060e-03    			Backward time: 	 0.05 sec 
2023-04-02 11:11:44,924 			Learning rate: weights:   1.000e-03    
2023-04-02 11:11:44,924 			Last test performance: 98.93%
2023-04-02 11:11:44,924 ----------------
2023-04-02 11:11:45,221   20  =>  73   		Training 486 pattern with 99.17% 	Forward time: 	 0.23 sec
2023-04-02 11:11:45,221 			Loss:    1.586e-03    			Backward time: 	 0.06 sec 
2023-04-02 11:11:45,311 			Learning rate: weights:   1.000e-03    
2023-04-02 11:11:45,312 			Last test performance: 98.93%
2023-04-02 11:11:45,312 ----------------
2023-04-02 11:11:45,558   20  =>  74   		Training 486 pattern with 97.92% 	Forward time: 	 0.18 sec
2023-04-02 11:11:45,558 			Loss:    2.870e-03    			Backward time: 	 0.06 sec 
2023-04-02 11:11:45,642 			Learning rate: weights:   1.000e-03    
2023-04-02 11:11:45,642 			Last test performance: 98.93%
2023-04-02 11:11:45,643 ----------------
2023-04-02 11:11:45,918   20  =>  75   		Training 486 pattern with 99.17% 	Forward time: 	 0.21 sec
2023-04-02 11:11:45,918 			Loss:    6.904e-04    			Backward time: 	 0.05 sec 
2023-04-02 11:11:46,050 			Learning rate: weights:   1.000e-03    
2023-04-02 11:11:46,050 			Last test performance: 98.93%
2023-04-02 11:11:46,050 ----------------
2023-04-02 11:11:46,295   20  =>  76   		Training 486 pattern with 98.33% 	Forward time: 	 0.18 sec
2023-04-02 11:11:46,295 			Loss:    2.698e-03    			Backward time: 	 0.06 sec 
2023-04-02 11:11:46,382 			Learning rate: weights:   1.000e-03    
2023-04-02 11:11:46,383 			Last test performance: 98.93%
2023-04-02 11:11:46,383 ----------------
2023-04-02 11:11:46,679   20  =>  77   		Training 486 pattern with 98.33% 	Forward time: 	 0.22 sec
2023-04-02 11:11:46,679 			Loss:    2.176e-03    			Backward time: 	 0.06 sec 
2023-04-02 11:11:46,826 			Learning rate: weights:   1.000e-03    
2023-04-02 11:11:46,826 			Last test performance: 98.93%
2023-04-02 11:11:46,826 ----------------
2023-04-02 11:11:47,098   20  =>  78   		Training 486 pattern with 99.17% 	Forward time: 	 0.20 sec
2023-04-02 11:11:47,098 			Loss:    1.342e-03    			Backward time: 	 0.06 sec 
2023-04-02 11:11:47,205 			Learning rate: weights:   1.000e-03    
2023-04-02 11:11:47,205 			Last test performance: 98.93%
2023-04-02 11:11:47,205 ----------------
2023-04-02 11:11:47,491   20  =>  79   		Training 486 pattern with 98.54% 	Forward time: 	 0.20 sec
2023-04-02 11:11:47,492 			Loss:    2.068e-03    			Backward time: 	 0.07 sec 
2023-04-02 11:11:47,591 			Learning rate: weights:   1.000e-03    
2023-04-02 11:11:47,591 			Last test performance: 98.93%
2023-04-02 11:11:47,591 ----------------
2023-04-02 11:11:47,881   20  =>  80   		Training 486 pattern with 98.75% 	Forward time: 	 0.22 sec
2023-04-02 11:11:47,882 			Loss:    1.773e-03    			Backward time: 	 0.06 sec 
2023-04-02 11:11:47,967 			Learning rate: weights:   1.000e-03    
2023-04-02 11:11:47,968 			Last test performance: 98.93%
2023-04-02 11:11:47,968 ----------------
2023-04-02 11:11:48,229   20  =>  81   		Training 486 pattern with 98.96% 	Forward time: 	 0.18 sec
2023-04-02 11:11:48,229 			Loss:    1.323e-03    			Backward time: 	 0.06 sec 
2023-04-02 11:11:48,383 			Learning rate: weights:   1.000e-03    
2023-04-02 11:11:48,383 			Last test performance: 98.93%
2023-04-02 11:11:48,383 ----------------
2023-04-02 11:11:48,684   20  =>  82   		Training 486 pattern with 98.75% 	Forward time: 	 0.22 sec
2023-04-02 11:11:48,684 			Loss:    1.289e-03    			Backward time: 	 0.06 sec 
2023-04-02 11:11:48,799 			Learning rate: weights:   1.000e-03    
2023-04-02 11:11:48,799 			Last test performance: 98.93%
2023-04-02 11:11:48,799 ----------------
2023-04-02 11:11:49,128   20  =>  83   		Training 486 pattern with 98.54% 	Forward time: 	 0.26 sec
2023-04-02 11:11:49,128 			Loss:    1.667e-03    			Backward time: 	 0.06 sec 
2023-04-02 11:11:49,281 			Learning rate: weights:   1.000e-03    
2023-04-02 11:11:49,281 			Last test performance: 98.93%
2023-04-02 11:11:49,281 ----------------
2023-04-02 11:11:49,512   20  =>  84   		Training 486 pattern with 99.38% 	Forward time: 	 0.17 sec
2023-04-02 11:11:49,512 			Loss:    8.275e-04    			Backward time: 	 0.05 sec 
2023-04-02 11:11:49,684 			Learning rate: weights:   1.000e-03    
2023-04-02 11:11:49,684 			Last test performance: 98.93%
2023-04-02 11:11:49,684 ----------------
2023-04-02 11:11:49,921   20  =>  85   		Training 486 pattern with 98.12% 	Forward time: 	 0.17 sec
2023-04-02 11:11:49,921 			Loss:    2.360e-03    			Backward time: 	 0.06 sec 
2023-04-02 11:11:50,074 			Learning rate: weights:   1.000e-03    
2023-04-02 11:11:50,075 			Last test performance: 98.93%
2023-04-02 11:11:50,075 ----------------
2023-04-02 11:11:50,317   20  =>  86   		Training 486 pattern with 98.75% 	Forward time: 	 0.17 sec
2023-04-02 11:11:50,317 			Loss:    2.420e-03    			Backward time: 	 0.06 sec 
2023-04-02 11:11:50,408 			Learning rate: weights:   1.000e-03    
2023-04-02 11:11:50,408 			Last test performance: 98.93%
2023-04-02 11:11:50,408 ----------------
2023-04-02 11:11:50,669   20  =>  87   		Training 486 pattern with 98.75% 	Forward time: 	 0.20 sec
2023-04-02 11:11:50,669 			Loss:    1.774e-03    			Backward time: 	 0.05 sec 
2023-04-02 11:11:50,920 			Learning rate: weights:   1.000e-03    
2023-04-02 11:11:50,920 			Last test performance: 98.93%
2023-04-02 11:11:50,920 ----------------
2023-04-02 11:11:51,145   20  =>  88   		Training 486 pattern with 98.96% 	Forward time: 	 0.16 sec
2023-04-02 11:11:51,145 			Loss:    1.273e-03    			Backward time: 	 0.05 sec 
2023-04-02 11:11:51,231 			Learning rate: weights:   1.000e-03    
2023-04-02 11:11:51,232 			Last test performance: 98.93%
2023-04-02 11:11:51,232 ----------------
2023-04-02 11:11:51,515   20  =>  89   		Training 486 pattern with 99.38% 	Forward time: 	 0.21 sec
2023-04-02 11:11:51,515 			Loss:    7.090e-04    			Backward time: 	 0.06 sec 
2023-04-02 11:11:51,632 			Learning rate: weights:   1.000e-03    
2023-04-02 11:11:51,632 			Last test performance: 98.93%
2023-04-02 11:11:51,632 ----------------
2023-04-02 11:11:51,903   20  =>  90   		Training 486 pattern with 99.17% 	Forward time: 	 0.21 sec
2023-04-02 11:11:51,903 			Loss:    1.134e-03    			Backward time: 	 0.05 sec 
2023-04-02 11:11:51,991 			Learning rate: weights:   1.000e-03    
2023-04-02 11:11:51,991 			Last test performance: 98.93%
2023-04-02 11:11:51,991 ----------------
2023-04-02 11:11:52,229   20  =>  91   		Training 486 pattern with 98.33% 	Forward time: 	 0.17 sec
2023-04-02 11:11:52,229 			Loss:    2.771e-03    			Backward time: 	 0.05 sec 
2023-04-02 11:11:52,377 			Learning rate: weights:   1.000e-03    
2023-04-02 11:11:52,377 			Last test performance: 98.93%
2023-04-02 11:11:52,377 ----------------
2023-04-02 11:11:52,616   20  =>  92   		Training 486 pattern with 99.38% 	Forward time: 	 0.17 sec
2023-04-02 11:11:52,617 			Loss:    7.828e-04    			Backward time: 	 0.05 sec 
2023-04-02 11:11:52,706 			Learning rate: weights:   1.000e-03    
2023-04-02 11:11:52,707 			Last test performance: 98.93%
2023-04-02 11:11:52,707 ----------------
2023-04-02 11:11:52,946   20  =>  93   		Training 486 pattern with 99.79% 	Forward time: 	 0.17 sec
2023-04-02 11:11:52,946 			Loss:    6.552e-04    			Backward time: 	 0.05 sec 
2023-04-02 11:11:53,032 			Learning rate: weights:   1.000e-03    
2023-04-02 11:11:53,032 			Last test performance: 98.93%
2023-04-02 11:11:53,032 ----------------
2023-04-02 11:11:53,307   20  =>  94   		Training 486 pattern with 98.33% 	Forward time: 	 0.21 sec
2023-04-02 11:11:53,307 			Loss:    1.876e-03    			Backward time: 	 0.05 sec 
2023-04-02 11:11:53,392 			Learning rate: weights:   1.000e-03    
2023-04-02 11:11:53,392 			Last test performance: 98.93%
2023-04-02 11:11:53,392 ----------------
2023-04-02 11:11:53,658   20  =>  95   		Training 486 pattern with 99.17% 	Forward time: 	 0.19 sec
2023-04-02 11:11:53,659 			Loss:    1.206e-03    			Backward time: 	 0.06 sec 
2023-04-02 11:11:53,823 			Learning rate: weights:   1.000e-03    
2023-04-02 11:11:53,823 			Last test performance: 98.93%
2023-04-02 11:11:53,823 ----------------
2023-04-02 11:11:54,065   20  =>  96   		Training 486 pattern with 98.96% 	Forward time: 	 0.17 sec
2023-04-02 11:11:54,065 			Loss:    1.303e-03    			Backward time: 	 0.06 sec 
2023-04-02 11:11:54,194 			Learning rate: weights:   1.000e-03    
2023-04-02 11:11:54,194 			Last test performance: 98.93%
2023-04-02 11:11:54,194 ----------------
2023-04-02 11:11:54,434   20  =>  97   		Training 486 pattern with 99.58% 	Forward time: 	 0.17 sec
2023-04-02 11:11:54,434 			Loss:    9.298e-04    			Backward time: 	 0.05 sec 
2023-04-02 11:11:54,599 			Learning rate: weights:   1.000e-03    
2023-04-02 11:11:54,599 			Last test performance: 98.93%
2023-04-02 11:11:54,599 ----------------
2023-04-02 11:11:54,897   20  =>  98   		Training 486 pattern with 99.58% 	Forward time: 	 0.24 sec
2023-04-02 11:11:54,897 			Loss:    8.161e-04    			Backward time: 	 0.05 sec 
2023-04-02 11:11:55,037 			Learning rate: weights:   1.000e-03    
2023-04-02 11:11:55,037 			Last test performance: 98.93%
2023-04-02 11:11:55,037 ----------------
2023-04-02 11:11:55,319   20  =>  99   		Training 486 pattern with 98.96% 	Forward time: 	 0.21 sec
2023-04-02 11:11:55,319 			Loss:    1.275e-03    			Backward time: 	 0.06 sec 
2023-04-02 11:11:55,410 			Learning rate: weights:   1.000e-03    
2023-04-02 11:11:55,410 			Last test performance: 98.93%
2023-04-02 11:11:55,410 ----------------
2023-04-02 11:11:55,645   20  => 100   		Training 486 pattern with 98.96% 	Forward time: 	 0.17 sec
2023-04-02 11:11:55,645 			Loss:    1.428e-03    			Backward time: 	 0.05 sec 
2023-04-02 11:11:55,796 			Learning rate: weights:   1.000e-03    
2023-04-02 11:11:55,796 			Last test performance: 98.93%
2023-04-02 11:11:55,796 ----------------
2023-04-02 11:11:56,036   20  => 101   		Training 486 pattern with 98.33% 	Forward time: 	 0.17 sec
2023-04-02 11:11:56,036 			Loss:    1.930e-03    			Backward time: 	 0.05 sec 
2023-04-02 11:11:56,209 			Learning rate: weights:   1.000e-03    
2023-04-02 11:11:56,209 			Last test performance: 98.93%
2023-04-02 11:11:56,209 ----------------
2023-04-02 11:11:56,482   20  => 102   		Training 486 pattern with 99.17% 	Forward time: 	 0.21 sec
2023-04-02 11:11:56,483 			Loss:    8.480e-04    			Backward time: 	 0.05 sec 
2023-04-02 11:11:56,630 			Learning rate: weights:   1.000e-03    
2023-04-02 11:11:56,630 			Last test performance: 98.93%
2023-04-02 11:11:56,630 ----------------
2023-04-02 11:11:56,908   20  => 103   		Training 486 pattern with 97.71% 	Forward time: 	 0.21 sec
2023-04-02 11:11:56,908 			Loss:    2.867e-03    			Backward time: 	 0.06 sec 
2023-04-02 11:11:56,998 			Learning rate: weights:   1.000e-03    
2023-04-02 11:11:56,999 			Last test performance: 98.93%
2023-04-02 11:11:56,999 ----------------
2023-04-02 11:11:57,245   20  => 104   		Training 486 pattern with 98.12% 	Forward time: 	 0.18 sec
2023-04-02 11:11:57,246 			Loss:    1.763e-03    			Backward time: 	 0.06 sec 
2023-04-02 11:11:57,379 			Learning rate: weights:   1.000e-03    
2023-04-02 11:11:57,380 			Last test performance: 98.93%
2023-04-02 11:11:57,380 ----------------
2023-04-02 11:11:57,651   20  => 105   		Training 486 pattern with 98.96% 	Forward time: 	 0.21 sec
2023-04-02 11:11:57,652 			Loss:    1.333e-03    			Backward time: 	 0.05 sec 
2023-04-02 11:11:57,738 			Learning rate: weights:   1.000e-03    
2023-04-02 11:11:57,739 			Last test performance: 98.93%
2023-04-02 11:11:57,739 ----------------
2023-04-02 11:11:57,985   20  => 106   		Training 486 pattern with 99.38% 	Forward time: 	 0.17 sec
2023-04-02 11:11:57,985 			Loss:    1.109e-03    			Backward time: 	 0.06 sec 
2023-04-02 11:11:58,106 			Learning rate: weights:   1.000e-03    
2023-04-02 11:11:58,106 			Last test performance: 98.93%
2023-04-02 11:11:58,106 ----------------
2023-04-02 11:11:58,386   20  => 107   		Training 486 pattern with 99.38% 	Forward time: 	 0.22 sec
2023-04-02 11:11:58,386 			Loss:    8.632e-04    			Backward time: 	 0.05 sec 
2023-04-02 11:11:58,482 			Learning rate: weights:   1.000e-03    
2023-04-02 11:11:58,482 			Last test performance: 98.93%
2023-04-02 11:11:58,482 ----------------
2023-04-02 11:11:58,726   20  => 108   		Training 486 pattern with 98.75% 	Forward time: 	 0.17 sec
2023-04-02 11:11:58,726 			Loss:    1.216e-03    			Backward time: 	 0.06 sec 
2023-04-02 11:11:58,812 			Learning rate: weights:   1.000e-03    
2023-04-02 11:11:58,812 			Last test performance: 98.93%
2023-04-02 11:11:58,812 ----------------
2023-04-02 11:11:59,054   20  => 109   		Training 486 pattern with 98.96% 	Forward time: 	 0.17 sec
2023-04-02 11:11:59,054 			Loss:    1.231e-03    			Backward time: 	 0.06 sec 
2023-04-02 11:11:59,141 			Learning rate: weights:   1.000e-03    
2023-04-02 11:11:59,141 			Last test performance: 98.93%
2023-04-02 11:11:59,142 ----------------
2023-04-02 11:11:59,477   20  => 110   		Training 486 pattern with 97.50% 	Forward time: 	 0.26 sec
2023-04-02 11:11:59,477 			Loss:    2.276e-03    			Backward time: 	 0.06 sec 
2023-04-02 11:11:59,639 			Learning rate: weights:   1.000e-03    
2023-04-02 11:11:59,640 			Last test performance: 98.93%
2023-04-02 11:11:59,640 ----------------
2023-04-02 11:11:59,915   20  => 111   		Training 486 pattern with 99.58% 	Forward time: 	 0.20 sec
2023-04-02 11:11:59,915 			Loss:    5.422e-04    			Backward time: 	 0.06 sec 
2023-04-02 11:12:00,007 			Learning rate: weights:   1.000e-03    
2023-04-02 11:12:00,007 			Last test performance: 98.93%
2023-04-02 11:12:00,008 ----------------
2023-04-02 11:12:00,267   20  => 112   		Training 486 pattern with 98.75% 	Forward time: 	 0.19 sec
2023-04-02 11:12:00,267 			Loss:    1.062e-03    			Backward time: 	 0.06 sec 
2023-04-02 11:12:00,423 			Learning rate: weights:   1.000e-03    
2023-04-02 11:12:00,423 			Last test performance: 98.93%
2023-04-02 11:12:00,423 ----------------
2023-04-02 11:12:00,691   20  => 113   		Training 486 pattern with 98.96% 	Forward time: 	 0.20 sec
2023-04-02 11:12:00,691 			Loss:    1.681e-03    			Backward time: 	 0.05 sec 
2023-04-02 11:12:00,827 			Learning rate: weights:   1.000e-03    
2023-04-02 11:12:00,827 			Last test performance: 98.93%
2023-04-02 11:12:00,828 ----------------
2023-04-02 11:12:01,137   20  => 114   		Training 486 pattern with 98.75% 	Forward time: 	 0.25 sec
2023-04-02 11:12:01,137 			Loss:    3.066e-03    			Backward time: 	 0.05 sec 
2023-04-02 11:12:01,269 			Learning rate: weights:   1.000e-03    
2023-04-02 11:12:01,269 			Last test performance: 98.93%
2023-04-02 11:12:01,269 ----------------
2023-04-02 11:12:01,549   20  => 115   		Training 486 pattern with 99.17% 	Forward time: 	 0.21 sec
2023-04-02 11:12:01,549 			Loss:    8.774e-04    			Backward time: 	 0.06 sec 
2023-04-02 11:12:01,655 			Learning rate: weights:   1.000e-03    
2023-04-02 11:12:01,655 			Last test performance: 98.93%
2023-04-02 11:12:01,655 ----------------
2023-04-02 11:12:01,974   20  => 116   		Training 486 pattern with 99.38% 	Forward time: 	 0.24 sec
2023-04-02 11:12:01,974 			Loss:    9.267e-04    			Backward time: 	 0.06 sec 
2023-04-02 11:12:02,087 			Learning rate: weights:   1.000e-03    
2023-04-02 11:12:02,088 			Last test performance: 98.93%
2023-04-02 11:12:02,088 ----------------
2023-04-02 11:12:02,339   20  => 117   		Training 486 pattern with 98.75% 	Forward time: 	 0.18 sec
2023-04-02 11:12:02,339 			Loss:    1.629e-03    			Backward time: 	 0.06 sec 
2023-04-02 11:12:02,432 			Learning rate: weights:   1.000e-03    
2023-04-02 11:12:02,433 			Last test performance: 98.93%
2023-04-02 11:12:02,433 ----------------
2023-04-02 11:12:02,739   20  => 118   		Training 486 pattern with 99.58% 	Forward time: 	 0.23 sec
2023-04-02 11:12:02,740 			Loss:    7.097e-04    			Backward time: 	 0.07 sec 
2023-04-02 11:12:02,844 			Learning rate: weights:   1.000e-03    
2023-04-02 11:12:02,844 			Last test performance: 98.93%
2023-04-02 11:12:02,844 ----------------
2023-04-02 11:12:03,145   20  => 119   		Training 486 pattern with 99.38% 	Forward time: 	 0.21 sec
2023-04-02 11:12:03,146 			Loss:    1.198e-03    			Backward time: 	 0.07 sec 
2023-04-02 11:12:03,294 			Learning rate: weights:   1.000e-03    
2023-04-02 11:12:03,295 			Last test performance: 98.93%
2023-04-02 11:12:03,295 ----------------
2023-04-02 11:12:03,603   20  => 120   		Training 486 pattern with 98.54% 	Forward time: 	 0.22 sec
2023-04-02 11:12:03,603 			Loss:    1.905e-03    			Backward time: 	 0.08 sec 
2023-04-02 11:12:03,732 			Learning rate: weights:   1.000e-03    
2023-04-02 11:12:03,732 			Last test performance: 98.93%
2023-04-02 11:12:03,732 ----------------
2023-04-02 11:12:04,058   20  => 121   		Training 486 pattern with 99.58% 	Forward time: 	 0.24 sec
2023-04-02 11:12:04,058 			Loss:    1.118e-03    			Backward time: 	 0.07 sec 
2023-04-02 11:12:04,280 			Learning rate: weights:   1.000e-03    
2023-04-02 11:12:04,280 			Last test performance: 98.93%
2023-04-02 11:12:04,280 ----------------
2023-04-02 11:12:04,613   20  => 122   		Training 486 pattern with 99.38% 	Forward time: 	 0.25 sec
2023-04-02 11:12:04,613 			Loss:    1.323e-03    			Backward time: 	 0.07 sec 
2023-04-02 11:12:04,724 			Learning rate: weights:   1.000e-03    
2023-04-02 11:12:04,725 			Last test performance: 98.93%
2023-04-02 11:12:04,725 ----------------
2023-04-02 11:12:05,014   20  => 123   		Training 486 pattern with 98.54% 	Forward time: 	 0.22 sec
2023-04-02 11:12:05,014 			Loss:    2.346e-03    			Backward time: 	 0.06 sec 
2023-04-02 11:12:05,110 			Learning rate: weights:   1.000e-03    
2023-04-02 11:12:05,110 			Last test performance: 98.93%
2023-04-02 11:12:05,110 ----------------
2023-04-02 11:12:05,369   20  => 124   		Training 486 pattern with 98.54% 	Forward time: 	 0.19 sec
2023-04-02 11:12:05,369 			Loss:    1.585e-03    			Backward time: 	 0.06 sec 
2023-04-02 11:12:05,463 
2023-04-02 11:12:05,464 Testing:
2023-04-02 11:12:05,477 		24 of 10000 with 91.67% 	 Time used:  0.01 sec
2023-04-02 11:12:05,489 		48 of 10000 with 93.75% 	 Time used:  0.01 sec
2023-04-02 11:12:05,501 		72 of 10000 with 95.83% 	 Time used:  0.01 sec
2023-04-02 11:12:05,513 		96 of 10000 with 95.83% 	 Time used:  0.01 sec
2023-04-02 11:12:05,525 		120 of 10000 with 96.67% 	 Time used:  0.01 sec
2023-04-02 11:12:05,532 		144 of 10000 with 96.53% 	 Time used:  0.01 sec
2023-04-02 11:12:05,539 		168 of 10000 with 96.43% 	 Time used:  0.01 sec
2023-04-02 11:12:05,546 		192 of 10000 with 96.88% 	 Time used:  0.01 sec
2023-04-02 11:12:05,553 		216 of 10000 with 96.76% 	 Time used:  0.01 sec
2023-04-02 11:12:05,560 		240 of 10000 with 97.08% 	 Time used:  0.01 sec
2023-04-02 11:12:05,567 		264 of 10000 with 97.35% 	 Time used:  0.01 sec
2023-04-02 11:12:05,573 		288 of 10000 with 97.22% 	 Time used:  0.01 sec
2023-04-02 11:12:05,580 		312 of 10000 with 97.12% 	 Time used:  0.01 sec
2023-04-02 11:12:05,587 		336 of 10000 with 97.32% 	 Time used:  0.01 sec
2023-04-02 11:12:05,594 		360 of 10000 with 97.50% 	 Time used:  0.01 sec
2023-04-02 11:12:05,601 		384 of 10000 with 97.66% 	 Time used:  0.01 sec
2023-04-02 11:12:05,607 		408 of 10000 with 97.79% 	 Time used:  0.01 sec
2023-04-02 11:12:05,614 		432 of 10000 with 97.92% 	 Time used:  0.01 sec
2023-04-02 11:12:05,621 		456 of 10000 with 97.37% 	 Time used:  0.01 sec
2023-04-02 11:12:05,627 		480 of 10000 with 97.50% 	 Time used:  0.01 sec
2023-04-02 11:12:05,634 		504 of 10000 with 97.62% 	 Time used:  0.01 sec
2023-04-02 11:12:05,641 		528 of 10000 with 97.73% 	 Time used:  0.01 sec
2023-04-02 11:12:05,647 		552 of 10000 with 97.83% 	 Time used:  0.01 sec
2023-04-02 11:12:05,654 		576 of 10000 with 97.74% 	 Time used:  0.01 sec
2023-04-02 11:12:05,661 		600 of 10000 with 97.83% 	 Time used:  0.01 sec
2023-04-02 11:12:05,668 		624 of 10000 with 97.92% 	 Time used:  0.01 sec
2023-04-02 11:12:05,674 		648 of 10000 with 97.99% 	 Time used:  0.01 sec
2023-04-02 11:12:05,682 		672 of 10000 with 98.07% 	 Time used:  0.01 sec
2023-04-02 11:12:05,689 		696 of 10000 with 98.13% 	 Time used:  0.01 sec
2023-04-02 11:12:05,696 		720 of 10000 with 98.19% 	 Time used:  0.01 sec
2023-04-02 11:12:05,703 		744 of 10000 with 98.25% 	 Time used:  0.01 sec
2023-04-02 11:12:05,709 		768 of 10000 with 98.31% 	 Time used:  0.01 sec
2023-04-02 11:12:05,716 		792 of 10000 with 98.36% 	 Time used:  0.01 sec
2023-04-02 11:12:05,723 		816 of 10000 with 98.41% 	 Time used:  0.01 sec
2023-04-02 11:12:05,730 		840 of 10000 with 98.33% 	 Time used:  0.01 sec
2023-04-02 11:12:05,737 		864 of 10000 with 98.15% 	 Time used:  0.01 sec
2023-04-02 11:12:05,743 		888 of 10000 with 98.09% 	 Time used:  0.01 sec
2023-04-02 11:12:05,750 		912 of 10000 with 97.92% 	 Time used:  0.01 sec
2023-04-02 11:12:05,756 		936 of 10000 with 97.97% 	 Time used:  0.01 sec
2023-04-02 11:12:05,763 		960 of 10000 with 98.02% 	 Time used:  0.01 sec
2023-04-02 11:12:05,770 		984 of 10000 with 98.07% 	 Time used:  0.01 sec
2023-04-02 11:12:05,776 		1008 of 10000 with 98.12% 	 Time used:  0.01 sec
2023-04-02 11:12:05,783 		1032 of 10000 with 98.16% 	 Time used:  0.01 sec
2023-04-02 11:12:05,789 		1056 of 10000 with 98.20% 	 Time used:  0.01 sec
2023-04-02 11:12:05,796 		1080 of 10000 with 98.24% 	 Time used:  0.01 sec
2023-04-02 11:12:05,802 		1104 of 10000 with 98.28% 	 Time used:  0.01 sec
2023-04-02 11:12:05,809 		1128 of 10000 with 98.32% 	 Time used:  0.01 sec
2023-04-02 11:12:05,816 		1152 of 10000 with 98.35% 	 Time used:  0.01 sec
2023-04-02 11:12:05,822 		1176 of 10000 with 98.38% 	 Time used:  0.01 sec
2023-04-02 11:12:05,829 		1200 of 10000 with 98.42% 	 Time used:  0.01 sec
2023-04-02 11:12:05,835 		1224 of 10000 with 98.37% 	 Time used:  0.01 sec
2023-04-02 11:12:05,842 		1248 of 10000 with 98.40% 	 Time used:  0.01 sec
2023-04-02 11:12:05,849 		1272 of 10000 with 98.43% 	 Time used:  0.01 sec
2023-04-02 11:12:05,855 		1296 of 10000 with 98.46% 	 Time used:  0.01 sec
2023-04-02 11:12:05,862 		1320 of 10000 with 98.48% 	 Time used:  0.01 sec
2023-04-02 11:12:05,868 		1344 of 10000 with 98.51% 	 Time used:  0.01 sec
2023-04-02 11:12:05,875 		1368 of 10000 with 98.54% 	 Time used:  0.01 sec
2023-04-02 11:12:05,881 		1392 of 10000 with 98.56% 	 Time used:  0.01 sec
2023-04-02 11:12:05,888 		1416 of 10000 with 98.59% 	 Time used:  0.01 sec
2023-04-02 11:12:05,894 		1440 of 10000 with 98.61% 	 Time used:  0.01 sec
2023-04-02 11:12:05,901 		1464 of 10000 with 98.63% 	 Time used:  0.01 sec
2023-04-02 11:12:05,907 		1488 of 10000 with 98.59% 	 Time used:  0.01 sec
2023-04-02 11:12:05,914 		1512 of 10000 with 98.61% 	 Time used:  0.01 sec
2023-04-02 11:12:05,920 		1536 of 10000 with 98.63% 	 Time used:  0.01 sec
2023-04-02 11:12:05,927 		1560 of 10000 with 98.65% 	 Time used:  0.01 sec
2023-04-02 11:12:05,933 		1584 of 10000 with 98.61% 	 Time used:  0.01 sec
2023-04-02 11:12:05,940 		1608 of 10000 with 98.57% 	 Time used:  0.01 sec
2023-04-02 11:12:05,946 		1632 of 10000 with 98.53% 	 Time used:  0.01 sec
2023-04-02 11:12:05,953 		1656 of 10000 with 98.55% 	 Time used:  0.01 sec
2023-04-02 11:12:05,959 		1680 of 10000 with 98.57% 	 Time used:  0.01 sec
2023-04-02 11:12:05,966 		1704 of 10000 with 98.59% 	 Time used:  0.01 sec
2023-04-02 11:12:05,972 		1728 of 10000 with 98.55% 	 Time used:  0.01 sec
2023-04-02 11:12:05,979 		1752 of 10000 with 98.57% 	 Time used:  0.01 sec
2023-04-02 11:12:05,986 		1776 of 10000 with 98.59% 	 Time used:  0.01 sec
2023-04-02 11:12:05,992 		1800 of 10000 with 98.61% 	 Time used:  0.01 sec
2023-04-02 11:12:05,999 		1824 of 10000 with 98.57% 	 Time used:  0.01 sec
2023-04-02 11:12:06,005 		1848 of 10000 with 98.59% 	 Time used:  0.01 sec
2023-04-02 11:12:06,012 		1872 of 10000 with 98.61% 	 Time used:  0.01 sec
2023-04-02 11:12:06,018 		1896 of 10000 with 98.63% 	 Time used:  0.01 sec
2023-04-02 11:12:06,025 		1920 of 10000 with 98.65% 	 Time used:  0.01 sec
2023-04-02 11:12:06,031 		1944 of 10000 with 98.66% 	 Time used:  0.01 sec
2023-04-02 11:12:06,038 		1968 of 10000 with 98.58% 	 Time used:  0.01 sec
2023-04-02 11:12:06,044 		1992 of 10000 with 98.59% 	 Time used:  0.01 sec
2023-04-02 11:12:06,051 		2016 of 10000 with 98.61% 	 Time used:  0.01 sec
2023-04-02 11:12:06,057 		2040 of 10000 with 98.63% 	 Time used:  0.01 sec
2023-04-02 11:12:06,064 		2064 of 10000 with 98.64% 	 Time used:  0.01 sec
2023-04-02 11:12:06,070 		2088 of 10000 with 98.66% 	 Time used:  0.01 sec
2023-04-02 11:12:06,077 		2112 of 10000 with 98.67% 	 Time used:  0.01 sec
2023-04-02 11:12:06,083 		2136 of 10000 with 98.69% 	 Time used:  0.01 sec
2023-04-02 11:12:06,101 		2160 of 10000 with 98.70% 	 Time used:  0.02 sec
2023-04-02 11:12:06,109 		2184 of 10000 with 98.72% 	 Time used:  0.01 sec
2023-04-02 11:12:06,116 		2208 of 10000 with 98.73% 	 Time used:  0.01 sec
2023-04-02 11:12:06,123 		2232 of 10000 with 98.75% 	 Time used:  0.01 sec
2023-04-02 11:12:06,130 		2256 of 10000 with 98.76% 	 Time used:  0.01 sec
2023-04-02 11:12:06,137 		2280 of 10000 with 98.77% 	 Time used:  0.01 sec
2023-04-02 11:12:06,144 		2304 of 10000 with 98.78% 	 Time used:  0.01 sec
2023-04-02 11:12:06,151 		2328 of 10000 with 98.80% 	 Time used:  0.01 sec
2023-04-02 11:12:06,158 		2352 of 10000 with 98.81% 	 Time used:  0.01 sec
2023-04-02 11:12:06,165 		2376 of 10000 with 98.82% 	 Time used:  0.01 sec
2023-04-02 11:12:06,172 		2400 of 10000 with 98.83% 	 Time used:  0.01 sec
2023-04-02 11:12:06,179 		2424 of 10000 with 98.80% 	 Time used:  0.01 sec
2023-04-02 11:12:06,186 		2448 of 10000 with 98.82% 	 Time used:  0.01 sec
2023-04-02 11:12:06,193 		2472 of 10000 with 98.83% 	 Time used:  0.01 sec
2023-04-02 11:12:06,200 		2496 of 10000 with 98.84% 	 Time used:  0.01 sec
2023-04-02 11:12:06,206 		2520 of 10000 with 98.85% 	 Time used:  0.01 sec
2023-04-02 11:12:06,213 		2544 of 10000 with 98.86% 	 Time used:  0.01 sec
2023-04-02 11:12:06,220 		2568 of 10000 with 98.87% 	 Time used:  0.01 sec
2023-04-02 11:12:06,227 		2592 of 10000 with 98.88% 	 Time used:  0.01 sec
2023-04-02 11:12:06,234 		2616 of 10000 with 98.89% 	 Time used:  0.01 sec
2023-04-02 11:12:06,241 		2640 of 10000 with 98.90% 	 Time used:  0.01 sec
2023-04-02 11:12:06,248 		2664 of 10000 with 98.91% 	 Time used:  0.01 sec
2023-04-02 11:12:06,255 		2688 of 10000 with 98.92% 	 Time used:  0.01 sec
2023-04-02 11:12:06,262 		2712 of 10000 with 98.93% 	 Time used:  0.01 sec
2023-04-02 11:12:06,269 		2736 of 10000 with 98.94% 	 Time used:  0.01 sec
2023-04-02 11:12:06,275 		2760 of 10000 with 98.95% 	 Time used:  0.01 sec
2023-04-02 11:12:06,282 		2784 of 10000 with 98.96% 	 Time used:  0.01 sec
2023-04-02 11:12:06,300 		2808 of 10000 with 98.97% 	 Time used:  0.02 sec
2023-04-02 11:12:06,307 		2832 of 10000 with 98.98% 	 Time used:  0.01 sec
2023-04-02 11:12:06,314 		2856 of 10000 with 98.98% 	 Time used:  0.01 sec
2023-04-02 11:12:06,321 		2880 of 10000 with 98.99% 	 Time used:  0.01 sec
2023-04-02 11:12:06,328 		2904 of 10000 with 99.00% 	 Time used:  0.01 sec
2023-04-02 11:12:06,335 		2928 of 10000 with 99.01% 	 Time used:  0.01 sec
2023-04-02 11:12:06,343 		2952 of 10000 with 98.98% 	 Time used:  0.01 sec
2023-04-02 11:12:06,350 		2976 of 10000 with 98.99% 	 Time used:  0.01 sec
2023-04-02 11:12:06,357 		3000 of 10000 with 99.00% 	 Time used:  0.01 sec
2023-04-02 11:12:06,364 		3024 of 10000 with 99.01% 	 Time used:  0.01 sec
2023-04-02 11:12:06,371 		3048 of 10000 with 99.02% 	 Time used:  0.01 sec
2023-04-02 11:12:06,378 		3072 of 10000 with 98.99% 	 Time used:  0.01 sec
2023-04-02 11:12:06,387 		3096 of 10000 with 99.00% 	 Time used:  0.01 sec
2023-04-02 11:12:06,394 		3120 of 10000 with 99.01% 	 Time used:  0.01 sec
2023-04-02 11:12:06,401 		3144 of 10000 with 99.01% 	 Time used:  0.01 sec
2023-04-02 11:12:06,408 		3168 of 10000 with 99.02% 	 Time used:  0.01 sec
2023-04-02 11:12:06,416 		3192 of 10000 with 99.00% 	 Time used:  0.01 sec
2023-04-02 11:12:06,424 		3216 of 10000 with 99.00% 	 Time used:  0.01 sec
2023-04-02 11:12:06,431 		3240 of 10000 with 99.01% 	 Time used:  0.01 sec
2023-04-02 11:12:06,439 		3264 of 10000 with 99.02% 	 Time used:  0.01 sec
2023-04-02 11:12:06,445 		3288 of 10000 with 99.00% 	 Time used:  0.01 sec
2023-04-02 11:12:06,452 		3312 of 10000 with 99.00% 	 Time used:  0.01 sec
2023-04-02 11:12:06,460 		3336 of 10000 with 99.01% 	 Time used:  0.01 sec
2023-04-02 11:12:06,467 		3360 of 10000 with 99.02% 	 Time used:  0.01 sec
2023-04-02 11:12:06,473 		3384 of 10000 with 99.02% 	 Time used:  0.01 sec
2023-04-02 11:12:06,480 		3408 of 10000 with 99.03% 	 Time used:  0.01 sec
2023-04-02 11:12:06,487 		3432 of 10000 with 99.04% 	 Time used:  0.01 sec
2023-04-02 11:12:06,494 		3456 of 10000 with 99.02% 	 Time used:  0.01 sec
2023-04-02 11:12:06,500 		3480 of 10000 with 98.99% 	 Time used:  0.01 sec
2023-04-02 11:12:06,507 		3504 of 10000 with 99.00% 	 Time used:  0.01 sec
2023-04-02 11:12:06,513 		3528 of 10000 with 99.01% 	 Time used:  0.01 sec
2023-04-02 11:12:06,520 		3552 of 10000 with 99.01% 	 Time used:  0.01 sec
2023-04-02 11:12:06,527 		3576 of 10000 with 99.02% 	 Time used:  0.01 sec
2023-04-02 11:12:06,533 		3600 of 10000 with 99.03% 	 Time used:  0.01 sec
2023-04-02 11:12:06,540 		3624 of 10000 with 99.03% 	 Time used:  0.01 sec
2023-04-02 11:12:06,547 		3648 of 10000 with 99.04% 	 Time used:  0.01 sec
2023-04-02 11:12:06,553 		3672 of 10000 with 99.05% 	 Time used:  0.01 sec
2023-04-02 11:12:06,560 		3696 of 10000 with 99.05% 	 Time used:  0.01 sec
2023-04-02 11:12:06,566 		3720 of 10000 with 99.06% 	 Time used:  0.01 sec
2023-04-02 11:12:06,573 		3744 of 10000 with 99.07% 	 Time used:  0.01 sec
2023-04-02 11:12:06,580 		3768 of 10000 with 99.07% 	 Time used:  0.01 sec
2023-04-02 11:12:06,586 		3792 of 10000 with 99.08% 	 Time used:  0.01 sec
2023-04-02 11:12:06,593 		3816 of 10000 with 99.08% 	 Time used:  0.01 sec
2023-04-02 11:12:06,600 		3840 of 10000 with 99.09% 	 Time used:  0.01 sec
2023-04-02 11:12:06,606 		3864 of 10000 with 99.09% 	 Time used:  0.01 sec
2023-04-02 11:12:06,613 		3888 of 10000 with 99.10% 	 Time used:  0.01 sec
2023-04-02 11:12:06,619 		3912 of 10000 with 99.11% 	 Time used:  0.01 sec
2023-04-02 11:12:06,626 		3936 of 10000 with 99.11% 	 Time used:  0.01 sec
2023-04-02 11:12:06,633 		3960 of 10000 with 99.12% 	 Time used:  0.01 sec
2023-04-02 11:12:06,639 		3984 of 10000 with 99.12% 	 Time used:  0.01 sec
2023-04-02 11:12:06,646 		4008 of 10000 with 99.10% 	 Time used:  0.01 sec
2023-04-02 11:12:06,652 		4032 of 10000 with 99.11% 	 Time used:  0.01 sec
2023-04-02 11:12:06,659 		4056 of 10000 with 99.09% 	 Time used:  0.01 sec
2023-04-02 11:12:06,665 		4080 of 10000 with 99.09% 	 Time used:  0.01 sec
2023-04-02 11:12:06,672 		4104 of 10000 with 99.10% 	 Time used:  0.01 sec
2023-04-02 11:12:06,679 		4128 of 10000 with 99.10% 	 Time used:  0.01 sec
2023-04-02 11:12:06,685 		4152 of 10000 with 99.11% 	 Time used:  0.01 sec
2023-04-02 11:12:06,692 		4176 of 10000 with 99.11% 	 Time used:  0.01 sec
2023-04-02 11:12:06,698 		4200 of 10000 with 99.07% 	 Time used:  0.01 sec
2023-04-02 11:12:06,705 		4224 of 10000 with 99.08% 	 Time used:  0.01 sec
2023-04-02 11:12:06,712 		4248 of 10000 with 99.08% 	 Time used:  0.01 sec
2023-04-02 11:12:06,718 		4272 of 10000 with 99.09% 	 Time used:  0.01 sec
2023-04-02 11:12:06,725 		4296 of 10000 with 99.09% 	 Time used:  0.01 sec
2023-04-02 11:12:06,731 		4320 of 10000 with 99.10% 	 Time used:  0.01 sec
2023-04-02 11:12:06,738 		4344 of 10000 with 99.10% 	 Time used:  0.01 sec
2023-04-02 11:12:06,744 		4368 of 10000 with 99.11% 	 Time used:  0.01 sec
2023-04-02 11:12:06,751 		4392 of 10000 with 99.11% 	 Time used:  0.01 sec
2023-04-02 11:12:06,757 		4416 of 10000 with 99.12% 	 Time used:  0.01 sec
2023-04-02 11:12:06,767 		4440 of 10000 with 99.08% 	 Time used:  0.01 sec
2023-04-02 11:12:06,776 		4464 of 10000 with 99.08% 	 Time used:  0.01 sec
2023-04-02 11:12:06,784 		4488 of 10000 with 99.09% 	 Time used:  0.01 sec
2023-04-02 11:12:06,791 		4512 of 10000 with 99.07% 	 Time used:  0.01 sec
2023-04-02 11:12:06,798 		4536 of 10000 with 99.05% 	 Time used:  0.01 sec
2023-04-02 11:12:06,804 		4560 of 10000 with 99.06% 	 Time used:  0.01 sec
2023-04-02 11:12:06,811 		4584 of 10000 with 99.04% 	 Time used:  0.01 sec
2023-04-02 11:12:06,817 		4608 of 10000 with 99.00% 	 Time used:  0.01 sec
2023-04-02 11:12:06,824 		4632 of 10000 with 99.01% 	 Time used:  0.01 sec
2023-04-02 11:12:06,831 		4656 of 10000 with 98.97% 	 Time used:  0.01 sec
2023-04-02 11:12:06,837 		4680 of 10000 with 98.97% 	 Time used:  0.01 sec
2023-04-02 11:12:06,844 		4704 of 10000 with 98.98% 	 Time used:  0.01 sec
2023-04-02 11:12:06,851 		4728 of 10000 with 98.96% 	 Time used:  0.01 sec
2023-04-02 11:12:06,857 		4752 of 10000 with 98.97% 	 Time used:  0.01 sec
2023-04-02 11:12:06,864 		4776 of 10000 with 98.97% 	 Time used:  0.01 sec
2023-04-02 11:12:06,871 		4800 of 10000 with 98.98% 	 Time used:  0.01 sec
2023-04-02 11:12:06,878 		4824 of 10000 with 98.98% 	 Time used:  0.01 sec
2023-04-02 11:12:06,884 		4848 of 10000 with 98.99% 	 Time used:  0.01 sec
2023-04-02 11:12:06,891 		4872 of 10000 with 98.99% 	 Time used:  0.01 sec
2023-04-02 11:12:06,898 		4896 of 10000 with 99.00% 	 Time used:  0.01 sec
2023-04-02 11:12:06,906 		4920 of 10000 with 99.00% 	 Time used:  0.01 sec
2023-04-02 11:12:06,912 		4944 of 10000 with 99.01% 	 Time used:  0.01 sec
2023-04-02 11:12:06,919 		4968 of 10000 with 99.01% 	 Time used:  0.01 sec
2023-04-02 11:12:06,926 		4992 of 10000 with 99.02% 	 Time used:  0.01 sec
2023-04-02 11:12:06,932 		5016 of 10000 with 99.02% 	 Time used:  0.01 sec
2023-04-02 11:12:06,939 		5040 of 10000 with 99.03% 	 Time used:  0.01 sec
2023-04-02 11:12:06,946 		5064 of 10000 with 99.01% 	 Time used:  0.01 sec
2023-04-02 11:12:06,952 		5088 of 10000 with 99.02% 	 Time used:  0.01 sec
2023-04-02 11:12:06,959 		5112 of 10000 with 99.02% 	 Time used:  0.01 sec
2023-04-02 11:12:06,965 		5136 of 10000 with 99.03% 	 Time used:  0.01 sec
2023-04-02 11:12:06,972 		5160 of 10000 with 99.03% 	 Time used:  0.01 sec
2023-04-02 11:12:06,979 		5184 of 10000 with 99.04% 	 Time used:  0.01 sec
2023-04-02 11:12:06,985 		5208 of 10000 with 99.04% 	 Time used:  0.01 sec
2023-04-02 11:12:06,992 		5232 of 10000 with 99.04% 	 Time used:  0.01 sec
2023-04-02 11:12:06,998 		5256 of 10000 with 99.05% 	 Time used:  0.01 sec
2023-04-02 11:12:07,005 		5280 of 10000 with 99.05% 	 Time used:  0.01 sec
2023-04-02 11:12:07,011 		5304 of 10000 with 99.06% 	 Time used:  0.01 sec
2023-04-02 11:12:07,018 		5328 of 10000 with 99.04% 	 Time used:  0.01 sec
2023-04-02 11:12:07,025 		5352 of 10000 with 99.05% 	 Time used:  0.01 sec
2023-04-02 11:12:07,031 		5376 of 10000 with 99.05% 	 Time used:  0.01 sec
2023-04-02 11:12:07,038 		5400 of 10000 with 99.04% 	 Time used:  0.01 sec
2023-04-02 11:12:07,044 		5424 of 10000 with 99.04% 	 Time used:  0.01 sec
2023-04-02 11:12:07,051 		5448 of 10000 with 99.05% 	 Time used:  0.01 sec
2023-04-02 11:12:07,057 		5472 of 10000 with 99.05% 	 Time used:  0.01 sec
2023-04-02 11:12:07,064 		5496 of 10000 with 99.05% 	 Time used:  0.01 sec
2023-04-02 11:12:07,070 		5520 of 10000 with 99.06% 	 Time used:  0.01 sec
2023-04-02 11:12:07,077 		5544 of 10000 with 99.06% 	 Time used:  0.01 sec
2023-04-02 11:12:07,084 		5568 of 10000 with 99.07% 	 Time used:  0.01 sec
2023-04-02 11:12:07,090 		5592 of 10000 with 99.07% 	 Time used:  0.01 sec
2023-04-02 11:12:07,097 		5616 of 10000 with 99.07% 	 Time used:  0.01 sec
2023-04-02 11:12:07,104 		5640 of 10000 with 99.08% 	 Time used:  0.01 sec
2023-04-02 11:12:07,110 		5664 of 10000 with 99.08% 	 Time used:  0.01 sec
2023-04-02 11:12:07,117 		5688 of 10000 with 99.07% 	 Time used:  0.01 sec
2023-04-02 11:12:07,123 		5712 of 10000 with 99.05% 	 Time used:  0.01 sec
2023-04-02 11:12:07,130 		5736 of 10000 with 99.02% 	 Time used:  0.01 sec
2023-04-02 11:12:07,136 		5760 of 10000 with 99.03% 	 Time used:  0.01 sec
2023-04-02 11:12:07,143 		5784 of 10000 with 99.01% 	 Time used:  0.01 sec
2023-04-02 11:12:07,149 		5808 of 10000 with 99.02% 	 Time used:  0.01 sec
2023-04-02 11:12:07,156 		5832 of 10000 with 98.99% 	 Time used:  0.01 sec
2023-04-02 11:12:07,163 		5856 of 10000 with 98.99% 	 Time used:  0.01 sec
2023-04-02 11:12:07,169 		5880 of 10000 with 99.00% 	 Time used:  0.01 sec
2023-04-02 11:12:07,176 		5904 of 10000 with 99.00% 	 Time used:  0.01 sec
2023-04-02 11:12:07,182 		5928 of 10000 with 99.00% 	 Time used:  0.01 sec
2023-04-02 11:12:07,189 		5952 of 10000 with 99.01% 	 Time used:  0.01 sec
2023-04-02 11:12:07,195 		5976 of 10000 with 99.01% 	 Time used:  0.01 sec
2023-04-02 11:12:07,202 		6000 of 10000 with 99.02% 	 Time used:  0.01 sec
2023-04-02 11:12:07,208 		6024 of 10000 with 99.02% 	 Time used:  0.01 sec
2023-04-02 11:12:07,215 		6048 of 10000 with 99.01% 	 Time used:  0.01 sec
2023-04-02 11:12:07,221 		6072 of 10000 with 99.01% 	 Time used:  0.01 sec
2023-04-02 11:12:07,228 		6096 of 10000 with 98.98% 	 Time used:  0.01 sec
2023-04-02 11:12:07,234 		6120 of 10000 with 98.97% 	 Time used:  0.01 sec
2023-04-02 11:12:07,241 		6144 of 10000 with 98.97% 	 Time used:  0.01 sec
2023-04-02 11:12:07,247 		6168 of 10000 with 98.98% 	 Time used:  0.01 sec
2023-04-02 11:12:07,254 		6192 of 10000 with 98.98% 	 Time used:  0.01 sec
2023-04-02 11:12:07,260 		6216 of 10000 with 98.99% 	 Time used:  0.01 sec
2023-04-02 11:12:07,267 		6240 of 10000 with 98.99% 	 Time used:  0.01 sec
2023-04-02 11:12:07,274 		6264 of 10000 with 98.99% 	 Time used:  0.01 sec
2023-04-02 11:12:07,280 		6288 of 10000 with 99.00% 	 Time used:  0.01 sec
2023-04-02 11:12:07,287 		6312 of 10000 with 99.00% 	 Time used:  0.01 sec
2023-04-02 11:12:07,293 		6336 of 10000 with 99.01% 	 Time used:  0.01 sec
2023-04-02 11:12:07,300 		6360 of 10000 with 99.01% 	 Time used:  0.01 sec
2023-04-02 11:12:07,306 		6384 of 10000 with 99.00% 	 Time used:  0.01 sec
2023-04-02 11:12:07,313 		6408 of 10000 with 99.00% 	 Time used:  0.01 sec
2023-04-02 11:12:07,319 		6432 of 10000 with 99.00% 	 Time used:  0.01 sec
2023-04-02 11:12:07,326 		6456 of 10000 with 99.01% 	 Time used:  0.01 sec
2023-04-02 11:12:07,333 		6480 of 10000 with 99.01% 	 Time used:  0.01 sec
2023-04-02 11:12:07,339 		6504 of 10000 with 99.00% 	 Time used:  0.01 sec
2023-04-02 11:12:07,346 		6528 of 10000 with 99.00% 	 Time used:  0.01 sec
2023-04-02 11:12:07,353 		6552 of 10000 with 99.01% 	 Time used:  0.01 sec
2023-04-02 11:12:07,360 		6576 of 10000 with 99.01% 	 Time used:  0.01 sec
2023-04-02 11:12:07,368 		6600 of 10000 with 99.02% 	 Time used:  0.01 sec
2023-04-02 11:12:07,375 		6624 of 10000 with 99.02% 	 Time used:  0.01 sec
2023-04-02 11:12:07,382 		6648 of 10000 with 99.02% 	 Time used:  0.01 sec
2023-04-02 11:12:07,389 		6672 of 10000 with 99.03% 	 Time used:  0.01 sec
2023-04-02 11:12:07,396 		6696 of 10000 with 99.03% 	 Time used:  0.01 sec
2023-04-02 11:12:07,403 		6720 of 10000 with 99.03% 	 Time used:  0.01 sec
2023-04-02 11:12:07,410 		6744 of 10000 with 99.04% 	 Time used:  0.01 sec
2023-04-02 11:12:07,416 		6768 of 10000 with 99.04% 	 Time used:  0.01 sec
2023-04-02 11:12:07,423 		6792 of 10000 with 99.03% 	 Time used:  0.01 sec
2023-04-02 11:12:07,430 		6816 of 10000 with 99.03% 	 Time used:  0.01 sec
2023-04-02 11:12:07,437 		6840 of 10000 with 99.04% 	 Time used:  0.01 sec
2023-04-02 11:12:07,444 		6864 of 10000 with 99.04% 	 Time used:  0.01 sec
2023-04-02 11:12:07,451 		6888 of 10000 with 99.04% 	 Time used:  0.01 sec
2023-04-02 11:12:07,458 		6912 of 10000 with 99.03% 	 Time used:  0.01 sec
2023-04-02 11:12:07,464 		6936 of 10000 with 99.03% 	 Time used:  0.01 sec
2023-04-02 11:12:07,471 		6960 of 10000 with 99.04% 	 Time used:  0.01 sec
2023-04-02 11:12:07,480 		6984 of 10000 with 99.03% 	 Time used:  0.01 sec
2023-04-02 11:12:07,488 		7008 of 10000 with 99.03% 	 Time used:  0.01 sec
2023-04-02 11:12:07,495 		7032 of 10000 with 99.03% 	 Time used:  0.01 sec
2023-04-02 11:12:07,501 		7056 of 10000 with 99.04% 	 Time used:  0.01 sec
2023-04-02 11:12:07,508 		7080 of 10000 with 99.04% 	 Time used:  0.01 sec
2023-04-02 11:12:07,515 		7104 of 10000 with 99.04% 	 Time used:  0.01 sec
2023-04-02 11:12:07,522 		7128 of 10000 with 99.03% 	 Time used:  0.01 sec
2023-04-02 11:12:07,529 		7152 of 10000 with 99.02% 	 Time used:  0.01 sec
2023-04-02 11:12:07,536 		7176 of 10000 with 99.02% 	 Time used:  0.01 sec
2023-04-02 11:12:07,543 		7200 of 10000 with 99.03% 	 Time used:  0.01 sec
2023-04-02 11:12:07,552 		7224 of 10000 with 99.03% 	 Time used:  0.01 sec
2023-04-02 11:12:07,559 		7248 of 10000 with 99.02% 	 Time used:  0.01 sec
2023-04-02 11:12:07,566 		7272 of 10000 with 99.02% 	 Time used:  0.01 sec
2023-04-02 11:12:07,573 		7296 of 10000 with 99.01% 	 Time used:  0.01 sec
2023-04-02 11:12:07,579 		7320 of 10000 with 99.02% 	 Time used:  0.01 sec
2023-04-02 11:12:07,586 		7344 of 10000 with 99.01% 	 Time used:  0.01 sec
2023-04-02 11:12:07,593 		7368 of 10000 with 99.01% 	 Time used:  0.01 sec
2023-04-02 11:12:07,600 		7392 of 10000 with 99.01% 	 Time used:  0.01 sec
2023-04-02 11:12:07,608 		7416 of 10000 with 99.02% 	 Time used:  0.01 sec
2023-04-02 11:12:07,615 		7440 of 10000 with 99.02% 	 Time used:  0.01 sec
2023-04-02 11:12:07,622 		7464 of 10000 with 99.02% 	 Time used:  0.01 sec
2023-04-02 11:12:07,629 		7488 of 10000 with 99.03% 	 Time used:  0.01 sec
2023-04-02 11:12:07,637 		7512 of 10000 with 99.03% 	 Time used:  0.01 sec
2023-04-02 11:12:07,644 		7536 of 10000 with 99.03% 	 Time used:  0.01 sec
2023-04-02 11:12:07,651 		7560 of 10000 with 99.03% 	 Time used:  0.01 sec
2023-04-02 11:12:07,658 		7584 of 10000 with 99.04% 	 Time used:  0.01 sec
2023-04-02 11:12:07,667 		7608 of 10000 with 99.04% 	 Time used:  0.01 sec
2023-04-02 11:12:07,675 		7632 of 10000 with 99.04% 	 Time used:  0.01 sec
2023-04-02 11:12:07,682 		7656 of 10000 with 99.05% 	 Time used:  0.01 sec
2023-04-02 11:12:07,689 		7680 of 10000 with 99.04% 	 Time used:  0.01 sec
2023-04-02 11:12:07,696 		7704 of 10000 with 99.04% 	 Time used:  0.01 sec
2023-04-02 11:12:07,703 		7728 of 10000 with 99.04% 	 Time used:  0.01 sec
2023-04-02 11:12:07,710 		7752 of 10000 with 99.05% 	 Time used:  0.01 sec
2023-04-02 11:12:07,717 		7776 of 10000 with 99.05% 	 Time used:  0.01 sec
2023-04-02 11:12:07,724 		7800 of 10000 with 99.05% 	 Time used:  0.01 sec
2023-04-02 11:12:07,731 		7824 of 10000 with 99.05% 	 Time used:  0.01 sec
2023-04-02 11:12:07,738 		7848 of 10000 with 99.06% 	 Time used:  0.01 sec
2023-04-02 11:12:07,745 		7872 of 10000 with 99.05% 	 Time used:  0.01 sec
2023-04-02 11:12:07,753 		7896 of 10000 with 99.05% 	 Time used:  0.01 sec
2023-04-02 11:12:07,760 		7920 of 10000 with 99.05% 	 Time used:  0.01 sec
2023-04-02 11:12:07,767 		7944 of 10000 with 99.06% 	 Time used:  0.01 sec
2023-04-02 11:12:07,773 		7968 of 10000 with 99.06% 	 Time used:  0.01 sec
2023-04-02 11:12:07,780 		7992 of 10000 with 99.06% 	 Time used:  0.01 sec
2023-04-02 11:12:07,787 		8016 of 10000 with 99.05% 	 Time used:  0.01 sec
2023-04-02 11:12:07,794 		8040 of 10000 with 99.05% 	 Time used:  0.01 sec
2023-04-02 11:12:07,801 		8064 of 10000 with 99.06% 	 Time used:  0.01 sec
2023-04-02 11:12:07,807 		8088 of 10000 with 99.05% 	 Time used:  0.01 sec
2023-04-02 11:12:07,814 		8112 of 10000 with 99.05% 	 Time used:  0.01 sec
2023-04-02 11:12:07,820 		8136 of 10000 with 99.05% 	 Time used:  0.01 sec
2023-04-02 11:12:07,827 		8160 of 10000 with 99.06% 	 Time used:  0.01 sec
2023-04-02 11:12:07,834 		8184 of 10000 with 99.06% 	 Time used:  0.01 sec
2023-04-02 11:12:07,840 		8208 of 10000 with 99.06% 	 Time used:  0.01 sec
2023-04-02 11:12:07,847 		8232 of 10000 with 99.05% 	 Time used:  0.01 sec
2023-04-02 11:12:07,853 		8256 of 10000 with 99.06% 	 Time used:  0.01 sec
2023-04-02 11:12:07,860 		8280 of 10000 with 99.06% 	 Time used:  0.01 sec
2023-04-02 11:12:07,867 		8304 of 10000 with 99.06% 	 Time used:  0.01 sec
2023-04-02 11:12:07,873 		8328 of 10000 with 99.06% 	 Time used:  0.01 sec
2023-04-02 11:12:07,880 		8352 of 10000 with 99.07% 	 Time used:  0.01 sec
2023-04-02 11:12:07,886 		8376 of 10000 with 99.07% 	 Time used:  0.01 sec
2023-04-02 11:12:07,893 		8400 of 10000 with 99.07% 	 Time used:  0.01 sec
2023-04-02 11:12:07,900 		8424 of 10000 with 99.07% 	 Time used:  0.01 sec
2023-04-02 11:12:07,907 		8448 of 10000 with 99.08% 	 Time used:  0.01 sec
2023-04-02 11:12:07,915 		8472 of 10000 with 99.08% 	 Time used:  0.01 sec
2023-04-02 11:12:07,924 		8496 of 10000 with 99.08% 	 Time used:  0.01 sec
2023-04-02 11:12:07,931 		8520 of 10000 with 99.08% 	 Time used:  0.01 sec
2023-04-02 11:12:07,938 		8544 of 10000 with 99.09% 	 Time used:  0.01 sec
2023-04-02 11:12:07,945 		8568 of 10000 with 99.09% 	 Time used:  0.01 sec
2023-04-02 11:12:07,952 		8592 of 10000 with 99.09% 	 Time used:  0.01 sec
2023-04-02 11:12:07,959 		8616 of 10000 with 99.09% 	 Time used:  0.01 sec
2023-04-02 11:12:07,966 		8640 of 10000 with 99.09% 	 Time used:  0.01 sec
2023-04-02 11:12:07,972 		8664 of 10000 with 99.09% 	 Time used:  0.01 sec
2023-04-02 11:12:07,979 		8688 of 10000 with 99.09% 	 Time used:  0.01 sec
2023-04-02 11:12:07,986 		8712 of 10000 with 99.09% 	 Time used:  0.01 sec
2023-04-02 11:12:07,992 		8736 of 10000 with 99.08% 	 Time used:  0.01 sec
2023-04-02 11:12:07,999 		8760 of 10000 with 99.09% 	 Time used:  0.01 sec
2023-04-02 11:12:08,005 		8784 of 10000 with 99.09% 	 Time used:  0.01 sec
2023-04-02 11:12:08,012 		8808 of 10000 with 99.08% 	 Time used:  0.01 sec
2023-04-02 11:12:08,019 		8832 of 10000 with 99.07% 	 Time used:  0.01 sec
2023-04-02 11:12:08,025 		8856 of 10000 with 99.07% 	 Time used:  0.01 sec
2023-04-02 11:12:08,032 		8880 of 10000 with 99.08% 	 Time used:  0.01 sec
2023-04-02 11:12:08,038 		8904 of 10000 with 99.08% 	 Time used:  0.01 sec
2023-04-02 11:12:08,045 		8928 of 10000 with 99.08% 	 Time used:  0.01 sec
2023-04-02 11:12:08,052 		8952 of 10000 with 99.08% 	 Time used:  0.01 sec
2023-04-02 11:12:08,058 		8976 of 10000 with 99.09% 	 Time used:  0.01 sec
2023-04-02 11:12:08,065 		9000 of 10000 with 99.09% 	 Time used:  0.01 sec
2023-04-02 11:12:08,071 		9024 of 10000 with 99.08% 	 Time used:  0.01 sec
2023-04-02 11:12:08,078 		9048 of 10000 with 99.08% 	 Time used:  0.01 sec
2023-04-02 11:12:08,085 		9072 of 10000 with 99.09% 	 Time used:  0.01 sec
2023-04-02 11:12:08,091 		9096 of 10000 with 99.09% 	 Time used:  0.01 sec
2023-04-02 11:12:08,098 		9120 of 10000 with 99.08% 	 Time used:  0.01 sec
2023-04-02 11:12:08,105 		9144 of 10000 with 99.08% 	 Time used:  0.01 sec
2023-04-02 11:12:08,111 		9168 of 10000 with 99.08% 	 Time used:  0.01 sec
2023-04-02 11:12:08,118 		9192 of 10000 with 99.09% 	 Time used:  0.01 sec
2023-04-02 11:12:08,124 		9216 of 10000 with 99.08% 	 Time used:  0.01 sec
2023-04-02 11:12:08,131 		9240 of 10000 with 99.07% 	 Time used:  0.01 sec
2023-04-02 11:12:08,138 		9264 of 10000 with 99.07% 	 Time used:  0.01 sec
2023-04-02 11:12:08,144 		9288 of 10000 with 99.07% 	 Time used:  0.01 sec
2023-04-02 11:12:08,151 		9312 of 10000 with 99.08% 	 Time used:  0.01 sec
2023-04-02 11:12:08,158 		9336 of 10000 with 99.08% 	 Time used:  0.01 sec
2023-04-02 11:12:08,164 		9360 of 10000 with 99.08% 	 Time used:  0.01 sec
2023-04-02 11:12:08,171 		9384 of 10000 with 99.08% 	 Time used:  0.01 sec
2023-04-02 11:12:08,177 		9408 of 10000 with 99.09% 	 Time used:  0.01 sec
2023-04-02 11:12:08,184 		9432 of 10000 with 99.09% 	 Time used:  0.01 sec
2023-04-02 11:12:08,191 		9456 of 10000 with 99.09% 	 Time used:  0.01 sec
2023-04-02 11:12:08,197 		9480 of 10000 with 99.08% 	 Time used:  0.01 sec
2023-04-02 11:12:08,204 		9504 of 10000 with 99.08% 	 Time used:  0.01 sec
2023-04-02 11:12:08,210 		9528 of 10000 with 99.08% 	 Time used:  0.01 sec
2023-04-02 11:12:08,217 		9552 of 10000 with 99.08% 	 Time used:  0.01 sec
2023-04-02 11:12:08,224 		9576 of 10000 with 99.08% 	 Time used:  0.01 sec
2023-04-02 11:12:08,230 		9600 of 10000 with 99.08% 	 Time used:  0.01 sec
2023-04-02 11:12:08,237 		9624 of 10000 with 99.09% 	 Time used:  0.01 sec
2023-04-02 11:12:08,243 		9648 of 10000 with 99.07% 	 Time used:  0.01 sec
2023-04-02 11:12:08,250 		9672 of 10000 with 99.07% 	 Time used:  0.01 sec
2023-04-02 11:12:08,256 		9696 of 10000 with 99.07% 	 Time used:  0.01 sec
2023-04-02 11:12:08,263 		9720 of 10000 with 99.07% 	 Time used:  0.01 sec
2023-04-02 11:12:08,269 		9744 of 10000 with 99.08% 	 Time used:  0.01 sec
2023-04-02 11:12:08,276 		9768 of 10000 with 99.08% 	 Time used:  0.01 sec
2023-04-02 11:12:08,282 		9792 of 10000 with 99.08% 	 Time used:  0.01 sec
2023-04-02 11:12:08,289 		9816 of 10000 with 99.08% 	 Time used:  0.01 sec
2023-04-02 11:12:08,295 		9840 of 10000 with 99.09% 	 Time used:  0.01 sec
2023-04-02 11:12:08,302 		9864 of 10000 with 99.09% 	 Time used:  0.01 sec
2023-04-02 11:12:08,308 		9888 of 10000 with 99.09% 	 Time used:  0.01 sec
2023-04-02 11:12:08,315 		9912 of 10000 with 99.09% 	 Time used:  0.01 sec
2023-04-02 11:12:08,321 		9936 of 10000 with 99.09% 	 Time used:  0.01 sec
2023-04-02 11:12:08,330 		9960 of 10000 with 99.10% 	 Time used:  0.01 sec
2023-04-02 11:12:08,337 		9984 of 10000 with 99.10% 	 Time used:  0.01 sec
2023-04-02 11:12:08,344 		10000 of 10000 with 99.10% 	 Time used:  0.01 sec
2023-04-02 11:12:08,344 
2023-04-02 11:12:08,360 			Learning rate: weights:   1.000e-03    
2023-04-02 11:12:08,360 			Last test performance: 99.10%
2023-04-02 11:12:08,360 ----------------
2023-04-02 11:12:08,638   21  =>  0    		Training 486 pattern with 98.54% 	Forward time: 	 0.17 sec
2023-04-02 11:12:08,638 			Loss:    1.270e-03    			Backward time: 	 0.06 sec 
2023-04-02 11:12:08,789 			Learning rate: weights:   1.000e-03    
2023-04-02 11:12:08,789 			Last test performance: 99.10%
2023-04-02 11:12:08,789 ----------------
2023-04-02 11:12:09,045   21  =>  1    		Training 486 pattern with 98.54% 	Forward time: 	 0.19 sec
2023-04-02 11:12:09,045 			Loss:    1.948e-03    			Backward time: 	 0.06 sec 
2023-04-02 11:12:09,194 			Learning rate: weights:   1.000e-03    
2023-04-02 11:12:09,194 			Last test performance: 99.10%
2023-04-02 11:12:09,195 ----------------
2023-04-02 11:12:09,431   21  =>  2    		Training 486 pattern with 98.96% 	Forward time: 	 0.17 sec
2023-04-02 11:12:09,431 			Loss:    9.708e-04    			Backward time: 	 0.05 sec 
2023-04-02 11:12:09,518 			Learning rate: weights:   1.000e-03    
2023-04-02 11:12:09,518 			Last test performance: 99.10%
2023-04-02 11:12:09,518 ----------------
2023-04-02 11:12:09,763   21  =>  3    		Training 486 pattern with 99.58% 	Forward time: 	 0.18 sec
2023-04-02 11:12:09,764 			Loss:    6.607e-04    			Backward time: 	 0.06 sec 
2023-04-02 11:12:09,931 			Learning rate: weights:   1.000e-03    
2023-04-02 11:12:09,932 			Last test performance: 99.10%
2023-04-02 11:12:09,932 ----------------
2023-04-02 11:12:10,235   21  =>  4    		Training 486 pattern with 99.17% 	Forward time: 	 0.22 sec
2023-04-02 11:12:10,235 			Loss:    1.411e-03    			Backward time: 	 0.07 sec 
2023-04-02 11:12:10,291 			Learning rate: weights:   1.000e-03    
2023-04-02 11:12:10,291 			Last test performance: 99.10%
2023-04-02 11:12:10,291 ----------------
2023-04-02 11:12:10,605   21  =>  5    		Training 486 pattern with 99.58% 	Forward time: 	 0.24 sec
2023-04-02 11:12:10,605 			Loss:    7.297e-04    			Backward time: 	 0.06 sec 
2023-04-02 11:12:10,749 			Learning rate: weights:   1.000e-03    
2023-04-02 11:12:10,750 			Last test performance: 99.10%
2023-04-02 11:12:10,750 ----------------
2023-04-02 11:12:11,020   21  =>  6    		Training 486 pattern with 99.79% 	Forward time: 	 0.19 sec
2023-04-02 11:12:11,020 			Loss:    4.693e-04    			Backward time: 	 0.06 sec 
2023-04-02 11:12:11,143 			Learning rate: weights:   1.000e-03    
2023-04-02 11:12:11,143 			Last test performance: 99.10%
2023-04-02 11:12:11,144 ----------------
2023-04-02 11:12:11,411   21  =>  7    		Training 486 pattern with 99.17% 	Forward time: 	 0.20 sec
2023-04-02 11:12:11,411 			Loss:    1.690e-03    			Backward time: 	 0.06 sec 
2023-04-02 11:12:11,496 			Learning rate: weights:   1.000e-03    
2023-04-02 11:12:11,496 			Last test performance: 99.10%
2023-04-02 11:12:11,496 ----------------
2023-04-02 11:12:11,748   21  =>  8    		Training 486 pattern with 99.38% 	Forward time: 	 0.18 sec
2023-04-02 11:12:11,748 			Loss:    7.744e-04    			Backward time: 	 0.06 sec 
2023-04-02 11:12:11,863 			Learning rate: weights:   1.000e-03    
2023-04-02 11:12:11,864 			Last test performance: 99.10%
2023-04-02 11:12:11,864 ----------------
2023-04-02 11:12:12,144   21  =>  9    		Training 486 pattern with 98.54% 	Forward time: 	 0.20 sec
2023-04-02 11:12:12,144 			Loss:    2.223e-03    			Backward time: 	 0.06 sec 
2023-04-02 11:12:12,250 			Learning rate: weights:   1.000e-03    
2023-04-02 11:12:12,250 			Last test performance: 99.10%
2023-04-02 11:12:12,250 ----------------
2023-04-02 11:12:12,566   21  =>  10   		Training 486 pattern with 98.96% 	Forward time: 	 0.23 sec
2023-04-02 11:12:12,566 			Loss:    1.434e-03    			Backward time: 	 0.07 sec 
2023-04-02 11:12:12,701 			Learning rate: weights:   1.000e-03    
2023-04-02 11:12:12,701 			Last test performance: 99.10%
2023-04-02 11:12:12,701 ----------------
2023-04-02 11:12:12,936   21  =>  11   		Training 486 pattern with 98.96% 	Forward time: 	 0.17 sec
2023-04-02 11:12:12,937 			Loss:    1.260e-03    			Backward time: 	 0.05 sec 
2023-04-02 11:12:13,018 			Learning rate: weights:   1.000e-03    
2023-04-02 11:12:13,018 			Last test performance: 99.10%
2023-04-02 11:12:13,018 ----------------
2023-04-02 11:12:13,258   21  =>  12   		Training 486 pattern with 99.17% 	Forward time: 	 0.17 sec
2023-04-02 11:12:13,258 			Loss:    9.946e-04    			Backward time: 	 0.05 sec 
2023-04-02 11:12:13,338 			Learning rate: weights:   1.000e-03    
2023-04-02 11:12:13,338 			Last test performance: 99.10%
2023-04-02 11:12:13,338 ----------------
2023-04-02 11:12:13,615   21  =>  13   		Training 486 pattern with 99.58% 	Forward time: 	 0.21 sec
2023-04-02 11:12:13,615 			Loss:    6.546e-04    			Backward time: 	 0.06 sec 
2023-04-02 11:12:13,702 			Learning rate: weights:   1.000e-03    
2023-04-02 11:12:13,702 			Last test performance: 99.10%
2023-04-02 11:12:13,703 ----------------
2023-04-02 11:12:14,190   21  =>  14   		Training 486 pattern with 99.58% 	Forward time: 	 0.41 sec
2023-04-02 11:12:14,190 			Loss:    6.618e-04    			Backward time: 	 0.06 sec 
2023-04-02 11:12:14,334 			Learning rate: weights:   1.000e-03    
2023-04-02 11:12:14,334 			Last test performance: 99.10%
2023-04-02 11:12:14,335 ----------------
2023-04-02 11:12:14,588   21  =>  15   		Training 486 pattern with 98.96% 	Forward time: 	 0.18 sec
2023-04-02 11:12:14,588 			Loss:    1.419e-03    			Backward time: 	 0.06 sec 
2023-04-02 11:12:14,697 			Learning rate: weights:   1.000e-03    
2023-04-02 11:12:14,698 			Last test performance: 99.10%
2023-04-02 11:12:14,698 ----------------
2023-04-02 11:12:14,961   21  =>  16   		Training 486 pattern with 99.17% 	Forward time: 	 0.20 sec
2023-04-02 11:12:14,962 			Loss:    1.059e-03    			Backward time: 	 0.05 sec 
2023-04-02 11:12:15,243 			Learning rate: weights:   1.000e-03    
2023-04-02 11:12:15,244 			Last test performance: 99.10%
2023-04-02 11:12:15,244 ----------------
2023-04-02 11:12:15,499   21  =>  17   		Training 486 pattern with 98.96% 	Forward time: 	 0.19 sec
2023-04-02 11:12:15,499 			Loss:    1.058e-03    			Backward time: 	 0.05 sec 
2023-04-02 11:12:15,647 			Learning rate: weights:   1.000e-03    
2023-04-02 11:12:15,647 			Last test performance: 99.10%
2023-04-02 11:12:15,647 ----------------
2023-04-02 11:12:15,937   21  =>  18   		Training 486 pattern with 99.58% 	Forward time: 	 0.22 sec
2023-04-02 11:12:15,937 			Loss:    6.778e-04    			Backward time: 	 0.06 sec 
2023-04-02 11:12:16,102 			Learning rate: weights:   1.000e-03    
2023-04-02 11:12:16,102 			Last test performance: 99.10%
2023-04-02 11:12:16,103 ----------------
2023-04-02 11:12:16,367   21  =>  19   		Training 486 pattern with 98.96% 	Forward time: 	 0.20 sec
2023-04-02 11:12:16,367 			Loss:    1.707e-03    			Backward time: 	 0.06 sec 
2023-04-02 11:12:16,477 			Learning rate: weights:   1.000e-03    
2023-04-02 11:12:16,477 			Last test performance: 99.10%
2023-04-02 11:12:16,477 ----------------
2023-04-02 11:12:16,740   21  =>  20   		Training 486 pattern with 99.17% 	Forward time: 	 0.19 sec
2023-04-02 11:12:16,741 			Loss:    9.607e-04    			Backward time: 	 0.06 sec 
2023-04-02 11:12:16,937 			Learning rate: weights:   1.000e-03    
2023-04-02 11:12:16,937 			Last test performance: 99.10%
2023-04-02 11:12:16,937 ----------------
2023-04-02 11:12:17,239   21  =>  21   		Training 486 pattern with 99.17% 	Forward time: 	 0.21 sec
2023-04-02 11:12:17,239 			Loss:    1.141e-03    			Backward time: 	 0.07 sec 
2023-04-02 11:12:17,321 			Learning rate: weights:   1.000e-03    
2023-04-02 11:12:17,321 			Last test performance: 99.10%
2023-04-02 11:12:17,321 ----------------
2023-04-02 11:12:17,608   21  =>  22   		Training 486 pattern with 99.17% 	Forward time: 	 0.21 sec
2023-04-02 11:12:17,608 			Loss:    8.705e-04    			Backward time: 	 0.06 sec 
2023-04-02 11:12:17,756 			Learning rate: weights:   1.000e-03    
2023-04-02 11:12:17,756 			Last test performance: 99.10%
2023-04-02 11:12:17,756 ----------------
2023-04-02 11:12:17,998   21  =>  23   		Training 486 pattern with 98.54% 	Forward time: 	 0.17 sec
2023-04-02 11:12:17,998 			Loss:    1.422e-03    			Backward time: 	 0.06 sec 
2023-04-02 11:12:18,122 			Learning rate: weights:   1.000e-03    
2023-04-02 11:12:18,122 			Last test performance: 99.10%
2023-04-02 11:12:18,122 ----------------
2023-04-02 11:12:18,399   21  =>  24   		Training 486 pattern with 99.58% 	Forward time: 	 0.20 sec
2023-04-02 11:12:18,399 			Loss:    2.743e-04    			Backward time: 	 0.07 sec 
2023-04-02 11:12:18,531 			Learning rate: weights:   1.000e-03    
2023-04-02 11:12:18,531 			Last test performance: 99.10%
2023-04-02 11:12:18,531 ----------------
2023-04-02 11:12:18,784   21  =>  25   		Training 486 pattern with 98.96% 	Forward time: 	 0.18 sec
2023-04-02 11:12:18,784 			Loss:    5.897e-04    			Backward time: 	 0.06 sec 
2023-04-02 11:12:18,875 			Learning rate: weights:   1.000e-03    
2023-04-02 11:12:18,875 			Last test performance: 99.10%
2023-04-02 11:12:18,875 ----------------
2023-04-02 11:12:19,137   21  =>  26   		Training 486 pattern with 98.96% 	Forward time: 	 0.19 sec
2023-04-02 11:12:19,137 			Loss:    1.549e-03    			Backward time: 	 0.06 sec 
2023-04-02 11:12:19,229 			Learning rate: weights:   1.000e-03    
2023-04-02 11:12:19,229 			Last test performance: 99.10%
2023-04-02 11:12:19,229 ----------------
2023-04-02 11:12:19,508   21  =>  27   		Training 486 pattern with 98.96% 	Forward time: 	 0.19 sec
2023-04-02 11:12:19,508 			Loss:    1.298e-03    			Backward time: 	 0.07 sec 
2023-04-02 11:12:19,664 			Learning rate: weights:   1.000e-03    
2023-04-02 11:12:19,664 			Last test performance: 99.10%
2023-04-02 11:12:19,664 ----------------
2023-04-02 11:12:19,942   21  =>  28   		Training 486 pattern with 98.33% 	Forward time: 	 0.21 sec
2023-04-02 11:12:19,943 			Loss:    2.353e-03    			Backward time: 	 0.05 sec 
2023-04-02 11:12:20,071 			Learning rate: weights:   1.000e-03    
2023-04-02 11:12:20,071 			Last test performance: 99.10%
2023-04-02 11:12:20,071 ----------------
2023-04-02 11:12:20,346   21  =>  29   		Training 486 pattern with 98.33% 	Forward time: 	 0.21 sec
2023-04-02 11:12:20,346 			Loss:    2.076e-03    			Backward time: 	 0.06 sec 
2023-04-02 11:12:20,461 			Learning rate: weights:   1.000e-03    
2023-04-02 11:12:20,461 			Last test performance: 99.10%
2023-04-02 11:12:20,461 ----------------
2023-04-02 11:12:20,720   21  =>  30   		Training 486 pattern with 99.38% 	Forward time: 	 0.19 sec
2023-04-02 11:12:20,720 			Loss:    1.064e-03    			Backward time: 	 0.05 sec 
2023-04-02 11:12:20,879 			Learning rate: weights:   1.000e-03    
2023-04-02 11:12:20,879 			Last test performance: 99.10%
2023-04-02 11:12:20,879 ----------------
2023-04-02 11:12:21,158   21  =>  31   		Training 486 pattern with 98.96% 	Forward time: 	 0.21 sec
2023-04-02 11:12:21,159 			Loss:    1.452e-03    			Backward time: 	 0.06 sec 
2023-04-02 11:12:21,331 			Learning rate: weights:   1.000e-03    
2023-04-02 11:12:21,332 			Last test performance: 99.10%
2023-04-02 11:12:21,332 ----------------
2023-04-02 11:12:21,553   21  =>  32   		Training 486 pattern with 98.96% 	Forward time: 	 0.15 sec
2023-04-02 11:12:21,553 			Loss:    1.061e-03    			Backward time: 	 0.06 sec 
2023-04-02 11:12:21,680 			Learning rate: weights:   1.000e-03    
2023-04-02 11:12:21,680 			Last test performance: 99.10%
2023-04-02 11:12:21,681 ----------------
2023-04-02 11:12:21,972   21  =>  33   		Training 486 pattern with 99.17% 	Forward time: 	 0.22 sec
2023-04-02 11:12:21,972 			Loss:    9.214e-04    			Backward time: 	 0.06 sec 
2023-04-02 11:12:22,102 			Learning rate: weights:   1.000e-03    
2023-04-02 11:12:22,102 			Last test performance: 99.10%
2023-04-02 11:12:22,103 ----------------
2023-04-02 11:12:22,374   21  =>  34   		Training 486 pattern with 98.33% 	Forward time: 	 0.19 sec
2023-04-02 11:12:22,375 			Loss:    2.187e-03    			Backward time: 	 0.07 sec 
2023-04-02 11:12:22,507 			Learning rate: weights:   1.000e-03    
2023-04-02 11:12:22,508 			Last test performance: 99.10%
2023-04-02 11:12:22,508 ----------------
2023-04-02 11:12:22,770   21  =>  35   		Training 486 pattern with 99.17% 	Forward time: 	 0.18 sec
2023-04-02 11:12:22,771 			Loss:    9.178e-04    			Backward time: 	 0.06 sec 
2023-04-02 11:12:22,877 			Learning rate: weights:   1.000e-03    
2023-04-02 11:12:22,877 			Last test performance: 99.10%
2023-04-02 11:12:22,877 ----------------
2023-04-02 11:12:23,138   21  =>  36   		Training 486 pattern with 99.58% 	Forward time: 	 0.20 sec
2023-04-02 11:12:23,138 			Loss:    1.181e-03    			Backward time: 	 0.05 sec 
2023-04-02 11:12:23,234 			Learning rate: weights:   1.000e-03    
2023-04-02 11:12:23,235 			Last test performance: 99.10%
2023-04-02 11:12:23,235 ----------------
2023-04-02 11:12:23,559   21  =>  37   		Training 486 pattern with 99.17% 	Forward time: 	 0.24 sec
2023-04-02 11:12:23,559 			Loss:    1.226e-03    			Backward time: 	 0.06 sec 
2023-04-02 11:12:23,808 			Learning rate: weights:   1.000e-03    
2023-04-02 11:12:23,808 			Last test performance: 99.10%
2023-04-02 11:12:23,808 ----------------
2023-04-02 11:12:24,082   21  =>  38   		Training 486 pattern with 98.33% 	Forward time: 	 0.21 sec
2023-04-02 11:12:24,082 			Loss:    2.274e-03    			Backward time: 	 0.06 sec 
2023-04-02 11:12:24,175 			Learning rate: weights:   1.000e-03    
2023-04-02 11:12:24,175 			Last test performance: 99.10%
2023-04-02 11:12:24,175 ----------------
2023-04-02 11:12:24,454   21  =>  39   		Training 486 pattern with 98.54% 	Forward time: 	 0.19 sec
2023-04-02 11:12:24,454 			Loss:    1.367e-03    			Backward time: 	 0.07 sec 
2023-04-02 11:12:24,652 			Learning rate: weights:   1.000e-03    
2023-04-02 11:12:24,653 			Last test performance: 99.10%
2023-04-02 11:12:24,653 ----------------
2023-04-02 11:12:24,973   21  =>  40   		Training 486 pattern with 99.58% 	Forward time: 	 0.20 sec
2023-04-02 11:12:24,973 			Loss:    6.159e-04    			Backward time: 	 0.07 sec 
2023-04-02 11:12:25,098 			Learning rate: weights:   1.000e-03    
2023-04-02 11:12:25,099 			Last test performance: 99.10%
2023-04-02 11:12:25,099 ----------------
2023-04-02 11:12:25,404   21  =>  41   		Training 486 pattern with 98.75% 	Forward time: 	 0.23 sec
2023-04-02 11:12:25,405 			Loss:    3.207e-03    			Backward time: 	 0.06 sec 
2023-04-02 11:12:25,540 			Learning rate: weights:   1.000e-03    
2023-04-02 11:12:25,540 			Last test performance: 99.10%
2023-04-02 11:12:25,540 ----------------
2023-04-02 11:12:25,794   21  =>  42   		Training 486 pattern with 99.17% 	Forward time: 	 0.18 sec
2023-04-02 11:12:25,794 			Loss:    9.984e-04    			Backward time: 	 0.06 sec 
2023-04-02 11:12:25,941 			Learning rate: weights:   1.000e-03    
2023-04-02 11:12:25,941 			Last test performance: 99.10%
2023-04-02 11:12:25,941 ----------------
2023-04-02 11:12:26,193   21  =>  43   		Training 486 pattern with 98.75% 	Forward time: 	 0.18 sec
2023-04-02 11:12:26,193 			Loss:    1.675e-03    			Backward time: 	 0.06 sec 
2023-04-02 11:12:26,322 			Learning rate: weights:   1.000e-03    
2023-04-02 11:12:26,322 			Last test performance: 99.10%
2023-04-02 11:12:26,322 ----------------
2023-04-02 11:12:26,676   21  =>  44   		Training 486 pattern with 98.75% 	Forward time: 	 0.28 sec
2023-04-02 11:12:26,676 			Loss:    1.421e-03    			Backward time: 	 0.06 sec 
2023-04-02 11:12:26,771 			Learning rate: weights:   1.000e-03    
2023-04-02 11:12:26,771 			Last test performance: 99.10%
2023-04-02 11:12:26,771 ----------------
2023-04-02 11:12:27,009   21  =>  45   		Training 486 pattern with 99.38% 	Forward time: 	 0.17 sec
2023-04-02 11:12:27,009 			Loss:    1.010e-03    			Backward time: 	 0.05 sec 
2023-04-02 11:12:27,125 			Learning rate: weights:   1.000e-03    
2023-04-02 11:12:27,125 			Last test performance: 99.10%
2023-04-02 11:12:27,126 ----------------
2023-04-02 11:12:27,399   21  =>  46   		Training 486 pattern with 98.75% 	Forward time: 	 0.21 sec
2023-04-02 11:12:27,400 			Loss:    1.688e-03    			Backward time: 	 0.05 sec 
2023-04-02 11:12:27,512 			Learning rate: weights:   1.000e-03    
2023-04-02 11:12:27,512 			Last test performance: 99.10%
2023-04-02 11:12:27,512 ----------------
2023-04-02 11:12:27,755   21  =>  47   		Training 486 pattern with 98.54% 	Forward time: 	 0.17 sec
2023-04-02 11:12:27,755 			Loss:    1.839e-03    			Backward time: 	 0.06 sec 
2023-04-02 11:12:27,855 			Learning rate: weights:   1.000e-03    
2023-04-02 11:12:27,855 			Last test performance: 99.10%
2023-04-02 11:12:27,855 ----------------
2023-04-02 11:12:28,140   21  =>  48   		Training 486 pattern with 99.58% 	Forward time: 	 0.21 sec
2023-04-02 11:12:28,140 			Loss:    1.080e-03    			Backward time: 	 0.06 sec 
2023-04-02 11:12:28,254 			Learning rate: weights:   1.000e-03    
2023-04-02 11:12:28,254 			Last test performance: 99.10%
2023-04-02 11:12:28,254 ----------------
2023-04-02 11:12:28,535   21  =>  49   		Training 486 pattern with 98.54% 	Forward time: 	 0.22 sec
2023-04-02 11:12:28,536 			Loss:    2.471e-03    			Backward time: 	 0.05 sec 
2023-04-02 11:12:28,664 			Learning rate: weights:   1.000e-03    
2023-04-02 11:12:28,664 			Last test performance: 99.10%
2023-04-02 11:12:28,664 ----------------
2023-04-02 11:12:28,924   21  =>  50   		Training 486 pattern with 99.79% 	Forward time: 	 0.18 sec
2023-04-02 11:12:28,924 			Loss:    5.270e-04    			Backward time: 	 0.07 sec 
2023-04-02 11:12:29,012 			Learning rate: weights:   1.000e-03    
2023-04-02 11:12:29,012 			Last test performance: 99.10%
2023-04-02 11:12:29,012 ----------------
2023-04-02 11:12:29,290   21  =>  51   		Training 486 pattern with 99.58% 	Forward time: 	 0.20 sec
2023-04-02 11:12:29,291 			Loss:    1.203e-03    			Backward time: 	 0.06 sec 
2023-04-02 11:12:29,394 			Learning rate: weights:   1.000e-03    
2023-04-02 11:12:29,394 			Last test performance: 99.10%
2023-04-02 11:12:29,394 ----------------
2023-04-02 11:12:29,695   21  =>  52   		Training 486 pattern with 98.75% 	Forward time: 	 0.23 sec
2023-04-02 11:12:29,695 			Loss:    1.517e-03    			Backward time: 	 0.06 sec 
2023-04-02 11:12:29,780 			Learning rate: weights:   1.000e-03    
2023-04-02 11:12:29,780 			Last test performance: 99.10%
2023-04-02 11:12:29,780 ----------------
2023-04-02 11:12:30,056   21  =>  53   		Training 486 pattern with 99.58% 	Forward time: 	 0.21 sec
2023-04-02 11:12:30,057 			Loss:    6.932e-04    			Backward time: 	 0.05 sec 
2023-04-02 11:12:30,161 			Learning rate: weights:   1.000e-03    
2023-04-02 11:12:30,161 			Last test performance: 99.10%
2023-04-02 11:12:30,161 ----------------
2023-04-02 11:12:30,415   21  =>  54   		Training 486 pattern with 99.58% 	Forward time: 	 0.18 sec
2023-04-02 11:12:30,415 			Loss:    4.291e-04    			Backward time: 	 0.06 sec 
2023-04-02 11:12:30,542 			Learning rate: weights:   1.000e-03    
2023-04-02 11:12:30,542 			Last test performance: 99.10%
2023-04-02 11:12:30,542 ----------------
2023-04-02 11:12:30,800   21  =>  55   		Training 486 pattern with 98.12% 	Forward time: 	 0.20 sec
2023-04-02 11:12:30,800 			Loss:    1.881e-03    			Backward time: 	 0.05 sec 
2023-04-02 11:12:31,005 			Learning rate: weights:   1.000e-03    
2023-04-02 11:12:31,005 			Last test performance: 99.10%
2023-04-02 11:12:31,005 ----------------
2023-04-02 11:12:31,296   21  =>  56   		Training 486 pattern with 99.58% 	Forward time: 	 0.22 sec
2023-04-02 11:12:31,296 			Loss:    9.438e-04    			Backward time: 	 0.06 sec 
2023-04-02 11:12:31,396 			Learning rate: weights:   1.000e-03    
2023-04-02 11:12:31,397 			Last test performance: 99.10%
2023-04-02 11:12:31,397 ----------------
2023-04-02 11:12:31,692   21  =>  57   		Training 486 pattern with 98.54% 	Forward time: 	 0.20 sec
2023-04-02 11:12:31,692 			Loss:    1.244e-03    			Backward time: 	 0.08 sec 
2023-04-02 11:12:31,863 			Learning rate: weights:   1.000e-03    
2023-04-02 11:12:31,864 			Last test performance: 99.10%
2023-04-02 11:12:31,864 ----------------
2023-04-02 11:12:32,124   21  =>  58   		Training 486 pattern with 99.17% 	Forward time: 	 0.18 sec
2023-04-02 11:12:32,124 			Loss:    1.008e-03    			Backward time: 	 0.06 sec 
2023-04-02 11:12:32,307 			Learning rate: weights:   1.000e-03    
2023-04-02 11:12:32,307 			Last test performance: 99.10%
2023-04-02 11:12:32,308 ----------------
2023-04-02 11:12:32,587   21  =>  59   		Training 486 pattern with 99.79% 	Forward time: 	 0.20 sec
2023-04-02 11:12:32,588 			Loss:    4.904e-04    			Backward time: 	 0.06 sec 
2023-04-02 11:12:32,791 			Learning rate: weights:   1.000e-03    
2023-04-02 11:12:32,792 			Last test performance: 99.10%
2023-04-02 11:12:32,792 ----------------
2023-04-02 11:12:33,079   21  =>  60   		Training 486 pattern with 98.96% 	Forward time: 	 0.22 sec
2023-04-02 11:12:33,079 			Loss:    1.470e-03    			Backward time: 	 0.06 sec 
2023-04-02 11:12:33,230 			Learning rate: weights:   1.000e-03    
2023-04-02 11:12:33,230 			Last test performance: 99.10%
2023-04-02 11:12:33,230 ----------------
2023-04-02 11:12:33,472   21  =>  61   		Training 486 pattern with 99.17% 	Forward time: 	 0.17 sec
2023-04-02 11:12:33,472 			Loss:    1.027e-03    			Backward time: 	 0.06 sec 
2023-04-02 11:12:33,590 			Learning rate: weights:   1.000e-03    
2023-04-02 11:12:33,591 			Last test performance: 99.10%
2023-04-02 11:12:33,591 ----------------
2023-04-02 11:12:33,829   21  =>  62   		Training 486 pattern with 99.17% 	Forward time: 	 0.17 sec
2023-04-02 11:12:33,829 			Loss:    1.207e-03    			Backward time: 	 0.06 sec 
2023-04-02 11:12:33,939 			Learning rate: weights:   1.000e-03    
2023-04-02 11:12:33,939 			Last test performance: 99.10%
2023-04-02 11:12:33,940 ----------------
2023-04-02 11:12:34,195   21  =>  63   		Training 486 pattern with 98.96% 	Forward time: 	 0.19 sec
2023-04-02 11:12:34,195 			Loss:    1.196e-03    			Backward time: 	 0.05 sec 
2023-04-02 11:12:34,289 			Learning rate: weights:   1.000e-03    
2023-04-02 11:12:34,289 			Last test performance: 99.10%
2023-04-02 11:12:34,289 ----------------
2023-04-02 11:12:34,529   21  =>  64   		Training 486 pattern with 98.54% 	Forward time: 	 0.17 sec
2023-04-02 11:12:34,529 			Loss:    1.686e-03    			Backward time: 	 0.05 sec 
2023-04-02 11:12:34,639 			Learning rate: weights:   1.000e-03    
2023-04-02 11:12:34,640 			Last test performance: 99.10%
2023-04-02 11:12:34,640 ----------------
2023-04-02 11:12:34,896   21  =>  65   		Training 486 pattern with 98.96% 	Forward time: 	 0.17 sec
2023-04-02 11:12:34,896 			Loss:    1.911e-03    			Backward time: 	 0.07 sec 
2023-04-02 11:12:35,015 			Learning rate: weights:   1.000e-03    
2023-04-02 11:12:35,015 			Last test performance: 99.10%
2023-04-02 11:12:35,015 ----------------
2023-04-02 11:12:35,357   21  =>  66   		Training 486 pattern with 98.75% 	Forward time: 	 0.25 sec
2023-04-02 11:12:35,357 			Loss:    1.797e-03    			Backward time: 	 0.08 sec 
2023-04-02 11:12:35,508 			Learning rate: weights:   1.000e-03    
2023-04-02 11:12:35,508 			Last test performance: 99.10%
2023-04-02 11:12:35,508 ----------------
2023-04-02 11:12:35,754   21  =>  67   		Training 486 pattern with 99.17% 	Forward time: 	 0.17 sec
2023-04-02 11:12:35,754 			Loss:    1.100e-03    			Backward time: 	 0.06 sec 
2023-04-02 11:12:35,940 			Learning rate: weights:   1.000e-03    
2023-04-02 11:12:35,940 			Last test performance: 99.10%
2023-04-02 11:12:35,940 ----------------
2023-04-02 11:12:36,190   21  =>  68   		Training 486 pattern with 98.96% 	Forward time: 	 0.18 sec
2023-04-02 11:12:36,190 			Loss:    2.019e-03    			Backward time: 	 0.06 sec 
2023-04-02 11:12:36,328 			Learning rate: weights:   1.000e-03    
2023-04-02 11:12:36,328 			Last test performance: 99.10%
2023-04-02 11:12:36,329 ----------------
2023-04-02 11:12:36,613   21  =>  69   		Training 486 pattern with 100.00% 	Forward time: 	 0.21 sec
2023-04-02 11:12:36,613 			Loss:    4.144e-04    			Backward time: 	 0.06 sec 
2023-04-02 11:12:36,744 			Learning rate: weights:   1.000e-03    
2023-04-02 11:12:36,745 			Last test performance: 99.10%
2023-04-02 11:12:36,745 ----------------
2023-04-02 11:12:37,004   21  =>  70   		Training 486 pattern with 99.17% 	Forward time: 	 0.20 sec
2023-04-02 11:12:37,005 			Loss:    1.616e-03    			Backward time: 	 0.05 sec 
2023-04-02 11:12:37,199 			Learning rate: weights:   1.000e-03    
2023-04-02 11:12:37,199 			Last test performance: 99.10%
2023-04-02 11:12:37,199 ----------------
2023-04-02 11:12:37,481   21  =>  71   		Training 486 pattern with 99.58% 	Forward time: 	 0.22 sec
2023-04-02 11:12:37,481 			Loss:    5.471e-04    			Backward time: 	 0.05 sec 
2023-04-02 11:12:37,597 			Learning rate: weights:   1.000e-03    
2023-04-02 11:12:37,597 			Last test performance: 99.10%
2023-04-02 11:12:37,598 ----------------
2023-04-02 11:12:37,860   21  =>  72   		Training 486 pattern with 99.17% 	Forward time: 	 0.20 sec
2023-04-02 11:12:37,860 			Loss:    1.162e-03    			Backward time: 	 0.06 sec 
2023-04-02 11:12:37,988 			Learning rate: weights:   1.000e-03    
2023-04-02 11:12:37,988 			Last test performance: 99.10%
2023-04-02 11:12:37,988 ----------------
2023-04-02 11:12:38,254   21  =>  73   		Training 486 pattern with 98.96% 	Forward time: 	 0.19 sec
2023-04-02 11:12:38,254 			Loss:    1.197e-03    			Backward time: 	 0.07 sec 
2023-04-02 11:12:38,407 			Learning rate: weights:   1.000e-03    
2023-04-02 11:12:38,408 			Last test performance: 99.10%
2023-04-02 11:12:38,408 ----------------
2023-04-02 11:12:38,686   21  =>  74   		Training 486 pattern with 98.96% 	Forward time: 	 0.21 sec
2023-04-02 11:12:38,686 			Loss:    1.267e-03    			Backward time: 	 0.06 sec 
2023-04-02 11:12:38,819 			Learning rate: weights:   1.000e-03    
2023-04-02 11:12:38,819 			Last test performance: 99.10%
2023-04-02 11:12:38,819 ----------------
2023-04-02 11:12:39,095   21  =>  75   		Training 486 pattern with 99.58% 	Forward time: 	 0.20 sec
2023-04-02 11:12:39,095 			Loss:    9.096e-04    			Backward time: 	 0.06 sec 
2023-04-02 11:12:39,243 			Learning rate: weights:   1.000e-03    
2023-04-02 11:12:39,243 			Last test performance: 99.10%
2023-04-02 11:12:39,243 ----------------
2023-04-02 11:12:39,527   21  =>  76   		Training 486 pattern with 99.38% 	Forward time: 	 0.21 sec
2023-04-02 11:12:39,527 			Loss:    5.666e-04    			Backward time: 	 0.06 sec 
2023-04-02 11:12:39,637 			Learning rate: weights:   1.000e-03    
2023-04-02 11:12:39,637 			Last test performance: 99.10%
2023-04-02 11:12:39,637 ----------------
2023-04-02 11:12:39,965   21  =>  77   		Training 486 pattern with 99.58% 	Forward time: 	 0.24 sec
2023-04-02 11:12:39,965 			Loss:    2.033e-03    			Backward time: 	 0.07 sec 
2023-04-02 11:12:40,059 			Learning rate: weights:   1.000e-03    
2023-04-02 11:12:40,059 			Last test performance: 99.10%
2023-04-02 11:12:40,059 ----------------
2023-04-02 11:12:40,372   21  =>  78   		Training 486 pattern with 99.17% 	Forward time: 	 0.24 sec
2023-04-02 11:12:40,372 			Loss:    1.131e-03    			Backward time: 	 0.06 sec 
2023-04-02 11:12:40,498 			Learning rate: weights:   1.000e-03    
2023-04-02 11:12:40,498 			Last test performance: 99.10%
2023-04-02 11:12:40,499 ----------------
2023-04-02 11:12:40,852   21  =>  79   		Training 486 pattern with 98.12% 	Forward time: 	 0.27 sec
2023-04-02 11:12:40,852 			Loss:    1.720e-03    			Backward time: 	 0.07 sec 
2023-04-02 11:12:40,946 			Learning rate: weights:   1.000e-03    
2023-04-02 11:12:40,946 			Last test performance: 99.10%
2023-04-02 11:12:40,946 ----------------
2023-04-02 11:12:41,261   21  =>  80   		Training 486 pattern with 99.79% 	Forward time: 	 0.24 sec
2023-04-02 11:12:41,262 			Loss:    4.287e-04    			Backward time: 	 0.06 sec 
2023-04-02 11:12:41,364 			Learning rate: weights:   1.000e-03    
2023-04-02 11:12:41,365 			Last test performance: 99.10%
2023-04-02 11:12:41,365 ----------------
2023-04-02 11:12:41,659   21  =>  81   		Training 486 pattern with 98.96% 	Forward time: 	 0.22 sec
2023-04-02 11:12:41,659 			Loss:    1.661e-03    			Backward time: 	 0.06 sec 
2023-04-02 11:12:41,790 			Learning rate: weights:   1.000e-03    
2023-04-02 11:12:41,790 			Last test performance: 99.10%
2023-04-02 11:12:41,791 ----------------
2023-04-02 11:12:42,081   21  =>  82   		Training 486 pattern with 99.58% 	Forward time: 	 0.22 sec
2023-04-02 11:12:42,081 			Loss:    8.335e-04    			Backward time: 	 0.06 sec 
2023-04-02 11:12:42,190 			Learning rate: weights:   1.000e-03    
2023-04-02 11:12:42,191 			Last test performance: 99.10%
2023-04-02 11:12:42,191 ----------------
2023-04-02 11:12:42,509   21  =>  83   		Training 486 pattern with 99.17% 	Forward time: 	 0.24 sec
2023-04-02 11:12:42,509 			Loss:    1.572e-03    			Backward time: 	 0.06 sec 
2023-04-02 11:12:42,634 			Learning rate: weights:   1.000e-03    
2023-04-02 11:12:42,634 			Last test performance: 99.10%
2023-04-02 11:12:42,634 ----------------
2023-04-02 11:12:42,950   21  =>  84   		Training 486 pattern with 98.96% 	Forward time: 	 0.24 sec
2023-04-02 11:12:42,950 			Loss:    1.345e-03    			Backward time: 	 0.07 sec 
2023-04-02 11:12:43,058 			Learning rate: weights:   1.000e-03    
2023-04-02 11:12:43,058 			Last test performance: 99.10%
2023-04-02 11:12:43,058 ----------------
2023-04-02 11:12:43,348   21  =>  85   		Training 486 pattern with 99.38% 	Forward time: 	 0.22 sec
2023-04-02 11:12:43,348 			Loss:    8.080e-04    			Backward time: 	 0.06 sec 
2023-04-02 11:12:43,479 			Learning rate: weights:   1.000e-03    
2023-04-02 11:12:43,479 			Last test performance: 99.10%
2023-04-02 11:12:43,479 ----------------
2023-04-02 11:12:43,742   21  =>  86   		Training 486 pattern with 98.96% 	Forward time: 	 0.18 sec
2023-04-02 11:12:43,742 			Loss:    1.722e-03    			Backward time: 	 0.06 sec 
2023-04-02 11:12:43,817 			Learning rate: weights:   1.000e-03    
2023-04-02 11:12:43,817 			Last test performance: 99.10%
2023-04-02 11:12:43,817 ----------------
2023-04-02 11:12:44,147   21  =>  87   		Training 486 pattern with 98.96% 	Forward time: 	 0.26 sec
2023-04-02 11:12:44,148 			Loss:    1.289e-03    			Backward time: 	 0.06 sec 
2023-04-02 11:12:44,241 			Learning rate: weights:   1.000e-03    
2023-04-02 11:12:44,241 			Last test performance: 99.10%
2023-04-02 11:12:44,241 ----------------
2023-04-02 11:12:44,510   21  =>  88   		Training 486 pattern with 99.38% 	Forward time: 	 0.21 sec
2023-04-02 11:12:44,510 			Loss:    9.176e-04    			Backward time: 	 0.05 sec 
2023-04-02 11:12:44,596 			Learning rate: weights:   1.000e-03    
2023-04-02 11:12:44,596 			Last test performance: 99.10%
2023-04-02 11:12:44,596 ----------------
2023-04-02 11:12:44,883   21  =>  89   		Training 486 pattern with 98.96% 	Forward time: 	 0.22 sec
2023-04-02 11:12:44,883 			Loss:    1.200e-03    			Backward time: 	 0.06 sec 
2023-04-02 11:12:45,029 			Learning rate: weights:   1.000e-03    
2023-04-02 11:12:45,029 			Last test performance: 99.10%
2023-04-02 11:12:45,029 ----------------
2023-04-02 11:12:45,344   21  =>  90   		Training 486 pattern with 99.17% 	Forward time: 	 0.24 sec
2023-04-02 11:12:45,345 			Loss:    1.477e-03    			Backward time: 	 0.06 sec 
2023-04-02 11:12:45,469 			Learning rate: weights:   1.000e-03    
2023-04-02 11:12:45,469 			Last test performance: 99.10%
2023-04-02 11:12:45,470 ----------------
2023-04-02 11:12:45,749   21  =>  91   		Training 486 pattern with 99.17% 	Forward time: 	 0.19 sec
2023-04-02 11:12:45,749 			Loss:    1.097e-03    			Backward time: 	 0.07 sec 
2023-04-02 11:12:45,839 			Learning rate: weights:   1.000e-03    
2023-04-02 11:12:45,839 			Last test performance: 99.10%
2023-04-02 11:12:45,840 ----------------
2023-04-02 11:12:46,092   21  =>  92   		Training 486 pattern with 99.17% 	Forward time: 	 0.18 sec
2023-04-02 11:12:46,092 			Loss:    8.651e-04    			Backward time: 	 0.06 sec 
2023-04-02 11:12:46,219 			Learning rate: weights:   1.000e-03    
2023-04-02 11:12:46,219 			Last test performance: 99.10%
2023-04-02 11:12:46,219 ----------------
2023-04-02 11:12:46,523   21  =>  93   		Training 486 pattern with 98.75% 	Forward time: 	 0.23 sec
2023-04-02 11:12:46,523 			Loss:    1.450e-03    			Backward time: 	 0.06 sec 
2023-04-02 11:12:46,613 			Learning rate: weights:   1.000e-03    
2023-04-02 11:12:46,613 			Last test performance: 99.10%
2023-04-02 11:12:46,613 ----------------
2023-04-02 11:12:46,933   21  =>  94   		Training 486 pattern with 99.38% 	Forward time: 	 0.24 sec
2023-04-02 11:12:46,933 			Loss:    1.044e-03    			Backward time: 	 0.07 sec 
2023-04-02 11:12:47,024 			Learning rate: weights:   1.000e-03    
2023-04-02 11:12:47,024 			Last test performance: 99.10%
2023-04-02 11:12:47,025 ----------------
2023-04-02 11:12:47,315   21  =>  95   		Training 486 pattern with 99.58% 	Forward time: 	 0.21 sec
2023-04-02 11:12:47,315 			Loss:    5.489e-04    			Backward time: 	 0.07 sec 
2023-04-02 11:12:47,407 			Learning rate: weights:   1.000e-03    
2023-04-02 11:12:47,408 			Last test performance: 99.10%
2023-04-02 11:12:47,408 ----------------
2023-04-02 11:12:47,675   21  =>  96   		Training 486 pattern with 99.17% 	Forward time: 	 0.16 sec
2023-04-02 11:12:47,676 			Loss:    7.836e-04    			Backward time: 	 0.10 sec 
2023-04-02 11:12:47,792 			Learning rate: weights:   1.000e-03    
2023-04-02 11:12:47,792 			Last test performance: 99.10%
2023-04-02 11:12:47,792 ----------------
2023-04-02 11:12:48,074   21  =>  97   		Training 486 pattern with 98.75% 	Forward time: 	 0.21 sec
2023-04-02 11:12:48,074 			Loss:    1.559e-03    			Backward time: 	 0.06 sec 
2023-04-02 11:12:48,202 			Learning rate: weights:   1.000e-03    
2023-04-02 11:12:48,203 			Last test performance: 99.10%
2023-04-02 11:12:48,203 ----------------
2023-04-02 11:12:48,496   21  =>  98   		Training 486 pattern with 99.58% 	Forward time: 	 0.22 sec
2023-04-02 11:12:48,496 			Loss:    4.763e-04    			Backward time: 	 0.06 sec 
2023-04-02 11:12:48,617 			Learning rate: weights:   1.000e-03    
2023-04-02 11:12:48,618 			Last test performance: 99.10%
2023-04-02 11:12:48,618 ----------------
2023-04-02 11:12:48,907   21  =>  99   		Training 486 pattern with 99.17% 	Forward time: 	 0.22 sec
2023-04-02 11:12:48,907 			Loss:    1.568e-03    			Backward time: 	 0.06 sec 
2023-04-02 11:12:49,043 			Learning rate: weights:   1.000e-03    
2023-04-02 11:12:49,043 			Last test performance: 99.10%
2023-04-02 11:12:49,043 ----------------
2023-04-02 11:12:49,305   21  => 100   		Training 486 pattern with 98.54% 	Forward time: 	 0.18 sec
2023-04-02 11:12:49,305 			Loss:    1.706e-03    			Backward time: 	 0.07 sec 
2023-04-02 11:12:49,420 			Learning rate: weights:   1.000e-03    
2023-04-02 11:12:49,420 			Last test performance: 99.10%
2023-04-02 11:12:49,420 ----------------
2023-04-02 11:12:49,684   21  => 101   		Training 486 pattern with 99.17% 	Forward time: 	 0.18 sec
2023-04-02 11:12:49,684 			Loss:    1.063e-03    			Backward time: 	 0.07 sec 
2023-04-02 11:12:49,798 			Learning rate: weights:   1.000e-03    
2023-04-02 11:12:49,798 			Last test performance: 99.10%
2023-04-02 11:12:49,798 ----------------
2023-04-02 11:12:50,061   21  => 102   		Training 486 pattern with 99.17% 	Forward time: 	 0.18 sec
2023-04-02 11:12:50,061 			Loss:    9.596e-04    			Backward time: 	 0.07 sec 
2023-04-02 11:12:50,205 			Learning rate: weights:   1.000e-03    
2023-04-02 11:12:50,206 			Last test performance: 99.10%
2023-04-02 11:12:50,206 ----------------
2023-04-02 11:12:50,498   21  => 103   		Training 486 pattern with 98.75% 	Forward time: 	 0.23 sec
2023-04-02 11:12:50,498 			Loss:    1.653e-03    			Backward time: 	 0.05 sec 
2023-04-02 11:12:50,590 			Learning rate: weights:   1.000e-03    
2023-04-02 11:12:50,591 			Last test performance: 99.10%
2023-04-02 11:12:50,591 ----------------
2023-04-02 11:12:50,855   21  => 104   		Training 486 pattern with 99.58% 	Forward time: 	 0.19 sec
2023-04-02 11:12:50,855 			Loss:    7.358e-04    			Backward time: 	 0.06 sec 
2023-04-02 11:12:50,988 			Learning rate: weights:   1.000e-03    
2023-04-02 11:12:50,988 			Last test performance: 99.10%
2023-04-02 11:12:50,988 ----------------
2023-04-02 11:12:51,244   21  => 105   		Training 486 pattern with 99.58% 	Forward time: 	 0.18 sec
2023-04-02 11:12:51,244 			Loss:    5.047e-04    			Backward time: 	 0.06 sec 
2023-04-02 11:12:51,454 			Learning rate: weights:   1.000e-03    
2023-04-02 11:12:51,454 			Last test performance: 99.10%
2023-04-02 11:12:51,454 ----------------
2023-04-02 11:12:51,664   21  => 106   		Training 486 pattern with 98.96% 	Forward time: 	 0.14 sec
2023-04-02 11:12:51,664 			Loss:    1.586e-03    			Backward time: 	 0.06 sec 
2023-04-02 11:12:51,792 			Learning rate: weights:   1.000e-03    
2023-04-02 11:12:51,793 			Last test performance: 99.10%
2023-04-02 11:12:51,793 ----------------
2023-04-02 11:12:52,077   21  => 107   		Training 486 pattern with 98.96% 	Forward time: 	 0.22 sec
2023-04-02 11:12:52,077 			Loss:    1.445e-03    			Backward time: 	 0.05 sec 
2023-04-02 11:12:52,212 			Learning rate: weights:   1.000e-03    
2023-04-02 11:12:52,212 			Last test performance: 99.10%
2023-04-02 11:12:52,212 ----------------
2023-04-02 11:12:52,456   21  => 108   		Training 486 pattern with 99.17% 	Forward time: 	 0.18 sec
2023-04-02 11:12:52,456 			Loss:    8.807e-04    			Backward time: 	 0.06 sec 
2023-04-02 11:12:52,569 			Learning rate: weights:   1.000e-03    
2023-04-02 11:12:52,570 			Last test performance: 99.10%
2023-04-02 11:12:52,570 ----------------
2023-04-02 11:12:52,800   21  => 109   		Training 486 pattern with 100.00% 	Forward time: 	 0.17 sec
2023-04-02 11:12:52,800 			Loss:    2.853e-04    			Backward time: 	 0.05 sec 
2023-04-02 11:12:52,888 			Learning rate: weights:   1.000e-03    
2023-04-02 11:12:52,888 			Last test performance: 99.10%
2023-04-02 11:12:52,889 ----------------
2023-04-02 11:12:53,135   21  => 110   		Training 486 pattern with 99.17% 	Forward time: 	 0.18 sec
2023-04-02 11:12:53,135 			Loss:    9.331e-04    			Backward time: 	 0.05 sec 
2023-04-02 11:12:53,223 			Learning rate: weights:   1.000e-03    
2023-04-02 11:12:53,224 			Last test performance: 99.10%
2023-04-02 11:12:53,224 ----------------
2023-04-02 11:12:53,471   21  => 111   		Training 486 pattern with 99.38% 	Forward time: 	 0.18 sec
2023-04-02 11:12:53,471 			Loss:    1.045e-03    			Backward time: 	 0.06 sec 
2023-04-02 11:12:53,565 			Learning rate: weights:   1.000e-03    
2023-04-02 11:12:53,566 			Last test performance: 99.10%
2023-04-02 11:12:53,566 ----------------
2023-04-02 11:12:53,856   21  => 112   		Training 486 pattern with 98.75% 	Forward time: 	 0.22 sec
2023-04-02 11:12:53,856 			Loss:    1.381e-03    			Backward time: 	 0.06 sec 
2023-04-02 11:12:53,993 			Learning rate: weights:   1.000e-03    
2023-04-02 11:12:53,993 			Last test performance: 99.10%
2023-04-02 11:12:53,993 ----------------
2023-04-02 11:12:54,306   21  => 113   		Training 486 pattern with 98.75% 	Forward time: 	 0.24 sec
2023-04-02 11:12:54,306 			Loss:    1.632e-03    			Backward time: 	 0.06 sec 
2023-04-02 11:12:54,417 			Learning rate: weights:   1.000e-03    
2023-04-02 11:12:54,418 			Last test performance: 99.10%
2023-04-02 11:12:54,418 ----------------
2023-04-02 11:12:54,729   21  => 114   		Training 486 pattern with 98.96% 	Forward time: 	 0.24 sec
2023-04-02 11:12:54,729 			Loss:    1.023e-03    			Backward time: 	 0.06 sec 
2023-04-02 11:12:54,868 			Learning rate: weights:   1.000e-03    
2023-04-02 11:12:54,869 			Last test performance: 99.10%
2023-04-02 11:12:54,869 ----------------
2023-04-02 11:12:55,152   21  => 115   		Training 486 pattern with 99.58% 	Forward time: 	 0.21 sec
2023-04-02 11:12:55,152 			Loss:    5.245e-04    			Backward time: 	 0.06 sec 
2023-04-02 11:12:55,262 			Learning rate: weights:   1.000e-03    
2023-04-02 11:12:55,262 			Last test performance: 99.10%
2023-04-02 11:12:55,262 ----------------
2023-04-02 11:12:55,551   21  => 116   		Training 486 pattern with 99.17% 	Forward time: 	 0.14 sec
2023-04-02 11:12:55,551 			Loss:    7.504e-04    			Backward time: 	 0.13 sec 
2023-04-02 11:12:55,670 			Learning rate: weights:   1.000e-03    
2023-04-02 11:12:55,671 			Last test performance: 99.10%
2023-04-02 11:12:55,671 ----------------
2023-04-02 11:12:55,952   21  => 117   		Training 486 pattern with 98.75% 	Forward time: 	 0.21 sec
2023-04-02 11:12:55,952 			Loss:    1.273e-03    			Backward time: 	 0.06 sec 
2023-04-02 11:12:56,068 			Learning rate: weights:   1.000e-03    
2023-04-02 11:12:56,068 			Last test performance: 99.10%
2023-04-02 11:12:56,068 ----------------
2023-04-02 11:12:56,333   21  => 118   		Training 486 pattern with 98.96% 	Forward time: 	 0.20 sec
2023-04-02 11:12:56,333 			Loss:    1.349e-03    			Backward time: 	 0.05 sec 
2023-04-02 11:12:56,496 			Learning rate: weights:   1.000e-03    
2023-04-02 11:12:56,496 			Last test performance: 99.10%
2023-04-02 11:12:56,496 ----------------
2023-04-02 11:12:56,790   21  => 119   		Training 486 pattern with 98.96% 	Forward time: 	 0.22 sec
2023-04-02 11:12:56,790 			Loss:    1.135e-03    			Backward time: 	 0.06 sec 
2023-04-02 11:12:56,911 			Learning rate: weights:   1.000e-03    
2023-04-02 11:12:56,912 			Last test performance: 99.10%
2023-04-02 11:12:56,912 ----------------
2023-04-02 11:12:57,148   21  => 120   		Training 486 pattern with 99.17% 	Forward time: 	 0.17 sec
2023-04-02 11:12:57,148 			Loss:    1.096e-03    			Backward time: 	 0.06 sec 
2023-04-02 11:12:57,285 			Learning rate: weights:   1.000e-03    
2023-04-02 11:12:57,285 			Last test performance: 99.10%
2023-04-02 11:12:57,285 ----------------
2023-04-02 11:12:57,520   21  => 121   		Training 486 pattern with 99.17% 	Forward time: 	 0.17 sec
2023-04-02 11:12:57,520 			Loss:    1.171e-03    			Backward time: 	 0.05 sec 
2023-04-02 11:12:57,649 			Learning rate: weights:   1.000e-03    
2023-04-02 11:12:57,649 			Last test performance: 99.10%
2023-04-02 11:12:57,649 ----------------
2023-04-02 11:12:57,890   21  => 122   		Training 486 pattern with 99.17% 	Forward time: 	 0.17 sec
2023-04-02 11:12:57,890 			Loss:    1.658e-03    			Backward time: 	 0.06 sec 
2023-04-02 11:12:58,000 			Learning rate: weights:   1.000e-03    
2023-04-02 11:12:58,000 			Last test performance: 99.10%
2023-04-02 11:12:58,000 ----------------
2023-04-02 11:12:58,254   21  => 123   		Training 486 pattern with 99.17% 	Forward time: 	 0.19 sec
2023-04-02 11:12:58,254 			Loss:    7.899e-04    			Backward time: 	 0.05 sec 
2023-04-02 11:12:58,433 			Learning rate: weights:   1.000e-03    
2023-04-02 11:12:58,433 			Last test performance: 99.10%
2023-04-02 11:12:58,433 ----------------
2023-04-02 11:12:58,696   21  => 124   		Training 486 pattern with 98.33% 	Forward time: 	 0.20 sec
2023-04-02 11:12:58,696 			Loss:    1.831e-03    			Backward time: 	 0.06 sec 
2023-04-02 11:12:58,850 
2023-04-02 11:12:58,850 Testing:
2023-04-02 11:12:58,909 		24 of 10000 with 91.67% 	 Time used:  0.06 sec
2023-04-02 11:12:58,916 		48 of 10000 with 93.75% 	 Time used:  0.01 sec
2023-04-02 11:12:58,923 		72 of 10000 with 95.83% 	 Time used:  0.01 sec
2023-04-02 11:12:58,931 		96 of 10000 with 96.88% 	 Time used:  0.01 sec
2023-04-02 11:12:58,938 		120 of 10000 with 97.50% 	 Time used:  0.01 sec
2023-04-02 11:12:58,945 		144 of 10000 with 97.22% 	 Time used:  0.01 sec
2023-04-02 11:12:58,952 		168 of 10000 with 97.62% 	 Time used:  0.01 sec
2023-04-02 11:12:58,960 		192 of 10000 with 97.92% 	 Time used:  0.01 sec
2023-04-02 11:12:58,967 		216 of 10000 with 98.15% 	 Time used:  0.01 sec
2023-04-02 11:12:58,974 		240 of 10000 with 98.33% 	 Time used:  0.01 sec
2023-04-02 11:12:58,981 		264 of 10000 with 98.48% 	 Time used:  0.01 sec
2023-04-02 11:12:58,988 		288 of 10000 with 98.61% 	 Time used:  0.01 sec
2023-04-02 11:12:58,995 		312 of 10000 with 98.40% 	 Time used:  0.01 sec
2023-04-02 11:12:59,002 		336 of 10000 with 98.51% 	 Time used:  0.01 sec
2023-04-02 11:12:59,008 		360 of 10000 with 98.61% 	 Time used:  0.01 sec
2023-04-02 11:12:59,015 		384 of 10000 with 98.70% 	 Time used:  0.01 sec
2023-04-02 11:12:59,021 		408 of 10000 with 98.77% 	 Time used:  0.01 sec
2023-04-02 11:12:59,028 		432 of 10000 with 98.84% 	 Time used:  0.01 sec
2023-04-02 11:12:59,034 		456 of 10000 with 98.68% 	 Time used:  0.01 sec
2023-04-02 11:12:59,041 		480 of 10000 with 98.75% 	 Time used:  0.01 sec
2023-04-02 11:12:59,047 		504 of 10000 with 98.61% 	 Time used:  0.01 sec
2023-04-02 11:12:59,054 		528 of 10000 with 98.48% 	 Time used:  0.01 sec
2023-04-02 11:12:59,060 		552 of 10000 with 98.55% 	 Time used:  0.01 sec
2023-04-02 11:12:59,067 		576 of 10000 with 98.61% 	 Time used:  0.01 sec
2023-04-02 11:12:59,073 		600 of 10000 with 98.67% 	 Time used:  0.01 sec
2023-04-02 11:12:59,079 		624 of 10000 with 98.72% 	 Time used:  0.01 sec
2023-04-02 11:12:59,086 		648 of 10000 with 98.77% 	 Time used:  0.01 sec
2023-04-02 11:12:59,092 		672 of 10000 with 98.81% 	 Time used:  0.01 sec
2023-04-02 11:12:59,098 		696 of 10000 with 98.85% 	 Time used:  0.01 sec
2023-04-02 11:12:59,105 		720 of 10000 with 98.89% 	 Time used:  0.01 sec
2023-04-02 11:12:59,111 		744 of 10000 with 98.92% 	 Time used:  0.01 sec
2023-04-02 11:12:59,118 		768 of 10000 with 98.96% 	 Time used:  0.01 sec
2023-04-02 11:12:59,124 		792 of 10000 with 98.99% 	 Time used:  0.01 sec
2023-04-02 11:12:59,131 		816 of 10000 with 98.90% 	 Time used:  0.01 sec
2023-04-02 11:12:59,137 		840 of 10000 with 98.93% 	 Time used:  0.01 sec
2023-04-02 11:12:59,143 		864 of 10000 with 98.96% 	 Time used:  0.01 sec
2023-04-02 11:12:59,150 		888 of 10000 with 98.99% 	 Time used:  0.01 sec
2023-04-02 11:12:59,156 		912 of 10000 with 98.90% 	 Time used:  0.01 sec
2023-04-02 11:12:59,163 		936 of 10000 with 98.93% 	 Time used:  0.01 sec
2023-04-02 11:12:59,169 		960 of 10000 with 98.96% 	 Time used:  0.01 sec
2023-04-02 11:12:59,176 		984 of 10000 with 98.98% 	 Time used:  0.01 sec
2023-04-02 11:12:59,182 		1008 of 10000 with 99.01% 	 Time used:  0.01 sec
2023-04-02 11:12:59,188 		1032 of 10000 with 99.03% 	 Time used:  0.01 sec
2023-04-02 11:12:59,195 		1056 of 10000 with 99.05% 	 Time used:  0.01 sec
2023-04-02 11:12:59,201 		1080 of 10000 with 99.07% 	 Time used:  0.01 sec
2023-04-02 11:12:59,207 		1104 of 10000 with 99.09% 	 Time used:  0.01 sec
2023-04-02 11:12:59,214 		1128 of 10000 with 99.11% 	 Time used:  0.01 sec
2023-04-02 11:12:59,220 		1152 of 10000 with 99.13% 	 Time used:  0.01 sec
2023-04-02 11:12:59,226 		1176 of 10000 with 99.15% 	 Time used:  0.01 sec
2023-04-02 11:12:59,233 		1200 of 10000 with 99.17% 	 Time used:  0.01 sec
2023-04-02 11:12:59,239 		1224 of 10000 with 99.18% 	 Time used:  0.01 sec
2023-04-02 11:12:59,245 		1248 of 10000 with 99.20% 	 Time used:  0.01 sec
2023-04-02 11:12:59,252 		1272 of 10000 with 99.21% 	 Time used:  0.01 sec
2023-04-02 11:12:59,258 		1296 of 10000 with 99.23% 	 Time used:  0.01 sec
2023-04-02 11:12:59,264 		1320 of 10000 with 99.24% 	 Time used:  0.01 sec
2023-04-02 11:12:59,270 		1344 of 10000 with 99.26% 	 Time used:  0.01 sec
2023-04-02 11:12:59,277 		1368 of 10000 with 99.27% 	 Time used:  0.01 sec
2023-04-02 11:12:59,283 		1392 of 10000 with 99.28% 	 Time used:  0.01 sec
2023-04-02 11:12:59,289 		1416 of 10000 with 99.29% 	 Time used:  0.01 sec
2023-04-02 11:12:59,296 		1440 of 10000 with 99.31% 	 Time used:  0.01 sec
2023-04-02 11:12:59,302 		1464 of 10000 with 99.32% 	 Time used:  0.01 sec
2023-04-02 11:12:59,308 		1488 of 10000 with 99.26% 	 Time used:  0.01 sec
2023-04-02 11:12:59,315 		1512 of 10000 with 99.27% 	 Time used:  0.01 sec
2023-04-02 11:12:59,321 		1536 of 10000 with 99.28% 	 Time used:  0.01 sec
2023-04-02 11:12:59,327 		1560 of 10000 with 99.29% 	 Time used:  0.01 sec
2023-04-02 11:12:59,334 		1584 of 10000 with 99.24% 	 Time used:  0.01 sec
2023-04-02 11:12:59,340 		1608 of 10000 with 99.25% 	 Time used:  0.01 sec
2023-04-02 11:12:59,347 		1632 of 10000 with 99.20% 	 Time used:  0.01 sec
2023-04-02 11:12:59,353 		1656 of 10000 with 99.21% 	 Time used:  0.01 sec
2023-04-02 11:12:59,359 		1680 of 10000 with 99.23% 	 Time used:  0.01 sec
2023-04-02 11:12:59,366 		1704 of 10000 with 99.24% 	 Time used:  0.01 sec
2023-04-02 11:12:59,372 		1728 of 10000 with 99.19% 	 Time used:  0.01 sec
2023-04-02 11:12:59,379 		1752 of 10000 with 99.20% 	 Time used:  0.01 sec
2023-04-02 11:12:59,385 		1776 of 10000 with 99.21% 	 Time used:  0.01 sec
2023-04-02 11:12:59,391 		1800 of 10000 with 99.22% 	 Time used:  0.01 sec
2023-04-02 11:12:59,398 		1824 of 10000 with 99.23% 	 Time used:  0.01 sec
2023-04-02 11:12:59,404 		1848 of 10000 with 99.24% 	 Time used:  0.01 sec
2023-04-02 11:12:59,410 		1872 of 10000 with 99.25% 	 Time used:  0.01 sec
2023-04-02 11:12:59,417 		1896 of 10000 with 99.26% 	 Time used:  0.01 sec
2023-04-02 11:12:59,423 		1920 of 10000 with 99.27% 	 Time used:  0.01 sec
2023-04-02 11:12:59,429 		1944 of 10000 with 99.28% 	 Time used:  0.01 sec
2023-04-02 11:12:59,436 		1968 of 10000 with 99.29% 	 Time used:  0.01 sec
2023-04-02 11:12:59,442 		1992 of 10000 with 99.30% 	 Time used:  0.01 sec
2023-04-02 11:12:59,448 		2016 of 10000 with 99.31% 	 Time used:  0.01 sec
2023-04-02 11:12:59,455 		2040 of 10000 with 99.31% 	 Time used:  0.01 sec
2023-04-02 11:12:59,461 		2064 of 10000 with 99.32% 	 Time used:  0.01 sec
2023-04-02 11:12:59,467 		2088 of 10000 with 99.33% 	 Time used:  0.01 sec
2023-04-02 11:12:59,474 		2112 of 10000 with 99.29% 	 Time used:  0.01 sec
2023-04-02 11:12:59,480 		2136 of 10000 with 99.30% 	 Time used:  0.01 sec
2023-04-02 11:12:59,487 		2160 of 10000 with 99.31% 	 Time used:  0.01 sec
2023-04-02 11:12:59,493 		2184 of 10000 with 99.31% 	 Time used:  0.01 sec
2023-04-02 11:12:59,499 		2208 of 10000 with 99.32% 	 Time used:  0.01 sec
2023-04-02 11:12:59,506 		2232 of 10000 with 99.33% 	 Time used:  0.01 sec
2023-04-02 11:12:59,512 		2256 of 10000 with 99.34% 	 Time used:  0.01 sec
2023-04-02 11:12:59,518 		2280 of 10000 with 99.34% 	 Time used:  0.01 sec
2023-04-02 11:12:59,525 		2304 of 10000 with 99.35% 	 Time used:  0.01 sec
2023-04-02 11:12:59,531 		2328 of 10000 with 99.36% 	 Time used:  0.01 sec
2023-04-02 11:12:59,537 		2352 of 10000 with 99.36% 	 Time used:  0.01 sec
2023-04-02 11:12:59,544 		2376 of 10000 with 99.37% 	 Time used:  0.01 sec
2023-04-02 11:12:59,550 		2400 of 10000 with 99.38% 	 Time used:  0.01 sec
2023-04-02 11:12:59,556 		2424 of 10000 with 99.34% 	 Time used:  0.01 sec
2023-04-02 11:12:59,562 		2448 of 10000 with 99.35% 	 Time used:  0.01 sec
2023-04-02 11:12:59,569 		2472 of 10000 with 99.35% 	 Time used:  0.01 sec
2023-04-02 11:12:59,575 		2496 of 10000 with 99.36% 	 Time used:  0.01 sec
2023-04-02 11:12:59,581 		2520 of 10000 with 99.37% 	 Time used:  0.01 sec
2023-04-02 11:12:59,588 		2544 of 10000 with 99.37% 	 Time used:  0.01 sec
2023-04-02 11:12:59,594 		2568 of 10000 with 99.34% 	 Time used:  0.01 sec
2023-04-02 11:12:59,600 		2592 of 10000 with 99.34% 	 Time used:  0.01 sec
2023-04-02 11:12:59,606 		2616 of 10000 with 99.35% 	 Time used:  0.01 sec
2023-04-02 11:12:59,613 		2640 of 10000 with 99.36% 	 Time used:  0.01 sec
2023-04-02 11:12:59,619 		2664 of 10000 with 99.36% 	 Time used:  0.01 sec
2023-04-02 11:12:59,625 		2688 of 10000 with 99.37% 	 Time used:  0.01 sec
2023-04-02 11:12:59,632 		2712 of 10000 with 99.37% 	 Time used:  0.01 sec
2023-04-02 11:12:59,638 		2736 of 10000 with 99.38% 	 Time used:  0.01 sec
2023-04-02 11:12:59,645 		2760 of 10000 with 99.38% 	 Time used:  0.01 sec
2023-04-02 11:12:59,651 		2784 of 10000 with 99.39% 	 Time used:  0.01 sec
2023-04-02 11:12:59,657 		2808 of 10000 with 99.39% 	 Time used:  0.01 sec
2023-04-02 11:12:59,664 		2832 of 10000 with 99.40% 	 Time used:  0.01 sec
2023-04-02 11:12:59,670 		2856 of 10000 with 99.40% 	 Time used:  0.01 sec
2023-04-02 11:12:59,676 		2880 of 10000 with 99.41% 	 Time used:  0.01 sec
2023-04-02 11:12:59,682 		2904 of 10000 with 99.41% 	 Time used:  0.01 sec
2023-04-02 11:12:59,689 		2928 of 10000 with 99.42% 	 Time used:  0.01 sec
2023-04-02 11:12:59,695 		2952 of 10000 with 99.42% 	 Time used:  0.01 sec
2023-04-02 11:12:59,701 		2976 of 10000 with 99.43% 	 Time used:  0.01 sec
2023-04-02 11:12:59,708 		3000 of 10000 with 99.43% 	 Time used:  0.01 sec
2023-04-02 11:12:59,714 		3024 of 10000 with 99.44% 	 Time used:  0.01 sec
2023-04-02 11:12:59,720 		3048 of 10000 with 99.44% 	 Time used:  0.01 sec
2023-04-02 11:12:59,727 		3072 of 10000 with 99.45% 	 Time used:  0.01 sec
2023-04-02 11:12:59,733 		3096 of 10000 with 99.45% 	 Time used:  0.01 sec
2023-04-02 11:12:59,740 		3120 of 10000 with 99.46% 	 Time used:  0.01 sec
2023-04-02 11:12:59,746 		3144 of 10000 with 99.46% 	 Time used:  0.01 sec
2023-04-02 11:12:59,752 		3168 of 10000 with 99.46% 	 Time used:  0.01 sec
2023-04-02 11:12:59,759 		3192 of 10000 with 99.44% 	 Time used:  0.01 sec
2023-04-02 11:12:59,765 		3216 of 10000 with 99.44% 	 Time used:  0.01 sec
2023-04-02 11:12:59,771 		3240 of 10000 with 99.44% 	 Time used:  0.01 sec
2023-04-02 11:12:59,778 		3264 of 10000 with 99.45% 	 Time used:  0.01 sec
2023-04-02 11:12:59,784 		3288 of 10000 with 99.42% 	 Time used:  0.01 sec
2023-04-02 11:12:59,790 		3312 of 10000 with 99.43% 	 Time used:  0.01 sec
2023-04-02 11:12:59,797 		3336 of 10000 with 99.43% 	 Time used:  0.01 sec
2023-04-02 11:12:59,804 		3360 of 10000 with 99.43% 	 Time used:  0.01 sec
2023-04-02 11:12:59,810 		3384 of 10000 with 99.44% 	 Time used:  0.01 sec
2023-04-02 11:12:59,816 		3408 of 10000 with 99.44% 	 Time used:  0.01 sec
2023-04-02 11:12:59,823 		3432 of 10000 with 99.45% 	 Time used:  0.01 sec
2023-04-02 11:12:59,829 		3456 of 10000 with 99.45% 	 Time used:  0.01 sec
2023-04-02 11:12:59,836 		3480 of 10000 with 99.45% 	 Time used:  0.01 sec
2023-04-02 11:12:59,842 		3504 of 10000 with 99.43% 	 Time used:  0.01 sec
2023-04-02 11:12:59,848 		3528 of 10000 with 99.43% 	 Time used:  0.01 sec
2023-04-02 11:12:59,855 		3552 of 10000 with 99.44% 	 Time used:  0.01 sec
2023-04-02 11:12:59,861 		3576 of 10000 with 99.44% 	 Time used:  0.01 sec
2023-04-02 11:12:59,867 		3600 of 10000 with 99.44% 	 Time used:  0.01 sec
2023-04-02 11:12:59,874 		3624 of 10000 with 99.45% 	 Time used:  0.01 sec
2023-04-02 11:12:59,880 		3648 of 10000 with 99.45% 	 Time used:  0.01 sec
2023-04-02 11:12:59,886 		3672 of 10000 with 99.46% 	 Time used:  0.01 sec
2023-04-02 11:12:59,893 		3696 of 10000 with 99.46% 	 Time used:  0.01 sec
2023-04-02 11:12:59,899 		3720 of 10000 with 99.46% 	 Time used:  0.01 sec
2023-04-02 11:12:59,905 		3744 of 10000 with 99.47% 	 Time used:  0.01 sec
2023-04-02 11:12:59,912 		3768 of 10000 with 99.47% 	 Time used:  0.01 sec
2023-04-02 11:12:59,918 		3792 of 10000 with 99.47% 	 Time used:  0.01 sec
2023-04-02 11:12:59,924 		3816 of 10000 with 99.48% 	 Time used:  0.01 sec
2023-04-02 11:12:59,931 		3840 of 10000 with 99.48% 	 Time used:  0.01 sec
2023-04-02 11:12:59,937 		3864 of 10000 with 99.48% 	 Time used:  0.01 sec
2023-04-02 11:12:59,943 		3888 of 10000 with 99.49% 	 Time used:  0.01 sec
2023-04-02 11:12:59,950 		3912 of 10000 with 99.49% 	 Time used:  0.01 sec
2023-04-02 11:12:59,956 		3936 of 10000 with 99.49% 	 Time used:  0.01 sec
2023-04-02 11:12:59,963 		3960 of 10000 with 99.49% 	 Time used:  0.01 sec
2023-04-02 11:12:59,969 		3984 of 10000 with 99.50% 	 Time used:  0.01 sec
2023-04-02 11:12:59,975 		4008 of 10000 with 99.48% 	 Time used:  0.01 sec
2023-04-02 11:12:59,982 		4032 of 10000 with 99.48% 	 Time used:  0.01 sec
2023-04-02 11:12:59,988 		4056 of 10000 with 99.48% 	 Time used:  0.01 sec
2023-04-02 11:12:59,995 		4080 of 10000 with 99.49% 	 Time used:  0.01 sec
2023-04-02 11:13:00,001 		4104 of 10000 with 99.49% 	 Time used:  0.01 sec
2023-04-02 11:13:00,007 		4128 of 10000 with 99.49% 	 Time used:  0.01 sec
2023-04-02 11:13:00,014 		4152 of 10000 with 99.49% 	 Time used:  0.01 sec
2023-04-02 11:13:00,020 		4176 of 10000 with 99.50% 	 Time used:  0.01 sec
2023-04-02 11:13:00,026 		4200 of 10000 with 99.50% 	 Time used:  0.01 sec
2023-04-02 11:13:00,033 		4224 of 10000 with 99.50% 	 Time used:  0.01 sec
2023-04-02 11:13:00,039 		4248 of 10000 with 99.51% 	 Time used:  0.01 sec
2023-04-02 11:13:00,045 		4272 of 10000 with 99.51% 	 Time used:  0.01 sec
2023-04-02 11:13:00,052 		4296 of 10000 with 99.51% 	 Time used:  0.01 sec
2023-04-02 11:13:00,058 		4320 of 10000 with 99.51% 	 Time used:  0.01 sec
2023-04-02 11:13:00,065 		4344 of 10000 with 99.52% 	 Time used:  0.01 sec
2023-04-02 11:13:00,071 		4368 of 10000 with 99.52% 	 Time used:  0.01 sec
2023-04-02 11:13:00,077 		4392 of 10000 with 99.52% 	 Time used:  0.01 sec
2023-04-02 11:13:00,084 		4416 of 10000 with 99.52% 	 Time used:  0.01 sec
2023-04-02 11:13:00,090 		4440 of 10000 with 99.50% 	 Time used:  0.01 sec
2023-04-02 11:13:00,097 		4464 of 10000 with 99.51% 	 Time used:  0.01 sec
2023-04-02 11:13:00,103 		4488 of 10000 with 99.51% 	 Time used:  0.01 sec
2023-04-02 11:13:00,110 		4512 of 10000 with 99.47% 	 Time used:  0.01 sec
2023-04-02 11:13:00,116 		4536 of 10000 with 99.45% 	 Time used:  0.01 sec
2023-04-02 11:13:00,122 		4560 of 10000 with 99.45% 	 Time used:  0.01 sec
2023-04-02 11:13:00,129 		4584 of 10000 with 99.45% 	 Time used:  0.01 sec
2023-04-02 11:13:00,135 		4608 of 10000 with 99.44% 	 Time used:  0.01 sec
2023-04-02 11:13:00,142 		4632 of 10000 with 99.44% 	 Time used:  0.01 sec
2023-04-02 11:13:00,148 		4656 of 10000 with 99.44% 	 Time used:  0.01 sec
2023-04-02 11:13:00,154 		4680 of 10000 with 99.44% 	 Time used:  0.01 sec
2023-04-02 11:13:00,161 		4704 of 10000 with 99.45% 	 Time used:  0.01 sec
2023-04-02 11:13:00,167 		4728 of 10000 with 99.43% 	 Time used:  0.01 sec
2023-04-02 11:13:00,174 		4752 of 10000 with 99.43% 	 Time used:  0.01 sec
2023-04-02 11:13:00,180 		4776 of 10000 with 99.41% 	 Time used:  0.01 sec
2023-04-02 11:13:00,186 		4800 of 10000 with 99.42% 	 Time used:  0.01 sec
2023-04-02 11:13:00,193 		4824 of 10000 with 99.42% 	 Time used:  0.01 sec
2023-04-02 11:13:00,199 		4848 of 10000 with 99.42% 	 Time used:  0.01 sec
2023-04-02 11:13:00,205 		4872 of 10000 with 99.43% 	 Time used:  0.01 sec
2023-04-02 11:13:00,212 		4896 of 10000 with 99.43% 	 Time used:  0.01 sec
2023-04-02 11:13:00,218 		4920 of 10000 with 99.43% 	 Time used:  0.01 sec
2023-04-02 11:13:00,224 		4944 of 10000 with 99.43% 	 Time used:  0.01 sec
2023-04-02 11:13:00,231 		4968 of 10000 with 99.44% 	 Time used:  0.01 sec
2023-04-02 11:13:00,237 		4992 of 10000 with 99.44% 	 Time used:  0.01 sec
2023-04-02 11:13:00,244 		5016 of 10000 with 99.44% 	 Time used:  0.01 sec
2023-04-02 11:13:00,250 		5040 of 10000 with 99.44% 	 Time used:  0.01 sec
2023-04-02 11:13:00,256 		5064 of 10000 with 99.45% 	 Time used:  0.01 sec
2023-04-02 11:13:00,263 		5088 of 10000 with 99.45% 	 Time used:  0.01 sec
2023-04-02 11:13:00,269 		5112 of 10000 with 99.45% 	 Time used:  0.01 sec
2023-04-02 11:13:00,276 		5136 of 10000 with 99.45% 	 Time used:  0.01 sec
2023-04-02 11:13:00,282 		5160 of 10000 with 99.46% 	 Time used:  0.01 sec
2023-04-02 11:13:00,288 		5184 of 10000 with 99.46% 	 Time used:  0.01 sec
2023-04-02 11:13:00,295 		5208 of 10000 with 99.46% 	 Time used:  0.01 sec
2023-04-02 11:13:00,301 		5232 of 10000 with 99.46% 	 Time used:  0.01 sec
2023-04-02 11:13:00,308 		5256 of 10000 with 99.43% 	 Time used:  0.01 sec
2023-04-02 11:13:00,314 		5280 of 10000 with 99.43% 	 Time used:  0.01 sec
2023-04-02 11:13:00,320 		5304 of 10000 with 99.43% 	 Time used:  0.01 sec
2023-04-02 11:13:00,327 		5328 of 10000 with 99.44% 	 Time used:  0.01 sec
2023-04-02 11:13:00,333 		5352 of 10000 with 99.44% 	 Time used:  0.01 sec
2023-04-02 11:13:00,351 		5376 of 10000 with 99.44% 	 Time used:  0.02 sec
2023-04-02 11:13:00,358 		5400 of 10000 with 99.44% 	 Time used:  0.01 sec
2023-04-02 11:13:00,364 		5424 of 10000 with 99.45% 	 Time used:  0.01 sec
2023-04-02 11:13:00,371 		5448 of 10000 with 99.45% 	 Time used:  0.01 sec
2023-04-02 11:13:00,377 		5472 of 10000 with 99.45% 	 Time used:  0.01 sec
2023-04-02 11:13:00,383 		5496 of 10000 with 99.45% 	 Time used:  0.01 sec
2023-04-02 11:13:00,390 		5520 of 10000 with 99.44% 	 Time used:  0.01 sec
2023-04-02 11:13:00,396 		5544 of 10000 with 99.44% 	 Time used:  0.01 sec
2023-04-02 11:13:00,403 		5568 of 10000 with 99.44% 	 Time used:  0.01 sec
2023-04-02 11:13:00,409 		5592 of 10000 with 99.45% 	 Time used:  0.01 sec
2023-04-02 11:13:00,416 		5616 of 10000 with 99.45% 	 Time used:  0.01 sec
2023-04-02 11:13:00,422 		5640 of 10000 with 99.45% 	 Time used:  0.01 sec
2023-04-02 11:13:00,429 		5664 of 10000 with 99.45% 	 Time used:  0.01 sec
2023-04-02 11:13:00,435 		5688 of 10000 with 99.45% 	 Time used:  0.01 sec
2023-04-02 11:13:00,442 		5712 of 10000 with 99.46% 	 Time used:  0.01 sec
2023-04-02 11:13:00,448 		5736 of 10000 with 99.42% 	 Time used:  0.01 sec
2023-04-02 11:13:00,455 		5760 of 10000 with 99.43% 	 Time used:  0.01 sec
2023-04-02 11:13:00,461 		5784 of 10000 with 99.43% 	 Time used:  0.01 sec
2023-04-02 11:13:00,467 		5808 of 10000 with 99.43% 	 Time used:  0.01 sec
2023-04-02 11:13:00,474 		5832 of 10000 with 99.40% 	 Time used:  0.01 sec
2023-04-02 11:13:00,480 		5856 of 10000 with 99.40% 	 Time used:  0.01 sec
2023-04-02 11:13:00,487 		5880 of 10000 with 99.40% 	 Time used:  0.01 sec
2023-04-02 11:13:00,493 		5904 of 10000 with 99.41% 	 Time used:  0.01 sec
2023-04-02 11:13:00,499 		5928 of 10000 with 99.41% 	 Time used:  0.01 sec
2023-04-02 11:13:00,506 		5952 of 10000 with 99.41% 	 Time used:  0.01 sec
2023-04-02 11:13:00,512 		5976 of 10000 with 99.41% 	 Time used:  0.01 sec
2023-04-02 11:13:00,518 		6000 of 10000 with 99.42% 	 Time used:  0.01 sec
2023-04-02 11:13:00,525 		6024 of 10000 with 99.42% 	 Time used:  0.01 sec
2023-04-02 11:13:00,531 		6048 of 10000 with 99.40% 	 Time used:  0.01 sec
2023-04-02 11:13:00,538 		6072 of 10000 with 99.41% 	 Time used:  0.01 sec
2023-04-02 11:13:00,544 		6096 of 10000 with 99.41% 	 Time used:  0.01 sec
2023-04-02 11:13:00,550 		6120 of 10000 with 99.40% 	 Time used:  0.01 sec
2023-04-02 11:13:00,557 		6144 of 10000 with 99.40% 	 Time used:  0.01 sec
2023-04-02 11:13:00,563 		6168 of 10000 with 99.40% 	 Time used:  0.01 sec
2023-04-02 11:13:00,569 		6192 of 10000 with 99.40% 	 Time used:  0.01 sec
2023-04-02 11:13:00,576 		6216 of 10000 with 99.40% 	 Time used:  0.01 sec
2023-04-02 11:13:00,582 		6240 of 10000 with 99.41% 	 Time used:  0.01 sec
2023-04-02 11:13:00,588 		6264 of 10000 with 99.41% 	 Time used:  0.01 sec
2023-04-02 11:13:00,595 		6288 of 10000 with 99.41% 	 Time used:  0.01 sec
2023-04-02 11:13:00,601 		6312 of 10000 with 99.41% 	 Time used:  0.01 sec
2023-04-02 11:13:00,608 		6336 of 10000 with 99.42% 	 Time used:  0.01 sec
2023-04-02 11:13:00,614 		6360 of 10000 with 99.42% 	 Time used:  0.01 sec
2023-04-02 11:13:00,620 		6384 of 10000 with 99.40% 	 Time used:  0.01 sec
2023-04-02 11:13:00,627 		6408 of 10000 with 99.41% 	 Time used:  0.01 sec
2023-04-02 11:13:00,633 		6432 of 10000 with 99.41% 	 Time used:  0.01 sec
2023-04-02 11:13:00,639 		6456 of 10000 with 99.41% 	 Time used:  0.01 sec
2023-04-02 11:13:00,646 		6480 of 10000 with 99.41% 	 Time used:  0.01 sec
2023-04-02 11:13:00,652 		6504 of 10000 with 99.40% 	 Time used:  0.01 sec
2023-04-02 11:13:00,658 		6528 of 10000 with 99.40% 	 Time used:  0.01 sec
2023-04-02 11:13:00,664 		6552 of 10000 with 99.40% 	 Time used:  0.01 sec
2023-04-02 11:13:00,671 		6576 of 10000 with 99.41% 	 Time used:  0.01 sec
2023-04-02 11:13:00,677 		6600 of 10000 with 99.41% 	 Time used:  0.01 sec
2023-04-02 11:13:00,683 		6624 of 10000 with 99.41% 	 Time used:  0.01 sec
2023-04-02 11:13:00,690 		6648 of 10000 with 99.40% 	 Time used:  0.01 sec
2023-04-02 11:13:00,696 		6672 of 10000 with 99.40% 	 Time used:  0.01 sec
2023-04-02 11:13:00,702 		6696 of 10000 with 99.40% 	 Time used:  0.01 sec
2023-04-02 11:13:00,709 		6720 of 10000 with 99.40% 	 Time used:  0.01 sec
2023-04-02 11:13:00,715 		6744 of 10000 with 99.41% 	 Time used:  0.01 sec
2023-04-02 11:13:00,721 		6768 of 10000 with 99.41% 	 Time used:  0.01 sec
2023-04-02 11:13:00,728 		6792 of 10000 with 99.38% 	 Time used:  0.01 sec
2023-04-02 11:13:00,734 		6816 of 10000 with 99.38% 	 Time used:  0.01 sec
2023-04-02 11:13:00,740 		6840 of 10000 with 99.39% 	 Time used:  0.01 sec
2023-04-02 11:13:00,747 		6864 of 10000 with 99.39% 	 Time used:  0.01 sec
2023-04-02 11:13:00,753 		6888 of 10000 with 99.39% 	 Time used:  0.01 sec
2023-04-02 11:13:00,760 		6912 of 10000 with 99.39% 	 Time used:  0.01 sec
2023-04-02 11:13:00,766 		6936 of 10000 with 99.39% 	 Time used:  0.01 sec
2023-04-02 11:13:00,772 		6960 of 10000 with 99.40% 	 Time used:  0.01 sec
2023-04-02 11:13:00,779 		6984 of 10000 with 99.40% 	 Time used:  0.01 sec
2023-04-02 11:13:00,785 		7008 of 10000 with 99.40% 	 Time used:  0.01 sec
2023-04-02 11:13:00,791 		7032 of 10000 with 99.39% 	 Time used:  0.01 sec
2023-04-02 11:13:00,798 		7056 of 10000 with 99.39% 	 Time used:  0.01 sec
2023-04-02 11:13:00,804 		7080 of 10000 with 99.39% 	 Time used:  0.01 sec
2023-04-02 11:13:00,811 		7104 of 10000 with 99.39% 	 Time used:  0.01 sec
2023-04-02 11:13:00,817 		7128 of 10000 with 99.38% 	 Time used:  0.01 sec
2023-04-02 11:13:00,823 		7152 of 10000 with 99.37% 	 Time used:  0.01 sec
2023-04-02 11:13:00,830 		7176 of 10000 with 99.36% 	 Time used:  0.01 sec
2023-04-02 11:13:00,836 		7200 of 10000 with 99.36% 	 Time used:  0.01 sec
2023-04-02 11:13:00,842 		7224 of 10000 with 99.36% 	 Time used:  0.01 sec
2023-04-02 11:13:00,849 		7248 of 10000 with 99.35% 	 Time used:  0.01 sec
2023-04-02 11:13:00,855 		7272 of 10000 with 99.35% 	 Time used:  0.01 sec
2023-04-02 11:13:00,861 		7296 of 10000 with 99.36% 	 Time used:  0.01 sec
2023-04-02 11:13:00,868 		7320 of 10000 with 99.36% 	 Time used:  0.01 sec
2023-04-02 11:13:00,874 		7344 of 10000 with 99.35% 	 Time used:  0.01 sec
2023-04-02 11:13:00,881 		7368 of 10000 with 99.35% 	 Time used:  0.01 sec
2023-04-02 11:13:00,887 		7392 of 10000 with 99.35% 	 Time used:  0.01 sec
2023-04-02 11:13:00,893 		7416 of 10000 with 99.35% 	 Time used:  0.01 sec
2023-04-02 11:13:00,900 		7440 of 10000 with 99.35% 	 Time used:  0.01 sec
2023-04-02 11:13:00,906 		7464 of 10000 with 99.36% 	 Time used:  0.01 sec
2023-04-02 11:13:00,912 		7488 of 10000 with 99.36% 	 Time used:  0.01 sec
2023-04-02 11:13:00,919 		7512 of 10000 with 99.36% 	 Time used:  0.01 sec
2023-04-02 11:13:00,925 		7536 of 10000 with 99.36% 	 Time used:  0.01 sec
2023-04-02 11:13:00,932 		7560 of 10000 with 99.37% 	 Time used:  0.01 sec
2023-04-02 11:13:00,938 		7584 of 10000 with 99.37% 	 Time used:  0.01 sec
2023-04-02 11:13:00,945 		7608 of 10000 with 99.37% 	 Time used:  0.01 sec
2023-04-02 11:13:00,951 		7632 of 10000 with 99.37% 	 Time used:  0.01 sec
2023-04-02 11:13:00,957 		7656 of 10000 with 99.37% 	 Time used:  0.01 sec
2023-04-02 11:13:00,964 		7680 of 10000 with 99.38% 	 Time used:  0.01 sec
2023-04-02 11:13:00,970 		7704 of 10000 with 99.38% 	 Time used:  0.01 sec
2023-04-02 11:13:00,976 		7728 of 10000 with 99.38% 	 Time used:  0.01 sec
2023-04-02 11:13:00,983 		7752 of 10000 with 99.38% 	 Time used:  0.01 sec
2023-04-02 11:13:00,989 		7776 of 10000 with 99.38% 	 Time used:  0.01 sec
2023-04-02 11:13:00,996 		7800 of 10000 with 99.38% 	 Time used:  0.01 sec
2023-04-02 11:13:01,002 		7824 of 10000 with 99.39% 	 Time used:  0.01 sec
2023-04-02 11:13:01,008 		7848 of 10000 with 99.39% 	 Time used:  0.01 sec
2023-04-02 11:13:01,015 		7872 of 10000 with 99.38% 	 Time used:  0.01 sec
2023-04-02 11:13:01,021 		7896 of 10000 with 99.38% 	 Time used:  0.01 sec
2023-04-02 11:13:01,027 		7920 of 10000 with 99.38% 	 Time used:  0.01 sec
2023-04-02 11:13:01,034 		7944 of 10000 with 99.38% 	 Time used:  0.01 sec
2023-04-02 11:13:01,040 		7968 of 10000 with 99.39% 	 Time used:  0.01 sec
2023-04-02 11:13:01,047 		7992 of 10000 with 99.39% 	 Time used:  0.01 sec
2023-04-02 11:13:01,053 		8016 of 10000 with 99.38% 	 Time used:  0.01 sec
2023-04-02 11:13:01,060 		8040 of 10000 with 99.38% 	 Time used:  0.01 sec
2023-04-02 11:13:01,067 		8064 of 10000 with 99.38% 	 Time used:  0.01 sec
2023-04-02 11:13:01,073 		8088 of 10000 with 99.37% 	 Time used:  0.01 sec
2023-04-02 11:13:01,080 		8112 of 10000 with 99.37% 	 Time used:  0.01 sec
2023-04-02 11:13:01,086 		8136 of 10000 with 99.36% 	 Time used:  0.01 sec
2023-04-02 11:13:01,093 		8160 of 10000 with 99.36% 	 Time used:  0.01 sec
2023-04-02 11:13:01,099 		8184 of 10000 with 99.36% 	 Time used:  0.01 sec
2023-04-02 11:13:01,106 		8208 of 10000 with 99.37% 	 Time used:  0.01 sec
2023-04-02 11:13:01,112 		8232 of 10000 with 99.36% 	 Time used:  0.01 sec
2023-04-02 11:13:01,118 		8256 of 10000 with 99.36% 	 Time used:  0.01 sec
2023-04-02 11:13:01,125 		8280 of 10000 with 99.36% 	 Time used:  0.01 sec
2023-04-02 11:13:01,131 		8304 of 10000 with 99.36% 	 Time used:  0.01 sec
2023-04-02 11:13:01,138 		8328 of 10000 with 99.36% 	 Time used:  0.01 sec
2023-04-02 11:13:01,144 		8352 of 10000 with 99.37% 	 Time used:  0.01 sec
2023-04-02 11:13:01,150 		8376 of 10000 with 99.37% 	 Time used:  0.01 sec
2023-04-02 11:13:01,157 		8400 of 10000 with 99.37% 	 Time used:  0.01 sec
2023-04-02 11:13:01,163 		8424 of 10000 with 99.37% 	 Time used:  0.01 sec
2023-04-02 11:13:01,169 		8448 of 10000 with 99.37% 	 Time used:  0.01 sec
2023-04-02 11:13:01,176 		8472 of 10000 with 99.37% 	 Time used:  0.01 sec
2023-04-02 11:13:01,182 		8496 of 10000 with 99.38% 	 Time used:  0.01 sec
2023-04-02 11:13:01,188 		8520 of 10000 with 99.38% 	 Time used:  0.01 sec
2023-04-02 11:13:01,195 		8544 of 10000 with 99.38% 	 Time used:  0.01 sec
2023-04-02 11:13:01,201 		8568 of 10000 with 99.38% 	 Time used:  0.01 sec
2023-04-02 11:13:01,208 		8592 of 10000 with 99.38% 	 Time used:  0.01 sec
2023-04-02 11:13:01,214 		8616 of 10000 with 99.38% 	 Time used:  0.01 sec
2023-04-02 11:13:01,220 		8640 of 10000 with 99.38% 	 Time used:  0.01 sec
2023-04-02 11:13:01,227 		8664 of 10000 with 99.38% 	 Time used:  0.01 sec
2023-04-02 11:13:01,233 		8688 of 10000 with 99.38% 	 Time used:  0.01 sec
2023-04-02 11:13:01,240 		8712 of 10000 with 99.38% 	 Time used:  0.01 sec
2023-04-02 11:13:01,246 		8736 of 10000 with 99.38% 	 Time used:  0.01 sec
2023-04-02 11:13:01,252 		8760 of 10000 with 99.38% 	 Time used:  0.01 sec
2023-04-02 11:13:01,259 		8784 of 10000 with 99.39% 	 Time used:  0.01 sec
2023-04-02 11:13:01,265 		8808 of 10000 with 99.38% 	 Time used:  0.01 sec
2023-04-02 11:13:01,272 		8832 of 10000 with 99.37% 	 Time used:  0.01 sec
2023-04-02 11:13:01,278 		8856 of 10000 with 99.37% 	 Time used:  0.01 sec
2023-04-02 11:13:01,286 		8880 of 10000 with 99.37% 	 Time used:  0.01 sec
2023-04-02 11:13:01,293 		8904 of 10000 with 99.37% 	 Time used:  0.01 sec
2023-04-02 11:13:01,299 		8928 of 10000 with 99.37% 	 Time used:  0.01 sec
2023-04-02 11:13:01,306 		8952 of 10000 with 99.37% 	 Time used:  0.01 sec
2023-04-02 11:13:01,312 		8976 of 10000 with 99.38% 	 Time used:  0.01 sec
2023-04-02 11:13:01,319 		9000 of 10000 with 99.38% 	 Time used:  0.01 sec
2023-04-02 11:13:01,325 		9024 of 10000 with 99.38% 	 Time used:  0.01 sec
2023-04-02 11:13:01,332 		9048 of 10000 with 99.38% 	 Time used:  0.01 sec
2023-04-02 11:13:01,338 		9072 of 10000 with 99.38% 	 Time used:  0.01 sec
2023-04-02 11:13:01,345 		9096 of 10000 with 99.37% 	 Time used:  0.01 sec
2023-04-02 11:13:01,351 		9120 of 10000 with 99.36% 	 Time used:  0.01 sec
2023-04-02 11:13:01,358 		9144 of 10000 with 99.37% 	 Time used:  0.01 sec
2023-04-02 11:13:01,364 		9168 of 10000 with 99.37% 	 Time used:  0.01 sec
2023-04-02 11:13:01,371 		9192 of 10000 with 99.37% 	 Time used:  0.01 sec
2023-04-02 11:13:01,377 		9216 of 10000 with 99.36% 	 Time used:  0.01 sec
2023-04-02 11:13:01,384 		9240 of 10000 with 99.36% 	 Time used:  0.01 sec
2023-04-02 11:13:01,390 		9264 of 10000 with 99.36% 	 Time used:  0.01 sec
2023-04-02 11:13:01,397 		9288 of 10000 with 99.36% 	 Time used:  0.01 sec
2023-04-02 11:13:01,404 		9312 of 10000 with 99.36% 	 Time used:  0.01 sec
2023-04-02 11:13:01,410 		9336 of 10000 with 99.36% 	 Time used:  0.01 sec
2023-04-02 11:13:01,417 		9360 of 10000 with 99.36% 	 Time used:  0.01 sec
2023-04-02 11:13:01,423 		9384 of 10000 with 99.36% 	 Time used:  0.01 sec
2023-04-02 11:13:01,430 		9408 of 10000 with 99.36% 	 Time used:  0.01 sec
2023-04-02 11:13:01,436 		9432 of 10000 with 99.36% 	 Time used:  0.01 sec
2023-04-02 11:13:01,443 		9456 of 10000 with 99.37% 	 Time used:  0.01 sec
2023-04-02 11:13:01,449 		9480 of 10000 with 99.36% 	 Time used:  0.01 sec
2023-04-02 11:13:01,456 		9504 of 10000 with 99.36% 	 Time used:  0.01 sec
2023-04-02 11:13:01,463 		9528 of 10000 with 99.36% 	 Time used:  0.01 sec
2023-04-02 11:13:01,469 		9552 of 10000 with 99.36% 	 Time used:  0.01 sec
2023-04-02 11:13:01,476 		9576 of 10000 with 99.36% 	 Time used:  0.01 sec
2023-04-02 11:13:01,482 		9600 of 10000 with 99.36% 	 Time used:  0.01 sec
2023-04-02 11:13:01,489 		9624 of 10000 with 99.37% 	 Time used:  0.01 sec
2023-04-02 11:13:01,496 		9648 of 10000 with 99.36% 	 Time used:  0.01 sec
2023-04-02 11:13:01,502 		9672 of 10000 with 99.36% 	 Time used:  0.01 sec
2023-04-02 11:13:01,508 		9696 of 10000 with 99.36% 	 Time used:  0.01 sec
2023-04-02 11:13:01,515 		9720 of 10000 with 99.36% 	 Time used:  0.01 sec
2023-04-02 11:13:01,521 		9744 of 10000 with 99.36% 	 Time used:  0.01 sec
2023-04-02 11:13:01,528 		9768 of 10000 with 99.37% 	 Time used:  0.01 sec
2023-04-02 11:13:01,534 		9792 of 10000 with 99.37% 	 Time used:  0.01 sec
2023-04-02 11:13:01,541 		9816 of 10000 with 99.37% 	 Time used:  0.01 sec
2023-04-02 11:13:01,547 		9840 of 10000 with 99.37% 	 Time used:  0.01 sec
2023-04-02 11:13:01,553 		9864 of 10000 with 99.36% 	 Time used:  0.01 sec
2023-04-02 11:13:01,560 		9888 of 10000 with 99.36% 	 Time used:  0.01 sec
2023-04-02 11:13:01,566 		9912 of 10000 with 99.36% 	 Time used:  0.01 sec
2023-04-02 11:13:01,573 		9936 of 10000 with 99.37% 	 Time used:  0.01 sec
2023-04-02 11:13:01,579 		9960 of 10000 with 99.37% 	 Time used:  0.01 sec
2023-04-02 11:13:01,586 		9984 of 10000 with 99.37% 	 Time used:  0.01 sec
2023-04-02 11:13:01,605 		10000 of 10000 with 99.37% 	 Time used:  0.02 sec
2023-04-02 11:13:01,605 
2023-04-02 11:13:01,610 			Learning rate: weights:   1.000e-03    
2023-04-02 11:13:01,610 			Last test performance: 99.37%
2023-04-02 11:13:01,610 ----------------
2023-04-02 11:13:01,840   22  =>  0    		Training 486 pattern with 98.96% 	Forward time: 	 0.15 sec
2023-04-02 11:13:01,841 			Loss:    1.044e-03    			Backward time: 	 0.06 sec 
2023-04-02 11:13:01,939 			Learning rate: weights:   1.000e-03    
2023-04-02 11:13:01,939 			Last test performance: 99.37%
2023-04-02 11:13:01,939 ----------------
2023-04-02 11:13:02,224   22  =>  1    		Training 486 pattern with 99.79% 	Forward time: 	 0.22 sec
2023-04-02 11:13:02,224 			Loss:    5.431e-04    			Backward time: 	 0.05 sec 
2023-04-02 11:13:02,410 			Learning rate: weights:   1.000e-03    
2023-04-02 11:13:02,410 			Last test performance: 99.37%
2023-04-02 11:13:02,410 ----------------
2023-04-02 11:13:02,669   22  =>  2    		Training 486 pattern with 100.00% 	Forward time: 	 0.18 sec
2023-04-02 11:13:02,669 			Loss:    4.637e-04    			Backward time: 	 0.06 sec 
2023-04-02 11:13:02,890 			Learning rate: weights:   1.000e-03    
2023-04-02 11:13:02,890 			Last test performance: 99.37%
2023-04-02 11:13:02,890 ----------------
2023-04-02 11:13:03,163   22  =>  3    		Training 486 pattern with 99.79% 	Forward time: 	 0.16 sec
2023-04-02 11:13:03,163 			Loss:    5.935e-04    			Backward time: 	 0.10 sec 
2023-04-02 11:13:03,325 			Learning rate: weights:   1.000e-03    
2023-04-02 11:13:03,325 			Last test performance: 99.37%
2023-04-02 11:13:03,325 ----------------
2023-04-02 11:13:03,591   22  =>  4    		Training 486 pattern with 98.54% 	Forward time: 	 0.20 sec
2023-04-02 11:13:03,591 			Loss:    1.802e-03    			Backward time: 	 0.05 sec 
2023-04-02 11:13:03,719 			Learning rate: weights:   1.000e-03    
2023-04-02 11:13:03,719 			Last test performance: 99.37%
2023-04-02 11:13:03,719 ----------------
2023-04-02 11:13:04,010   22  =>  5    		Training 486 pattern with 99.17% 	Forward time: 	 0.21 sec
2023-04-02 11:13:04,010 			Loss:    1.445e-03    			Backward time: 	 0.06 sec 
2023-04-02 11:13:04,186 			Learning rate: weights:   1.000e-03    
2023-04-02 11:13:04,186 			Last test performance: 99.37%
2023-04-02 11:13:04,186 ----------------
2023-04-02 11:13:04,456   22  =>  6    		Training 486 pattern with 99.58% 	Forward time: 	 0.20 sec
2023-04-02 11:13:04,456 			Loss:    5.876e-04    			Backward time: 	 0.06 sec 
2023-04-02 11:13:04,593 			Learning rate: weights:   1.000e-03    
2023-04-02 11:13:04,593 			Last test performance: 99.37%
2023-04-02 11:13:04,593 ----------------
2023-04-02 11:13:04,863   22  =>  7    		Training 486 pattern with 99.58% 	Forward time: 	 0.21 sec
2023-04-02 11:13:04,863 			Loss:    8.541e-04    			Backward time: 	 0.05 sec 
2023-04-02 11:13:04,995 			Learning rate: weights:   1.000e-03    
2023-04-02 11:13:04,996 			Last test performance: 99.37%
2023-04-02 11:13:04,996 ----------------
2023-04-02 11:13:05,277   22  =>  8    		Training 486 pattern with 99.58% 	Forward time: 	 0.21 sec
2023-04-02 11:13:05,277 			Loss:    7.437e-04    			Backward time: 	 0.06 sec 
2023-04-02 11:13:05,463 			Learning rate: weights:   1.000e-03    
2023-04-02 11:13:05,463 			Last test performance: 99.37%
2023-04-02 11:13:05,463 ----------------
2023-04-02 11:13:05,708   22  =>  9    		Training 486 pattern with 98.96% 	Forward time: 	 0.17 sec
2023-04-02 11:13:05,708 			Loss:    1.998e-03    			Backward time: 	 0.06 sec 
2023-04-02 11:13:05,839 			Learning rate: weights:   1.000e-03    
2023-04-02 11:13:05,839 			Last test performance: 99.37%
2023-04-02 11:13:05,839 ----------------
2023-04-02 11:13:06,083   22  =>  10   		Training 486 pattern with 99.38% 	Forward time: 	 0.16 sec
2023-04-02 11:13:06,083 			Loss:    8.525e-04    			Backward time: 	 0.08 sec 
2023-04-02 11:13:06,172 			Learning rate: weights:   1.000e-03    
2023-04-02 11:13:06,172 			Last test performance: 99.37%
2023-04-02 11:13:06,173 ----------------
2023-04-02 11:13:06,426   22  =>  11   		Training 486 pattern with 98.75% 	Forward time: 	 0.17 sec
2023-04-02 11:13:06,426 			Loss:    1.398e-03    			Backward time: 	 0.07 sec 
2023-04-02 11:13:06,560 			Learning rate: weights:   1.000e-03    
2023-04-02 11:13:06,560 			Last test performance: 99.37%
2023-04-02 11:13:06,560 ----------------
2023-04-02 11:13:06,849   22  =>  12   		Training 486 pattern with 99.38% 	Forward time: 	 0.22 sec
2023-04-02 11:13:06,849 			Loss:    8.381e-04    			Backward time: 	 0.06 sec 
2023-04-02 11:13:06,944 			Learning rate: weights:   1.000e-03    
2023-04-02 11:13:06,944 			Last test performance: 99.37%
2023-04-02 11:13:06,945 ----------------
2023-04-02 11:13:07,229   22  =>  13   		Training 486 pattern with 99.38% 	Forward time: 	 0.22 sec
2023-04-02 11:13:07,229 			Loss:    9.457e-04    			Backward time: 	 0.06 sec 
2023-04-02 11:13:07,319 			Learning rate: weights:   1.000e-03    
2023-04-02 11:13:07,319 			Last test performance: 99.37%
2023-04-02 11:13:07,319 ----------------
2023-04-02 11:13:07,603   22  =>  14   		Training 486 pattern with 99.17% 	Forward time: 	 0.21 sec
2023-04-02 11:13:07,603 			Loss:    9.437e-04    			Backward time: 	 0.06 sec 
2023-04-02 11:13:07,741 			Learning rate: weights:   1.000e-03    
2023-04-02 11:13:07,742 			Last test performance: 99.37%
2023-04-02 11:13:07,742 ----------------
2023-04-02 11:13:07,991   22  =>  15   		Training 486 pattern with 99.17% 	Forward time: 	 0.18 sec
2023-04-02 11:13:07,991 			Loss:    7.863e-04    			Backward time: 	 0.06 sec 
2023-04-02 11:13:08,111 			Learning rate: weights:   1.000e-03    
2023-04-02 11:13:08,111 			Last test performance: 99.37%
2023-04-02 11:13:08,111 ----------------
2023-04-02 11:13:08,367   22  =>  16   		Training 486 pattern with 99.38% 	Forward time: 	 0.18 sec
2023-04-02 11:13:08,367 			Loss:    7.738e-04    			Backward time: 	 0.06 sec 
2023-04-02 11:13:08,516 			Learning rate: weights:   1.000e-03    
2023-04-02 11:13:08,516 			Last test performance: 99.37%
2023-04-02 11:13:08,516 ----------------
2023-04-02 11:13:08,782   22  =>  17   		Training 486 pattern with 98.12% 	Forward time: 	 0.20 sec
2023-04-02 11:13:08,782 			Loss:    1.782e-03    			Backward time: 	 0.06 sec 
2023-04-02 11:13:08,901 			Learning rate: weights:   1.000e-03    
2023-04-02 11:13:08,902 			Last test performance: 99.37%
2023-04-02 11:13:08,902 ----------------
2023-04-02 11:13:09,169   22  =>  18   		Training 486 pattern with 99.58% 	Forward time: 	 0.20 sec
2023-04-02 11:13:09,169 			Loss:    4.740e-04    			Backward time: 	 0.05 sec 
2023-04-02 11:13:09,296 			Learning rate: weights:   1.000e-03    
2023-04-02 11:13:09,297 			Last test performance: 99.37%
2023-04-02 11:13:09,297 ----------------
2023-04-02 11:13:09,592   22  =>  19   		Training 486 pattern with 98.54% 	Forward time: 	 0.22 sec
2023-04-02 11:13:09,592 			Loss:    1.649e-03    			Backward time: 	 0.06 sec 
2023-04-02 11:13:09,718 			Learning rate: weights:   1.000e-03    
2023-04-02 11:13:09,719 			Last test performance: 99.37%
2023-04-02 11:13:09,719 ----------------
2023-04-02 11:13:09,960   22  =>  20   		Training 486 pattern with 99.17% 	Forward time: 	 0.17 sec
2023-04-02 11:13:09,960 			Loss:    1.174e-03    			Backward time: 	 0.06 sec 
2023-04-02 11:13:10,044 			Learning rate: weights:   1.000e-03    
2023-04-02 11:13:10,045 			Last test performance: 99.37%
2023-04-02 11:13:10,045 ----------------
2023-04-02 11:13:10,283   22  =>  21   		Training 486 pattern with 98.54% 	Forward time: 	 0.17 sec
2023-04-02 11:13:10,283 			Loss:    1.221e-03    			Backward time: 	 0.05 sec 
2023-04-02 11:13:10,369 			Learning rate: weights:   1.000e-03    
2023-04-02 11:13:10,369 			Last test performance: 99.37%
2023-04-02 11:13:10,369 ----------------
2023-04-02 11:13:10,607   22  =>  22   		Training 486 pattern with 98.75% 	Forward time: 	 0.17 sec
2023-04-02 11:13:10,607 			Loss:    1.585e-03    			Backward time: 	 0.05 sec 
2023-04-02 11:13:10,734 			Learning rate: weights:   1.000e-03    
2023-04-02 11:13:10,734 			Last test performance: 99.37%
2023-04-02 11:13:10,734 ----------------
2023-04-02 11:13:11,032   22  =>  23   		Training 486 pattern with 99.38% 	Forward time: 	 0.23 sec
2023-04-02 11:13:11,032 			Loss:    6.276e-04    			Backward time: 	 0.06 sec 
2023-04-02 11:13:11,120 			Learning rate: weights:   1.000e-03    
2023-04-02 11:13:11,120 			Last test performance: 99.37%
2023-04-02 11:13:11,121 ----------------
2023-04-02 11:13:11,383   22  =>  24   		Training 486 pattern with 99.17% 	Forward time: 	 0.20 sec
2023-04-02 11:13:11,423 			Loss:    1.292e-03    			Backward time: 	 0.05 sec 
2023-04-02 11:13:11,520 			Learning rate: weights:   1.000e-03    
2023-04-02 11:13:11,520 			Last test performance: 99.37%
2023-04-02 11:13:11,520 ----------------
2023-04-02 11:13:11,759   22  =>  25   		Training 486 pattern with 98.54% 	Forward time: 	 0.17 sec
2023-04-02 11:13:11,759 			Loss:    1.984e-03    			Backward time: 	 0.05 sec 
2023-04-02 11:13:11,886 			Learning rate: weights:   1.000e-03    
2023-04-02 11:13:11,886 			Last test performance: 99.37%
2023-04-02 11:13:11,886 ----------------
2023-04-02 11:13:12,167   22  =>  26   		Training 486 pattern with 98.75% 	Forward time: 	 0.21 sec
2023-04-02 11:13:12,167 			Loss:    1.127e-03    			Backward time: 	 0.06 sec 
2023-04-02 11:13:12,251 			Learning rate: weights:   1.000e-03    
2023-04-02 11:13:12,251 			Last test performance: 99.37%
2023-04-02 11:13:12,252 ----------------
2023-04-02 11:13:12,532   22  =>  27   		Training 486 pattern with 98.96% 	Forward time: 	 0.22 sec
2023-04-02 11:13:12,532 			Loss:    1.319e-03    			Backward time: 	 0.05 sec 
2023-04-02 11:13:12,633 			Learning rate: weights:   1.000e-03    
2023-04-02 11:13:12,633 			Last test performance: 99.37%
2023-04-02 11:13:12,633 ----------------
2023-04-02 11:13:12,900   22  =>  28   		Training 486 pattern with 99.38% 	Forward time: 	 0.20 sec
2023-04-02 11:13:12,900 			Loss:    7.715e-04    			Backward time: 	 0.06 sec 
2023-04-02 11:13:12,959 			Learning rate: weights:   1.000e-03    
2023-04-02 11:13:12,959 			Last test performance: 99.37%
2023-04-02 11:13:12,960 ----------------
2023-04-02 11:13:13,251   22  =>  29   		Training 486 pattern with 99.58% 	Forward time: 	 0.23 sec
2023-04-02 11:13:13,251 			Loss:    7.849e-04    			Backward time: 	 0.05 sec 
2023-04-02 11:13:13,411 			Learning rate: weights:   1.000e-03    
2023-04-02 11:13:13,411 			Last test performance: 99.37%
2023-04-02 11:13:13,411 ----------------
2023-04-02 11:13:13,682   22  =>  30   		Training 486 pattern with 99.58% 	Forward time: 	 0.21 sec
2023-04-02 11:13:13,682 			Loss:    6.222e-04    			Backward time: 	 0.05 sec 
2023-04-02 11:13:13,786 			Learning rate: weights:   1.000e-03    
2023-04-02 11:13:13,787 			Last test performance: 99.37%
2023-04-02 11:13:13,787 ----------------
2023-04-02 11:13:14,053   22  =>  31   		Training 486 pattern with 99.58% 	Forward time: 	 0.21 sec
2023-04-02 11:13:14,054 			Loss:    5.130e-04    			Backward time: 	 0.05 sec 
2023-04-02 11:13:14,150 			Learning rate: weights:   1.000e-03    
2023-04-02 11:13:14,151 			Last test performance: 99.37%
2023-04-02 11:13:14,151 ----------------
2023-04-02 11:13:14,524   22  =>  32   		Training 486 pattern with 99.38% 	Forward time: 	 0.29 sec
2023-04-02 11:13:14,524 			Loss:    1.171e-03    			Backward time: 	 0.08 sec 
2023-04-02 11:13:14,975 			Learning rate: weights:   1.000e-03    
2023-04-02 11:13:14,975 			Last test performance: 99.37%
2023-04-02 11:13:14,976 ----------------
2023-04-02 11:13:15,271   22  =>  33   		Training 486 pattern with 98.54% 	Forward time: 	 0.22 sec
2023-04-02 11:13:15,271 			Loss:    1.737e-03    			Backward time: 	 0.06 sec 
2023-04-02 11:13:15,401 			Learning rate: weights:   1.000e-03    
2023-04-02 11:13:15,401 			Last test performance: 99.37%
2023-04-02 11:13:15,401 ----------------
2023-04-02 11:13:15,690   22  =>  34   		Training 486 pattern with 98.96% 	Forward time: 	 0.20 sec
2023-04-02 11:13:15,690 			Loss:    1.000e-03    			Backward time: 	 0.08 sec 
2023-04-02 11:13:15,782 			Learning rate: weights:   1.000e-03    
2023-04-02 11:13:15,782 			Last test performance: 99.37%
2023-04-02 11:13:15,782 ----------------
2023-04-02 11:13:16,051   22  =>  35   		Training 486 pattern with 99.38% 	Forward time: 	 0.21 sec
2023-04-02 11:13:16,051 			Loss:    8.342e-04    			Backward time: 	 0.05 sec 
2023-04-02 11:13:16,248 			Learning rate: weights:   1.000e-03    
2023-04-02 11:13:16,248 			Last test performance: 99.37%
2023-04-02 11:13:16,248 ----------------
2023-04-02 11:13:16,578   22  =>  36   		Training 486 pattern with 99.38% 	Forward time: 	 0.25 sec
2023-04-02 11:13:16,578 			Loss:    6.500e-04    			Backward time: 	 0.07 sec 
2023-04-02 11:13:16,741 			Learning rate: weights:   1.000e-03    
2023-04-02 11:13:16,741 			Last test performance: 99.37%
2023-04-02 11:13:16,741 ----------------
2023-04-02 11:13:17,022   22  =>  37   		Training 486 pattern with 98.33% 	Forward time: 	 0.22 sec
2023-04-02 11:13:17,022 			Loss:    1.366e-03    			Backward time: 	 0.05 sec 
2023-04-02 11:13:17,129 			Learning rate: weights:   1.000e-03    
2023-04-02 11:13:17,129 			Last test performance: 99.37%
2023-04-02 11:13:17,129 ----------------
2023-04-02 11:13:17,425   22  =>  38   		Training 486 pattern with 99.79% 	Forward time: 	 0.23 sec
2023-04-02 11:13:17,425 			Loss:    4.930e-04    			Backward time: 	 0.06 sec 
2023-04-02 11:13:17,573 			Learning rate: weights:   1.000e-03    
2023-04-02 11:13:17,573 			Last test performance: 99.37%
2023-04-02 11:13:17,573 ----------------
2023-04-02 11:13:17,824   22  =>  39   		Training 486 pattern with 98.33% 	Forward time: 	 0.18 sec
2023-04-02 11:13:17,825 			Loss:    2.050e-03    			Backward time: 	 0.06 sec 
2023-04-02 11:13:17,954 			Learning rate: weights:   1.000e-03    
2023-04-02 11:13:17,955 			Last test performance: 99.37%
2023-04-02 11:13:17,955 ----------------
2023-04-02 11:13:18,199   22  =>  40   		Training 486 pattern with 98.96% 	Forward time: 	 0.18 sec
2023-04-02 11:13:18,199 			Loss:    1.017e-03    			Backward time: 	 0.06 sec 
2023-04-02 11:13:18,359 			Learning rate: weights:   1.000e-03    
2023-04-02 11:13:18,359 			Last test performance: 99.37%
2023-04-02 11:13:18,360 ----------------
2023-04-02 11:13:18,658   22  =>  41   		Training 486 pattern with 98.75% 	Forward time: 	 0.22 sec
2023-04-02 11:13:18,658 			Loss:    1.045e-03    			Backward time: 	 0.06 sec 
2023-04-02 11:13:18,744 			Learning rate: weights:   1.000e-03    
2023-04-02 11:13:18,745 			Last test performance: 99.37%
2023-04-02 11:13:18,745 ----------------
2023-04-02 11:13:18,988   22  =>  42   		Training 486 pattern with 99.58% 	Forward time: 	 0.17 sec
2023-04-02 11:13:18,988 			Loss:    8.252e-04    			Backward time: 	 0.06 sec 
2023-04-02 11:13:19,157 			Learning rate: weights:   1.000e-03    
2023-04-02 11:13:19,157 			Last test performance: 99.37%
2023-04-02 11:13:19,158 ----------------
2023-04-02 11:13:19,437   22  =>  43   		Training 486 pattern with 99.17% 	Forward time: 	 0.21 sec
2023-04-02 11:13:19,437 			Loss:    1.524e-03    			Backward time: 	 0.05 sec 
2023-04-02 11:13:19,566 			Learning rate: weights:   1.000e-03    
2023-04-02 11:13:19,566 			Last test performance: 99.37%
2023-04-02 11:13:19,566 ----------------
2023-04-02 11:13:19,825   22  =>  44   		Training 486 pattern with 98.96% 	Forward time: 	 0.19 sec
2023-04-02 11:13:19,825 			Loss:    1.251e-03    			Backward time: 	 0.06 sec 
2023-04-02 11:13:19,981 			Learning rate: weights:   1.000e-03    
2023-04-02 11:13:19,982 			Last test performance: 99.37%
2023-04-02 11:13:19,982 ----------------
2023-04-02 11:13:20,267   22  =>  45   		Training 486 pattern with 99.38% 	Forward time: 	 0.21 sec
2023-04-02 11:13:20,267 			Loss:    1.129e-03    			Backward time: 	 0.06 sec 
2023-04-02 11:13:20,379 			Learning rate: weights:   1.000e-03    
2023-04-02 11:13:20,379 			Last test performance: 99.37%
2023-04-02 11:13:20,380 ----------------
2023-04-02 11:13:20,660   22  =>  46   		Training 486 pattern with 98.33% 	Forward time: 	 0.21 sec
2023-04-02 11:13:20,660 			Loss:    1.505e-03    			Backward time: 	 0.06 sec 
2023-04-02 11:13:20,839 			Learning rate: weights:   1.000e-03    
2023-04-02 11:13:20,839 			Last test performance: 99.37%
2023-04-02 11:13:20,839 ----------------
2023-04-02 11:13:21,122   22  =>  47   		Training 486 pattern with 98.96% 	Forward time: 	 0.21 sec
2023-04-02 11:13:21,122 			Loss:    1.993e-03    			Backward time: 	 0.06 sec 
2023-04-02 11:13:21,262 			Learning rate: weights:   1.000e-03    
2023-04-02 11:13:21,262 			Last test performance: 99.37%
2023-04-02 11:13:21,262 ----------------
2023-04-02 11:13:21,524   22  =>  48   		Training 486 pattern with 98.75% 	Forward time: 	 0.19 sec
2023-04-02 11:13:21,524 			Loss:    1.312e-03    			Backward time: 	 0.06 sec 
2023-04-02 11:13:21,655 			Learning rate: weights:   1.000e-03    
2023-04-02 11:13:21,656 			Last test performance: 99.37%
2023-04-02 11:13:21,656 ----------------
2023-04-02 11:13:21,943   22  =>  49   		Training 486 pattern with 98.33% 	Forward time: 	 0.21 sec
2023-04-02 11:13:21,943 			Loss:    3.020e-03    			Backward time: 	 0.06 sec 
2023-04-02 11:13:22,099 			Learning rate: weights:   1.000e-03    
2023-04-02 11:13:22,099 			Last test performance: 99.37%
2023-04-02 11:13:22,099 ----------------
2023-04-02 11:13:22,347   22  =>  50   		Training 486 pattern with 98.96% 	Forward time: 	 0.18 sec
2023-04-02 11:13:22,347 			Loss:    1.746e-03    			Backward time: 	 0.05 sec 
2023-04-02 11:13:22,493 			Learning rate: weights:   1.000e-03    
2023-04-02 11:13:22,494 			Last test performance: 99.37%
2023-04-02 11:13:22,494 ----------------
2023-04-02 11:13:22,745   22  =>  51   		Training 486 pattern with 98.75% 	Forward time: 	 0.18 sec
2023-04-02 11:13:22,746 			Loss:    1.672e-03    			Backward time: 	 0.06 sec 
2023-04-02 11:13:23,061 			Learning rate: weights:   1.000e-03    
2023-04-02 11:13:23,061 			Last test performance: 99.37%
2023-04-02 11:13:23,061 ----------------
2023-04-02 11:13:23,302   22  =>  52   		Training 486 pattern with 98.33% 	Forward time: 	 0.17 sec
2023-04-02 11:13:23,302 			Loss:    2.976e-03    			Backward time: 	 0.06 sec 
2023-04-02 11:13:23,493 			Learning rate: weights:   1.000e-03    
2023-04-02 11:13:23,493 			Last test performance: 99.37%
2023-04-02 11:13:23,493 ----------------
2023-04-02 11:13:23,768   22  =>  53   		Training 486 pattern with 98.75% 	Forward time: 	 0.21 sec
2023-04-02 11:13:23,768 			Loss:    2.664e-03    			Backward time: 	 0.05 sec 
2023-04-02 11:13:23,896 			Learning rate: weights:   1.000e-03    
2023-04-02 11:13:23,896 			Last test performance: 99.37%
2023-04-02 11:13:23,896 ----------------
2023-04-02 11:13:24,183   22  =>  54   		Training 486 pattern with 99.38% 	Forward time: 	 0.22 sec
2023-04-02 11:13:24,183 			Loss:    1.150e-03    			Backward time: 	 0.06 sec 
2023-04-02 11:13:24,276 			Learning rate: weights:   1.000e-03    
2023-04-02 11:13:24,276 			Last test performance: 99.37%
2023-04-02 11:13:24,277 ----------------
2023-04-02 11:13:24,562   22  =>  55   		Training 486 pattern with 98.54% 	Forward time: 	 0.21 sec
2023-04-02 11:13:24,562 			Loss:    1.716e-03    			Backward time: 	 0.06 sec 
2023-04-02 11:13:24,655 			Learning rate: weights:   1.000e-03    
2023-04-02 11:13:24,656 			Last test performance: 99.37%
2023-04-02 11:13:24,656 ----------------
2023-04-02 11:13:24,937   22  =>  56   		Training 486 pattern with 98.96% 	Forward time: 	 0.17 sec
2023-04-02 11:13:24,937 			Loss:    1.057e-03    			Backward time: 	 0.10 sec 
2023-04-02 11:13:25,032 			Learning rate: weights:   1.000e-03    
2023-04-02 11:13:25,032 			Last test performance: 99.37%
2023-04-02 11:13:25,032 ----------------
2023-04-02 11:13:25,295   22  =>  57   		Training 486 pattern with 99.79% 	Forward time: 	 0.18 sec
2023-04-02 11:13:25,295 			Loss:    7.701e-04    			Backward time: 	 0.07 sec 
2023-04-02 11:13:25,450 			Learning rate: weights:   1.000e-03    
2023-04-02 11:13:25,450 			Last test performance: 99.37%
2023-04-02 11:13:25,451 ----------------
2023-04-02 11:13:25,765   22  =>  58   		Training 486 pattern with 98.96% 	Forward time: 	 0.23 sec
2023-04-02 11:13:25,765 			Loss:    1.719e-03    			Backward time: 	 0.07 sec 
2023-04-02 11:13:25,914 			Learning rate: weights:   1.000e-03    
2023-04-02 11:13:25,914 			Last test performance: 99.37%
2023-04-02 11:13:25,914 ----------------
2023-04-02 11:13:26,210   22  =>  59   		Training 486 pattern with 99.38% 	Forward time: 	 0.21 sec
2023-04-02 11:13:26,210 			Loss:    1.045e-03    			Backward time: 	 0.08 sec 
2023-04-02 11:13:26,372 			Learning rate: weights:   1.000e-03    
2023-04-02 11:13:26,372 			Last test performance: 99.37%
2023-04-02 11:13:26,372 ----------------
2023-04-02 11:13:26,681   22  =>  60   		Training 486 pattern with 98.54% 	Forward time: 	 0.19 sec
2023-04-02 11:13:26,681 			Loss:    1.892e-03    			Backward time: 	 0.07 sec 
2023-04-02 11:13:26,795 			Learning rate: weights:   1.000e-03    
2023-04-02 11:13:26,795 			Last test performance: 99.37%
2023-04-02 11:13:26,795 ----------------
2023-04-02 11:13:27,069   22  =>  61   		Training 486 pattern with 99.79% 	Forward time: 	 0.21 sec
2023-04-02 11:13:27,070 			Loss:    6.548e-04    			Backward time: 	 0.05 sec 
2023-04-02 11:13:27,181 			Learning rate: weights:   1.000e-03    
2023-04-02 11:13:27,182 			Last test performance: 99.37%
2023-04-02 11:13:27,182 ----------------
2023-04-02 11:13:27,464   22  =>  62   		Training 486 pattern with 98.96% 	Forward time: 	 0.21 sec
2023-04-02 11:13:27,464 			Loss:    1.330e-03    			Backward time: 	 0.06 sec 
2023-04-02 11:13:27,611 			Learning rate: weights:   1.000e-03    
2023-04-02 11:13:27,612 			Last test performance: 99.37%
2023-04-02 11:13:27,612 ----------------
2023-04-02 11:13:27,894   22  =>  63   		Training 486 pattern with 98.75% 	Forward time: 	 0.21 sec
2023-04-02 11:13:27,894 			Loss:    1.426e-03    			Backward time: 	 0.06 sec 
2023-04-02 11:13:27,987 			Learning rate: weights:   1.000e-03    
2023-04-02 11:13:27,987 			Last test performance: 99.37%
2023-04-02 11:13:27,987 ----------------
2023-04-02 11:13:28,279   22  =>  64   		Training 486 pattern with 98.75% 	Forward time: 	 0.22 sec
2023-04-02 11:13:28,279 			Loss:    1.092e-03    			Backward time: 	 0.06 sec 
2023-04-02 11:13:28,380 			Learning rate: weights:   1.000e-03    
2023-04-02 11:13:28,381 			Last test performance: 99.37%
2023-04-02 11:13:28,381 ----------------
2023-04-02 11:13:28,680   22  =>  65   		Training 486 pattern with 98.33% 	Forward time: 	 0.22 sec
2023-04-02 11:13:28,680 			Loss:    2.114e-03    			Backward time: 	 0.06 sec 
2023-04-02 11:13:28,780 			Learning rate: weights:   1.000e-03    
2023-04-02 11:13:28,781 			Last test performance: 99.37%
2023-04-02 11:13:28,781 ----------------
2023-04-02 11:13:29,042   22  =>  66   		Training 486 pattern with 99.79% 	Forward time: 	 0.18 sec
2023-04-02 11:13:29,042 			Loss:    6.359e-04    			Backward time: 	 0.07 sec 
2023-04-02 11:13:29,165 			Learning rate: weights:   1.000e-03    
2023-04-02 11:13:29,165 			Last test performance: 99.37%
2023-04-02 11:13:29,165 ----------------
2023-04-02 11:13:29,484   22  =>  67   		Training 486 pattern with 99.58% 	Forward time: 	 0.25 sec
2023-04-02 11:13:29,484 			Loss:    1.131e-03    			Backward time: 	 0.06 sec 
2023-04-02 11:13:29,690 			Learning rate: weights:   1.000e-03    
2023-04-02 11:13:29,690 			Last test performance: 99.37%
2023-04-02 11:13:29,690 ----------------
2023-04-02 11:13:30,015   22  =>  68   		Training 486 pattern with 98.96% 	Forward time: 	 0.24 sec
2023-04-02 11:13:30,015 			Loss:    1.529e-03    			Backward time: 	 0.07 sec 
2023-04-02 11:13:30,185 			Learning rate: weights:   1.000e-03    
2023-04-02 11:13:30,186 			Last test performance: 99.37%
2023-04-02 11:13:30,186 ----------------
2023-04-02 11:13:30,462   22  =>  69   		Training 486 pattern with 99.17% 	Forward time: 	 0.18 sec
2023-04-02 11:13:30,462 			Loss:    1.260e-03    			Backward time: 	 0.08 sec 
2023-04-02 11:13:30,569 			Learning rate: weights:   1.000e-03    
2023-04-02 11:13:30,569 			Last test performance: 99.37%
2023-04-02 11:13:30,569 ----------------
2023-04-02 11:13:30,874   22  =>  70   		Training 486 pattern with 98.33% 	Forward time: 	 0.24 sec
2023-04-02 11:13:30,874 			Loss:    2.247e-03    			Backward time: 	 0.06 sec 
2023-04-02 11:13:31,003 			Learning rate: weights:   1.000e-03    
2023-04-02 11:13:31,003 			Last test performance: 99.37%
2023-04-02 11:13:31,003 ----------------
2023-04-02 11:13:31,242   22  =>  71   		Training 486 pattern with 99.17% 	Forward time: 	 0.17 sec
2023-04-02 11:13:31,242 			Loss:    9.766e-04    			Backward time: 	 0.05 sec 
2023-04-02 11:13:31,328 			Learning rate: weights:   1.000e-03    
2023-04-02 11:13:31,329 			Last test performance: 99.37%
2023-04-02 11:13:31,329 ----------------
2023-04-02 11:13:31,581   22  =>  72   		Training 486 pattern with 99.38% 	Forward time: 	 0.19 sec
2023-04-02 11:13:31,582 			Loss:    1.155e-03    			Backward time: 	 0.05 sec 
2023-04-02 11:13:31,775 			Learning rate: weights:   1.000e-03    
2023-04-02 11:13:31,775 			Last test performance: 99.37%
2023-04-02 11:13:31,775 ----------------
2023-04-02 11:13:32,017   22  =>  73   		Training 486 pattern with 99.58% 	Forward time: 	 0.17 sec
2023-04-02 11:13:32,017 			Loss:    6.423e-04    			Backward time: 	 0.06 sec 
2023-04-02 11:13:32,110 			Learning rate: weights:   1.000e-03    
2023-04-02 11:13:32,110 			Last test performance: 99.37%
2023-04-02 11:13:32,110 ----------------
2023-04-02 11:13:32,401   22  =>  74   		Training 486 pattern with 98.75% 	Forward time: 	 0.22 sec
2023-04-02 11:13:32,401 			Loss:    1.852e-03    			Backward time: 	 0.06 sec 
2023-04-02 11:13:32,526 			Learning rate: weights:   1.000e-03    
2023-04-02 11:13:32,526 			Last test performance: 99.37%
2023-04-02 11:13:32,526 ----------------
2023-04-02 11:13:32,778   22  =>  75   		Training 486 pattern with 98.96% 	Forward time: 	 0.18 sec
2023-04-02 11:13:32,778 			Loss:    9.138e-04    			Backward time: 	 0.06 sec 
2023-04-02 11:13:32,864 			Learning rate: weights:   1.000e-03    
2023-04-02 11:13:32,865 			Last test performance: 99.37%
2023-04-02 11:13:32,865 ----------------
2023-04-02 11:13:33,156   22  =>  76   		Training 486 pattern with 99.38% 	Forward time: 	 0.22 sec
2023-04-02 11:13:33,156 			Loss:    8.137e-04    			Backward time: 	 0.06 sec 
2023-04-02 11:13:33,333 			Learning rate: weights:   1.000e-03    
2023-04-02 11:13:33,333 			Last test performance: 99.37%
2023-04-02 11:13:33,333 ----------------
2023-04-02 11:13:33,588   22  =>  77   		Training 486 pattern with 99.17% 	Forward time: 	 0.19 sec
2023-04-02 11:13:33,588 			Loss:    1.396e-03    			Backward time: 	 0.05 sec 
2023-04-02 11:13:33,743 			Learning rate: weights:   1.000e-03    
2023-04-02 11:13:33,743 			Last test performance: 99.37%
2023-04-02 11:13:33,743 ----------------
2023-04-02 11:13:34,030   22  =>  78   		Training 486 pattern with 98.96% 	Forward time: 	 0.22 sec
2023-04-02 11:13:34,030 			Loss:    2.256e-03    			Backward time: 	 0.05 sec 
2023-04-02 11:13:34,213 			Learning rate: weights:   1.000e-03    
2023-04-02 11:13:34,213 			Last test performance: 99.37%
2023-04-02 11:13:34,213 ----------------
2023-04-02 11:13:34,504   22  =>  79   		Training 486 pattern with 98.54% 	Forward time: 	 0.23 sec
2023-04-02 11:13:34,504 			Loss:    2.059e-03    			Backward time: 	 0.05 sec 
2023-04-02 11:13:34,645 			Learning rate: weights:   1.000e-03    
2023-04-02 11:13:34,645 			Last test performance: 99.37%
2023-04-02 11:13:34,645 ----------------
2023-04-02 11:13:34,928   22  =>  80   		Training 486 pattern with 98.33% 	Forward time: 	 0.20 sec
2023-04-02 11:13:34,928 			Loss:    1.933e-03    			Backward time: 	 0.06 sec 
2023-04-02 11:13:35,136 			Learning rate: weights:   1.000e-03    
2023-04-02 11:13:35,136 			Last test performance: 99.37%
2023-04-02 11:13:35,136 ----------------
2023-04-02 11:13:35,419   22  =>  81   		Training 486 pattern with 99.17% 	Forward time: 	 0.20 sec
2023-04-02 11:13:35,419 			Loss:    8.673e-04    			Backward time: 	 0.06 sec 
2023-04-02 11:13:35,518 			Learning rate: weights:   1.000e-03    
2023-04-02 11:13:35,518 			Last test performance: 99.37%
2023-04-02 11:13:35,518 ----------------
2023-04-02 11:13:35,797   22  =>  82   		Training 486 pattern with 98.12% 	Forward time: 	 0.19 sec
2023-04-02 11:13:35,797 			Loss:    1.849e-03    			Backward time: 	 0.06 sec 
2023-04-02 11:13:35,961 			Learning rate: weights:   1.000e-03    
2023-04-02 11:13:35,961 			Last test performance: 99.37%
2023-04-02 11:13:35,961 ----------------
2023-04-02 11:13:36,228   22  =>  83   		Training 486 pattern with 98.12% 	Forward time: 	 0.16 sec
2023-04-02 11:13:36,228 			Loss:    2.024e-03    			Backward time: 	 0.10 sec 
2023-04-02 11:13:36,321 			Learning rate: weights:   1.000e-03    
2023-04-02 11:13:36,322 			Last test performance: 99.37%
2023-04-02 11:13:36,322 ----------------
2023-04-02 11:13:36,596   22  =>  84   		Training 486 pattern with 99.38% 	Forward time: 	 0.21 sec
2023-04-02 11:13:36,596 			Loss:    6.082e-04    			Backward time: 	 0.05 sec 
2023-04-02 11:13:36,711 			Learning rate: weights:   1.000e-03    
2023-04-02 11:13:36,711 			Last test performance: 99.37%
2023-04-02 11:13:36,711 ----------------
2023-04-02 11:13:36,992   22  =>  85   		Training 486 pattern with 99.58% 	Forward time: 	 0.22 sec
2023-04-02 11:13:36,993 			Loss:    6.460e-04    			Backward time: 	 0.05 sec 
2023-04-02 11:13:37,125 			Learning rate: weights:   1.000e-03    
2023-04-02 11:13:37,126 			Last test performance: 99.37%
2023-04-02 11:13:37,126 ----------------
2023-04-02 11:13:37,480   22  =>  86   		Training 486 pattern with 98.75% 	Forward time: 	 0.27 sec
2023-04-02 11:13:37,480 			Loss:    1.633e-03    			Backward time: 	 0.07 sec 
2023-04-02 11:13:37,593 			Learning rate: weights:   1.000e-03    
2023-04-02 11:13:37,593 			Last test performance: 99.37%
2023-04-02 11:13:37,594 ----------------
2023-04-02 11:13:37,890   22  =>  87   		Training 486 pattern with 98.54% 	Forward time: 	 0.22 sec
2023-04-02 11:13:37,890 			Loss:    1.908e-03    			Backward time: 	 0.06 sec 
2023-04-02 11:13:38,160 			Learning rate: weights:   1.000e-03    
2023-04-02 11:13:38,160 			Last test performance: 99.37%
2023-04-02 11:13:38,160 ----------------
2023-04-02 11:13:38,439   22  =>  88   		Training 486 pattern with 98.96% 	Forward time: 	 0.19 sec
2023-04-02 11:13:38,439 			Loss:    9.359e-04    			Backward time: 	 0.08 sec 
2023-04-02 11:13:38,592 			Learning rate: weights:   1.000e-03    
2023-04-02 11:13:38,592 			Last test performance: 99.37%
2023-04-02 11:13:38,592 ----------------
2023-04-02 11:13:38,870   22  =>  89   		Training 486 pattern with 99.38% 	Forward time: 	 0.20 sec
2023-04-02 11:13:38,870 			Loss:    9.962e-04    			Backward time: 	 0.07 sec 
2023-04-02 11:13:39,084 			Learning rate: weights:   1.000e-03    
2023-04-02 11:13:39,084 			Last test performance: 99.37%
2023-04-02 11:13:39,084 ----------------
2023-04-02 11:13:39,347   22  =>  90   		Training 486 pattern with 99.58% 	Forward time: 	 0.18 sec
2023-04-02 11:13:39,347 			Loss:    6.727e-04    			Backward time: 	 0.07 sec 
2023-04-02 11:13:39,456 			Learning rate: weights:   1.000e-03    
2023-04-02 11:13:39,456 			Last test performance: 99.37%
2023-04-02 11:13:39,457 ----------------
2023-04-02 11:13:39,805   22  =>  91   		Training 486 pattern with 98.96% 	Forward time: 	 0.26 sec
2023-04-02 11:13:39,805 			Loss:    1.042e-03    			Backward time: 	 0.08 sec 
2023-04-02 11:13:39,913 			Learning rate: weights:   1.000e-03    
2023-04-02 11:13:39,913 			Last test performance: 99.37%
2023-04-02 11:13:39,913 ----------------
2023-04-02 11:13:40,208   22  =>  92   		Training 486 pattern with 98.96% 	Forward time: 	 0.21 sec
2023-04-02 11:13:40,208 			Loss:    1.168e-03    			Backward time: 	 0.07 sec 
2023-04-02 11:13:40,320 			Learning rate: weights:   1.000e-03    
2023-04-02 11:13:40,320 			Last test performance: 99.37%
2023-04-02 11:13:40,320 ----------------
2023-04-02 11:13:40,612   22  =>  93   		Training 486 pattern with 98.75% 	Forward time: 	 0.22 sec
2023-04-02 11:13:40,612 			Loss:    1.304e-03    			Backward time: 	 0.06 sec 
2023-04-02 11:13:40,782 			Learning rate: weights:   1.000e-03    
2023-04-02 11:13:40,782 			Last test performance: 99.37%
2023-04-02 11:13:40,782 ----------------
2023-04-02 11:13:41,051   22  =>  94   		Training 486 pattern with 98.96% 	Forward time: 	 0.21 sec
2023-04-02 11:13:41,051 			Loss:    7.807e-04    			Backward time: 	 0.05 sec 
2023-04-02 11:13:41,151 			Learning rate: weights:   1.000e-03    
2023-04-02 11:13:41,152 			Last test performance: 99.37%
2023-04-02 11:13:41,152 ----------------
2023-04-02 11:13:41,388   22  =>  95   		Training 486 pattern with 99.17% 	Forward time: 	 0.17 sec
2023-04-02 11:13:41,388 			Loss:    8.653e-04    			Backward time: 	 0.05 sec 
2023-04-02 11:13:41,596 			Learning rate: weights:   1.000e-03    
2023-04-02 11:13:41,596 			Last test performance: 99.37%
2023-04-02 11:13:41,596 ----------------
2023-04-02 11:13:41,805   22  =>  96   		Training 486 pattern with 98.54% 	Forward time: 	 0.14 sec
2023-04-02 11:13:41,805 			Loss:    1.422e-03    			Backward time: 	 0.06 sec 
2023-04-02 11:13:41,856 			Learning rate: weights:   1.000e-03    
2023-04-02 11:13:41,856 			Last test performance: 99.37%
2023-04-02 11:13:41,857 ----------------
2023-04-02 11:13:42,107   22  =>  97   		Training 486 pattern with 99.17% 	Forward time: 	 0.18 sec
2023-04-02 11:13:42,114 			Loss:    1.144e-03    			Backward time: 	 0.06 sec 
2023-04-02 11:13:42,308 			Learning rate: weights:   1.000e-03    
2023-04-02 11:13:42,308 			Last test performance: 99.37%
2023-04-02 11:13:42,309 ----------------
2023-04-02 11:13:42,553   22  =>  98   		Training 486 pattern with 99.58% 	Forward time: 	 0.18 sec
2023-04-02 11:13:42,553 			Loss:    6.581e-04    			Backward time: 	 0.06 sec 
2023-04-02 11:13:42,705 			Learning rate: weights:   1.000e-03    
2023-04-02 11:13:42,705 			Last test performance: 99.37%
2023-04-02 11:13:42,705 ----------------
2023-04-02 11:13:42,947   22  =>  99   		Training 486 pattern with 99.17% 	Forward time: 	 0.17 sec
2023-04-02 11:13:42,947 			Loss:    1.416e-03    			Backward time: 	 0.06 sec 
2023-04-02 11:13:43,104 			Learning rate: weights:   1.000e-03    
2023-04-02 11:13:43,104 			Last test performance: 99.37%
2023-04-02 11:13:43,104 ----------------
2023-04-02 11:13:43,371   22  => 100   		Training 486 pattern with 99.79% 	Forward time: 	 0.20 sec
2023-04-02 11:13:43,371 			Loss:    6.470e-04    			Backward time: 	 0.05 sec 
2023-04-02 11:13:43,533 			Learning rate: weights:   1.000e-03    
2023-04-02 11:13:43,533 			Last test performance: 99.37%
2023-04-02 11:13:43,534 ----------------
2023-04-02 11:13:43,831   22  => 101   		Training 486 pattern with 99.17% 	Forward time: 	 0.23 sec
2023-04-02 11:13:43,831 			Loss:    1.202e-03    			Backward time: 	 0.06 sec 
2023-04-02 11:13:43,924 			Learning rate: weights:   1.000e-03    
2023-04-02 11:13:43,924 			Last test performance: 99.37%
2023-04-02 11:13:43,924 ----------------
2023-04-02 11:13:44,171   22  => 102   		Training 486 pattern with 98.75% 	Forward time: 	 0.18 sec
2023-04-02 11:13:44,171 			Loss:    1.662e-03    			Backward time: 	 0.06 sec 
2023-04-02 11:13:44,260 			Learning rate: weights:   1.000e-03    
2023-04-02 11:13:44,261 			Last test performance: 99.37%
2023-04-02 11:13:44,261 ----------------
2023-04-02 11:13:44,560   22  => 103   		Training 486 pattern with 98.33% 	Forward time: 	 0.23 sec
2023-04-02 11:13:44,560 			Loss:    1.352e-03    			Backward time: 	 0.06 sec 
2023-04-02 11:13:44,757 			Learning rate: weights:   1.000e-03    
2023-04-02 11:13:44,758 			Last test performance: 99.37%
2023-04-02 11:13:44,758 ----------------
2023-04-02 11:13:45,017   22  => 104   		Training 486 pattern with 98.96% 	Forward time: 	 0.19 sec
2023-04-02 11:13:45,017 			Loss:    1.258e-03    			Backward time: 	 0.06 sec 
2023-04-02 11:13:45,151 			Learning rate: weights:   1.000e-03    
2023-04-02 11:13:45,151 			Last test performance: 99.37%
2023-04-02 11:13:45,151 ----------------
2023-04-02 11:13:45,415   22  => 105   		Training 486 pattern with 99.17% 	Forward time: 	 0.21 sec
2023-04-02 11:13:45,415 			Loss:    1.302e-03    			Backward time: 	 0.05 sec 
2023-04-02 11:13:45,524 			Learning rate: weights:   1.000e-03    
2023-04-02 11:13:45,524 			Last test performance: 99.37%
2023-04-02 11:13:45,525 ----------------
2023-04-02 11:13:45,789   22  => 106   		Training 486 pattern with 99.17% 	Forward time: 	 0.20 sec
2023-04-02 11:13:45,789 			Loss:    8.436e-04    			Backward time: 	 0.05 sec 
2023-04-02 11:13:45,931 			Learning rate: weights:   1.000e-03    
2023-04-02 11:13:45,931 			Last test performance: 99.37%
2023-04-02 11:13:45,931 ----------------
2023-04-02 11:13:46,171   22  => 107   		Training 486 pattern with 99.58% 	Forward time: 	 0.17 sec
2023-04-02 11:13:46,171 			Loss:    3.673e-04    			Backward time: 	 0.06 sec 
2023-04-02 11:13:46,284 			Learning rate: weights:   1.000e-03    
2023-04-02 11:13:46,284 			Last test performance: 99.37%
2023-04-02 11:13:46,285 ----------------
2023-04-02 11:13:46,528   22  => 108   		Training 486 pattern with 98.96% 	Forward time: 	 0.17 sec
2023-04-02 11:13:46,528 			Loss:    2.113e-03    			Backward time: 	 0.06 sec 
2023-04-02 11:13:46,662 			Learning rate: weights:   1.000e-03    
2023-04-02 11:13:46,662 			Last test performance: 99.37%
2023-04-02 11:13:46,663 ----------------
2023-04-02 11:13:46,930   22  => 109   		Training 486 pattern with 98.96% 	Forward time: 	 0.21 sec
2023-04-02 11:13:46,931 			Loss:    1.605e-03    			Backward time: 	 0.05 sec 
2023-04-02 11:13:47,056 			Learning rate: weights:   1.000e-03    
2023-04-02 11:13:47,056 			Last test performance: 99.37%
2023-04-02 11:13:47,056 ----------------
2023-04-02 11:13:47,324   22  => 110   		Training 486 pattern with 99.58% 	Forward time: 	 0.21 sec
2023-04-02 11:13:47,324 			Loss:    8.336e-04    			Backward time: 	 0.05 sec 
2023-04-02 11:13:47,471 			Learning rate: weights:   1.000e-03    
2023-04-02 11:13:47,471 			Last test performance: 99.37%
2023-04-02 11:13:47,472 ----------------
2023-04-02 11:13:47,738   22  => 111   		Training 486 pattern with 100.00% 	Forward time: 	 0.21 sec
2023-04-02 11:13:47,739 			Loss:    6.489e-04    			Backward time: 	 0.05 sec 
2023-04-02 11:13:47,822 			Learning rate: weights:   1.000e-03    
2023-04-02 11:13:47,822 			Last test performance: 99.37%
2023-04-02 11:13:47,822 ----------------
2023-04-02 11:13:48,097   22  => 112   		Training 486 pattern with 98.96% 	Forward time: 	 0.21 sec
2023-04-02 11:13:48,097 			Loss:    1.208e-03    			Backward time: 	 0.05 sec 
2023-04-02 11:13:48,223 			Learning rate: weights:   1.000e-03    
2023-04-02 11:13:48,223 			Last test performance: 99.37%
2023-04-02 11:13:48,223 ----------------
2023-04-02 11:13:48,494   22  => 113   		Training 486 pattern with 98.54% 	Forward time: 	 0.21 sec
2023-04-02 11:13:48,494 			Loss:    1.008e-03    			Backward time: 	 0.06 sec 
2023-04-02 11:13:48,603 			Learning rate: weights:   1.000e-03    
2023-04-02 11:13:48,603 			Last test performance: 99.37%
2023-04-02 11:13:48,604 ----------------
2023-04-02 11:13:48,870   22  => 114   		Training 486 pattern with 99.38% 	Forward time: 	 0.21 sec
2023-04-02 11:13:48,871 			Loss:    9.552e-04    			Backward time: 	 0.05 sec 
2023-04-02 11:13:48,981 			Learning rate: weights:   1.000e-03    
2023-04-02 11:13:48,981 			Last test performance: 99.37%
2023-04-02 11:13:48,981 ----------------
2023-04-02 11:13:49,257   22  => 115   		Training 486 pattern with 99.58% 	Forward time: 	 0.21 sec
2023-04-02 11:13:49,258 			Loss:    7.879e-04    			Backward time: 	 0.06 sec 
2023-04-02 11:13:49,407 			Learning rate: weights:   1.000e-03    
2023-04-02 11:13:49,407 			Last test performance: 99.37%
2023-04-02 11:13:49,407 ----------------
2023-04-02 11:13:49,723   22  => 116   		Training 486 pattern with 98.96% 	Forward time: 	 0.24 sec
2023-04-02 11:13:49,723 			Loss:    8.058e-04    			Backward time: 	 0.07 sec 
2023-04-02 11:13:49,880 			Learning rate: weights:   1.000e-03    
2023-04-02 11:13:49,880 			Last test performance: 99.37%
2023-04-02 11:13:49,880 ----------------
2023-04-02 11:13:50,160   22  => 117   		Training 486 pattern with 99.17% 	Forward time: 	 0.21 sec
2023-04-02 11:13:50,160 			Loss:    9.227e-04    			Backward time: 	 0.06 sec 
2023-04-02 11:13:50,355 			Learning rate: weights:   1.000e-03    
2023-04-02 11:13:50,356 			Last test performance: 99.37%
2023-04-02 11:13:50,356 ----------------
2023-04-02 11:13:50,614   22  => 118   		Training 486 pattern with 99.17% 	Forward time: 	 0.20 sec
2023-04-02 11:13:50,614 			Loss:    7.133e-04    			Backward time: 	 0.05 sec 
2023-04-02 11:13:50,717 			Learning rate: weights:   1.000e-03    
2023-04-02 11:13:50,717 			Last test performance: 99.37%
2023-04-02 11:13:50,717 ----------------
2023-04-02 11:13:51,122   22  => 119   		Training 486 pattern with 98.96% 	Forward time: 	 0.24 sec
2023-04-02 11:13:51,123 			Loss:    1.733e-03    			Backward time: 	 0.15 sec 
2023-04-02 11:13:51,247 			Learning rate: weights:   1.000e-03    
2023-04-02 11:13:51,247 			Last test performance: 99.37%
2023-04-02 11:13:51,247 ----------------
2023-04-02 11:13:51,539   22  => 120   		Training 486 pattern with 98.54% 	Forward time: 	 0.22 sec
2023-04-02 11:13:51,539 			Loss:    1.253e-03    			Backward time: 	 0.06 sec 
2023-04-02 11:13:51,696 			Learning rate: weights:   1.000e-03    
2023-04-02 11:13:51,697 			Last test performance: 99.37%
2023-04-02 11:13:51,697 ----------------
2023-04-02 11:13:51,966   22  => 121   		Training 486 pattern with 97.92% 	Forward time: 	 0.20 sec
2023-04-02 11:13:51,966 			Loss:    1.779e-03    			Backward time: 	 0.06 sec 
2023-04-02 11:13:52,096 			Learning rate: weights:   1.000e-03    
2023-04-02 11:13:52,096 			Last test performance: 99.37%
2023-04-02 11:13:52,096 ----------------
2023-04-02 11:13:52,370   22  => 122   		Training 486 pattern with 99.38% 	Forward time: 	 0.21 sec
2023-04-02 11:13:52,370 			Loss:    8.910e-04    			Backward time: 	 0.06 sec 
2023-04-02 11:13:52,428 			Learning rate: weights:   1.000e-03    
2023-04-02 11:13:52,429 			Last test performance: 99.37%
2023-04-02 11:13:52,429 ----------------
2023-04-02 11:13:52,765   22  => 123   		Training 486 pattern with 99.38% 	Forward time: 	 0.26 sec
2023-04-02 11:13:52,765 			Loss:    9.232e-04    			Backward time: 	 0.06 sec 
2023-04-02 11:13:52,861 			Learning rate: weights:   1.000e-03    
2023-04-02 11:13:52,861 			Last test performance: 99.37%
2023-04-02 11:13:52,861 ----------------
2023-04-02 11:13:53,154   22  => 124   		Training 486 pattern with 98.96% 	Forward time: 	 0.22 sec
2023-04-02 11:13:53,154 			Loss:    1.391e-03    			Backward time: 	 0.06 sec 
2023-04-02 11:13:53,286 
2023-04-02 11:13:53,286 Testing:
2023-04-02 11:13:53,362 		24 of 10000 with 91.67% 	 Time used:  0.07 sec
2023-04-02 11:13:53,368 		48 of 10000 with 95.83% 	 Time used:  0.01 sec
2023-04-02 11:13:53,375 		72 of 10000 with 97.22% 	 Time used:  0.01 sec
2023-04-02 11:13:53,381 		96 of 10000 with 95.83% 	 Time used:  0.01 sec
2023-04-02 11:13:53,388 		120 of 10000 with 96.67% 	 Time used:  0.01 sec
2023-04-02 11:13:53,394 		144 of 10000 with 96.53% 	 Time used:  0.01 sec
2023-04-02 11:13:53,401 		168 of 10000 with 96.43% 	 Time used:  0.01 sec
2023-04-02 11:13:53,407 		192 of 10000 with 96.88% 	 Time used:  0.01 sec
2023-04-02 11:13:53,413 		216 of 10000 with 96.76% 	 Time used:  0.01 sec
2023-04-02 11:13:53,420 		240 of 10000 with 97.08% 	 Time used:  0.01 sec
2023-04-02 11:13:53,426 		264 of 10000 with 97.35% 	 Time used:  0.01 sec
2023-04-02 11:13:53,433 		288 of 10000 with 97.57% 	 Time used:  0.01 sec
2023-04-02 11:13:53,439 		312 of 10000 with 97.44% 	 Time used:  0.01 sec
2023-04-02 11:13:53,445 		336 of 10000 with 97.62% 	 Time used:  0.01 sec
2023-04-02 11:13:53,452 		360 of 10000 with 97.78% 	 Time used:  0.01 sec
2023-04-02 11:13:53,458 		384 of 10000 with 97.92% 	 Time used:  0.01 sec
2023-04-02 11:13:53,465 		408 of 10000 with 98.04% 	 Time used:  0.01 sec
2023-04-02 11:13:53,471 		432 of 10000 with 98.15% 	 Time used:  0.01 sec
2023-04-02 11:13:53,477 		456 of 10000 with 97.81% 	 Time used:  0.01 sec
2023-04-02 11:13:53,484 		480 of 10000 with 97.92% 	 Time used:  0.01 sec
2023-04-02 11:13:53,490 		504 of 10000 with 98.02% 	 Time used:  0.01 sec
2023-04-02 11:13:53,497 		528 of 10000 with 97.92% 	 Time used:  0.01 sec
2023-04-02 11:13:53,503 		552 of 10000 with 98.01% 	 Time used:  0.01 sec
2023-04-02 11:13:53,510 		576 of 10000 with 98.09% 	 Time used:  0.01 sec
2023-04-02 11:13:53,516 		600 of 10000 with 98.17% 	 Time used:  0.01 sec
2023-04-02 11:13:53,523 		624 of 10000 with 98.24% 	 Time used:  0.01 sec
2023-04-02 11:13:53,530 		648 of 10000 with 98.30% 	 Time used:  0.01 sec
2023-04-02 11:13:53,536 		672 of 10000 with 98.36% 	 Time used:  0.01 sec
2023-04-02 11:13:53,542 		696 of 10000 with 98.42% 	 Time used:  0.01 sec
2023-04-02 11:13:53,549 		720 of 10000 with 98.47% 	 Time used:  0.01 sec
2023-04-02 11:13:53,555 		744 of 10000 with 98.52% 	 Time used:  0.01 sec
2023-04-02 11:13:53,561 		768 of 10000 with 98.57% 	 Time used:  0.01 sec
2023-04-02 11:13:53,568 		792 of 10000 with 98.61% 	 Time used:  0.01 sec
2023-04-02 11:13:53,574 		816 of 10000 with 98.53% 	 Time used:  0.01 sec
2023-04-02 11:13:53,580 		840 of 10000 with 98.57% 	 Time used:  0.01 sec
2023-04-02 11:13:53,587 		864 of 10000 with 98.61% 	 Time used:  0.01 sec
2023-04-02 11:13:53,593 		888 of 10000 with 98.54% 	 Time used:  0.01 sec
2023-04-02 11:13:53,599 		912 of 10000 with 98.46% 	 Time used:  0.01 sec
2023-04-02 11:13:53,610 		936 of 10000 with 98.50% 	 Time used:  0.01 sec
2023-04-02 11:13:53,616 		960 of 10000 with 98.54% 	 Time used:  0.01 sec
2023-04-02 11:13:53,623 		984 of 10000 with 98.58% 	 Time used:  0.01 sec
2023-04-02 11:13:53,629 		1008 of 10000 with 98.61% 	 Time used:  0.01 sec
2023-04-02 11:13:53,636 		1032 of 10000 with 98.64% 	 Time used:  0.01 sec
2023-04-02 11:13:53,642 		1056 of 10000 with 98.67% 	 Time used:  0.01 sec
2023-04-02 11:13:53,648 		1080 of 10000 with 98.70% 	 Time used:  0.01 sec
2023-04-02 11:13:53,655 		1104 of 10000 with 98.73% 	 Time used:  0.01 sec
2023-04-02 11:13:53,661 		1128 of 10000 with 98.76% 	 Time used:  0.01 sec
2023-04-02 11:13:53,668 		1152 of 10000 with 98.78% 	 Time used:  0.01 sec
2023-04-02 11:13:53,674 		1176 of 10000 with 98.81% 	 Time used:  0.01 sec
2023-04-02 11:13:53,681 		1200 of 10000 with 98.83% 	 Time used:  0.01 sec
2023-04-02 11:13:53,687 		1224 of 10000 with 98.77% 	 Time used:  0.01 sec
2023-04-02 11:13:53,701 		1248 of 10000 with 98.80% 	 Time used:  0.01 sec
2023-04-02 11:13:53,708 		1272 of 10000 with 98.82% 	 Time used:  0.01 sec
2023-04-02 11:13:53,715 		1296 of 10000 with 98.84% 	 Time used:  0.01 sec
2023-04-02 11:13:53,721 		1320 of 10000 with 98.86% 	 Time used:  0.01 sec
2023-04-02 11:13:53,728 		1344 of 10000 with 98.88% 	 Time used:  0.01 sec
2023-04-02 11:13:53,737 		1368 of 10000 with 98.90% 	 Time used:  0.01 sec
2023-04-02 11:13:53,743 		1392 of 10000 with 98.92% 	 Time used:  0.01 sec
2023-04-02 11:13:53,750 		1416 of 10000 with 98.94% 	 Time used:  0.01 sec
2023-04-02 11:13:53,756 		1440 of 10000 with 98.96% 	 Time used:  0.01 sec
2023-04-02 11:13:53,763 		1464 of 10000 with 98.98% 	 Time used:  0.01 sec
2023-04-02 11:13:53,769 		1488 of 10000 with 98.92% 	 Time used:  0.01 sec
2023-04-02 11:13:53,775 		1512 of 10000 with 98.94% 	 Time used:  0.01 sec
2023-04-02 11:13:53,782 		1536 of 10000 with 98.96% 	 Time used:  0.01 sec
2023-04-02 11:13:53,788 		1560 of 10000 with 98.97% 	 Time used:  0.01 sec
2023-04-02 11:13:53,795 		1584 of 10000 with 98.93% 	 Time used:  0.01 sec
2023-04-02 11:13:53,801 		1608 of 10000 with 98.94% 	 Time used:  0.01 sec
2023-04-02 11:13:53,807 		1632 of 10000 with 98.90% 	 Time used:  0.01 sec
2023-04-02 11:13:53,814 		1656 of 10000 with 98.91% 	 Time used:  0.01 sec
2023-04-02 11:13:53,820 		1680 of 10000 with 98.93% 	 Time used:  0.01 sec
2023-04-02 11:13:53,827 		1704 of 10000 with 98.94% 	 Time used:  0.01 sec
2023-04-02 11:13:53,833 		1728 of 10000 with 98.90% 	 Time used:  0.01 sec
2023-04-02 11:13:53,839 		1752 of 10000 with 98.92% 	 Time used:  0.01 sec
2023-04-02 11:13:53,846 		1776 of 10000 with 98.93% 	 Time used:  0.01 sec
2023-04-02 11:13:53,852 		1800 of 10000 with 98.94% 	 Time used:  0.01 sec
2023-04-02 11:13:53,859 		1824 of 10000 with 98.96% 	 Time used:  0.01 sec
2023-04-02 11:13:53,865 		1848 of 10000 with 98.97% 	 Time used:  0.01 sec
2023-04-02 11:13:53,871 		1872 of 10000 with 98.99% 	 Time used:  0.01 sec
2023-04-02 11:13:53,878 		1896 of 10000 with 99.00% 	 Time used:  0.01 sec
2023-04-02 11:13:53,884 		1920 of 10000 with 99.01% 	 Time used:  0.01 sec
2023-04-02 11:13:53,890 		1944 of 10000 with 99.02% 	 Time used:  0.01 sec
2023-04-02 11:13:53,897 		1968 of 10000 with 99.03% 	 Time used:  0.01 sec
2023-04-02 11:13:53,903 		1992 of 10000 with 99.05% 	 Time used:  0.01 sec
2023-04-02 11:13:53,910 		2016 of 10000 with 99.06% 	 Time used:  0.01 sec
2023-04-02 11:13:53,916 		2040 of 10000 with 99.07% 	 Time used:  0.01 sec
2023-04-02 11:13:53,923 		2064 of 10000 with 99.08% 	 Time used:  0.01 sec
2023-04-02 11:13:53,929 		2088 of 10000 with 99.09% 	 Time used:  0.01 sec
2023-04-02 11:13:53,935 		2112 of 10000 with 99.05% 	 Time used:  0.01 sec
2023-04-02 11:13:53,942 		2136 of 10000 with 99.06% 	 Time used:  0.01 sec
2023-04-02 11:13:53,948 		2160 of 10000 with 99.07% 	 Time used:  0.01 sec
2023-04-02 11:13:53,955 		2184 of 10000 with 99.08% 	 Time used:  0.01 sec
2023-04-02 11:13:53,961 		2208 of 10000 with 99.09% 	 Time used:  0.01 sec
2023-04-02 11:13:53,967 		2232 of 10000 with 99.10% 	 Time used:  0.01 sec
2023-04-02 11:13:53,974 		2256 of 10000 with 99.11% 	 Time used:  0.01 sec
2023-04-02 11:13:53,980 		2280 of 10000 with 99.12% 	 Time used:  0.01 sec
2023-04-02 11:13:53,987 		2304 of 10000 with 99.13% 	 Time used:  0.01 sec
2023-04-02 11:13:53,993 		2328 of 10000 with 99.14% 	 Time used:  0.01 sec
2023-04-02 11:13:54,000 		2352 of 10000 with 99.15% 	 Time used:  0.01 sec
2023-04-02 11:13:54,006 		2376 of 10000 with 99.16% 	 Time used:  0.01 sec
2023-04-02 11:13:54,012 		2400 of 10000 with 99.17% 	 Time used:  0.01 sec
2023-04-02 11:13:54,019 		2424 of 10000 with 99.13% 	 Time used:  0.01 sec
2023-04-02 11:13:54,025 		2448 of 10000 with 99.14% 	 Time used:  0.01 sec
2023-04-02 11:13:54,032 		2472 of 10000 with 99.15% 	 Time used:  0.01 sec
2023-04-02 11:13:54,038 		2496 of 10000 with 99.16% 	 Time used:  0.01 sec
2023-04-02 11:13:54,044 		2520 of 10000 with 99.17% 	 Time used:  0.01 sec
2023-04-02 11:13:54,051 		2544 of 10000 with 99.17% 	 Time used:  0.01 sec
2023-04-02 11:13:54,057 		2568 of 10000 with 99.14% 	 Time used:  0.01 sec
2023-04-02 11:13:54,064 		2592 of 10000 with 99.15% 	 Time used:  0.01 sec
2023-04-02 11:13:54,071 		2616 of 10000 with 99.16% 	 Time used:  0.01 sec
2023-04-02 11:13:54,077 		2640 of 10000 with 99.17% 	 Time used:  0.01 sec
2023-04-02 11:13:54,083 		2664 of 10000 with 99.17% 	 Time used:  0.01 sec
2023-04-02 11:13:54,090 		2688 of 10000 with 99.18% 	 Time used:  0.01 sec
2023-04-02 11:13:54,096 		2712 of 10000 with 99.19% 	 Time used:  0.01 sec
2023-04-02 11:13:54,103 		2736 of 10000 with 99.20% 	 Time used:  0.01 sec
2023-04-02 11:13:54,109 		2760 of 10000 with 99.20% 	 Time used:  0.01 sec
2023-04-02 11:13:54,115 		2784 of 10000 with 99.21% 	 Time used:  0.01 sec
2023-04-02 11:13:54,122 		2808 of 10000 with 99.22% 	 Time used:  0.01 sec
2023-04-02 11:13:54,128 		2832 of 10000 with 99.22% 	 Time used:  0.01 sec
2023-04-02 11:13:54,135 		2856 of 10000 with 99.23% 	 Time used:  0.01 sec
2023-04-02 11:13:54,141 		2880 of 10000 with 99.24% 	 Time used:  0.01 sec
2023-04-02 11:13:54,148 		2904 of 10000 with 99.24% 	 Time used:  0.01 sec
2023-04-02 11:13:54,154 		2928 of 10000 with 99.25% 	 Time used:  0.01 sec
2023-04-02 11:13:54,161 		2952 of 10000 with 99.25% 	 Time used:  0.01 sec
2023-04-02 11:13:54,168 		2976 of 10000 with 99.26% 	 Time used:  0.01 sec
2023-04-02 11:13:54,174 		3000 of 10000 with 99.27% 	 Time used:  0.01 sec
2023-04-02 11:13:54,181 		3024 of 10000 with 99.27% 	 Time used:  0.01 sec
2023-04-02 11:13:54,187 		3048 of 10000 with 99.28% 	 Time used:  0.01 sec
2023-04-02 11:13:54,194 		3072 of 10000 with 99.28% 	 Time used:  0.01 sec
2023-04-02 11:13:54,200 		3096 of 10000 with 99.29% 	 Time used:  0.01 sec
2023-04-02 11:13:54,206 		3120 of 10000 with 99.29% 	 Time used:  0.01 sec
2023-04-02 11:13:54,213 		3144 of 10000 with 99.30% 	 Time used:  0.01 sec
2023-04-02 11:13:54,219 		3168 of 10000 with 99.31% 	 Time used:  0.01 sec
2023-04-02 11:13:54,226 		3192 of 10000 with 99.28% 	 Time used:  0.01 sec
2023-04-02 11:13:54,232 		3216 of 10000 with 99.28% 	 Time used:  0.01 sec
2023-04-02 11:13:54,238 		3240 of 10000 with 99.29% 	 Time used:  0.01 sec
2023-04-02 11:13:54,245 		3264 of 10000 with 99.30% 	 Time used:  0.01 sec
2023-04-02 11:13:54,252 		3288 of 10000 with 99.27% 	 Time used:  0.01 sec
2023-04-02 11:13:54,258 		3312 of 10000 with 99.28% 	 Time used:  0.01 sec
2023-04-02 11:13:54,265 		3336 of 10000 with 99.28% 	 Time used:  0.01 sec
2023-04-02 11:13:54,271 		3360 of 10000 with 99.29% 	 Time used:  0.01 sec
2023-04-02 11:13:54,278 		3384 of 10000 with 99.29% 	 Time used:  0.01 sec
2023-04-02 11:13:54,284 		3408 of 10000 with 99.30% 	 Time used:  0.01 sec
2023-04-02 11:13:54,291 		3432 of 10000 with 99.30% 	 Time used:  0.01 sec
2023-04-02 11:13:54,297 		3456 of 10000 with 99.28% 	 Time used:  0.01 sec
2023-04-02 11:13:54,304 		3480 of 10000 with 99.28% 	 Time used:  0.01 sec
2023-04-02 11:13:54,310 		3504 of 10000 with 99.26% 	 Time used:  0.01 sec
2023-04-02 11:13:54,316 		3528 of 10000 with 99.26% 	 Time used:  0.01 sec
2023-04-02 11:13:54,323 		3552 of 10000 with 99.27% 	 Time used:  0.01 sec
2023-04-02 11:13:54,329 		3576 of 10000 with 99.27% 	 Time used:  0.01 sec
2023-04-02 11:13:54,336 		3600 of 10000 with 99.28% 	 Time used:  0.01 sec
2023-04-02 11:13:54,342 		3624 of 10000 with 99.28% 	 Time used:  0.01 sec
2023-04-02 11:13:54,348 		3648 of 10000 with 99.29% 	 Time used:  0.01 sec
2023-04-02 11:13:54,355 		3672 of 10000 with 99.29% 	 Time used:  0.01 sec
2023-04-02 11:13:54,361 		3696 of 10000 with 99.27% 	 Time used:  0.01 sec
2023-04-02 11:13:54,368 		3720 of 10000 with 99.27% 	 Time used:  0.01 sec
2023-04-02 11:13:54,374 		3744 of 10000 with 99.28% 	 Time used:  0.01 sec
2023-04-02 11:13:54,380 		3768 of 10000 with 99.28% 	 Time used:  0.01 sec
2023-04-02 11:13:54,387 		3792 of 10000 with 99.29% 	 Time used:  0.01 sec
2023-04-02 11:13:54,393 		3816 of 10000 with 99.29% 	 Time used:  0.01 sec
2023-04-02 11:13:54,400 		3840 of 10000 with 99.30% 	 Time used:  0.01 sec
2023-04-02 11:13:54,406 		3864 of 10000 with 99.30% 	 Time used:  0.01 sec
2023-04-02 11:13:54,413 		3888 of 10000 with 99.31% 	 Time used:  0.01 sec
2023-04-02 11:13:54,420 		3912 of 10000 with 99.31% 	 Time used:  0.01 sec
2023-04-02 11:13:54,426 		3936 of 10000 with 99.31% 	 Time used:  0.01 sec
2023-04-02 11:13:54,433 		3960 of 10000 with 99.32% 	 Time used:  0.01 sec
2023-04-02 11:13:54,440 		3984 of 10000 with 99.32% 	 Time used:  0.01 sec
2023-04-02 11:13:54,446 		4008 of 10000 with 99.33% 	 Time used:  0.01 sec
2023-04-02 11:13:54,453 		4032 of 10000 with 99.33% 	 Time used:  0.01 sec
2023-04-02 11:13:54,459 		4056 of 10000 with 99.33% 	 Time used:  0.01 sec
2023-04-02 11:13:54,466 		4080 of 10000 with 99.34% 	 Time used:  0.01 sec
2023-04-02 11:13:54,472 		4104 of 10000 with 99.34% 	 Time used:  0.01 sec
2023-04-02 11:13:54,479 		4128 of 10000 with 99.35% 	 Time used:  0.01 sec
2023-04-02 11:13:54,485 		4152 of 10000 with 99.35% 	 Time used:  0.01 sec
2023-04-02 11:13:54,491 		4176 of 10000 with 99.35% 	 Time used:  0.01 sec
2023-04-02 11:13:54,498 		4200 of 10000 with 99.31% 	 Time used:  0.01 sec
2023-04-02 11:13:54,504 		4224 of 10000 with 99.31% 	 Time used:  0.01 sec
2023-04-02 11:13:54,511 		4248 of 10000 with 99.32% 	 Time used:  0.01 sec
2023-04-02 11:13:54,517 		4272 of 10000 with 99.32% 	 Time used:  0.01 sec
2023-04-02 11:13:54,523 		4296 of 10000 with 99.32% 	 Time used:  0.01 sec
2023-04-02 11:13:54,530 		4320 of 10000 with 99.33% 	 Time used:  0.01 sec
2023-04-02 11:13:54,536 		4344 of 10000 with 99.33% 	 Time used:  0.01 sec
2023-04-02 11:13:54,543 		4368 of 10000 with 99.34% 	 Time used:  0.01 sec
2023-04-02 11:13:54,549 		4392 of 10000 with 99.34% 	 Time used:  0.01 sec
2023-04-02 11:13:54,556 		4416 of 10000 with 99.34% 	 Time used:  0.01 sec
2023-04-02 11:13:54,562 		4440 of 10000 with 99.35% 	 Time used:  0.01 sec
2023-04-02 11:13:54,568 		4464 of 10000 with 99.35% 	 Time used:  0.01 sec
2023-04-02 11:13:54,575 		4488 of 10000 with 99.35% 	 Time used:  0.01 sec
2023-04-02 11:13:54,581 		4512 of 10000 with 99.31% 	 Time used:  0.01 sec
2023-04-02 11:13:54,588 		4536 of 10000 with 99.32% 	 Time used:  0.01 sec
2023-04-02 11:13:54,594 		4560 of 10000 with 99.32% 	 Time used:  0.01 sec
2023-04-02 11:13:54,601 		4584 of 10000 with 99.32% 	 Time used:  0.01 sec
2023-04-02 11:13:54,607 		4608 of 10000 with 99.33% 	 Time used:  0.01 sec
2023-04-02 11:13:54,614 		4632 of 10000 with 99.33% 	 Time used:  0.01 sec
2023-04-02 11:13:54,621 		4656 of 10000 with 99.33% 	 Time used:  0.01 sec
2023-04-02 11:13:54,627 		4680 of 10000 with 99.34% 	 Time used:  0.01 sec
2023-04-02 11:13:54,633 		4704 of 10000 with 99.34% 	 Time used:  0.01 sec
2023-04-02 11:13:54,640 		4728 of 10000 with 99.32% 	 Time used:  0.01 sec
2023-04-02 11:13:54,646 		4752 of 10000 with 99.33% 	 Time used:  0.01 sec
2023-04-02 11:13:54,653 		4776 of 10000 with 99.33% 	 Time used:  0.01 sec
2023-04-02 11:13:54,659 		4800 of 10000 with 99.33% 	 Time used:  0.01 sec
2023-04-02 11:13:54,665 		4824 of 10000 with 99.34% 	 Time used:  0.01 sec
2023-04-02 11:13:54,672 		4848 of 10000 with 99.34% 	 Time used:  0.01 sec
2023-04-02 11:13:54,678 		4872 of 10000 with 99.34% 	 Time used:  0.01 sec
2023-04-02 11:13:54,685 		4896 of 10000 with 99.35% 	 Time used:  0.01 sec
2023-04-02 11:13:54,691 		4920 of 10000 with 99.35% 	 Time used:  0.01 sec
2023-04-02 11:13:54,697 		4944 of 10000 with 99.35% 	 Time used:  0.01 sec
2023-04-02 11:13:54,704 		4968 of 10000 with 99.36% 	 Time used:  0.01 sec
2023-04-02 11:13:54,710 		4992 of 10000 with 99.36% 	 Time used:  0.01 sec
2023-04-02 11:13:54,717 		5016 of 10000 with 99.36% 	 Time used:  0.01 sec
2023-04-02 11:13:54,723 		5040 of 10000 with 99.37% 	 Time used:  0.01 sec
2023-04-02 11:13:54,729 		5064 of 10000 with 99.37% 	 Time used:  0.01 sec
2023-04-02 11:13:54,736 		5088 of 10000 with 99.37% 	 Time used:  0.01 sec
2023-04-02 11:13:54,742 		5112 of 10000 with 99.37% 	 Time used:  0.01 sec
2023-04-02 11:13:54,749 		5136 of 10000 with 99.38% 	 Time used:  0.01 sec
2023-04-02 11:13:54,755 		5160 of 10000 with 99.38% 	 Time used:  0.01 sec
2023-04-02 11:13:54,762 		5184 of 10000 with 99.38% 	 Time used:  0.01 sec
2023-04-02 11:13:54,768 		5208 of 10000 with 99.37% 	 Time used:  0.01 sec
2023-04-02 11:13:54,775 		5232 of 10000 with 99.37% 	 Time used:  0.01 sec
2023-04-02 11:13:54,781 		5256 of 10000 with 99.37% 	 Time used:  0.01 sec
2023-04-02 11:13:54,788 		5280 of 10000 with 99.38% 	 Time used:  0.01 sec
2023-04-02 11:13:54,794 		5304 of 10000 with 99.38% 	 Time used:  0.01 sec
2023-04-02 11:13:54,801 		5328 of 10000 with 99.38% 	 Time used:  0.01 sec
2023-04-02 11:13:54,807 		5352 of 10000 with 99.38% 	 Time used:  0.01 sec
2023-04-02 11:13:54,814 		5376 of 10000 with 99.39% 	 Time used:  0.01 sec
2023-04-02 11:13:54,820 		5400 of 10000 with 99.39% 	 Time used:  0.01 sec
2023-04-02 11:13:54,827 		5424 of 10000 with 99.39% 	 Time used:  0.01 sec
2023-04-02 11:13:54,833 		5448 of 10000 with 99.39% 	 Time used:  0.01 sec
2023-04-02 11:13:54,839 		5472 of 10000 with 99.40% 	 Time used:  0.01 sec
2023-04-02 11:13:54,846 		5496 of 10000 with 99.40% 	 Time used:  0.01 sec
2023-04-02 11:13:54,852 		5520 of 10000 with 99.40% 	 Time used:  0.01 sec
2023-04-02 11:13:54,859 		5544 of 10000 with 99.40% 	 Time used:  0.01 sec
2023-04-02 11:13:54,865 		5568 of 10000 with 99.41% 	 Time used:  0.01 sec
2023-04-02 11:13:54,872 		5592 of 10000 with 99.41% 	 Time used:  0.01 sec
2023-04-02 11:13:54,878 		5616 of 10000 with 99.41% 	 Time used:  0.01 sec
2023-04-02 11:13:54,885 		5640 of 10000 with 99.41% 	 Time used:  0.01 sec
2023-04-02 11:13:54,891 		5664 of 10000 with 99.42% 	 Time used:  0.01 sec
2023-04-02 11:13:54,897 		5688 of 10000 with 99.42% 	 Time used:  0.01 sec
2023-04-02 11:13:54,904 		5712 of 10000 with 99.42% 	 Time used:  0.01 sec
2023-04-02 11:13:54,910 		5736 of 10000 with 99.39% 	 Time used:  0.01 sec
2023-04-02 11:13:54,917 		5760 of 10000 with 99.39% 	 Time used:  0.01 sec
2023-04-02 11:13:54,923 		5784 of 10000 with 99.39% 	 Time used:  0.01 sec
2023-04-02 11:13:54,930 		5808 of 10000 with 99.40% 	 Time used:  0.01 sec
2023-04-02 11:13:54,936 		5832 of 10000 with 99.38% 	 Time used:  0.01 sec
2023-04-02 11:13:54,943 		5856 of 10000 with 99.39% 	 Time used:  0.01 sec
2023-04-02 11:13:54,949 		5880 of 10000 with 99.39% 	 Time used:  0.01 sec
2023-04-02 11:13:54,956 		5904 of 10000 with 99.39% 	 Time used:  0.01 sec
2023-04-02 11:13:54,962 		5928 of 10000 with 99.39% 	 Time used:  0.01 sec
2023-04-02 11:13:54,968 		5952 of 10000 with 99.40% 	 Time used:  0.01 sec
2023-04-02 11:13:54,975 		5976 of 10000 with 99.40% 	 Time used:  0.01 sec
2023-04-02 11:13:54,982 		6000 of 10000 with 99.40% 	 Time used:  0.01 sec
2023-04-02 11:13:54,988 		6024 of 10000 with 99.40% 	 Time used:  0.01 sec
2023-04-02 11:13:54,995 		6048 of 10000 with 99.39% 	 Time used:  0.01 sec
2023-04-02 11:13:55,001 		6072 of 10000 with 99.39% 	 Time used:  0.01 sec
2023-04-02 11:13:55,007 		6096 of 10000 with 99.38% 	 Time used:  0.01 sec
2023-04-02 11:13:55,014 		6120 of 10000 with 99.36% 	 Time used:  0.01 sec
2023-04-02 11:13:55,020 		6144 of 10000 with 99.37% 	 Time used:  0.01 sec
2023-04-02 11:13:55,026 		6168 of 10000 with 99.37% 	 Time used:  0.01 sec
2023-04-02 11:13:55,033 		6192 of 10000 with 99.37% 	 Time used:  0.01 sec
2023-04-02 11:13:55,039 		6216 of 10000 with 99.37% 	 Time used:  0.01 sec
2023-04-02 11:13:55,046 		6240 of 10000 with 99.38% 	 Time used:  0.01 sec
2023-04-02 11:13:55,052 		6264 of 10000 with 99.38% 	 Time used:  0.01 sec
2023-04-02 11:13:55,058 		6288 of 10000 with 99.38% 	 Time used:  0.01 sec
2023-04-02 11:13:55,065 		6312 of 10000 with 99.38% 	 Time used:  0.01 sec
2023-04-02 11:13:55,071 		6336 of 10000 with 99.38% 	 Time used:  0.01 sec
2023-04-02 11:13:55,077 		6360 of 10000 with 99.39% 	 Time used:  0.01 sec
2023-04-02 11:13:55,084 		6384 of 10000 with 99.37% 	 Time used:  0.01 sec
2023-04-02 11:13:55,090 		6408 of 10000 with 99.38% 	 Time used:  0.01 sec
2023-04-02 11:13:55,097 		6432 of 10000 with 99.38% 	 Time used:  0.01 sec
2023-04-02 11:13:55,103 		6456 of 10000 with 99.38% 	 Time used:  0.01 sec
2023-04-02 11:13:55,109 		6480 of 10000 with 99.38% 	 Time used:  0.01 sec
2023-04-02 11:13:55,116 		6504 of 10000 with 99.38% 	 Time used:  0.01 sec
2023-04-02 11:13:55,122 		6528 of 10000 with 99.39% 	 Time used:  0.01 sec
2023-04-02 11:13:55,129 		6552 of 10000 with 99.39% 	 Time used:  0.01 sec
2023-04-02 11:13:55,135 		6576 of 10000 with 99.39% 	 Time used:  0.01 sec
2023-04-02 11:13:55,141 		6600 of 10000 with 99.39% 	 Time used:  0.01 sec
2023-04-02 11:13:55,148 		6624 of 10000 with 99.40% 	 Time used:  0.01 sec
2023-04-02 11:13:55,155 		6648 of 10000 with 99.40% 	 Time used:  0.01 sec
2023-04-02 11:13:55,161 		6672 of 10000 with 99.40% 	 Time used:  0.01 sec
2023-04-02 11:13:55,168 		6696 of 10000 with 99.40% 	 Time used:  0.01 sec
2023-04-02 11:13:55,174 		6720 of 10000 with 99.39% 	 Time used:  0.01 sec
2023-04-02 11:13:55,180 		6744 of 10000 with 99.39% 	 Time used:  0.01 sec
2023-04-02 11:13:55,187 		6768 of 10000 with 99.39% 	 Time used:  0.01 sec
2023-04-02 11:13:55,193 		6792 of 10000 with 99.40% 	 Time used:  0.01 sec
2023-04-02 11:13:55,200 		6816 of 10000 with 99.40% 	 Time used:  0.01 sec
2023-04-02 11:13:55,206 		6840 of 10000 with 99.40% 	 Time used:  0.01 sec
2023-04-02 11:13:55,212 		6864 of 10000 with 99.40% 	 Time used:  0.01 sec
2023-04-02 11:13:55,219 		6888 of 10000 with 99.40% 	 Time used:  0.01 sec
2023-04-02 11:13:55,225 		6912 of 10000 with 99.41% 	 Time used:  0.01 sec
2023-04-02 11:13:55,231 		6936 of 10000 with 99.41% 	 Time used:  0.01 sec
2023-04-02 11:13:55,238 		6960 of 10000 with 99.41% 	 Time used:  0.01 sec
2023-04-02 11:13:55,244 		6984 of 10000 with 99.40% 	 Time used:  0.01 sec
2023-04-02 11:13:55,251 		7008 of 10000 with 99.40% 	 Time used:  0.01 sec
2023-04-02 11:13:55,257 		7032 of 10000 with 99.40% 	 Time used:  0.01 sec
2023-04-02 11:13:55,263 		7056 of 10000 with 99.40% 	 Time used:  0.01 sec
2023-04-02 11:13:55,270 		7080 of 10000 with 99.41% 	 Time used:  0.01 sec
2023-04-02 11:13:55,276 		7104 of 10000 with 99.41% 	 Time used:  0.01 sec
2023-04-02 11:13:55,283 		7128 of 10000 with 99.40% 	 Time used:  0.01 sec
2023-04-02 11:13:55,289 		7152 of 10000 with 99.38% 	 Time used:  0.01 sec
2023-04-02 11:13:55,295 		7176 of 10000 with 99.37% 	 Time used:  0.01 sec
2023-04-02 11:13:55,302 		7200 of 10000 with 99.38% 	 Time used:  0.01 sec
2023-04-02 11:13:55,308 		7224 of 10000 with 99.38% 	 Time used:  0.01 sec
2023-04-02 11:13:55,314 		7248 of 10000 with 99.35% 	 Time used:  0.01 sec
2023-04-02 11:13:55,321 		7272 of 10000 with 99.35% 	 Time used:  0.01 sec
2023-04-02 11:13:55,327 		7296 of 10000 with 99.36% 	 Time used:  0.01 sec
2023-04-02 11:13:55,334 		7320 of 10000 with 99.36% 	 Time used:  0.01 sec
2023-04-02 11:13:55,340 		7344 of 10000 with 99.35% 	 Time used:  0.01 sec
2023-04-02 11:13:55,346 		7368 of 10000 with 99.35% 	 Time used:  0.01 sec
2023-04-02 11:13:55,353 		7392 of 10000 with 99.35% 	 Time used:  0.01 sec
2023-04-02 11:13:55,359 		7416 of 10000 with 99.35% 	 Time used:  0.01 sec
2023-04-02 11:13:55,365 		7440 of 10000 with 99.35% 	 Time used:  0.01 sec
2023-04-02 11:13:55,372 		7464 of 10000 with 99.36% 	 Time used:  0.01 sec
2023-04-02 11:13:55,378 		7488 of 10000 with 99.36% 	 Time used:  0.01 sec
2023-04-02 11:13:55,384 		7512 of 10000 with 99.36% 	 Time used:  0.01 sec
2023-04-02 11:13:55,391 		7536 of 10000 with 99.36% 	 Time used:  0.01 sec
2023-04-02 11:13:55,397 		7560 of 10000 with 99.37% 	 Time used:  0.01 sec
2023-04-02 11:13:55,404 		7584 of 10000 with 99.37% 	 Time used:  0.01 sec
2023-04-02 11:13:55,410 		7608 of 10000 with 99.37% 	 Time used:  0.01 sec
2023-04-02 11:13:55,416 		7632 of 10000 with 99.37% 	 Time used:  0.01 sec
2023-04-02 11:13:55,430 		7656 of 10000 with 99.37% 	 Time used:  0.01 sec
2023-04-02 11:13:55,437 		7680 of 10000 with 99.38% 	 Time used:  0.01 sec
2023-04-02 11:13:55,443 		7704 of 10000 with 99.38% 	 Time used:  0.01 sec
2023-04-02 11:13:55,450 		7728 of 10000 with 99.38% 	 Time used:  0.01 sec
2023-04-02 11:13:55,456 		7752 of 10000 with 99.38% 	 Time used:  0.01 sec
2023-04-02 11:13:55,463 		7776 of 10000 with 99.38% 	 Time used:  0.01 sec
2023-04-02 11:13:55,469 		7800 of 10000 with 99.38% 	 Time used:  0.01 sec
2023-04-02 11:13:55,476 		7824 of 10000 with 99.39% 	 Time used:  0.01 sec
2023-04-02 11:13:55,482 		7848 of 10000 with 99.39% 	 Time used:  0.01 sec
2023-04-02 11:13:55,489 		7872 of 10000 with 99.39% 	 Time used:  0.01 sec
2023-04-02 11:13:55,495 		7896 of 10000 with 99.39% 	 Time used:  0.01 sec
2023-04-02 11:13:55,501 		7920 of 10000 with 99.39% 	 Time used:  0.01 sec
2023-04-02 11:13:55,508 		7944 of 10000 with 99.40% 	 Time used:  0.01 sec
2023-04-02 11:13:55,514 		7968 of 10000 with 99.40% 	 Time used:  0.01 sec
2023-04-02 11:13:55,521 		7992 of 10000 with 99.40% 	 Time used:  0.01 sec
2023-04-02 11:13:55,527 		8016 of 10000 with 99.39% 	 Time used:  0.01 sec
2023-04-02 11:13:55,534 		8040 of 10000 with 99.39% 	 Time used:  0.01 sec
2023-04-02 11:13:55,540 		8064 of 10000 with 99.39% 	 Time used:  0.01 sec
2023-04-02 11:13:55,546 		8088 of 10000 with 99.38% 	 Time used:  0.01 sec
2023-04-02 11:13:55,553 		8112 of 10000 with 99.37% 	 Time used:  0.01 sec
2023-04-02 11:13:55,559 		8136 of 10000 with 99.37% 	 Time used:  0.01 sec
2023-04-02 11:13:55,565 		8160 of 10000 with 99.38% 	 Time used:  0.01 sec
2023-04-02 11:13:55,572 		8184 of 10000 with 99.38% 	 Time used:  0.01 sec
2023-04-02 11:13:55,578 		8208 of 10000 with 99.38% 	 Time used:  0.01 sec
2023-04-02 11:13:55,585 		8232 of 10000 with 99.38% 	 Time used:  0.01 sec
2023-04-02 11:13:55,591 		8256 of 10000 with 99.38% 	 Time used:  0.01 sec
2023-04-02 11:13:55,597 		8280 of 10000 with 99.38% 	 Time used:  0.01 sec
2023-04-02 11:13:55,604 		8304 of 10000 with 99.39% 	 Time used:  0.01 sec
2023-04-02 11:13:55,610 		8328 of 10000 with 99.39% 	 Time used:  0.01 sec
2023-04-02 11:13:55,616 		8352 of 10000 with 99.39% 	 Time used:  0.01 sec
2023-04-02 11:13:55,622 		8376 of 10000 with 99.39% 	 Time used:  0.01 sec
2023-04-02 11:13:55,629 		8400 of 10000 with 99.39% 	 Time used:  0.01 sec
2023-04-02 11:13:55,635 		8424 of 10000 with 99.39% 	 Time used:  0.01 sec
2023-04-02 11:13:55,641 		8448 of 10000 with 99.40% 	 Time used:  0.01 sec
2023-04-02 11:13:55,648 		8472 of 10000 with 99.40% 	 Time used:  0.01 sec
2023-04-02 11:13:55,654 		8496 of 10000 with 99.40% 	 Time used:  0.01 sec
2023-04-02 11:13:55,661 		8520 of 10000 with 99.40% 	 Time used:  0.01 sec
2023-04-02 11:13:55,667 		8544 of 10000 with 99.40% 	 Time used:  0.01 sec
2023-04-02 11:13:55,673 		8568 of 10000 with 99.40% 	 Time used:  0.01 sec
2023-04-02 11:13:55,680 		8592 of 10000 with 99.41% 	 Time used:  0.01 sec
2023-04-02 11:13:55,686 		8616 of 10000 with 99.41% 	 Time used:  0.01 sec
2023-04-02 11:13:55,693 		8640 of 10000 with 99.40% 	 Time used:  0.01 sec
2023-04-02 11:13:55,699 		8664 of 10000 with 99.40% 	 Time used:  0.01 sec
2023-04-02 11:13:55,705 		8688 of 10000 with 99.40% 	 Time used:  0.01 sec
2023-04-02 11:13:55,712 		8712 of 10000 with 99.40% 	 Time used:  0.01 sec
2023-04-02 11:13:55,718 		8736 of 10000 with 99.40% 	 Time used:  0.01 sec
2023-04-02 11:13:55,725 		8760 of 10000 with 99.41% 	 Time used:  0.01 sec
2023-04-02 11:13:55,731 		8784 of 10000 with 99.41% 	 Time used:  0.01 sec
2023-04-02 11:13:55,737 		8808 of 10000 with 99.40% 	 Time used:  0.01 sec
2023-04-02 11:13:55,744 		8832 of 10000 with 99.39% 	 Time used:  0.01 sec
2023-04-02 11:13:55,750 		8856 of 10000 with 99.39% 	 Time used:  0.01 sec
2023-04-02 11:13:55,757 		8880 of 10000 with 99.39% 	 Time used:  0.01 sec
2023-04-02 11:13:55,763 		8904 of 10000 with 99.39% 	 Time used:  0.01 sec
2023-04-02 11:13:55,769 		8928 of 10000 with 99.40% 	 Time used:  0.01 sec
2023-04-02 11:13:55,776 		8952 of 10000 with 99.40% 	 Time used:  0.01 sec
2023-04-02 11:13:55,782 		8976 of 10000 with 99.40% 	 Time used:  0.01 sec
2023-04-02 11:13:55,788 		9000 of 10000 with 99.40% 	 Time used:  0.01 sec
2023-04-02 11:13:55,795 		9024 of 10000 with 99.39% 	 Time used:  0.01 sec
2023-04-02 11:13:55,801 		9048 of 10000 with 99.38% 	 Time used:  0.01 sec
2023-04-02 11:13:55,808 		9072 of 10000 with 99.36% 	 Time used:  0.01 sec
2023-04-02 11:13:55,814 		9096 of 10000 with 99.36% 	 Time used:  0.01 sec
2023-04-02 11:13:55,820 		9120 of 10000 with 99.35% 	 Time used:  0.01 sec
2023-04-02 11:13:55,827 		9144 of 10000 with 99.34% 	 Time used:  0.01 sec
2023-04-02 11:13:55,833 		9168 of 10000 with 99.35% 	 Time used:  0.01 sec
2023-04-02 11:13:55,839 		9192 of 10000 with 99.35% 	 Time used:  0.01 sec
2023-04-02 11:13:55,846 		9216 of 10000 with 99.34% 	 Time used:  0.01 sec
2023-04-02 11:13:55,852 		9240 of 10000 with 99.33% 	 Time used:  0.01 sec
2023-04-02 11:13:55,858 		9264 of 10000 with 99.33% 	 Time used:  0.01 sec
2023-04-02 11:13:55,865 		9288 of 10000 with 99.33% 	 Time used:  0.01 sec
2023-04-02 11:13:55,871 		9312 of 10000 with 99.33% 	 Time used:  0.01 sec
2023-04-02 11:13:55,877 		9336 of 10000 with 99.34% 	 Time used:  0.01 sec
2023-04-02 11:13:55,884 		9360 of 10000 with 99.34% 	 Time used:  0.01 sec
2023-04-02 11:13:55,890 		9384 of 10000 with 99.34% 	 Time used:  0.01 sec
2023-04-02 11:13:55,897 		9408 of 10000 with 99.34% 	 Time used:  0.01 sec
2023-04-02 11:13:55,903 		9432 of 10000 with 99.34% 	 Time used:  0.01 sec
2023-04-02 11:13:55,909 		9456 of 10000 with 99.34% 	 Time used:  0.01 sec
2023-04-02 11:13:55,916 		9480 of 10000 with 99.34% 	 Time used:  0.01 sec
2023-04-02 11:13:55,922 		9504 of 10000 with 99.34% 	 Time used:  0.01 sec
2023-04-02 11:13:55,929 		9528 of 10000 with 99.33% 	 Time used:  0.01 sec
2023-04-02 11:13:55,935 		9552 of 10000 with 99.33% 	 Time used:  0.01 sec
2023-04-02 11:13:55,942 		9576 of 10000 with 99.33% 	 Time used:  0.01 sec
2023-04-02 11:13:55,948 		9600 of 10000 with 99.33% 	 Time used:  0.01 sec
2023-04-02 11:13:55,955 		9624 of 10000 with 99.33% 	 Time used:  0.01 sec
2023-04-02 11:13:55,961 		9648 of 10000 with 99.33% 	 Time used:  0.01 sec
2023-04-02 11:13:55,968 		9672 of 10000 with 99.33% 	 Time used:  0.01 sec
2023-04-02 11:13:55,974 		9696 of 10000 with 99.33% 	 Time used:  0.01 sec
2023-04-02 11:13:55,981 		9720 of 10000 with 99.33% 	 Time used:  0.01 sec
2023-04-02 11:13:55,987 		9744 of 10000 with 99.33% 	 Time used:  0.01 sec
2023-04-02 11:13:55,994 		9768 of 10000 with 99.33% 	 Time used:  0.01 sec
2023-04-02 11:13:56,000 		9792 of 10000 with 99.34% 	 Time used:  0.01 sec
2023-04-02 11:13:56,007 		9816 of 10000 with 99.34% 	 Time used:  0.01 sec
2023-04-02 11:13:56,013 		9840 of 10000 with 99.34% 	 Time used:  0.01 sec
2023-04-02 11:13:56,019 		9864 of 10000 with 99.34% 	 Time used:  0.01 sec
2023-04-02 11:13:56,026 		9888 of 10000 with 99.34% 	 Time used:  0.01 sec
2023-04-02 11:13:56,032 		9912 of 10000 with 99.34% 	 Time used:  0.01 sec
2023-04-02 11:13:56,038 		9936 of 10000 with 99.35% 	 Time used:  0.01 sec
2023-04-02 11:13:56,045 		9960 of 10000 with 99.35% 	 Time used:  0.01 sec
2023-04-02 11:13:56,051 		9984 of 10000 with 99.35% 	 Time used:  0.01 sec
2023-04-02 11:13:56,058 		10000 of 10000 with 99.34% 	 Time used:  0.01 sec
2023-04-02 11:13:56,058 
2023-04-02 11:13:56,061 			Learning rate: weights:   1.000e-03    
2023-04-02 11:13:56,062 			Last test performance: 99.34%
2023-04-02 11:13:56,062 ----------------
2023-04-02 11:13:56,277   23  =>  0    		Training 486 pattern with 100.00% 	Forward time: 	 0.15 sec
2023-04-02 11:13:56,277 			Loss:    3.946e-04    			Backward time: 	 0.06 sec 
2023-04-02 11:13:56,380 			Learning rate: weights:   1.000e-03    
2023-04-02 11:13:56,380 			Last test performance: 99.34%
2023-04-02 11:13:56,380 ----------------
2023-04-02 11:13:56,622   23  =>  1    		Training 486 pattern with 98.96% 	Forward time: 	 0.17 sec
2023-04-02 11:13:56,622 			Loss:    9.670e-04    			Backward time: 	 0.06 sec 
2023-04-02 11:13:56,804 			Learning rate: weights:   1.000e-03    
2023-04-02 11:13:56,804 			Last test performance: 99.34%
2023-04-02 11:13:56,804 ----------------
2023-04-02 11:13:57,067   23  =>  2    		Training 486 pattern with 99.17% 	Forward time: 	 0.20 sec
2023-04-02 11:13:57,068 			Loss:    1.404e-03    			Backward time: 	 0.05 sec 
2023-04-02 11:13:57,174 			Learning rate: weights:   1.000e-03    
2023-04-02 11:13:57,174 			Last test performance: 99.34%
2023-04-02 11:13:57,175 ----------------
2023-04-02 11:13:57,415   23  =>  3    		Training 486 pattern with 99.17% 	Forward time: 	 0.17 sec
2023-04-02 11:13:57,415 			Loss:    1.606e-03    			Backward time: 	 0.06 sec 
2023-04-02 11:13:57,527 			Learning rate: weights:   1.000e-03    
2023-04-02 11:13:57,527 			Last test performance: 99.34%
2023-04-02 11:13:57,527 ----------------
2023-04-02 11:13:57,794   23  =>  4    		Training 486 pattern with 98.75% 	Forward time: 	 0.20 sec
2023-04-02 11:13:57,794 			Loss:    1.610e-03    			Backward time: 	 0.06 sec 
2023-04-02 11:13:57,981 			Learning rate: weights:   1.000e-03    
2023-04-02 11:13:57,981 			Last test performance: 99.34%
2023-04-02 11:13:57,981 ----------------
2023-04-02 11:13:58,269   23  =>  5    		Training 486 pattern with 99.38% 	Forward time: 	 0.22 sec
2023-04-02 11:13:58,270 			Loss:    1.004e-03    			Backward time: 	 0.06 sec 
2023-04-02 11:13:58,380 			Learning rate: weights:   1.000e-03    
2023-04-02 11:13:58,380 			Last test performance: 99.34%
2023-04-02 11:13:58,380 ----------------
2023-04-02 11:13:58,656   23  =>  6    		Training 486 pattern with 99.38% 	Forward time: 	 0.21 sec
2023-04-02 11:13:58,657 			Loss:    1.242e-03    			Backward time: 	 0.05 sec 
2023-04-02 11:13:58,782 			Learning rate: weights:   1.000e-03    
2023-04-02 11:13:58,782 			Last test performance: 99.34%
2023-04-02 11:13:58,782 ----------------
2023-04-02 11:13:59,057   23  =>  7    		Training 486 pattern with 99.17% 	Forward time: 	 0.21 sec
2023-04-02 11:13:59,057 			Loss:    5.855e-04    			Backward time: 	 0.05 sec 
2023-04-02 11:13:59,182 			Learning rate: weights:   1.000e-03    
2023-04-02 11:13:59,183 			Last test performance: 99.34%
2023-04-02 11:13:59,183 ----------------
2023-04-02 11:13:59,444   23  =>  8    		Training 486 pattern with 99.38% 	Forward time: 	 0.20 sec
2023-04-02 11:13:59,445 			Loss:    7.030e-04    			Backward time: 	 0.05 sec 
2023-04-02 11:13:59,572 			Learning rate: weights:   1.000e-03    
2023-04-02 11:13:59,572 			Last test performance: 99.34%
2023-04-02 11:13:59,572 ----------------
2023-04-02 11:13:59,866   23  =>  9    		Training 486 pattern with 99.17% 	Forward time: 	 0.22 sec
2023-04-02 11:13:59,866 			Loss:    1.314e-03    			Backward time: 	 0.06 sec 
2023-04-02 11:13:59,995 			Learning rate: weights:   1.000e-03    
2023-04-02 11:13:59,996 			Last test performance: 99.34%
2023-04-02 11:13:59,996 ----------------
2023-04-02 11:14:00,278   23  =>  10   		Training 486 pattern with 98.12% 	Forward time: 	 0.22 sec
2023-04-02 11:14:00,278 			Loss:    1.530e-03    			Backward time: 	 0.05 sec 
2023-04-02 11:14:00,431 			Learning rate: weights:   1.000e-03    
2023-04-02 11:14:00,431 			Last test performance: 99.34%
2023-04-02 11:14:00,431 ----------------
2023-04-02 11:14:00,708   23  =>  11   		Training 486 pattern with 99.17% 	Forward time: 	 0.21 sec
2023-04-02 11:14:00,709 			Loss:    1.002e-03    			Backward time: 	 0.06 sec 
2023-04-02 11:14:00,789 			Learning rate: weights:   1.000e-03    
2023-04-02 11:14:00,790 			Last test performance: 99.34%
2023-04-02 11:14:00,790 ----------------
2023-04-02 11:14:01,063   23  =>  12   		Training 486 pattern with 98.33% 	Forward time: 	 0.21 sec
2023-04-02 11:14:01,063 			Loss:    1.188e-03    			Backward time: 	 0.06 sec 
2023-04-02 11:14:01,215 			Learning rate: weights:   1.000e-03    
2023-04-02 11:14:01,215 			Last test performance: 99.34%
2023-04-02 11:14:01,215 ----------------
2023-04-02 11:14:01,490   23  =>  13   		Training 486 pattern with 98.96% 	Forward time: 	 0.21 sec
2023-04-02 11:14:01,490 			Loss:    1.224e-03    			Backward time: 	 0.06 sec 
2023-04-02 11:14:01,626 			Learning rate: weights:   1.000e-03    
2023-04-02 11:14:01,626 			Last test performance: 99.34%
2023-04-02 11:14:01,626 ----------------
2023-04-02 11:14:01,874   23  =>  14   		Training 486 pattern with 99.17% 	Forward time: 	 0.17 sec
2023-04-02 11:14:01,875 			Loss:    1.428e-03    			Backward time: 	 0.06 sec 
2023-04-02 11:14:02,061 			Learning rate: weights:   1.000e-03    
2023-04-02 11:14:02,061 			Last test performance: 99.34%
2023-04-02 11:14:02,061 ----------------
2023-04-02 11:14:02,326   23  =>  15   		Training 486 pattern with 98.96% 	Forward time: 	 0.19 sec
2023-04-02 11:14:02,326 			Loss:    1.570e-03    			Backward time: 	 0.06 sec 
2023-04-02 11:14:02,439 			Learning rate: weights:   1.000e-03    
2023-04-02 11:14:02,439 			Last test performance: 99.34%
2023-04-02 11:14:02,439 ----------------
2023-04-02 11:14:02,712   23  =>  16   		Training 486 pattern with 99.38% 	Forward time: 	 0.21 sec
2023-04-02 11:14:02,712 			Loss:    1.208e-03    			Backward time: 	 0.05 sec 
2023-04-02 11:14:02,794 			Learning rate: weights:   1.000e-03    
2023-04-02 11:14:02,794 			Last test performance: 99.34%
2023-04-02 11:14:02,795 ----------------
2023-04-02 11:14:03,109   23  =>  17   		Training 486 pattern with 99.79% 	Forward time: 	 0.21 sec
2023-04-02 11:14:03,109 			Loss:    3.897e-04    			Backward time: 	 0.09 sec 
2023-04-02 11:14:03,198 			Learning rate: weights:   1.000e-03    
2023-04-02 11:14:03,198 			Last test performance: 99.34%
2023-04-02 11:14:03,198 ----------------
2023-04-02 11:14:03,471   23  =>  18   		Training 486 pattern with 100.00% 	Forward time: 	 0.21 sec
2023-04-02 11:14:03,471 			Loss:    3.403e-04    			Backward time: 	 0.05 sec 
2023-04-02 11:14:03,631 			Learning rate: weights:   1.000e-03    
2023-04-02 11:14:03,631 			Last test performance: 99.34%
2023-04-02 11:14:03,631 ----------------
2023-04-02 11:14:03,930   23  =>  19   		Training 486 pattern with 99.58% 	Forward time: 	 0.23 sec
2023-04-02 11:14:03,930 			Loss:    7.307e-04    			Backward time: 	 0.06 sec 
2023-04-02 11:14:04,060 			Learning rate: weights:   1.000e-03    
2023-04-02 11:14:04,060 			Last test performance: 99.34%
2023-04-02 11:14:04,061 ----------------
2023-04-02 11:14:04,396   23  =>  20   		Training 486 pattern with 99.38% 	Forward time: 	 0.26 sec
2023-04-02 11:14:04,396 			Loss:    9.553e-04    			Backward time: 	 0.07 sec 
2023-04-02 11:14:04,520 			Learning rate: weights:   1.000e-03    
2023-04-02 11:14:04,520 			Last test performance: 99.34%
2023-04-02 11:14:04,520 ----------------
2023-04-02 11:14:04,817   23  =>  21   		Training 486 pattern with 98.96% 	Forward time: 	 0.23 sec
2023-04-02 11:14:04,817 			Loss:    1.297e-03    			Backward time: 	 0.05 sec 
2023-04-02 11:14:04,901 			Learning rate: weights:   1.000e-03    
2023-04-02 11:14:04,901 			Last test performance: 99.34%
2023-04-02 11:14:04,902 ----------------
2023-04-02 11:14:05,283   23  =>  22   		Training 486 pattern with 98.75% 	Forward time: 	 0.25 sec
2023-04-02 11:14:05,283 			Loss:    8.458e-04    			Backward time: 	 0.12 sec 
2023-04-02 11:14:05,437 			Learning rate: weights:   1.000e-03    
2023-04-02 11:14:05,437 			Last test performance: 99.34%
2023-04-02 11:14:05,437 ----------------
2023-04-02 11:14:05,721   23  =>  23   		Training 486 pattern with 99.17% 	Forward time: 	 0.22 sec
2023-04-02 11:14:05,721 			Loss:    9.365e-04    			Backward time: 	 0.05 sec 
2023-04-02 11:14:05,823 			Learning rate: weights:   1.000e-03    
2023-04-02 11:14:05,824 			Last test performance: 99.34%
2023-04-02 11:14:05,824 ----------------
2023-04-02 11:14:06,139   23  =>  24   		Training 486 pattern with 99.58% 	Forward time: 	 0.24 sec
2023-04-02 11:14:06,139 			Loss:    8.207e-04    			Backward time: 	 0.06 sec 
2023-04-02 11:14:06,270 			Learning rate: weights:   1.000e-03    
2023-04-02 11:14:06,270 			Last test performance: 99.34%
2023-04-02 11:14:06,270 ----------------
2023-04-02 11:14:06,589   23  =>  25   		Training 486 pattern with 99.58% 	Forward time: 	 0.24 sec
2023-04-02 11:14:06,589 			Loss:    6.492e-04    			Backward time: 	 0.06 sec 
2023-04-02 11:14:06,691 			Learning rate: weights:   1.000e-03    
2023-04-02 11:14:06,691 			Last test performance: 99.34%
2023-04-02 11:14:06,692 ----------------
2023-04-02 11:14:06,943   23  =>  26   		Training 486 pattern with 98.12% 	Forward time: 	 0.18 sec
2023-04-02 11:14:06,943 			Loss:    2.150e-03    			Backward time: 	 0.06 sec 
2023-04-02 11:14:07,081 			Learning rate: weights:   1.000e-03    
2023-04-02 11:14:07,081 			Last test performance: 99.34%
2023-04-02 11:14:07,081 ----------------
2023-04-02 11:14:07,346   23  =>  27   		Training 486 pattern with 98.96% 	Forward time: 	 0.19 sec
2023-04-02 11:14:07,346 			Loss:    9.166e-04    			Backward time: 	 0.06 sec 
2023-04-02 11:14:07,490 			Learning rate: weights:   1.000e-03    
2023-04-02 11:14:07,490 			Last test performance: 99.34%
2023-04-02 11:14:07,490 ----------------
2023-04-02 11:14:07,782   23  =>  28   		Training 486 pattern with 99.17% 	Forward time: 	 0.21 sec
2023-04-02 11:14:07,782 			Loss:    1.209e-03    			Backward time: 	 0.06 sec 
2023-04-02 11:14:07,949 			Learning rate: weights:   1.000e-03    
2023-04-02 11:14:07,949 			Last test performance: 99.34%
2023-04-02 11:14:07,949 ----------------
2023-04-02 11:14:08,214   23  =>  29   		Training 486 pattern with 99.17% 	Forward time: 	 0.20 sec
2023-04-02 11:14:08,215 			Loss:    1.050e-03    			Backward time: 	 0.05 sec 
2023-04-02 11:14:08,371 			Learning rate: weights:   1.000e-03    
2023-04-02 11:14:08,372 			Last test performance: 99.34%
2023-04-02 11:14:08,372 ----------------
2023-04-02 11:14:08,683   23  =>  30   		Training 486 pattern with 99.38% 	Forward time: 	 0.21 sec
2023-04-02 11:14:08,684 			Loss:    7.831e-04    			Backward time: 	 0.07 sec 
2023-04-02 11:14:08,751 			Learning rate: weights:   1.000e-03    
2023-04-02 11:14:08,751 			Last test performance: 99.34%
2023-04-02 11:14:08,751 ----------------
2023-04-02 11:14:09,011   23  =>  31   		Training 486 pattern with 98.75% 	Forward time: 	 0.18 sec
2023-04-02 11:14:09,011 			Loss:    1.231e-03    			Backward time: 	 0.06 sec 
2023-04-02 11:14:09,138 			Learning rate: weights:   1.000e-03    
2023-04-02 11:14:09,138 			Last test performance: 99.34%
2023-04-02 11:14:09,138 ----------------
2023-04-02 11:14:09,430   23  =>  32   		Training 486 pattern with 99.38% 	Forward time: 	 0.22 sec
2023-04-02 11:14:09,430 			Loss:    6.725e-04    			Backward time: 	 0.06 sec 
2023-04-02 11:14:09,620 			Learning rate: weights:   1.000e-03    
2023-04-02 11:14:09,621 			Last test performance: 99.34%
2023-04-02 11:14:09,621 ----------------
2023-04-02 11:14:09,926   23  =>  33   		Training 486 pattern with 98.96% 	Forward time: 	 0.23 sec
2023-04-02 11:14:09,926 			Loss:    2.439e-03    			Backward time: 	 0.07 sec 
2023-04-02 11:14:10,103 			Learning rate: weights:   1.000e-03    
2023-04-02 11:14:10,103 			Last test performance: 99.34%
2023-04-02 11:14:10,103 ----------------
2023-04-02 11:14:10,386   23  =>  34   		Training 486 pattern with 98.33% 	Forward time: 	 0.21 sec
2023-04-02 11:14:10,386 			Loss:    2.371e-03    			Backward time: 	 0.05 sec 
2023-04-02 11:14:10,472 			Learning rate: weights:   1.000e-03    
2023-04-02 11:14:10,472 			Last test performance: 99.34%
2023-04-02 11:14:10,472 ----------------
2023-04-02 11:14:10,719   23  =>  35   		Training 486 pattern with 99.17% 	Forward time: 	 0.18 sec
2023-04-02 11:14:10,719 			Loss:    1.005e-03    			Backward time: 	 0.05 sec 
2023-04-02 11:14:10,875 			Learning rate: weights:   1.000e-03    
2023-04-02 11:14:10,875 			Last test performance: 99.34%
2023-04-02 11:14:10,876 ----------------
2023-04-02 11:14:11,128   23  =>  36   		Training 486 pattern with 99.58% 	Forward time: 	 0.18 sec
2023-04-02 11:14:11,128 			Loss:    7.788e-04    			Backward time: 	 0.06 sec 
2023-04-02 11:14:11,297 			Learning rate: weights:   1.000e-03    
2023-04-02 11:14:11,298 			Last test performance: 99.34%
2023-04-02 11:14:11,298 ----------------
2023-04-02 11:14:11,593   23  =>  37   		Training 486 pattern with 99.17% 	Forward time: 	 0.21 sec
2023-04-02 11:14:11,593 			Loss:    6.946e-04    			Backward time: 	 0.07 sec 
2023-04-02 11:14:11,721 			Learning rate: weights:   1.000e-03    
2023-04-02 11:14:11,722 			Last test performance: 99.34%
2023-04-02 11:14:11,722 ----------------
2023-04-02 11:14:12,003   23  =>  38   		Training 486 pattern with 98.54% 	Forward time: 	 0.21 sec
2023-04-02 11:14:12,003 			Loss:    2.305e-03    			Backward time: 	 0.06 sec 
2023-04-02 11:14:12,141 			Learning rate: weights:   1.000e-03    
2023-04-02 11:14:12,141 			Last test performance: 99.34%
2023-04-02 11:14:12,141 ----------------
2023-04-02 11:14:12,442   23  =>  39   		Training 486 pattern with 99.38% 	Forward time: 	 0.23 sec
2023-04-02 11:14:12,442 			Loss:    1.262e-03    			Backward time: 	 0.06 sec 
2023-04-02 11:14:12,531 			Learning rate: weights:   1.000e-03    
2023-04-02 11:14:12,532 			Last test performance: 99.34%
2023-04-02 11:14:12,532 ----------------
2023-04-02 11:14:12,796   23  =>  40   		Training 486 pattern with 99.17% 	Forward time: 	 0.20 sec
2023-04-02 11:14:12,796 			Loss:    9.498e-04    			Backward time: 	 0.06 sec 
2023-04-02 11:14:12,945 			Learning rate: weights:   1.000e-03    
2023-04-02 11:14:12,945 			Last test performance: 99.34%
2023-04-02 11:14:12,946 ----------------
2023-04-02 11:14:13,198   23  =>  41   		Training 486 pattern with 99.79% 	Forward time: 	 0.18 sec
2023-04-02 11:14:13,198 			Loss:    5.789e-04    			Backward time: 	 0.06 sec 
2023-04-02 11:14:13,620 			Learning rate: weights:   1.000e-03    
2023-04-02 11:14:13,621 			Last test performance: 99.34%
2023-04-02 11:14:13,621 ----------------
2023-04-02 11:14:13,914   23  =>  42   		Training 486 pattern with 98.54% 	Forward time: 	 0.18 sec
2023-04-02 11:14:13,914 			Loss:    1.728e-03    			Backward time: 	 0.10 sec 
2023-04-02 11:14:14,026 			Learning rate: weights:   1.000e-03    
2023-04-02 11:14:14,027 			Last test performance: 99.34%
2023-04-02 11:14:14,027 ----------------
2023-04-02 11:14:14,304   23  =>  43   		Training 486 pattern with 98.96% 	Forward time: 	 0.21 sec
2023-04-02 11:14:14,304 			Loss:    1.175e-03    			Backward time: 	 0.05 sec 
2023-04-02 11:14:14,432 			Learning rate: weights:   1.000e-03    
2023-04-02 11:14:14,432 			Last test performance: 99.34%
2023-04-02 11:14:14,432 ----------------
2023-04-02 11:14:14,730   23  =>  44   		Training 486 pattern with 98.75% 	Forward time: 	 0.21 sec
2023-04-02 11:14:14,730 			Loss:    1.418e-03    			Backward time: 	 0.08 sec 
2023-04-02 11:14:14,867 			Learning rate: weights:   1.000e-03    
2023-04-02 11:14:14,867 			Last test performance: 99.34%
2023-04-02 11:14:14,867 ----------------
2023-04-02 11:14:15,139   23  =>  45   		Training 486 pattern with 98.96% 	Forward time: 	 0.20 sec
2023-04-02 11:14:15,139 			Loss:    1.043e-03    			Backward time: 	 0.06 sec 
2023-04-02 11:14:15,262 			Learning rate: weights:   1.000e-03    
2023-04-02 11:14:15,262 			Last test performance: 99.34%
2023-04-02 11:14:15,262 ----------------
2023-04-02 11:14:15,539   23  =>  46   		Training 486 pattern with 99.79% 	Forward time: 	 0.21 sec
2023-04-02 11:14:15,539 			Loss:    5.768e-04    			Backward time: 	 0.06 sec 
2023-04-02 11:14:15,687 			Learning rate: weights:   1.000e-03    
2023-04-02 11:14:15,687 			Last test performance: 99.34%
2023-04-02 11:14:15,687 ----------------
2023-04-02 11:14:15,957   23  =>  47   		Training 486 pattern with 99.17% 	Forward time: 	 0.20 sec
2023-04-02 11:14:15,957 			Loss:    1.646e-03    			Backward time: 	 0.06 sec 
2023-04-02 11:14:16,084 			Learning rate: weights:   1.000e-03    
2023-04-02 11:14:16,084 			Last test performance: 99.34%
2023-04-02 11:14:16,084 ----------------
2023-04-02 11:14:16,353   23  =>  48   		Training 486 pattern with 98.54% 	Forward time: 	 0.20 sec
2023-04-02 11:14:16,354 			Loss:    2.496e-03    			Backward time: 	 0.06 sec 
2023-04-02 11:14:16,437 			Learning rate: weights:   1.000e-03    
2023-04-02 11:14:16,437 			Last test performance: 99.34%
2023-04-02 11:14:16,437 ----------------
2023-04-02 11:14:16,710   23  =>  49   		Training 486 pattern with 98.75% 	Forward time: 	 0.19 sec
2023-04-02 11:14:16,710 			Loss:    1.358e-03    			Backward time: 	 0.07 sec 
2023-04-02 11:14:16,858 			Learning rate: weights:   1.000e-03    
2023-04-02 11:14:16,858 			Last test performance: 99.34%
2023-04-02 11:14:16,858 ----------------
2023-04-02 11:14:17,119   23  =>  50   		Training 486 pattern with 98.54% 	Forward time: 	 0.18 sec
2023-04-02 11:14:17,119 			Loss:    1.383e-03    			Backward time: 	 0.07 sec 
2023-04-02 11:14:17,274 			Learning rate: weights:   1.000e-03    
2023-04-02 11:14:17,274 			Last test performance: 99.34%
2023-04-02 11:14:17,275 ----------------
2023-04-02 11:14:17,526   23  =>  51   		Training 486 pattern with 99.58% 	Forward time: 	 0.18 sec
2023-04-02 11:14:17,526 			Loss:    1.019e-03    			Backward time: 	 0.06 sec 
2023-04-02 11:14:17,646 			Learning rate: weights:   1.000e-03    
2023-04-02 11:14:17,646 			Last test performance: 99.34%
2023-04-02 11:14:17,647 ----------------
2023-04-02 11:14:18,000   23  =>  52   		Training 486 pattern with 99.17% 	Forward time: 	 0.28 sec
2023-04-02 11:14:18,000 			Loss:    1.564e-03    			Backward time: 	 0.06 sec 
2023-04-02 11:14:18,067 			Learning rate: weights:   1.000e-03    
2023-04-02 11:14:18,067 			Last test performance: 99.34%
2023-04-02 11:14:18,067 ----------------
2023-04-02 11:14:18,336   23  =>  53   		Training 486 pattern with 98.33% 	Forward time: 	 0.19 sec
2023-04-02 11:14:18,337 			Loss:    1.379e-03    			Backward time: 	 0.06 sec 
2023-04-02 11:14:18,442 			Learning rate: weights:   1.000e-03    
2023-04-02 11:14:18,442 			Last test performance: 99.34%
2023-04-02 11:14:18,443 ----------------
2023-04-02 11:14:18,688   23  =>  54   		Training 486 pattern with 97.92% 	Forward time: 	 0.18 sec
2023-04-02 11:14:18,688 			Loss:    2.658e-03    			Backward time: 	 0.05 sec 
2023-04-02 11:14:18,817 			Learning rate: weights:   1.000e-03    
2023-04-02 11:14:18,817 			Last test performance: 99.34%
2023-04-02 11:14:18,817 ----------------
2023-04-02 11:14:19,126   23  =>  55   		Training 486 pattern with 98.96% 	Forward time: 	 0.23 sec
2023-04-02 11:14:19,126 			Loss:    1.696e-03    			Backward time: 	 0.07 sec 
2023-04-02 11:14:19,354 			Learning rate: weights:   1.000e-03    
2023-04-02 11:14:19,354 			Last test performance: 99.34%
2023-04-02 11:14:19,354 ----------------
2023-04-02 11:14:19,641   23  =>  56   		Training 486 pattern with 99.17% 	Forward time: 	 0.22 sec
2023-04-02 11:14:19,641 			Loss:    1.207e-03    			Backward time: 	 0.06 sec 
2023-04-02 11:14:19,767 			Learning rate: weights:   1.000e-03    
2023-04-02 11:14:19,767 			Last test performance: 99.34%
2023-04-02 11:14:19,768 ----------------
2023-04-02 11:14:20,037   23  =>  57   		Training 486 pattern with 99.17% 	Forward time: 	 0.16 sec
2023-04-02 11:14:20,037 			Loss:    1.088e-03    			Backward time: 	 0.10 sec 
2023-04-02 11:14:20,160 			Learning rate: weights:   1.000e-03    
2023-04-02 11:14:20,160 			Last test performance: 99.34%
2023-04-02 11:14:20,160 ----------------
2023-04-02 11:14:20,424   23  =>  58   		Training 486 pattern with 99.38% 	Forward time: 	 0.20 sec
2023-04-02 11:14:20,424 			Loss:    5.299e-04    			Backward time: 	 0.05 sec 
2023-04-02 11:14:20,594 			Learning rate: weights:   1.000e-03    
2023-04-02 11:14:20,594 			Last test performance: 99.34%
2023-04-02 11:14:20,594 ----------------
2023-04-02 11:14:20,807   23  =>  59   		Training 486 pattern with 99.79% 	Forward time: 	 0.15 sec
2023-04-02 11:14:20,807 			Loss:    6.794e-04    			Backward time: 	 0.05 sec 
2023-04-02 11:14:20,938 			Learning rate: weights:   1.000e-03    
2023-04-02 11:14:20,938 			Last test performance: 99.34%
2023-04-02 11:14:20,938 ----------------
2023-04-02 11:14:21,186   23  =>  60   		Training 486 pattern with 99.58% 	Forward time: 	 0.18 sec
2023-04-02 11:14:21,186 			Loss:    4.360e-04    			Backward time: 	 0.06 sec 
2023-04-02 11:14:21,314 			Learning rate: weights:   1.000e-03    
2023-04-02 11:14:21,314 			Last test performance: 99.34%
2023-04-02 11:14:21,314 ----------------
2023-04-02 11:14:21,563   23  =>  61   		Training 486 pattern with 99.58% 	Forward time: 	 0.18 sec
2023-04-02 11:14:21,563 			Loss:    7.206e-04    			Backward time: 	 0.06 sec 
2023-04-02 11:14:21,691 			Learning rate: weights:   1.000e-03    
2023-04-02 11:14:21,691 			Last test performance: 99.34%
2023-04-02 11:14:21,691 ----------------
2023-04-02 11:14:21,939   23  =>  62   		Training 486 pattern with 98.96% 	Forward time: 	 0.18 sec
2023-04-02 11:14:21,940 			Loss:    1.723e-03    			Backward time: 	 0.06 sec 
2023-04-02 11:14:22,068 			Learning rate: weights:   1.000e-03    
2023-04-02 11:14:22,069 			Last test performance: 99.34%
2023-04-02 11:14:22,069 ----------------
2023-04-02 11:14:22,317   23  =>  63   		Training 486 pattern with 99.38% 	Forward time: 	 0.18 sec
2023-04-02 11:14:22,317 			Loss:    1.008e-03    			Backward time: 	 0.06 sec 
2023-04-02 11:14:22,401 			Learning rate: weights:   1.000e-03    
2023-04-02 11:14:22,401 			Last test performance: 99.34%
2023-04-02 11:14:22,402 ----------------
2023-04-02 11:14:22,680   23  =>  64   		Training 486 pattern with 99.38% 	Forward time: 	 0.21 sec
2023-04-02 11:14:22,680 			Loss:    8.054e-04    			Backward time: 	 0.05 sec 
2023-04-02 11:14:22,775 			Learning rate: weights:   1.000e-03    
2023-04-02 11:14:22,775 			Last test performance: 99.34%
2023-04-02 11:14:22,775 ----------------
2023-04-02 11:14:23,025   23  =>  65   		Training 486 pattern with 98.75% 	Forward time: 	 0.18 sec
2023-04-02 11:14:23,025 			Loss:    1.809e-03    			Backward time: 	 0.06 sec 
2023-04-02 11:14:23,139 			Learning rate: weights:   1.000e-03    
2023-04-02 11:14:23,139 			Last test performance: 99.34%
2023-04-02 11:14:23,139 ----------------
2023-04-02 11:14:23,418   23  =>  66   		Training 486 pattern with 99.17% 	Forward time: 	 0.21 sec
2023-04-02 11:14:23,418 			Loss:    1.128e-03    			Backward time: 	 0.06 sec 
2023-04-02 11:14:23,515 			Learning rate: weights:   1.000e-03    
2023-04-02 11:14:23,515 			Last test performance: 99.34%
2023-04-02 11:14:23,515 ----------------
2023-04-02 11:14:23,832   23  =>  67   		Training 486 pattern with 98.75% 	Forward time: 	 0.24 sec
2023-04-02 11:14:23,832 			Loss:    1.036e-03    			Backward time: 	 0.06 sec 
2023-04-02 11:14:23,923 			Learning rate: weights:   1.000e-03    
2023-04-02 11:14:23,924 			Last test performance: 99.34%
2023-04-02 11:14:23,924 ----------------
2023-04-02 11:14:24,223   23  =>  68   		Training 486 pattern with 99.17% 	Forward time: 	 0.23 sec
2023-04-02 11:14:24,224 			Loss:    5.825e-04    			Backward time: 	 0.06 sec 
2023-04-02 11:14:24,340 			Learning rate: weights:   1.000e-03    
2023-04-02 11:14:24,340 			Last test performance: 99.34%
2023-04-02 11:14:24,340 ----------------
2023-04-02 11:14:24,612   23  =>  69   		Training 486 pattern with 99.38% 	Forward time: 	 0.21 sec
2023-04-02 11:14:24,612 			Loss:    6.574e-04    			Backward time: 	 0.05 sec 
2023-04-02 11:14:24,724 			Learning rate: weights:   1.000e-03    
2023-04-02 11:14:24,724 			Last test performance: 99.34%
2023-04-02 11:14:24,725 ----------------
2023-04-02 11:14:25,038   23  =>  70   		Training 486 pattern with 99.17% 	Forward time: 	 0.23 sec
2023-04-02 11:14:25,038 			Loss:    9.131e-04    			Backward time: 	 0.07 sec 
2023-04-02 11:14:25,253 			Learning rate: weights:   1.000e-03    
2023-04-02 11:14:25,254 			Last test performance: 99.34%
2023-04-02 11:14:25,254 ----------------
2023-04-02 11:14:25,527   23  =>  71   		Training 486 pattern with 99.17% 	Forward time: 	 0.20 sec
2023-04-02 11:14:25,527 			Loss:    1.258e-03    			Backward time: 	 0.06 sec 
2023-04-02 11:14:25,613 			Learning rate: weights:   1.000e-03    
2023-04-02 11:14:25,614 			Last test performance: 99.34%
2023-04-02 11:14:25,614 ----------------
2023-04-02 11:14:25,884   23  =>  72   		Training 486 pattern with 99.17% 	Forward time: 	 0.20 sec
2023-04-02 11:14:25,884 			Loss:    8.098e-04    			Backward time: 	 0.06 sec 
2023-04-02 11:14:26,139 			Learning rate: weights:   1.000e-03    
2023-04-02 11:14:26,139 			Last test performance: 99.34%
2023-04-02 11:14:26,139 ----------------
2023-04-02 11:14:26,459   23  =>  73   		Training 486 pattern with 98.33% 	Forward time: 	 0.24 sec
2023-04-02 11:14:26,460 			Loss:    1.286e-03    			Backward time: 	 0.06 sec 
2023-04-02 11:14:26,692 			Learning rate: weights:   1.000e-03    
2023-04-02 11:14:26,692 			Last test performance: 99.34%
2023-04-02 11:14:26,693 ----------------
2023-04-02 11:14:27,012   23  =>  74   		Training 486 pattern with 99.38% 	Forward time: 	 0.24 sec
2023-04-02 11:14:27,012 			Loss:    1.324e-03    			Backward time: 	 0.07 sec 
2023-04-02 11:14:27,162 			Learning rate: weights:   1.000e-03    
2023-04-02 11:14:27,162 			Last test performance: 99.34%
2023-04-02 11:14:27,162 ----------------
2023-04-02 11:14:27,444   23  =>  75   		Training 486 pattern with 99.17% 	Forward time: 	 0.21 sec
2023-04-02 11:14:27,444 			Loss:    1.039e-03    			Backward time: 	 0.06 sec 
2023-04-02 11:14:27,644 			Learning rate: weights:   1.000e-03    
2023-04-02 11:14:27,644 			Last test performance: 99.34%
2023-04-02 11:14:27,644 ----------------
2023-04-02 11:14:27,979   23  =>  76   		Training 486 pattern with 99.38% 	Forward time: 	 0.25 sec
2023-04-02 11:14:27,979 			Loss:    9.563e-04    			Backward time: 	 0.07 sec 
2023-04-02 11:14:28,152 			Learning rate: weights:   1.000e-03    
2023-04-02 11:14:28,152 			Last test performance: 99.34%
2023-04-02 11:14:28,152 ----------------
2023-04-02 11:14:28,418   23  =>  77   		Training 486 pattern with 99.17% 	Forward time: 	 0.19 sec
2023-04-02 11:14:28,419 			Loss:    1.368e-03    			Backward time: 	 0.06 sec 
2023-04-02 11:14:28,757 			Learning rate: weights:   1.000e-03    
2023-04-02 11:14:28,758 			Last test performance: 99.34%
2023-04-02 11:14:28,758 ----------------
2023-04-02 11:14:28,997   23  =>  78   		Training 486 pattern with 99.58% 	Forward time: 	 0.17 sec
2023-04-02 11:14:28,997 			Loss:    8.193e-04    			Backward time: 	 0.06 sec 
2023-04-02 11:14:29,323 			Learning rate: weights:   1.000e-03    
2023-04-02 11:14:29,323 			Last test performance: 99.34%
2023-04-02 11:14:29,324 ----------------
2023-04-02 11:14:29,606   23  =>  79   		Training 486 pattern with 99.79% 	Forward time: 	 0.21 sec
2023-04-02 11:14:29,606 			Loss:    4.940e-04    			Backward time: 	 0.06 sec 
2023-04-02 11:14:29,808 			Learning rate: weights:   1.000e-03    
2023-04-02 11:14:29,808 			Last test performance: 99.34%
2023-04-02 11:14:29,808 ----------------
2023-04-02 11:14:30,074   23  =>  80   		Training 486 pattern with 99.38% 	Forward time: 	 0.21 sec
2023-04-02 11:14:30,074 			Loss:    9.504e-04    			Backward time: 	 0.05 sec 
2023-04-02 11:14:30,353 			Learning rate: weights:   1.000e-03    
2023-04-02 11:14:30,353 			Last test performance: 99.34%
2023-04-02 11:14:30,354 ----------------
2023-04-02 11:14:30,623   23  =>  81   		Training 486 pattern with 99.38% 	Forward time: 	 0.21 sec
2023-04-02 11:14:30,623 			Loss:    1.144e-03    			Backward time: 	 0.05 sec 
2023-04-02 11:14:30,809 			Learning rate: weights:   1.000e-03    
2023-04-02 11:14:30,809 			Last test performance: 99.34%
2023-04-02 11:14:30,810 ----------------
2023-04-02 11:14:31,062   23  =>  82   		Training 486 pattern with 98.54% 	Forward time: 	 0.17 sec
2023-04-02 11:14:31,062 			Loss:    1.287e-03    			Backward time: 	 0.07 sec 
2023-04-02 11:14:31,322 			Learning rate: weights:   1.000e-03    
2023-04-02 11:14:31,322 			Last test performance: 99.34%
2023-04-02 11:14:31,322 ----------------
2023-04-02 11:14:31,616   23  =>  83   		Training 486 pattern with 98.96% 	Forward time: 	 0.22 sec
2023-04-02 11:14:31,616 			Loss:    9.623e-04    			Backward time: 	 0.06 sec 
2023-04-02 11:14:31,888 			Learning rate: weights:   1.000e-03    
2023-04-02 11:14:31,888 			Last test performance: 99.34%
2023-04-02 11:14:31,888 ----------------
2023-04-02 11:14:32,153   23  =>  84   		Training 486 pattern with 99.58% 	Forward time: 	 0.20 sec
2023-04-02 11:14:32,153 			Loss:    7.938e-04    			Backward time: 	 0.05 sec 
2023-04-02 11:14:32,470 			Learning rate: weights:   1.000e-03    
2023-04-02 11:14:32,470 			Last test performance: 99.34%
2023-04-02 11:14:32,470 ----------------
2023-04-02 11:14:32,746   23  =>  85   		Training 486 pattern with 99.17% 	Forward time: 	 0.21 sec
2023-04-02 11:14:32,747 			Loss:    1.586e-03    			Backward time: 	 0.06 sec 
2023-04-02 11:14:32,908 			Learning rate: weights:   1.000e-03    
2023-04-02 11:14:32,909 			Last test performance: 99.34%
2023-04-02 11:14:32,909 ----------------
2023-04-02 11:14:33,174   23  =>  86   		Training 486 pattern with 99.79% 	Forward time: 	 0.20 sec
2023-04-02 11:14:33,174 			Loss:    4.127e-04    			Backward time: 	 0.05 sec 
2023-04-02 11:14:33,287 			Learning rate: weights:   1.000e-03    
2023-04-02 11:14:33,287 			Last test performance: 99.34%
2023-04-02 11:14:33,287 ----------------
2023-04-02 11:14:33,521   23  =>  87   		Training 486 pattern with 99.38% 	Forward time: 	 0.17 sec
2023-04-02 11:14:33,521 			Loss:    6.408e-04    			Backward time: 	 0.05 sec 
2023-04-02 11:14:33,638 			Learning rate: weights:   1.000e-03    
2023-04-02 11:14:33,638 			Last test performance: 99.34%
2023-04-02 11:14:33,638 ----------------
2023-04-02 11:14:33,920   23  =>  88   		Training 486 pattern with 98.75% 	Forward time: 	 0.21 sec
2023-04-02 11:14:33,920 			Loss:    1.129e-03    			Backward time: 	 0.06 sec 
2023-04-02 11:14:34,063 			Learning rate: weights:   1.000e-03    
2023-04-02 11:14:34,064 			Last test performance: 99.34%
2023-04-02 11:14:34,064 ----------------
2023-04-02 11:14:34,568   23  =>  89   		Training 486 pattern with 99.17% 	Forward time: 	 0.43 sec
2023-04-02 11:14:34,569 			Loss:    1.352e-03    			Backward time: 	 0.06 sec 
2023-04-02 11:14:34,741 			Learning rate: weights:   1.000e-03    
2023-04-02 11:14:34,741 			Last test performance: 99.34%
2023-04-02 11:14:34,741 ----------------
2023-04-02 11:14:35,010   23  =>  90   		Training 486 pattern with 99.38% 	Forward time: 	 0.20 sec
2023-04-02 11:14:35,010 			Loss:    7.543e-04    			Backward time: 	 0.05 sec 
2023-04-02 11:14:35,177 			Learning rate: weights:   1.000e-03    
2023-04-02 11:14:35,178 			Last test performance: 99.34%
2023-04-02 11:14:35,178 ----------------
2023-04-02 11:14:35,453   23  =>  91   		Training 486 pattern with 98.75% 	Forward time: 	 0.21 sec
2023-04-02 11:14:35,454 			Loss:    2.135e-03    			Backward time: 	 0.05 sec 
2023-04-02 11:14:35,790 			Learning rate: weights:   1.000e-03    
2023-04-02 11:14:35,790 			Last test performance: 99.34%
2023-04-02 11:14:35,790 ----------------
2023-04-02 11:14:36,064   23  =>  92   		Training 486 pattern with 99.79% 	Forward time: 	 0.21 sec
2023-04-02 11:14:36,064 			Loss:    3.744e-04    			Backward time: 	 0.05 sec 
2023-04-02 11:14:36,300 			Learning rate: weights:   1.000e-03    
2023-04-02 11:14:36,300 			Last test performance: 99.34%
2023-04-02 11:14:36,300 ----------------
2023-04-02 11:14:36,581   23  =>  93   		Training 486 pattern with 99.17% 	Forward time: 	 0.22 sec
2023-04-02 11:14:36,581 			Loss:    7.573e-04    			Backward time: 	 0.05 sec 
2023-04-02 11:14:36,732 			Learning rate: weights:   1.000e-03    
2023-04-02 11:14:36,732 			Last test performance: 99.34%
2023-04-02 11:14:36,732 ----------------
2023-04-02 11:14:37,011   23  =>  94   		Training 486 pattern with 98.75% 	Forward time: 	 0.21 sec
2023-04-02 11:14:37,011 			Loss:    1.156e-03    			Backward time: 	 0.06 sec 
2023-04-02 11:14:37,132 			Learning rate: weights:   1.000e-03    
2023-04-02 11:14:37,132 			Last test performance: 99.34%
2023-04-02 11:14:37,132 ----------------
2023-04-02 11:14:37,412   23  =>  95   		Training 486 pattern with 98.54% 	Forward time: 	 0.21 sec
2023-04-02 11:14:37,412 			Loss:    1.761e-03    			Backward time: 	 0.06 sec 
2023-04-02 11:14:37,570 			Learning rate: weights:   1.000e-03    
2023-04-02 11:14:37,571 			Last test performance: 99.34%
2023-04-02 11:14:37,571 ----------------
2023-04-02 11:14:37,838   23  =>  96   		Training 486 pattern with 98.12% 	Forward time: 	 0.20 sec
2023-04-02 11:14:37,838 			Loss:    1.916e-03    			Backward time: 	 0.05 sec 
2023-04-02 11:14:37,944 			Learning rate: weights:   1.000e-03    
2023-04-02 11:14:37,945 			Last test performance: 99.34%
2023-04-02 11:14:37,945 ----------------
2023-04-02 11:14:38,219   23  =>  97   		Training 486 pattern with 98.96% 	Forward time: 	 0.21 sec
2023-04-02 11:14:38,219 			Loss:    1.274e-03    			Backward time: 	 0.05 sec 
2023-04-02 11:14:38,326 			Learning rate: weights:   1.000e-03    
2023-04-02 11:14:38,326 			Last test performance: 99.34%
2023-04-02 11:14:38,326 ----------------
2023-04-02 11:14:38,596   23  =>  98   		Training 486 pattern with 99.38% 	Forward time: 	 0.21 sec
2023-04-02 11:14:38,596 			Loss:    8.646e-04    			Backward time: 	 0.05 sec 
2023-04-02 11:14:38,698 			Learning rate: weights:   1.000e-03    
2023-04-02 11:14:38,698 			Last test performance: 99.34%
2023-04-02 11:14:38,698 ----------------
2023-04-02 11:14:38,952   23  =>  99   		Training 486 pattern with 99.38% 	Forward time: 	 0.17 sec
2023-04-02 11:14:38,952 			Loss:    6.208e-04    			Backward time: 	 0.06 sec 
2023-04-02 11:14:39,130 			Learning rate: weights:   1.000e-03    
2023-04-02 11:14:39,130 			Last test performance: 99.34%
2023-04-02 11:14:39,130 ----------------
2023-04-02 11:14:39,411   23  => 100   		Training 486 pattern with 99.38% 	Forward time: 	 0.22 sec
2023-04-02 11:14:39,412 			Loss:    5.163e-04    			Backward time: 	 0.05 sec 
2023-04-02 11:14:39,600 			Learning rate: weights:   1.000e-03    
2023-04-02 11:14:39,600 			Last test performance: 99.34%
2023-04-02 11:14:39,600 ----------------
2023-04-02 11:14:39,876   23  => 101   		Training 486 pattern with 99.38% 	Forward time: 	 0.20 sec
2023-04-02 11:14:39,876 			Loss:    1.307e-03    			Backward time: 	 0.07 sec 
2023-04-02 11:14:39,996 			Learning rate: weights:   1.000e-03    
2023-04-02 11:14:39,996 			Last test performance: 99.34%
2023-04-02 11:14:39,996 ----------------
2023-04-02 11:14:40,265   23  => 102   		Training 486 pattern with 98.96% 	Forward time: 	 0.20 sec
2023-04-02 11:14:40,265 			Loss:    1.875e-03    			Backward time: 	 0.06 sec 
2023-04-02 11:14:40,404 			Learning rate: weights:   1.000e-03    
2023-04-02 11:14:40,404 			Last test performance: 99.34%
2023-04-02 11:14:40,404 ----------------
2023-04-02 11:14:40,686   23  => 103   		Training 486 pattern with 99.17% 	Forward time: 	 0.22 sec
2023-04-02 11:14:40,686 			Loss:    1.374e-03    			Backward time: 	 0.05 sec 
2023-04-02 11:14:40,833 			Learning rate: weights:   1.000e-03    
2023-04-02 11:14:40,834 			Last test performance: 99.34%
2023-04-02 11:14:40,834 ----------------
2023-04-02 11:14:41,151   23  => 104   		Training 486 pattern with 99.17% 	Forward time: 	 0.25 sec
2023-04-02 11:14:41,151 			Loss:    1.597e-03    			Backward time: 	 0.06 sec 
2023-04-02 11:14:41,310 			Learning rate: weights:   1.000e-03    
2023-04-02 11:14:41,310 			Last test performance: 99.34%
2023-04-02 11:14:41,310 ----------------
2023-04-02 11:14:41,579   23  => 105   		Training 486 pattern with 98.96% 	Forward time: 	 0.20 sec
2023-04-02 11:14:41,579 			Loss:    1.264e-03    			Backward time: 	 0.05 sec 
2023-04-02 11:14:41,726 			Learning rate: weights:   1.000e-03    
2023-04-02 11:14:41,726 			Last test performance: 99.34%
2023-04-02 11:14:41,726 ----------------
2023-04-02 11:14:41,974   23  => 106   		Training 486 pattern with 98.54% 	Forward time: 	 0.17 sec
2023-04-02 11:14:41,974 			Loss:    1.459e-03    			Backward time: 	 0.06 sec 
2023-04-02 11:14:42,095 			Learning rate: weights:   1.000e-03    
2023-04-02 11:14:42,095 			Last test performance: 99.34%
2023-04-02 11:14:42,095 ----------------
2023-04-02 11:14:42,367   23  => 107   		Training 486 pattern with 98.75% 	Forward time: 	 0.20 sec
2023-04-02 11:14:42,367 			Loss:    1.345e-03    			Backward time: 	 0.06 sec 
2023-04-02 11:14:42,478 			Learning rate: weights:   1.000e-03    
2023-04-02 11:14:42,478 			Last test performance: 99.34%
2023-04-02 11:14:42,478 ----------------
2023-04-02 11:14:42,748   23  => 108   		Training 486 pattern with 99.58% 	Forward time: 	 0.21 sec
2023-04-02 11:14:42,748 			Loss:    1.956e-03    			Backward time: 	 0.05 sec 
2023-04-02 11:14:42,901 			Learning rate: weights:   1.000e-03    
2023-04-02 11:14:42,901 			Last test performance: 99.34%
2023-04-02 11:14:42,901 ----------------
2023-04-02 11:14:43,218   23  => 109   		Training 486 pattern with 98.96% 	Forward time: 	 0.22 sec
2023-04-02 11:14:43,218 			Loss:    1.387e-03    			Backward time: 	 0.08 sec 
2023-04-02 11:14:43,365 			Learning rate: weights:   1.000e-03    
2023-04-02 11:14:43,365 			Last test performance: 99.34%
2023-04-02 11:14:43,365 ----------------
2023-04-02 11:14:43,668   23  => 110   		Training 486 pattern with 98.96% 	Forward time: 	 0.23 sec
2023-04-02 11:14:43,668 			Loss:    1.683e-03    			Backward time: 	 0.06 sec 
2023-04-02 11:14:43,771 			Learning rate: weights:   1.000e-03    
2023-04-02 11:14:43,771 			Last test performance: 99.34%
2023-04-02 11:14:43,771 ----------------
2023-04-02 11:14:44,079   23  => 111   		Training 486 pattern with 99.17% 	Forward time: 	 0.23 sec
2023-04-02 11:14:44,079 			Loss:    8.490e-04    			Backward time: 	 0.06 sec 
2023-04-02 11:14:44,213 			Learning rate: weights:   1.000e-03    
2023-04-02 11:14:44,213 			Last test performance: 99.34%
2023-04-02 11:14:44,213 ----------------
2023-04-02 11:14:44,506   23  => 112   		Training 486 pattern with 98.96% 	Forward time: 	 0.22 sec
2023-04-02 11:14:44,506 			Loss:    1.637e-03    			Backward time: 	 0.06 sec 
2023-04-02 11:14:44,635 			Learning rate: weights:   1.000e-03    
2023-04-02 11:14:44,635 			Last test performance: 99.34%
2023-04-02 11:14:44,635 ----------------
2023-04-02 11:14:44,934   23  => 113   		Training 486 pattern with 99.38% 	Forward time: 	 0.22 sec
2023-04-02 11:14:44,934 			Loss:    9.342e-04    			Backward time: 	 0.06 sec 
2023-04-02 11:14:45,091 			Learning rate: weights:   1.000e-03    
2023-04-02 11:14:45,091 			Last test performance: 99.34%
2023-04-02 11:14:45,092 ----------------
2023-04-02 11:14:45,365   23  => 114   		Training 486 pattern with 98.96% 	Forward time: 	 0.19 sec
2023-04-02 11:14:45,365 			Loss:    7.692e-04    			Backward time: 	 0.07 sec 
2023-04-02 11:14:45,506 			Learning rate: weights:   1.000e-03    
2023-04-02 11:14:45,507 			Last test performance: 99.34%
2023-04-02 11:14:45,507 ----------------
2023-04-02 11:14:45,796   23  => 115   		Training 486 pattern with 99.38% 	Forward time: 	 0.20 sec
2023-04-02 11:14:45,797 			Loss:    8.559e-04    			Backward time: 	 0.08 sec 
2023-04-02 11:14:45,945 			Learning rate: weights:   1.000e-03    
2023-04-02 11:14:45,945 			Last test performance: 99.34%
2023-04-02 11:14:45,945 ----------------
2023-04-02 11:14:46,241   23  => 116   		Training 486 pattern with 98.96% 	Forward time: 	 0.23 sec
2023-04-02 11:14:46,241 			Loss:    1.158e-03    			Backward time: 	 0.05 sec 
2023-04-02 11:14:46,377 			Learning rate: weights:   1.000e-03    
2023-04-02 11:14:46,378 			Last test performance: 99.34%
2023-04-02 11:14:46,378 ----------------
2023-04-02 11:14:46,656   23  => 117   		Training 486 pattern with 99.38% 	Forward time: 	 0.20 sec
2023-04-02 11:14:46,656 			Loss:    8.925e-04    			Backward time: 	 0.06 sec 
2023-04-02 11:14:46,759 			Learning rate: weights:   1.000e-03    
2023-04-02 11:14:46,760 			Last test performance: 99.34%
2023-04-02 11:14:46,760 ----------------
2023-04-02 11:14:47,023   23  => 118   		Training 486 pattern with 99.17% 	Forward time: 	 0.20 sec
2023-04-02 11:14:47,024 			Loss:    3.277e-03    			Backward time: 	 0.05 sec 
2023-04-02 11:14:47,154 			Learning rate: weights:   1.000e-03    
2023-04-02 11:14:47,154 			Last test performance: 99.34%
2023-04-02 11:14:47,154 ----------------
2023-04-02 11:14:47,532   23  => 119   		Training 486 pattern with 98.75% 	Forward time: 	 0.26 sec
2023-04-02 11:14:47,533 			Loss:    1.960e-03    			Backward time: 	 0.10 sec 
2023-04-02 11:14:47,662 			Learning rate: weights:   1.000e-03    
2023-04-02 11:14:47,662 			Last test performance: 99.34%
2023-04-02 11:14:47,662 ----------------
2023-04-02 11:14:47,923   23  => 120   		Training 486 pattern with 99.58% 	Forward time: 	 0.18 sec
2023-04-02 11:14:47,923 			Loss:    3.609e-04    			Backward time: 	 0.07 sec 
2023-04-02 11:14:48,064 			Learning rate: weights:   1.000e-03    
2023-04-02 11:14:48,064 			Last test performance: 99.34%
2023-04-02 11:14:48,064 ----------------
2023-04-02 11:14:48,318   23  => 121   		Training 486 pattern with 99.17% 	Forward time: 	 0.18 sec
2023-04-02 11:14:48,318 			Loss:    7.688e-04    			Backward time: 	 0.06 sec 
2023-04-02 11:14:48,453 			Learning rate: weights:   1.000e-03    
2023-04-02 11:14:48,453 			Last test performance: 99.34%
2023-04-02 11:14:48,453 ----------------
2023-04-02 11:14:48,706   23  => 122   		Training 486 pattern with 99.58% 	Forward time: 	 0.18 sec
2023-04-02 11:14:48,707 			Loss:    8.074e-04    			Backward time: 	 0.06 sec 
2023-04-02 11:14:48,820 			Learning rate: weights:   1.000e-03    
2023-04-02 11:14:48,820 			Last test performance: 99.34%
2023-04-02 11:14:48,820 ----------------
2023-04-02 11:14:49,103   23  => 123   		Training 486 pattern with 98.75% 	Forward time: 	 0.21 sec
2023-04-02 11:14:49,103 			Loss:    1.346e-03    			Backward time: 	 0.06 sec 
2023-04-02 11:14:49,296 			Learning rate: weights:   1.000e-03    
2023-04-02 11:14:49,296 			Last test performance: 99.34%
2023-04-02 11:14:49,297 ----------------
2023-04-02 11:14:49,575   23  => 124   		Training 486 pattern with 97.92% 	Forward time: 	 0.21 sec
2023-04-02 11:14:49,575 			Loss:    2.269e-03    			Backward time: 	 0.06 sec 
2023-04-02 11:14:49,761 
2023-04-02 11:14:49,761 Testing:
2023-04-02 11:14:49,819 		24 of 10000 with 91.67% 	 Time used:  0.06 sec
2023-04-02 11:14:49,825 		48 of 10000 with 93.75% 	 Time used:  0.01 sec
2023-04-02 11:14:49,831 		72 of 10000 with 95.83% 	 Time used:  0.01 sec
2023-04-02 11:14:49,837 		96 of 10000 with 95.83% 	 Time used:  0.01 sec
2023-04-02 11:14:49,844 		120 of 10000 with 96.67% 	 Time used:  0.01 sec
2023-04-02 11:14:49,850 		144 of 10000 with 97.22% 	 Time used:  0.01 sec
2023-04-02 11:14:49,856 		168 of 10000 with 97.62% 	 Time used:  0.01 sec
2023-04-02 11:14:49,862 		192 of 10000 with 97.92% 	 Time used:  0.01 sec
2023-04-02 11:14:49,868 		216 of 10000 with 97.69% 	 Time used:  0.01 sec
2023-04-02 11:14:49,874 		240 of 10000 with 97.92% 	 Time used:  0.01 sec
2023-04-02 11:14:49,881 		264 of 10000 with 98.11% 	 Time used:  0.01 sec
2023-04-02 11:14:49,887 		288 of 10000 with 98.26% 	 Time used:  0.01 sec
2023-04-02 11:14:49,893 		312 of 10000 with 98.08% 	 Time used:  0.01 sec
2023-04-02 11:14:49,899 		336 of 10000 with 97.92% 	 Time used:  0.01 sec
2023-04-02 11:14:49,905 		360 of 10000 with 98.06% 	 Time used:  0.01 sec
2023-04-02 11:14:49,912 		384 of 10000 with 98.18% 	 Time used:  0.01 sec
2023-04-02 11:14:49,918 		408 of 10000 with 98.28% 	 Time used:  0.01 sec
2023-04-02 11:14:49,924 		432 of 10000 with 98.38% 	 Time used:  0.01 sec
2023-04-02 11:14:49,931 		456 of 10000 with 98.03% 	 Time used:  0.01 sec
2023-04-02 11:14:49,937 		480 of 10000 with 97.92% 	 Time used:  0.01 sec
2023-04-02 11:14:49,943 		504 of 10000 with 98.02% 	 Time used:  0.01 sec
2023-04-02 11:14:49,950 		528 of 10000 with 97.92% 	 Time used:  0.01 sec
2023-04-02 11:14:49,956 		552 of 10000 with 98.01% 	 Time used:  0.01 sec
2023-04-02 11:14:49,962 		576 of 10000 with 97.92% 	 Time used:  0.01 sec
2023-04-02 11:14:49,969 		600 of 10000 with 98.00% 	 Time used:  0.01 sec
2023-04-02 11:14:49,975 		624 of 10000 with 98.08% 	 Time used:  0.01 sec
2023-04-02 11:14:49,981 		648 of 10000 with 98.15% 	 Time used:  0.01 sec
2023-04-02 11:14:49,987 		672 of 10000 with 98.21% 	 Time used:  0.01 sec
2023-04-02 11:14:49,993 		696 of 10000 with 98.28% 	 Time used:  0.01 sec
2023-04-02 11:14:50,000 		720 of 10000 with 98.33% 	 Time used:  0.01 sec
2023-04-02 11:14:50,006 		744 of 10000 with 98.39% 	 Time used:  0.01 sec
2023-04-02 11:14:50,012 		768 of 10000 with 98.44% 	 Time used:  0.01 sec
2023-04-02 11:14:50,019 		792 of 10000 with 98.48% 	 Time used:  0.01 sec
2023-04-02 11:14:50,025 		816 of 10000 with 98.53% 	 Time used:  0.01 sec
2023-04-02 11:14:50,031 		840 of 10000 with 98.57% 	 Time used:  0.01 sec
2023-04-02 11:14:50,038 		864 of 10000 with 98.50% 	 Time used:  0.01 sec
2023-04-02 11:14:50,044 		888 of 10000 with 98.54% 	 Time used:  0.01 sec
2023-04-02 11:14:50,051 		912 of 10000 with 98.36% 	 Time used:  0.01 sec
2023-04-02 11:14:50,057 		936 of 10000 with 98.40% 	 Time used:  0.01 sec
2023-04-02 11:14:50,063 		960 of 10000 with 98.44% 	 Time used:  0.01 sec
2023-04-02 11:14:50,070 		984 of 10000 with 98.48% 	 Time used:  0.01 sec
2023-04-02 11:14:50,076 		1008 of 10000 with 98.51% 	 Time used:  0.01 sec
2023-04-02 11:14:50,083 		1032 of 10000 with 98.55% 	 Time used:  0.01 sec
2023-04-02 11:14:50,089 		1056 of 10000 with 98.48% 	 Time used:  0.01 sec
2023-04-02 11:14:50,095 		1080 of 10000 with 98.52% 	 Time used:  0.01 sec
2023-04-02 11:14:50,102 		1104 of 10000 with 98.55% 	 Time used:  0.01 sec
2023-04-02 11:14:50,112 		1128 of 10000 with 98.58% 	 Time used:  0.01 sec
2023-04-02 11:14:50,118 		1152 of 10000 with 98.61% 	 Time used:  0.01 sec
2023-04-02 11:14:50,124 		1176 of 10000 with 98.64% 	 Time used:  0.01 sec
2023-04-02 11:14:50,131 		1200 of 10000 with 98.67% 	 Time used:  0.01 sec
2023-04-02 11:14:50,137 		1224 of 10000 with 98.61% 	 Time used:  0.01 sec
2023-04-02 11:14:50,144 		1248 of 10000 with 98.64% 	 Time used:  0.01 sec
2023-04-02 11:14:50,150 		1272 of 10000 with 98.66% 	 Time used:  0.01 sec
2023-04-02 11:14:50,157 		1296 of 10000 with 98.69% 	 Time used:  0.01 sec
2023-04-02 11:14:50,163 		1320 of 10000 with 98.71% 	 Time used:  0.01 sec
2023-04-02 11:14:50,178 		1344 of 10000 with 98.74% 	 Time used:  0.01 sec
2023-04-02 11:14:50,185 		1368 of 10000 with 98.76% 	 Time used:  0.01 sec
2023-04-02 11:14:50,191 		1392 of 10000 with 98.78% 	 Time used:  0.01 sec
2023-04-02 11:14:50,198 		1416 of 10000 with 98.80% 	 Time used:  0.01 sec
2023-04-02 11:14:50,204 		1440 of 10000 with 98.82% 	 Time used:  0.01 sec
2023-04-02 11:14:50,210 		1464 of 10000 with 98.84% 	 Time used:  0.01 sec
2023-04-02 11:14:50,217 		1488 of 10000 with 98.79% 	 Time used:  0.01 sec
2023-04-02 11:14:50,223 		1512 of 10000 with 98.81% 	 Time used:  0.01 sec
2023-04-02 11:14:50,232 		1536 of 10000 with 98.83% 	 Time used:  0.01 sec
2023-04-02 11:14:50,239 		1560 of 10000 with 98.85% 	 Time used:  0.01 sec
2023-04-02 11:14:50,245 		1584 of 10000 with 98.80% 	 Time used:  0.01 sec
2023-04-02 11:14:50,252 		1608 of 10000 with 98.82% 	 Time used:  0.01 sec
2023-04-02 11:14:50,264 		1632 of 10000 with 98.77% 	 Time used:  0.01 sec
2023-04-02 11:14:50,271 		1656 of 10000 with 98.79% 	 Time used:  0.01 sec
2023-04-02 11:14:50,277 		1680 of 10000 with 98.81% 	 Time used:  0.01 sec
2023-04-02 11:14:50,284 		1704 of 10000 with 98.83% 	 Time used:  0.01 sec
2023-04-02 11:14:50,290 		1728 of 10000 with 98.73% 	 Time used:  0.01 sec
2023-04-02 11:14:50,296 		1752 of 10000 with 98.74% 	 Time used:  0.01 sec
2023-04-02 11:14:50,303 		1776 of 10000 with 98.76% 	 Time used:  0.01 sec
2023-04-02 11:14:50,309 		1800 of 10000 with 98.78% 	 Time used:  0.01 sec
2023-04-02 11:14:50,315 		1824 of 10000 with 98.79% 	 Time used:  0.01 sec
2023-04-02 11:14:50,322 		1848 of 10000 with 98.81% 	 Time used:  0.01 sec
2023-04-02 11:14:50,328 		1872 of 10000 with 98.77% 	 Time used:  0.01 sec
2023-04-02 11:14:50,335 		1896 of 10000 with 98.79% 	 Time used:  0.01 sec
2023-04-02 11:14:50,341 		1920 of 10000 with 98.80% 	 Time used:  0.01 sec
2023-04-02 11:14:50,348 		1944 of 10000 with 98.82% 	 Time used:  0.01 sec
2023-04-02 11:14:50,354 		1968 of 10000 with 98.78% 	 Time used:  0.01 sec
2023-04-02 11:14:50,360 		1992 of 10000 with 98.80% 	 Time used:  0.01 sec
2023-04-02 11:14:50,367 		2016 of 10000 with 98.81% 	 Time used:  0.01 sec
2023-04-02 11:14:50,373 		2040 of 10000 with 98.82% 	 Time used:  0.01 sec
2023-04-02 11:14:50,380 		2064 of 10000 with 98.84% 	 Time used:  0.01 sec
2023-04-02 11:14:50,386 		2088 of 10000 with 98.85% 	 Time used:  0.01 sec
2023-04-02 11:14:50,393 		2112 of 10000 with 98.82% 	 Time used:  0.01 sec
2023-04-02 11:14:50,399 		2136 of 10000 with 98.83% 	 Time used:  0.01 sec
2023-04-02 11:14:50,405 		2160 of 10000 with 98.84% 	 Time used:  0.01 sec
2023-04-02 11:14:50,412 		2184 of 10000 with 98.86% 	 Time used:  0.01 sec
2023-04-02 11:14:50,418 		2208 of 10000 with 98.87% 	 Time used:  0.01 sec
2023-04-02 11:14:50,425 		2232 of 10000 with 98.88% 	 Time used:  0.01 sec
2023-04-02 11:14:50,431 		2256 of 10000 with 98.89% 	 Time used:  0.01 sec
2023-04-02 11:14:50,438 		2280 of 10000 with 98.86% 	 Time used:  0.01 sec
2023-04-02 11:14:50,444 		2304 of 10000 with 98.87% 	 Time used:  0.01 sec
2023-04-02 11:14:50,451 		2328 of 10000 with 98.88% 	 Time used:  0.01 sec
2023-04-02 11:14:50,457 		2352 of 10000 with 98.89% 	 Time used:  0.01 sec
2023-04-02 11:14:50,464 		2376 of 10000 with 98.91% 	 Time used:  0.01 sec
2023-04-02 11:14:50,470 		2400 of 10000 with 98.88% 	 Time used:  0.01 sec
2023-04-02 11:14:50,477 		2424 of 10000 with 98.84% 	 Time used:  0.01 sec
2023-04-02 11:14:50,483 		2448 of 10000 with 98.86% 	 Time used:  0.01 sec
2023-04-02 11:14:50,490 		2472 of 10000 with 98.87% 	 Time used:  0.01 sec
2023-04-02 11:14:50,497 		2496 of 10000 with 98.88% 	 Time used:  0.01 sec
2023-04-02 11:14:50,504 		2520 of 10000 with 98.89% 	 Time used:  0.01 sec
2023-04-02 11:14:50,512 		2544 of 10000 with 98.90% 	 Time used:  0.01 sec
2023-04-02 11:14:50,519 		2568 of 10000 with 98.87% 	 Time used:  0.01 sec
2023-04-02 11:14:50,526 		2592 of 10000 with 98.88% 	 Time used:  0.01 sec
2023-04-02 11:14:50,533 		2616 of 10000 with 98.89% 	 Time used:  0.01 sec
2023-04-02 11:14:50,540 		2640 of 10000 with 98.90% 	 Time used:  0.01 sec
2023-04-02 11:14:50,547 		2664 of 10000 with 98.91% 	 Time used:  0.01 sec
2023-04-02 11:14:50,554 		2688 of 10000 with 98.92% 	 Time used:  0.01 sec
2023-04-02 11:14:50,561 		2712 of 10000 with 98.93% 	 Time used:  0.01 sec
2023-04-02 11:14:50,568 		2736 of 10000 with 98.94% 	 Time used:  0.01 sec
2023-04-02 11:14:50,574 		2760 of 10000 with 98.95% 	 Time used:  0.01 sec
2023-04-02 11:14:50,581 		2784 of 10000 with 98.96% 	 Time used:  0.01 sec
2023-04-02 11:14:50,588 		2808 of 10000 with 98.97% 	 Time used:  0.01 sec
2023-04-02 11:14:50,594 		2832 of 10000 with 98.98% 	 Time used:  0.01 sec
2023-04-02 11:14:50,600 		2856 of 10000 with 98.98% 	 Time used:  0.01 sec
2023-04-02 11:14:50,607 		2880 of 10000 with 98.99% 	 Time used:  0.01 sec
2023-04-02 11:14:50,613 		2904 of 10000 with 99.00% 	 Time used:  0.01 sec
2023-04-02 11:14:50,620 		2928 of 10000 with 99.01% 	 Time used:  0.01 sec
2023-04-02 11:14:50,626 		2952 of 10000 with 99.02% 	 Time used:  0.01 sec
2023-04-02 11:14:50,633 		2976 of 10000 with 99.03% 	 Time used:  0.01 sec
2023-04-02 11:14:50,639 		3000 of 10000 with 99.03% 	 Time used:  0.01 sec
2023-04-02 11:14:50,645 		3024 of 10000 with 99.04% 	 Time used:  0.01 sec
2023-04-02 11:14:50,652 		3048 of 10000 with 99.05% 	 Time used:  0.01 sec
2023-04-02 11:14:50,658 		3072 of 10000 with 99.06% 	 Time used:  0.01 sec
2023-04-02 11:14:50,665 		3096 of 10000 with 99.06% 	 Time used:  0.01 sec
2023-04-02 11:14:50,671 		3120 of 10000 with 99.07% 	 Time used:  0.01 sec
2023-04-02 11:14:50,678 		3144 of 10000 with 99.08% 	 Time used:  0.01 sec
2023-04-02 11:14:50,684 		3168 of 10000 with 99.08% 	 Time used:  0.01 sec
2023-04-02 11:14:50,691 		3192 of 10000 with 99.09% 	 Time used:  0.01 sec
2023-04-02 11:14:50,697 		3216 of 10000 with 99.10% 	 Time used:  0.01 sec
2023-04-02 11:14:50,704 		3240 of 10000 with 99.10% 	 Time used:  0.01 sec
2023-04-02 11:14:50,710 		3264 of 10000 with 99.11% 	 Time used:  0.01 sec
2023-04-02 11:14:50,716 		3288 of 10000 with 99.12% 	 Time used:  0.01 sec
2023-04-02 11:14:50,723 		3312 of 10000 with 99.12% 	 Time used:  0.01 sec
2023-04-02 11:14:50,729 		3336 of 10000 with 99.13% 	 Time used:  0.01 sec
2023-04-02 11:14:50,736 		3360 of 10000 with 99.14% 	 Time used:  0.01 sec
2023-04-02 11:14:50,742 		3384 of 10000 with 99.14% 	 Time used:  0.01 sec
2023-04-02 11:14:50,749 		3408 of 10000 with 99.15% 	 Time used:  0.01 sec
2023-04-02 11:14:50,755 		3432 of 10000 with 99.16% 	 Time used:  0.01 sec
2023-04-02 11:14:50,762 		3456 of 10000 with 99.16% 	 Time used:  0.01 sec
2023-04-02 11:14:50,768 		3480 of 10000 with 99.14% 	 Time used:  0.01 sec
2023-04-02 11:14:50,774 		3504 of 10000 with 99.14% 	 Time used:  0.01 sec
2023-04-02 11:14:50,781 		3528 of 10000 with 99.15% 	 Time used:  0.01 sec
2023-04-02 11:14:50,787 		3552 of 10000 with 99.16% 	 Time used:  0.01 sec
2023-04-02 11:14:50,794 		3576 of 10000 with 99.13% 	 Time used:  0.01 sec
2023-04-02 11:14:50,800 		3600 of 10000 with 99.14% 	 Time used:  0.01 sec
2023-04-02 11:14:50,807 		3624 of 10000 with 99.14% 	 Time used:  0.01 sec
2023-04-02 11:14:50,813 		3648 of 10000 with 99.12% 	 Time used:  0.01 sec
2023-04-02 11:14:50,819 		3672 of 10000 with 99.13% 	 Time used:  0.01 sec
2023-04-02 11:14:50,826 		3696 of 10000 with 99.13% 	 Time used:  0.01 sec
2023-04-02 11:14:50,832 		3720 of 10000 with 99.14% 	 Time used:  0.01 sec
2023-04-02 11:14:50,839 		3744 of 10000 with 99.15% 	 Time used:  0.01 sec
2023-04-02 11:14:50,845 		3768 of 10000 with 99.15% 	 Time used:  0.01 sec
2023-04-02 11:14:50,852 		3792 of 10000 with 99.16% 	 Time used:  0.01 sec
2023-04-02 11:14:50,858 		3816 of 10000 with 99.14% 	 Time used:  0.01 sec
2023-04-02 11:14:50,865 		3840 of 10000 with 99.14% 	 Time used:  0.01 sec
2023-04-02 11:14:50,871 		3864 of 10000 with 99.15% 	 Time used:  0.01 sec
2023-04-02 11:14:50,878 		3888 of 10000 with 99.15% 	 Time used:  0.01 sec
2023-04-02 11:14:50,884 		3912 of 10000 with 99.16% 	 Time used:  0.01 sec
2023-04-02 11:14:50,890 		3936 of 10000 with 99.16% 	 Time used:  0.01 sec
2023-04-02 11:14:50,897 		3960 of 10000 with 99.17% 	 Time used:  0.01 sec
2023-04-02 11:14:50,903 		3984 of 10000 with 99.17% 	 Time used:  0.01 sec
2023-04-02 11:14:50,910 		4008 of 10000 with 99.18% 	 Time used:  0.01 sec
2023-04-02 11:14:50,916 		4032 of 10000 with 99.18% 	 Time used:  0.01 sec
2023-04-02 11:14:50,923 		4056 of 10000 with 99.16% 	 Time used:  0.01 sec
2023-04-02 11:14:50,929 		4080 of 10000 with 99.17% 	 Time used:  0.01 sec
2023-04-02 11:14:50,936 		4104 of 10000 with 99.17% 	 Time used:  0.01 sec
2023-04-02 11:14:50,942 		4128 of 10000 with 99.18% 	 Time used:  0.01 sec
2023-04-02 11:14:50,948 		4152 of 10000 with 99.18% 	 Time used:  0.01 sec
2023-04-02 11:14:50,955 		4176 of 10000 with 99.19% 	 Time used:  0.01 sec
2023-04-02 11:14:50,961 		4200 of 10000 with 99.19% 	 Time used:  0.01 sec
2023-04-02 11:14:50,968 		4224 of 10000 with 99.20% 	 Time used:  0.01 sec
2023-04-02 11:14:50,974 		4248 of 10000 with 99.20% 	 Time used:  0.01 sec
2023-04-02 11:14:50,981 		4272 of 10000 with 99.20% 	 Time used:  0.01 sec
2023-04-02 11:14:50,987 		4296 of 10000 with 99.21% 	 Time used:  0.01 sec
2023-04-02 11:14:50,994 		4320 of 10000 with 99.21% 	 Time used:  0.01 sec
2023-04-02 11:14:51,000 		4344 of 10000 with 99.22% 	 Time used:  0.01 sec
2023-04-02 11:14:51,006 		4368 of 10000 with 99.22% 	 Time used:  0.01 sec
2023-04-02 11:14:51,013 		4392 of 10000 with 99.23% 	 Time used:  0.01 sec
2023-04-02 11:14:51,019 		4416 of 10000 with 99.23% 	 Time used:  0.01 sec
2023-04-02 11:14:51,026 		4440 of 10000 with 99.23% 	 Time used:  0.01 sec
2023-04-02 11:14:51,032 		4464 of 10000 with 99.24% 	 Time used:  0.01 sec
2023-04-02 11:14:51,039 		4488 of 10000 with 99.24% 	 Time used:  0.01 sec
2023-04-02 11:14:51,045 		4512 of 10000 with 99.20% 	 Time used:  0.01 sec
2023-04-02 11:14:51,052 		4536 of 10000 with 99.21% 	 Time used:  0.01 sec
2023-04-02 11:14:51,058 		4560 of 10000 with 99.21% 	 Time used:  0.01 sec
2023-04-02 11:14:51,064 		4584 of 10000 with 99.19% 	 Time used:  0.01 sec
2023-04-02 11:14:51,071 		4608 of 10000 with 99.18% 	 Time used:  0.01 sec
2023-04-02 11:14:51,078 		4632 of 10000 with 99.18% 	 Time used:  0.01 sec
2023-04-02 11:14:51,084 		4656 of 10000 with 99.16% 	 Time used:  0.01 sec
2023-04-02 11:14:51,091 		4680 of 10000 with 99.17% 	 Time used:  0.01 sec
2023-04-02 11:14:51,097 		4704 of 10000 with 99.17% 	 Time used:  0.01 sec
2023-04-02 11:14:51,104 		4728 of 10000 with 99.15% 	 Time used:  0.01 sec
2023-04-02 11:14:51,110 		4752 of 10000 with 99.16% 	 Time used:  0.01 sec
2023-04-02 11:14:51,116 		4776 of 10000 with 99.16% 	 Time used:  0.01 sec
2023-04-02 11:14:51,123 		4800 of 10000 with 99.17% 	 Time used:  0.01 sec
2023-04-02 11:14:51,129 		4824 of 10000 with 99.17% 	 Time used:  0.01 sec
2023-04-02 11:14:51,136 		4848 of 10000 with 99.17% 	 Time used:  0.01 sec
2023-04-02 11:14:51,142 		4872 of 10000 with 99.18% 	 Time used:  0.01 sec
2023-04-02 11:14:51,149 		4896 of 10000 with 99.18% 	 Time used:  0.01 sec
2023-04-02 11:14:51,155 		4920 of 10000 with 99.19% 	 Time used:  0.01 sec
2023-04-02 11:14:51,161 		4944 of 10000 with 99.19% 	 Time used:  0.01 sec
2023-04-02 11:14:51,168 		4968 of 10000 with 99.19% 	 Time used:  0.01 sec
2023-04-02 11:14:51,174 		4992 of 10000 with 99.20% 	 Time used:  0.01 sec
2023-04-02 11:14:51,181 		5016 of 10000 with 99.20% 	 Time used:  0.01 sec
2023-04-02 11:14:51,187 		5040 of 10000 with 99.21% 	 Time used:  0.01 sec
2023-04-02 11:14:51,194 		5064 of 10000 with 99.21% 	 Time used:  0.01 sec
2023-04-02 11:14:51,201 		5088 of 10000 with 99.21% 	 Time used:  0.01 sec
2023-04-02 11:14:51,207 		5112 of 10000 with 99.22% 	 Time used:  0.01 sec
2023-04-02 11:14:51,214 		5136 of 10000 with 99.22% 	 Time used:  0.01 sec
2023-04-02 11:14:51,220 		5160 of 10000 with 99.21% 	 Time used:  0.01 sec
2023-04-02 11:14:51,227 		5184 of 10000 with 99.21% 	 Time used:  0.01 sec
2023-04-02 11:14:51,234 		5208 of 10000 with 99.21% 	 Time used:  0.01 sec
2023-04-02 11:14:51,240 		5232 of 10000 with 99.22% 	 Time used:  0.01 sec
2023-04-02 11:14:51,247 		5256 of 10000 with 99.20% 	 Time used:  0.01 sec
2023-04-02 11:14:51,253 		5280 of 10000 with 99.20% 	 Time used:  0.01 sec
2023-04-02 11:14:51,260 		5304 of 10000 with 99.21% 	 Time used:  0.01 sec
2023-04-02 11:14:51,266 		5328 of 10000 with 99.21% 	 Time used:  0.01 sec
2023-04-02 11:14:51,273 		5352 of 10000 with 99.22% 	 Time used:  0.01 sec
2023-04-02 11:14:51,279 		5376 of 10000 with 99.20% 	 Time used:  0.01 sec
2023-04-02 11:14:51,286 		5400 of 10000 with 99.19% 	 Time used:  0.01 sec
2023-04-02 11:14:51,292 		5424 of 10000 with 99.19% 	 Time used:  0.01 sec
2023-04-02 11:14:51,299 		5448 of 10000 with 99.19% 	 Time used:  0.01 sec
2023-04-02 11:14:51,305 		5472 of 10000 with 99.20% 	 Time used:  0.01 sec
2023-04-02 11:14:51,312 		5496 of 10000 with 99.20% 	 Time used:  0.01 sec
2023-04-02 11:14:51,319 		5520 of 10000 with 99.20% 	 Time used:  0.01 sec
2023-04-02 11:14:51,325 		5544 of 10000 with 99.21% 	 Time used:  0.01 sec
2023-04-02 11:14:51,332 		5568 of 10000 with 99.21% 	 Time used:  0.01 sec
2023-04-02 11:14:51,338 		5592 of 10000 with 99.21% 	 Time used:  0.01 sec
2023-04-02 11:14:51,345 		5616 of 10000 with 99.22% 	 Time used:  0.01 sec
2023-04-02 11:14:51,351 		5640 of 10000 with 99.22% 	 Time used:  0.01 sec
2023-04-02 11:14:51,358 		5664 of 10000 with 99.22% 	 Time used:  0.01 sec
2023-04-02 11:14:51,364 		5688 of 10000 with 99.23% 	 Time used:  0.01 sec
2023-04-02 11:14:51,371 		5712 of 10000 with 99.21% 	 Time used:  0.01 sec
2023-04-02 11:14:51,377 		5736 of 10000 with 99.20% 	 Time used:  0.01 sec
2023-04-02 11:14:51,385 		5760 of 10000 with 99.20% 	 Time used:  0.01 sec
2023-04-02 11:14:51,392 		5784 of 10000 with 99.20% 	 Time used:  0.01 sec
2023-04-02 11:14:51,399 		5808 of 10000 with 99.21% 	 Time used:  0.01 sec
2023-04-02 11:14:51,406 		5832 of 10000 with 99.18% 	 Time used:  0.01 sec
2023-04-02 11:14:51,413 		5856 of 10000 with 99.18% 	 Time used:  0.01 sec
2023-04-02 11:14:51,420 		5880 of 10000 with 99.18% 	 Time used:  0.01 sec
2023-04-02 11:14:51,427 		5904 of 10000 with 99.19% 	 Time used:  0.01 sec
2023-04-02 11:14:51,435 		5928 of 10000 with 99.19% 	 Time used:  0.01 sec
2023-04-02 11:14:51,442 		5952 of 10000 with 99.19% 	 Time used:  0.01 sec
2023-04-02 11:14:51,449 		5976 of 10000 with 99.20% 	 Time used:  0.01 sec
2023-04-02 11:14:51,456 		6000 of 10000 with 99.20% 	 Time used:  0.01 sec
2023-04-02 11:14:51,463 		6024 of 10000 with 99.20% 	 Time used:  0.01 sec
2023-04-02 11:14:51,470 		6048 of 10000 with 99.19% 	 Time used:  0.01 sec
2023-04-02 11:14:51,477 		6072 of 10000 with 99.19% 	 Time used:  0.01 sec
2023-04-02 11:14:51,484 		6096 of 10000 with 99.16% 	 Time used:  0.01 sec
2023-04-02 11:14:51,491 		6120 of 10000 with 99.15% 	 Time used:  0.01 sec
2023-04-02 11:14:51,498 		6144 of 10000 with 99.15% 	 Time used:  0.01 sec
2023-04-02 11:14:51,505 		6168 of 10000 with 99.16% 	 Time used:  0.01 sec
2023-04-02 11:14:51,512 		6192 of 10000 with 99.16% 	 Time used:  0.01 sec
2023-04-02 11:14:51,519 		6216 of 10000 with 99.15% 	 Time used:  0.01 sec
2023-04-02 11:14:51,526 		6240 of 10000 with 99.15% 	 Time used:  0.01 sec
2023-04-02 11:14:51,533 		6264 of 10000 with 99.15% 	 Time used:  0.01 sec
2023-04-02 11:14:51,540 		6288 of 10000 with 99.16% 	 Time used:  0.01 sec
2023-04-02 11:14:51,547 		6312 of 10000 with 99.16% 	 Time used:  0.01 sec
2023-04-02 11:14:51,554 		6336 of 10000 with 99.16% 	 Time used:  0.01 sec
2023-04-02 11:14:51,561 		6360 of 10000 with 99.17% 	 Time used:  0.01 sec
2023-04-02 11:14:51,568 		6384 of 10000 with 99.15% 	 Time used:  0.01 sec
2023-04-02 11:14:51,576 		6408 of 10000 with 99.16% 	 Time used:  0.01 sec
2023-04-02 11:14:51,583 		6432 of 10000 with 99.16% 	 Time used:  0.01 sec
2023-04-02 11:14:51,590 		6456 of 10000 with 99.16% 	 Time used:  0.01 sec
2023-04-02 11:14:51,597 		6480 of 10000 with 99.17% 	 Time used:  0.01 sec
2023-04-02 11:14:51,604 		6504 of 10000 with 99.15% 	 Time used:  0.01 sec
2023-04-02 11:14:51,611 		6528 of 10000 with 99.16% 	 Time used:  0.01 sec
2023-04-02 11:14:51,618 		6552 of 10000 with 99.16% 	 Time used:  0.01 sec
2023-04-02 11:14:51,625 		6576 of 10000 with 99.16% 	 Time used:  0.01 sec
2023-04-02 11:14:51,632 		6600 of 10000 with 99.17% 	 Time used:  0.01 sec
2023-04-02 11:14:51,639 		6624 of 10000 with 99.17% 	 Time used:  0.01 sec
2023-04-02 11:14:51,646 		6648 of 10000 with 99.17% 	 Time used:  0.01 sec
2023-04-02 11:14:51,653 		6672 of 10000 with 99.18% 	 Time used:  0.01 sec
2023-04-02 11:14:51,660 		6696 of 10000 with 99.18% 	 Time used:  0.01 sec
2023-04-02 11:14:51,667 		6720 of 10000 with 99.18% 	 Time used:  0.01 sec
2023-04-02 11:14:51,675 		6744 of 10000 with 99.15% 	 Time used:  0.01 sec
2023-04-02 11:14:51,682 		6768 of 10000 with 99.16% 	 Time used:  0.01 sec
2023-04-02 11:14:51,689 		6792 of 10000 with 99.15% 	 Time used:  0.01 sec
2023-04-02 11:14:51,696 		6816 of 10000 with 99.15% 	 Time used:  0.01 sec
2023-04-02 11:14:51,703 		6840 of 10000 with 99.15% 	 Time used:  0.01 sec
2023-04-02 11:14:51,710 		6864 of 10000 with 99.16% 	 Time used:  0.01 sec
2023-04-02 11:14:51,717 		6888 of 10000 with 99.16% 	 Time used:  0.01 sec
2023-04-02 11:14:51,724 		6912 of 10000 with 99.15% 	 Time used:  0.01 sec
2023-04-02 11:14:51,732 		6936 of 10000 with 99.15% 	 Time used:  0.01 sec
2023-04-02 11:14:51,739 		6960 of 10000 with 99.15% 	 Time used:  0.01 sec
2023-04-02 11:14:51,746 		6984 of 10000 with 99.14% 	 Time used:  0.01 sec
2023-04-02 11:14:51,754 		7008 of 10000 with 99.14% 	 Time used:  0.01 sec
2023-04-02 11:14:51,761 		7032 of 10000 with 99.15% 	 Time used:  0.01 sec
2023-04-02 11:14:51,768 		7056 of 10000 with 99.15% 	 Time used:  0.01 sec
2023-04-02 11:14:51,776 		7080 of 10000 with 99.15% 	 Time used:  0.01 sec
2023-04-02 11:14:51,783 		7104 of 10000 with 99.16% 	 Time used:  0.01 sec
2023-04-02 11:14:51,790 		7128 of 10000 with 99.14% 	 Time used:  0.01 sec
2023-04-02 11:14:51,797 		7152 of 10000 with 99.15% 	 Time used:  0.01 sec
2023-04-02 11:14:51,805 		7176 of 10000 with 99.15% 	 Time used:  0.01 sec
2023-04-02 11:14:51,812 		7200 of 10000 with 99.15% 	 Time used:  0.01 sec
2023-04-02 11:14:51,819 		7224 of 10000 with 99.16% 	 Time used:  0.01 sec
2023-04-02 11:14:51,826 		7248 of 10000 with 99.14% 	 Time used:  0.01 sec
2023-04-02 11:14:51,833 		7272 of 10000 with 99.15% 	 Time used:  0.01 sec
2023-04-02 11:14:51,840 		7296 of 10000 with 99.15% 	 Time used:  0.01 sec
2023-04-02 11:14:51,847 		7320 of 10000 with 99.14% 	 Time used:  0.01 sec
2023-04-02 11:14:51,854 		7344 of 10000 with 99.13% 	 Time used:  0.01 sec
2023-04-02 11:14:51,861 		7368 of 10000 with 99.13% 	 Time used:  0.01 sec
2023-04-02 11:14:51,869 		7392 of 10000 with 99.12% 	 Time used:  0.01 sec
2023-04-02 11:14:51,876 		7416 of 10000 with 99.12% 	 Time used:  0.01 sec
2023-04-02 11:14:51,883 		7440 of 10000 with 99.13% 	 Time used:  0.01 sec
2023-04-02 11:14:51,891 		7464 of 10000 with 99.13% 	 Time used:  0.01 sec
2023-04-02 11:14:51,898 		7488 of 10000 with 99.13% 	 Time used:  0.01 sec
2023-04-02 11:14:51,905 		7512 of 10000 with 99.13% 	 Time used:  0.01 sec
2023-04-02 11:14:51,912 		7536 of 10000 with 99.14% 	 Time used:  0.01 sec
2023-04-02 11:14:51,919 		7560 of 10000 with 99.14% 	 Time used:  0.01 sec
2023-04-02 11:14:51,926 		7584 of 10000 with 99.14% 	 Time used:  0.01 sec
2023-04-02 11:14:51,934 		7608 of 10000 with 99.15% 	 Time used:  0.01 sec
2023-04-02 11:14:51,941 		7632 of 10000 with 99.15% 	 Time used:  0.01 sec
2023-04-02 11:14:51,948 		7656 of 10000 with 99.15% 	 Time used:  0.01 sec
2023-04-02 11:14:51,955 		7680 of 10000 with 99.14% 	 Time used:  0.01 sec
2023-04-02 11:14:51,962 		7704 of 10000 with 99.14% 	 Time used:  0.01 sec
2023-04-02 11:14:51,969 		7728 of 10000 with 99.15% 	 Time used:  0.01 sec
2023-04-02 11:14:51,976 		7752 of 10000 with 99.15% 	 Time used:  0.01 sec
2023-04-02 11:14:51,983 		7776 of 10000 with 99.15% 	 Time used:  0.01 sec
2023-04-02 11:14:51,991 		7800 of 10000 with 99.15% 	 Time used:  0.01 sec
2023-04-02 11:14:51,998 		7824 of 10000 with 99.16% 	 Time used:  0.01 sec
2023-04-02 11:14:52,005 		7848 of 10000 with 99.16% 	 Time used:  0.01 sec
2023-04-02 11:14:52,012 		7872 of 10000 with 99.16% 	 Time used:  0.01 sec
2023-04-02 11:14:52,019 		7896 of 10000 with 99.16% 	 Time used:  0.01 sec
2023-04-02 11:14:52,026 		7920 of 10000 with 99.17% 	 Time used:  0.01 sec
2023-04-02 11:14:52,033 		7944 of 10000 with 99.17% 	 Time used:  0.01 sec
2023-04-02 11:14:52,040 		7968 of 10000 with 99.17% 	 Time used:  0.01 sec
2023-04-02 11:14:52,047 		7992 of 10000 with 99.17% 	 Time used:  0.01 sec
2023-04-02 11:14:52,055 		8016 of 10000 with 99.15% 	 Time used:  0.01 sec
2023-04-02 11:14:52,062 		8040 of 10000 with 99.15% 	 Time used:  0.01 sec
2023-04-02 11:14:52,069 		8064 of 10000 with 99.16% 	 Time used:  0.01 sec
2023-04-02 11:14:52,076 		8088 of 10000 with 99.13% 	 Time used:  0.01 sec
2023-04-02 11:14:52,083 		8112 of 10000 with 99.14% 	 Time used:  0.01 sec
2023-04-02 11:14:52,090 		8136 of 10000 with 99.14% 	 Time used:  0.01 sec
2023-04-02 11:14:52,097 		8160 of 10000 with 99.14% 	 Time used:  0.01 sec
2023-04-02 11:14:52,104 		8184 of 10000 with 99.14% 	 Time used:  0.01 sec
2023-04-02 11:14:52,112 		8208 of 10000 with 99.15% 	 Time used:  0.01 sec
2023-04-02 11:14:52,119 		8232 of 10000 with 99.15% 	 Time used:  0.01 sec
2023-04-02 11:14:52,126 		8256 of 10000 with 99.15% 	 Time used:  0.01 sec
2023-04-02 11:14:52,133 		8280 of 10000 with 99.15% 	 Time used:  0.01 sec
2023-04-02 11:14:52,140 		8304 of 10000 with 99.14% 	 Time used:  0.01 sec
2023-04-02 11:14:52,147 		8328 of 10000 with 99.15% 	 Time used:  0.01 sec
2023-04-02 11:14:52,154 		8352 of 10000 with 99.14% 	 Time used:  0.01 sec
2023-04-02 11:14:52,161 		8376 of 10000 with 99.14% 	 Time used:  0.01 sec
2023-04-02 11:14:52,169 		8400 of 10000 with 99.14% 	 Time used:  0.01 sec
2023-04-02 11:14:52,176 		8424 of 10000 with 99.15% 	 Time used:  0.01 sec
2023-04-02 11:14:52,183 		8448 of 10000 with 99.15% 	 Time used:  0.01 sec
2023-04-02 11:14:52,190 		8472 of 10000 with 99.15% 	 Time used:  0.01 sec
2023-04-02 11:14:52,197 		8496 of 10000 with 99.15% 	 Time used:  0.01 sec
2023-04-02 11:14:52,204 		8520 of 10000 with 99.15% 	 Time used:  0.01 sec
2023-04-02 11:14:52,211 		8544 of 10000 with 99.16% 	 Time used:  0.01 sec
2023-04-02 11:14:52,218 		8568 of 10000 with 99.15% 	 Time used:  0.01 sec
2023-04-02 11:14:52,226 		8592 of 10000 with 99.15% 	 Time used:  0.01 sec
2023-04-02 11:14:52,233 		8616 of 10000 with 99.15% 	 Time used:  0.01 sec
2023-04-02 11:14:52,240 		8640 of 10000 with 99.14% 	 Time used:  0.01 sec
2023-04-02 11:14:52,247 		8664 of 10000 with 99.15% 	 Time used:  0.01 sec
2023-04-02 11:14:52,254 		8688 of 10000 with 99.15% 	 Time used:  0.01 sec
2023-04-02 11:14:52,261 		8712 of 10000 with 99.15% 	 Time used:  0.01 sec
2023-04-02 11:14:52,268 		8736 of 10000 with 99.15% 	 Time used:  0.01 sec
2023-04-02 11:14:52,275 		8760 of 10000 with 99.16% 	 Time used:  0.01 sec
2023-04-02 11:14:52,282 		8784 of 10000 with 99.16% 	 Time used:  0.01 sec
2023-04-02 11:14:52,290 		8808 of 10000 with 99.15% 	 Time used:  0.01 sec
2023-04-02 11:14:52,297 		8832 of 10000 with 99.14% 	 Time used:  0.01 sec
2023-04-02 11:14:52,304 		8856 of 10000 with 99.14% 	 Time used:  0.01 sec
2023-04-02 11:14:52,311 		8880 of 10000 with 99.14% 	 Time used:  0.01 sec
2023-04-02 11:14:52,318 		8904 of 10000 with 99.15% 	 Time used:  0.01 sec
2023-04-02 11:14:52,325 		8928 of 10000 with 99.15% 	 Time used:  0.01 sec
2023-04-02 11:14:52,332 		8952 of 10000 with 99.15% 	 Time used:  0.01 sec
2023-04-02 11:14:52,339 		8976 of 10000 with 99.15% 	 Time used:  0.01 sec
2023-04-02 11:14:52,346 		9000 of 10000 with 99.16% 	 Time used:  0.01 sec
2023-04-02 11:14:52,353 		9024 of 10000 with 99.15% 	 Time used:  0.01 sec
2023-04-02 11:14:52,361 		9048 of 10000 with 99.15% 	 Time used:  0.01 sec
2023-04-02 11:14:52,368 		9072 of 10000 with 99.15% 	 Time used:  0.01 sec
2023-04-02 11:14:52,375 		9096 of 10000 with 99.15% 	 Time used:  0.01 sec
2023-04-02 11:14:52,382 		9120 of 10000 with 99.16% 	 Time used:  0.01 sec
2023-04-02 11:14:52,389 		9144 of 10000 with 99.16% 	 Time used:  0.01 sec
2023-04-02 11:14:52,396 		9168 of 10000 with 99.16% 	 Time used:  0.01 sec
2023-04-02 11:14:52,403 		9192 of 10000 with 99.16% 	 Time used:  0.01 sec
2023-04-02 11:14:52,410 		9216 of 10000 with 99.15% 	 Time used:  0.01 sec
2023-04-02 11:14:52,417 		9240 of 10000 with 99.16% 	 Time used:  0.01 sec
2023-04-02 11:14:52,424 		9264 of 10000 with 99.16% 	 Time used:  0.01 sec
2023-04-02 11:14:52,431 		9288 of 10000 with 99.15% 	 Time used:  0.01 sec
2023-04-02 11:14:52,438 		9312 of 10000 with 99.15% 	 Time used:  0.01 sec
2023-04-02 11:14:52,446 		9336 of 10000 with 99.15% 	 Time used:  0.01 sec
2023-04-02 11:14:52,453 		9360 of 10000 with 99.16% 	 Time used:  0.01 sec
2023-04-02 11:14:52,460 		9384 of 10000 with 99.16% 	 Time used:  0.01 sec
2023-04-02 11:14:52,467 		9408 of 10000 with 99.16% 	 Time used:  0.01 sec
2023-04-02 11:14:52,474 		9432 of 10000 with 99.16% 	 Time used:  0.01 sec
2023-04-02 11:14:52,481 		9456 of 10000 with 99.16% 	 Time used:  0.01 sec
2023-04-02 11:14:52,488 		9480 of 10000 with 99.16% 	 Time used:  0.01 sec
2023-04-02 11:14:52,495 		9504 of 10000 with 99.16% 	 Time used:  0.01 sec
2023-04-02 11:14:52,502 		9528 of 10000 with 99.16% 	 Time used:  0.01 sec
2023-04-02 11:14:52,509 		9552 of 10000 with 99.16% 	 Time used:  0.01 sec
2023-04-02 11:14:52,517 		9576 of 10000 with 99.16% 	 Time used:  0.01 sec
2023-04-02 11:14:52,524 		9600 of 10000 with 99.17% 	 Time used:  0.01 sec
2023-04-02 11:14:52,531 		9624 of 10000 with 99.17% 	 Time used:  0.01 sec
2023-04-02 11:14:52,538 		9648 of 10000 with 99.16% 	 Time used:  0.01 sec
2023-04-02 11:14:52,545 		9672 of 10000 with 99.16% 	 Time used:  0.01 sec
2023-04-02 11:14:52,552 		9696 of 10000 with 99.16% 	 Time used:  0.01 sec
2023-04-02 11:14:52,559 		9720 of 10000 with 99.17% 	 Time used:  0.01 sec
2023-04-02 11:14:52,566 		9744 of 10000 with 99.17% 	 Time used:  0.01 sec
2023-04-02 11:14:52,573 		9768 of 10000 with 99.17% 	 Time used:  0.01 sec
2023-04-02 11:14:52,580 		9792 of 10000 with 99.17% 	 Time used:  0.01 sec
2023-04-02 11:14:52,587 		9816 of 10000 with 99.17% 	 Time used:  0.01 sec
2023-04-02 11:14:52,594 		9840 of 10000 with 99.18% 	 Time used:  0.01 sec
2023-04-02 11:14:52,601 		9864 of 10000 with 99.18% 	 Time used:  0.01 sec
2023-04-02 11:14:52,609 		9888 of 10000 with 99.18% 	 Time used:  0.01 sec
2023-04-02 11:14:52,616 		9912 of 10000 with 99.18% 	 Time used:  0.01 sec
2023-04-02 11:14:52,623 		9936 of 10000 with 99.18% 	 Time used:  0.01 sec
2023-04-02 11:14:52,630 		9960 of 10000 with 99.19% 	 Time used:  0.01 sec
2023-04-02 11:14:52,637 		9984 of 10000 with 99.19% 	 Time used:  0.01 sec
2023-04-02 11:14:52,644 		10000 of 10000 with 99.18% 	 Time used:  0.01 sec
2023-04-02 11:14:52,645 
2023-04-02 11:14:52,649 			Learning rate: weights:   1.000e-03    
2023-04-02 11:14:52,649 			Last test performance: 99.18%
2023-04-02 11:14:52,649 ----------------
2023-04-02 11:14:52,883   24  =>  0    		Training 486 pattern with 99.17% 	Forward time: 	 0.16 sec
2023-04-02 11:14:52,883 			Loss:    1.095e-03    			Backward time: 	 0.06 sec 
2023-04-02 11:14:52,986 			Learning rate: weights:   1.000e-03    
2023-04-02 11:14:52,987 			Last test performance: 99.18%
2023-04-02 11:14:52,987 ----------------
2023-04-02 11:14:53,242   24  =>  1    		Training 486 pattern with 98.96% 	Forward time: 	 0.19 sec
2023-04-02 11:14:53,242 			Loss:    1.152e-03    			Backward time: 	 0.05 sec 
2023-04-02 11:14:53,356 			Learning rate: weights:   1.000e-03    
2023-04-02 11:14:53,356 			Last test performance: 99.18%
2023-04-02 11:14:53,357 ----------------
2023-04-02 11:14:53,608   24  =>  2    		Training 486 pattern with 99.17% 	Forward time: 	 0.18 sec
2023-04-02 11:14:53,608 			Loss:    7.937e-04    			Backward time: 	 0.06 sec 
2023-04-02 11:14:53,718 			Learning rate: weights:   1.000e-03    
2023-04-02 11:14:53,719 			Last test performance: 99.18%
2023-04-02 11:14:53,719 ----------------
2023-04-02 11:14:54,021   24  =>  3    		Training 486 pattern with 98.33% 	Forward time: 	 0.22 sec
2023-04-02 11:14:54,021 			Loss:    1.345e-03    			Backward time: 	 0.07 sec 
2023-04-02 11:14:54,131 			Learning rate: weights:   1.000e-03    
2023-04-02 11:14:54,131 			Last test performance: 99.18%
2023-04-02 11:14:54,131 ----------------
2023-04-02 11:14:54,426   24  =>  4    		Training 486 pattern with 99.17% 	Forward time: 	 0.22 sec
2023-04-02 11:14:54,426 			Loss:    1.106e-03    			Backward time: 	 0.06 sec 
2023-04-02 11:14:54,557 			Learning rate: weights:   1.000e-03    
2023-04-02 11:14:54,557 			Last test performance: 99.18%
2023-04-02 11:14:54,557 ----------------
2023-04-02 11:14:54,820   24  =>  5    		Training 486 pattern with 99.38% 	Forward time: 	 0.18 sec
2023-04-02 11:14:54,820 			Loss:    8.787e-04    			Backward time: 	 0.07 sec 
2023-04-02 11:14:54,960 			Learning rate: weights:   1.000e-03    
2023-04-02 11:14:54,961 			Last test performance: 99.18%
2023-04-02 11:14:54,961 ----------------
2023-04-02 11:14:55,234   24  =>  6    		Training 486 pattern with 99.79% 	Forward time: 	 0.21 sec
2023-04-02 11:14:55,234 			Loss:    1.434e-03    			Backward time: 	 0.05 sec 
2023-04-02 11:14:55,364 			Learning rate: weights:   1.000e-03    
2023-04-02 11:14:55,364 			Last test performance: 99.18%
2023-04-02 11:14:55,364 ----------------
2023-04-02 11:14:55,639   24  =>  7    		Training 486 pattern with 99.38% 	Forward time: 	 0.21 sec
2023-04-02 11:14:55,639 			Loss:    5.682e-04    			Backward time: 	 0.06 sec 
2023-04-02 11:14:55,772 			Learning rate: weights:   1.000e-03    
2023-04-02 11:14:55,772 			Last test performance: 99.18%
2023-04-02 11:14:55,772 ----------------
2023-04-02 11:14:56,046   24  =>  8    		Training 486 pattern with 99.17% 	Forward time: 	 0.21 sec
2023-04-02 11:14:56,046 			Loss:    1.212e-03    			Backward time: 	 0.05 sec 
2023-04-02 11:14:56,140 			Learning rate: weights:   1.000e-03    
2023-04-02 11:14:56,140 			Last test performance: 99.18%
2023-04-02 11:14:56,140 ----------------
2023-04-02 11:14:56,411   24  =>  9    		Training 486 pattern with 99.38% 	Forward time: 	 0.17 sec
2023-04-02 11:14:56,411 			Loss:    1.155e-03    			Backward time: 	 0.09 sec 
2023-04-02 11:14:56,540 			Learning rate: weights:   1.000e-03    
2023-04-02 11:14:56,540 			Last test performance: 99.18%
2023-04-02 11:14:56,540 ----------------
2023-04-02 11:14:56,871   24  =>  10   		Training 486 pattern with 99.38% 	Forward time: 	 0.25 sec
2023-04-02 11:14:56,871 			Loss:    9.267e-04    			Backward time: 	 0.07 sec 
2023-04-02 11:14:57,001 			Learning rate: weights:   1.000e-03    
2023-04-02 11:14:57,001 			Last test performance: 99.18%
2023-04-02 11:14:57,002 ----------------
2023-04-02 11:14:57,274   24  =>  11   		Training 486 pattern with 99.17% 	Forward time: 	 0.21 sec
2023-04-02 11:14:57,274 			Loss:    8.490e-04    			Backward time: 	 0.06 sec 
2023-04-02 11:14:57,368 			Learning rate: weights:   1.000e-03    
2023-04-02 11:14:57,368 			Last test performance: 99.18%
2023-04-02 11:14:57,368 ----------------
2023-04-02 11:14:57,641   24  =>  12   		Training 486 pattern with 99.79% 	Forward time: 	 0.21 sec
2023-04-02 11:14:57,641 			Loss:    7.208e-04    			Backward time: 	 0.05 sec 
2023-04-02 11:14:57,756 			Learning rate: weights:   1.000e-03    
2023-04-02 11:14:57,756 			Last test performance: 99.18%
2023-04-02 11:14:57,756 ----------------
2023-04-02 11:14:58,035   24  =>  13   		Training 486 pattern with 98.96% 	Forward time: 	 0.21 sec
2023-04-02 11:14:58,035 			Loss:    9.853e-04    			Backward time: 	 0.06 sec 
2023-04-02 11:14:58,207 			Learning rate: weights:   1.000e-03    
2023-04-02 11:14:58,208 			Last test performance: 99.18%
2023-04-02 11:14:58,208 ----------------
2023-04-02 11:14:58,480   24  =>  14   		Training 486 pattern with 98.54% 	Forward time: 	 0.21 sec
2023-04-02 11:14:58,480 			Loss:    1.617e-03    			Backward time: 	 0.05 sec 
2023-04-02 11:14:58,591 			Learning rate: weights:   1.000e-03    
2023-04-02 11:14:58,591 			Last test performance: 99.18%
2023-04-02 11:14:58,591 ----------------
2023-04-02 11:14:58,860   24  =>  15   		Training 486 pattern with 99.58% 	Forward time: 	 0.20 sec
2023-04-02 11:14:58,860 			Loss:    9.079e-04    			Backward time: 	 0.05 sec 
2023-04-02 11:14:58,992 			Learning rate: weights:   1.000e-03    
2023-04-02 11:14:58,992 			Last test performance: 99.18%
2023-04-02 11:14:58,992 ----------------
2023-04-02 11:14:59,240   24  =>  16   		Training 486 pattern with 98.75% 	Forward time: 	 0.18 sec
2023-04-02 11:14:59,240 			Loss:    1.519e-03    			Backward time: 	 0.06 sec 
2023-04-02 11:14:59,399 			Learning rate: weights:   1.000e-03    
2023-04-02 11:14:59,399 			Last test performance: 99.18%
2023-04-02 11:14:59,400 ----------------
2023-04-02 11:14:59,689   24  =>  17   		Training 486 pattern with 99.38% 	Forward time: 	 0.21 sec
2023-04-02 11:14:59,689 			Loss:    1.071e-03    			Backward time: 	 0.07 sec 
2023-04-02 11:14:59,771 			Learning rate: weights:   1.000e-03    
2023-04-02 11:14:59,772 			Last test performance: 99.18%
2023-04-02 11:14:59,772 ----------------
2023-04-02 11:15:00,044   24  =>  18   		Training 486 pattern with 98.75% 	Forward time: 	 0.21 sec
2023-04-02 11:15:00,044 			Loss:    1.388e-03    			Backward time: 	 0.05 sec 
2023-04-02 11:15:00,211 			Learning rate: weights:   1.000e-03    
2023-04-02 11:15:00,211 			Last test performance: 99.18%
2023-04-02 11:15:00,211 ----------------
2023-04-02 11:15:00,508   24  =>  19   		Training 486 pattern with 99.38% 	Forward time: 	 0.23 sec
2023-04-02 11:15:00,508 			Loss:    6.313e-04    			Backward time: 	 0.06 sec 
2023-04-02 11:15:00,618 			Learning rate: weights:   1.000e-03    
2023-04-02 11:15:00,618 			Last test performance: 99.18%
2023-04-02 11:15:00,618 ----------------
2023-04-02 11:15:00,868   24  =>  20   		Training 486 pattern with 99.38% 	Forward time: 	 0.18 sec
2023-04-02 11:15:00,868 			Loss:    1.047e-03    			Backward time: 	 0.06 sec 
2023-04-02 11:15:00,974 			Learning rate: weights:   1.000e-03    
2023-04-02 11:15:00,975 			Last test performance: 99.18%
2023-04-02 11:15:00,975 ----------------
2023-04-02 11:15:01,224   24  =>  21   		Training 486 pattern with 98.33% 	Forward time: 	 0.18 sec
2023-04-02 11:15:01,224 			Loss:    1.589e-03    			Backward time: 	 0.06 sec 
2023-04-02 11:15:01,310 			Learning rate: weights:   1.000e-03    
2023-04-02 11:15:01,310 			Last test performance: 99.18%
2023-04-02 11:15:01,311 ----------------
2023-04-02 11:15:01,571   24  =>  22   		Training 486 pattern with 98.75% 	Forward time: 	 0.19 sec
2023-04-02 11:15:01,571 			Loss:    1.432e-03    			Backward time: 	 0.06 sec 
2023-04-02 11:15:01,831 			Learning rate: weights:   1.000e-03    
2023-04-02 11:15:01,831 			Last test performance: 99.18%
2023-04-02 11:15:01,831 ----------------
2023-04-02 11:15:02,156   24  =>  23   		Training 486 pattern with 99.38% 	Forward time: 	 0.24 sec
2023-04-02 11:15:02,156 			Loss:    7.052e-04    			Backward time: 	 0.07 sec 
2023-04-02 11:15:02,382 			Learning rate: weights:   1.000e-03    
2023-04-02 11:15:02,382 			Last test performance: 99.18%
2023-04-02 11:15:02,382 ----------------
2023-04-02 11:15:02,592   24  =>  24   		Training 486 pattern with 98.96% 	Forward time: 	 0.15 sec
2023-04-02 11:15:02,592 			Loss:    1.899e-03    			Backward time: 	 0.05 sec 
2023-04-02 11:15:02,674 			Learning rate: weights:   1.000e-03    
2023-04-02 11:15:02,674 			Last test performance: 99.18%
2023-04-02 11:15:02,675 ----------------
2023-04-02 11:15:02,954   24  =>  25   		Training 486 pattern with 99.17% 	Forward time: 	 0.21 sec
2023-04-02 11:15:02,954 			Loss:    1.098e-03    			Backward time: 	 0.06 sec 
2023-04-02 11:15:03,118 			Learning rate: weights:   1.000e-03    
2023-04-02 11:15:03,118 			Last test performance: 99.18%
2023-04-02 11:15:03,118 ----------------
2023-04-02 11:15:03,623   24  =>  26   		Training 486 pattern with 99.58% 	Forward time: 	 0.41 sec
2023-04-02 11:15:03,623 			Loss:    5.939e-04    			Backward time: 	 0.09 sec 
2023-04-02 11:15:03,865 			Learning rate: weights:   1.000e-03    
2023-04-02 11:15:03,865 			Last test performance: 99.18%
2023-04-02 11:15:03,865 ----------------
2023-04-02 11:15:04,096   24  =>  27   		Training 486 pattern with 99.17% 	Forward time: 	 0.17 sec
2023-04-02 11:15:04,096 			Loss:    9.414e-04    			Backward time: 	 0.05 sec 
2023-04-02 11:15:04,223 			Learning rate: weights:   1.000e-03    
2023-04-02 11:15:04,223 			Last test performance: 99.18%
2023-04-02 11:15:04,223 ----------------
2023-04-02 11:15:04,469   24  =>  28   		Training 486 pattern with 98.54% 	Forward time: 	 0.18 sec
2023-04-02 11:15:04,469 			Loss:    1.355e-03    			Backward time: 	 0.06 sec 
2023-04-02 11:15:04,598 			Learning rate: weights:   1.000e-03    
2023-04-02 11:15:04,598 			Last test performance: 99.18%
2023-04-02 11:15:04,598 ----------------
2023-04-02 11:15:04,836   24  =>  29   		Training 486 pattern with 98.96% 	Forward time: 	 0.17 sec
2023-04-02 11:15:04,836 			Loss:    1.171e-03    			Backward time: 	 0.05 sec 
2023-04-02 11:15:04,948 			Learning rate: weights:   1.000e-03    
2023-04-02 11:15:04,949 			Last test performance: 99.18%
2023-04-02 11:15:04,949 ----------------
2023-04-02 11:15:05,218   24  =>  30   		Training 486 pattern with 99.58% 	Forward time: 	 0.21 sec
2023-04-02 11:15:05,219 			Loss:    4.945e-04    			Backward time: 	 0.05 sec 
2023-04-02 11:15:05,344 			Learning rate: weights:   1.000e-03    
2023-04-02 11:15:05,344 			Last test performance: 99.18%
2023-04-02 11:15:05,345 ----------------
2023-04-02 11:15:05,695   24  =>  31   		Training 486 pattern with 99.17% 	Forward time: 	 0.28 sec
2023-04-02 11:15:05,695 			Loss:    9.018e-04    			Backward time: 	 0.06 sec 
2023-04-02 11:15:05,850 			Learning rate: weights:   1.000e-03    
2023-04-02 11:15:05,850 			Last test performance: 99.18%
2023-04-02 11:15:05,850 ----------------
2023-04-02 11:15:06,112   24  =>  32   		Training 486 pattern with 99.79% 	Forward time: 	 0.19 sec
2023-04-02 11:15:06,112 			Loss:    6.063e-04    			Backward time: 	 0.06 sec 
2023-04-02 11:15:06,266 			Learning rate: weights:   1.000e-03    
2023-04-02 11:15:06,266 			Last test performance: 99.18%
2023-04-02 11:15:06,266 ----------------
2023-04-02 11:15:06,583   24  =>  33   		Training 486 pattern with 98.96% 	Forward time: 	 0.24 sec
2023-04-02 11:15:06,583 			Loss:    2.358e-03    			Backward time: 	 0.06 sec 
2023-04-02 11:15:06,731 			Learning rate: weights:   1.000e-03    
2023-04-02 11:15:06,731 			Last test performance: 99.18%
2023-04-02 11:15:06,731 ----------------
2023-04-02 11:15:07,030   24  =>  34   		Training 486 pattern with 99.58% 	Forward time: 	 0.21 sec
2023-04-02 11:15:07,030 			Loss:    7.809e-04    			Backward time: 	 0.07 sec 
2023-04-02 11:15:07,122 			Learning rate: weights:   1.000e-03    
2023-04-02 11:15:07,122 			Last test performance: 99.18%
2023-04-02 11:15:07,123 ----------------
2023-04-02 11:15:07,413   24  =>  35   		Training 486 pattern with 98.96% 	Forward time: 	 0.22 sec
2023-04-02 11:15:07,414 			Loss:    2.309e-03    			Backward time: 	 0.06 sec 
2023-04-02 11:15:07,546 			Learning rate: weights:   1.000e-03    
2023-04-02 11:15:07,546 			Last test performance: 99.18%
2023-04-02 11:15:07,547 ----------------
2023-04-02 11:15:07,847   24  =>  36   		Training 486 pattern with 99.58% 	Forward time: 	 0.23 sec
2023-04-02 11:15:07,847 			Loss:    9.520e-04    			Backward time: 	 0.06 sec 
2023-04-02 11:15:07,969 			Learning rate: weights:   1.000e-03    
2023-04-02 11:15:07,969 			Last test performance: 99.18%
2023-04-02 11:15:07,969 ----------------
2023-04-02 11:15:08,248   24  =>  37   		Training 486 pattern with 98.96% 	Forward time: 	 0.21 sec
2023-04-02 11:15:08,248 			Loss:    2.700e-03    			Backward time: 	 0.05 sec 
2023-04-02 11:15:08,344 			Learning rate: weights:   1.000e-03    
2023-04-02 11:15:08,345 			Last test performance: 99.18%
2023-04-02 11:15:08,345 ----------------
2023-04-02 11:15:08,726   24  =>  38   		Training 486 pattern with 99.58% 	Forward time: 	 0.24 sec
2023-04-02 11:15:08,726 			Loss:    1.030e-03    			Backward time: 	 0.13 sec 
2023-04-02 11:15:08,946 			Learning rate: weights:   1.000e-03    
2023-04-02 11:15:08,946 			Last test performance: 99.18%
2023-04-02 11:15:08,946 ----------------
2023-04-02 11:15:09,208   24  =>  39   		Training 486 pattern with 98.75% 	Forward time: 	 0.18 sec
2023-04-02 11:15:09,208 			Loss:    1.454e-03    			Backward time: 	 0.07 sec 
2023-04-02 11:15:09,350 			Learning rate: weights:   1.000e-03    
2023-04-02 11:15:09,350 			Last test performance: 99.18%
2023-04-02 11:15:09,350 ----------------
2023-04-02 11:15:09,615   24  =>  40   		Training 486 pattern with 99.17% 	Forward time: 	 0.20 sec
2023-04-02 11:15:09,615 			Loss:    1.395e-03    			Backward time: 	 0.05 sec 
2023-04-02 11:15:09,735 			Learning rate: weights:   1.000e-03    
2023-04-02 11:15:09,736 			Last test performance: 99.18%
2023-04-02 11:15:09,736 ----------------
2023-04-02 11:15:09,972   24  =>  41   		Training 486 pattern with 99.58% 	Forward time: 	 0.17 sec
2023-04-02 11:15:09,973 			Loss:    4.700e-04    			Backward time: 	 0.05 sec 
2023-04-02 11:15:10,184 			Learning rate: weights:   1.000e-03    
2023-04-02 11:15:10,184 			Last test performance: 99.18%
2023-04-02 11:15:10,184 ----------------
2023-04-02 11:15:10,415   24  =>  42   		Training 486 pattern with 99.17% 	Forward time: 	 0.17 sec
2023-04-02 11:15:10,415 			Loss:    1.188e-03    			Backward time: 	 0.05 sec 
2023-04-02 11:15:10,556 			Learning rate: weights:   1.000e-03    
2023-04-02 11:15:10,556 			Last test performance: 99.18%
2023-04-02 11:15:10,556 ----------------
2023-04-02 11:15:10,784   24  =>  43   		Training 486 pattern with 99.17% 	Forward time: 	 0.17 sec
2023-04-02 11:15:10,784 			Loss:    1.717e-03    			Backward time: 	 0.05 sec 
2023-04-02 11:15:10,932 			Learning rate: weights:   1.000e-03    
2023-04-02 11:15:10,932 			Last test performance: 99.18%
2023-04-02 11:15:10,932 ----------------
2023-04-02 11:15:11,216   24  =>  44   		Training 486 pattern with 99.17% 	Forward time: 	 0.21 sec
2023-04-02 11:15:11,217 			Loss:    6.750e-04    			Backward time: 	 0.06 sec 
2023-04-02 11:15:11,303 			Learning rate: weights:   1.000e-03    
2023-04-02 11:15:11,303 			Last test performance: 99.18%
2023-04-02 11:15:11,303 ----------------
2023-04-02 11:15:11,585   24  =>  45   		Training 486 pattern with 98.75% 	Forward time: 	 0.21 sec
2023-04-02 11:15:11,585 			Loss:    1.555e-03    			Backward time: 	 0.06 sec 
2023-04-02 11:15:11,764 			Learning rate: weights:   1.000e-03    
2023-04-02 11:15:11,764 			Last test performance: 99.18%
2023-04-02 11:15:11,764 ----------------
2023-04-02 11:15:12,010   24  =>  46   		Training 486 pattern with 99.38% 	Forward time: 	 0.17 sec
2023-04-02 11:15:12,010 			Loss:    1.601e-03    			Backward time: 	 0.06 sec 
2023-04-02 11:15:12,155 			Learning rate: weights:   1.000e-03    
2023-04-02 11:15:12,155 			Last test performance: 99.18%
2023-04-02 11:15:12,155 ----------------
2023-04-02 11:15:12,439   24  =>  47   		Training 486 pattern with 98.96% 	Forward time: 	 0.21 sec
2023-04-02 11:15:12,439 			Loss:    1.113e-03    			Backward time: 	 0.06 sec 
2023-04-02 11:15:12,588 			Learning rate: weights:   1.000e-03    
2023-04-02 11:15:12,589 			Last test performance: 99.18%
2023-04-02 11:15:12,589 ----------------
2023-04-02 11:15:12,859   24  =>  48   		Training 486 pattern with 99.79% 	Forward time: 	 0.18 sec
2023-04-02 11:15:12,859 			Loss:    7.466e-04    			Backward time: 	 0.08 sec 
2023-04-02 11:15:13,060 			Learning rate: weights:   1.000e-03    
2023-04-02 11:15:13,061 			Last test performance: 99.18%
2023-04-02 11:15:13,061 ----------------
2023-04-02 11:15:13,348   24  =>  49   		Training 486 pattern with 99.38% 	Forward time: 	 0.22 sec
2023-04-02 11:15:13,348 			Loss:    6.283e-04    			Backward time: 	 0.06 sec 
2023-04-02 11:15:13,509 			Learning rate: weights:   1.000e-03    
2023-04-02 11:15:13,510 			Last test performance: 99.18%
2023-04-02 11:15:13,510 ----------------
2023-04-02 11:15:13,809   24  =>  50   		Training 486 pattern with 98.96% 	Forward time: 	 0.22 sec
2023-04-02 11:15:13,809 			Loss:    1.014e-03    			Backward time: 	 0.07 sec 
2023-04-02 11:15:13,931 			Learning rate: weights:   1.000e-03    
2023-04-02 11:15:13,931 			Last test performance: 99.18%
2023-04-02 11:15:13,931 ----------------
2023-04-02 11:15:14,193   24  =>  51   		Training 486 pattern with 99.17% 	Forward time: 	 0.18 sec
2023-04-02 11:15:14,193 			Loss:    1.186e-03    			Backward time: 	 0.07 sec 
2023-04-02 11:15:14,348 			Learning rate: weights:   1.000e-03    
2023-04-02 11:15:14,348 			Last test performance: 99.18%
2023-04-02 11:15:14,348 ----------------
2023-04-02 11:15:14,644   24  =>  52   		Training 486 pattern with 98.33% 	Forward time: 	 0.23 sec
2023-04-02 11:15:14,644 			Loss:    2.153e-03    			Backward time: 	 0.06 sec 
2023-04-02 11:15:14,806 			Learning rate: weights:   1.000e-03    
2023-04-02 11:15:14,806 			Last test performance: 99.18%
2023-04-02 11:15:14,806 ----------------
2023-04-02 11:15:15,070   24  =>  53   		Training 486 pattern with 99.17% 	Forward time: 	 0.19 sec
2023-04-02 11:15:15,070 			Loss:    9.208e-04    			Backward time: 	 0.06 sec 
2023-04-02 11:15:15,162 			Learning rate: weights:   1.000e-03    
2023-04-02 11:15:15,162 			Last test performance: 99.18%
2023-04-02 11:15:15,162 ----------------
2023-04-02 11:15:15,435   24  =>  54   		Training 486 pattern with 99.38% 	Forward time: 	 0.20 sec
2023-04-02 11:15:15,435 			Loss:    1.108e-03    			Backward time: 	 0.06 sec 
2023-04-02 11:15:15,656 			Learning rate: weights:   1.000e-03    
2023-04-02 11:15:15,656 			Last test performance: 99.18%
2023-04-02 11:15:15,656 ----------------
2023-04-02 11:15:15,939   24  =>  55   		Training 486 pattern with 98.75% 	Forward time: 	 0.21 sec
2023-04-02 11:15:15,940 			Loss:    7.623e-04    			Backward time: 	 0.06 sec 
2023-04-02 11:15:16,115 			Learning rate: weights:   1.000e-03    
2023-04-02 11:15:16,115 			Last test performance: 99.18%
2023-04-02 11:15:16,115 ----------------
2023-04-02 11:15:16,365   24  =>  56   		Training 486 pattern with 98.54% 	Forward time: 	 0.18 sec
2023-04-02 11:15:16,365 			Loss:    2.158e-03    			Backward time: 	 0.06 sec 
2023-04-02 11:15:16,515 			Learning rate: weights:   1.000e-03    
2023-04-02 11:15:16,516 			Last test performance: 99.18%
2023-04-02 11:15:16,516 ----------------
2023-04-02 11:15:16,803   24  =>  57   		Training 486 pattern with 98.54% 	Forward time: 	 0.21 sec
2023-04-02 11:15:16,803 			Loss:    1.830e-03    			Backward time: 	 0.06 sec 
2023-04-02 11:15:16,944 			Learning rate: weights:   1.000e-03    
2023-04-02 11:15:16,944 			Last test performance: 99.18%
2023-04-02 11:15:16,945 ----------------
2023-04-02 11:15:17,231   24  =>  58   		Training 486 pattern with 99.38% 	Forward time: 	 0.22 sec
2023-04-02 11:15:17,231 			Loss:    9.028e-04    			Backward time: 	 0.06 sec 
2023-04-02 11:15:17,361 			Learning rate: weights:   1.000e-03    
2023-04-02 11:15:17,361 			Last test performance: 99.18%
2023-04-02 11:15:17,361 ----------------
2023-04-02 11:15:17,636   24  =>  59   		Training 486 pattern with 99.17% 	Forward time: 	 0.21 sec
2023-04-02 11:15:17,636 			Loss:    1.301e-03    			Backward time: 	 0.06 sec 
2023-04-02 11:15:17,725 			Learning rate: weights:   1.000e-03    
2023-04-02 11:15:17,725 			Last test performance: 99.18%
2023-04-02 11:15:17,725 ----------------
2023-04-02 11:15:18,008   24  =>  60   		Training 486 pattern with 98.96% 	Forward time: 	 0.21 sec
2023-04-02 11:15:18,008 			Loss:    9.390e-04    			Backward time: 	 0.06 sec 
2023-04-02 11:15:18,171 			Learning rate: weights:   1.000e-03    
2023-04-02 11:15:18,171 			Last test performance: 99.18%
2023-04-02 11:15:18,172 ----------------
2023-04-02 11:15:18,461   24  =>  61   		Training 486 pattern with 98.54% 	Forward time: 	 0.22 sec
2023-04-02 11:15:18,461 			Loss:    2.480e-03    			Backward time: 	 0.06 sec 
2023-04-02 11:15:18,615 			Learning rate: weights:   1.000e-03    
2023-04-02 11:15:18,616 			Last test performance: 99.18%
2023-04-02 11:15:18,616 ----------------
2023-04-02 11:15:18,863   24  =>  62   		Training 486 pattern with 99.17% 	Forward time: 	 0.18 sec
2023-04-02 11:15:18,863 			Loss:    8.652e-04    			Backward time: 	 0.06 sec 
2023-04-02 11:15:18,967 			Learning rate: weights:   1.000e-03    
2023-04-02 11:15:18,967 			Last test performance: 99.18%
2023-04-02 11:15:18,967 ----------------
2023-04-02 11:15:19,243   24  =>  63   		Training 486 pattern with 98.54% 	Forward time: 	 0.21 sec
2023-04-02 11:15:19,243 			Loss:    1.986e-03    			Backward time: 	 0.05 sec 
2023-04-02 11:15:19,374 			Learning rate: weights:   1.000e-03    
2023-04-02 11:15:19,374 			Last test performance: 99.18%
2023-04-02 11:15:19,375 ----------------
2023-04-02 11:15:19,689   24  =>  64   		Training 486 pattern with 99.58% 	Forward time: 	 0.24 sec
2023-04-02 11:15:19,689 			Loss:    4.892e-04    			Backward time: 	 0.06 sec 
2023-04-02 11:15:19,789 			Learning rate: weights:   1.000e-03    
2023-04-02 11:15:19,790 			Last test performance: 99.18%
2023-04-02 11:15:19,790 ----------------
2023-04-02 11:15:20,065   24  =>  65   		Training 486 pattern with 98.33% 	Forward time: 	 0.19 sec
2023-04-02 11:15:20,065 			Loss:    1.462e-03    			Backward time: 	 0.07 sec 
2023-04-02 11:15:20,285 			Learning rate: weights:   1.000e-03    
2023-04-02 11:15:20,286 			Last test performance: 99.18%
2023-04-02 11:15:20,286 ----------------
2023-04-02 11:15:20,549   24  =>  66   		Training 486 pattern with 98.96% 	Forward time: 	 0.18 sec
2023-04-02 11:15:20,549 			Loss:    1.394e-03    			Backward time: 	 0.07 sec 
2023-04-02 11:15:20,666 			Learning rate: weights:   1.000e-03    
2023-04-02 11:15:20,666 			Last test performance: 99.18%
2023-04-02 11:15:20,667 ----------------
2023-04-02 11:15:20,935   24  =>  67   		Training 486 pattern with 99.38% 	Forward time: 	 0.20 sec
2023-04-02 11:15:20,935 			Loss:    1.094e-03    			Backward time: 	 0.05 sec 
2023-04-02 11:15:21,070 			Learning rate: weights:   1.000e-03    
2023-04-02 11:15:21,070 			Last test performance: 99.18%
2023-04-02 11:15:21,070 ----------------
2023-04-02 11:15:21,335   24  =>  68   		Training 486 pattern with 99.17% 	Forward time: 	 0.20 sec
2023-04-02 11:15:21,335 			Loss:    1.095e-03    			Backward time: 	 0.05 sec 
2023-04-02 11:15:21,475 			Learning rate: weights:   1.000e-03    
2023-04-02 11:15:21,475 			Last test performance: 99.18%
2023-04-02 11:15:21,475 ----------------
2023-04-02 11:15:21,748   24  =>  69   		Training 486 pattern with 99.38% 	Forward time: 	 0.16 sec
2023-04-02 11:15:21,748 			Loss:    1.197e-03    			Backward time: 	 0.10 sec 
2023-04-02 11:15:21,844 			Learning rate: weights:   1.000e-03    
2023-04-02 11:15:21,844 			Last test performance: 99.18%
2023-04-02 11:15:21,845 ----------------
2023-04-02 11:15:22,119   24  =>  70   		Training 486 pattern with 98.96% 	Forward time: 	 0.21 sec
2023-04-02 11:15:22,119 			Loss:    1.621e-03    			Backward time: 	 0.05 sec 
2023-04-02 11:15:22,216 			Learning rate: weights:   1.000e-03    
2023-04-02 11:15:22,216 			Last test performance: 99.18%
2023-04-02 11:15:22,216 ----------------
2023-04-02 11:15:22,479   24  =>  71   		Training 486 pattern with 98.54% 	Forward time: 	 0.20 sec
2023-04-02 11:15:22,479 			Loss:    1.595e-03    			Backward time: 	 0.05 sec 
2023-04-02 11:15:22,635 			Learning rate: weights:   1.000e-03    
2023-04-02 11:15:22,635 			Last test performance: 99.18%
2023-04-02 11:15:22,636 ----------------
2023-04-02 11:15:22,895   24  =>  72   		Training 486 pattern with 99.17% 	Forward time: 	 0.20 sec
2023-04-02 11:15:22,896 			Loss:    1.066e-03    			Backward time: 	 0.05 sec 
2023-04-02 11:15:23,054 			Learning rate: weights:   1.000e-03    
2023-04-02 11:15:23,054 			Last test performance: 99.18%
2023-04-02 11:15:23,054 ----------------
2023-04-02 11:15:23,296   24  =>  73   		Training 486 pattern with 99.58% 	Forward time: 	 0.17 sec
2023-04-02 11:15:23,296 			Loss:    4.434e-04    			Backward time: 	 0.06 sec 
2023-04-02 11:15:23,393 			Learning rate: weights:   1.000e-03    
2023-04-02 11:15:23,393 			Last test performance: 99.18%
2023-04-02 11:15:23,393 ----------------
2023-04-02 11:15:23,631   24  =>  74   		Training 486 pattern with 99.58% 	Forward time: 	 0.17 sec
2023-04-02 11:15:23,631 			Loss:    6.830e-04    			Backward time: 	 0.05 sec 
2023-04-02 11:15:23,714 			Learning rate: weights:   1.000e-03    
2023-04-02 11:15:23,714 			Last test performance: 99.18%
2023-04-02 11:15:23,715 ----------------
2023-04-02 11:15:23,981   24  =>  75   		Training 486 pattern with 99.17% 	Forward time: 	 0.20 sec
2023-04-02 11:15:23,981 			Loss:    9.528e-04    			Backward time: 	 0.05 sec 
2023-04-02 11:15:24,076 			Learning rate: weights:   1.000e-03    
2023-04-02 11:15:24,077 			Last test performance: 99.18%
2023-04-02 11:15:24,077 ----------------
2023-04-02 11:15:24,362   24  =>  76   		Training 486 pattern with 99.17% 	Forward time: 	 0.22 sec
2023-04-02 11:15:24,362 			Loss:    9.257e-04    			Backward time: 	 0.05 sec 
2023-04-02 11:15:24,502 			Learning rate: weights:   1.000e-03    
2023-04-02 11:15:24,502 			Last test performance: 99.18%
2023-04-02 11:15:24,502 ----------------
2023-04-02 11:15:24,753   24  =>  77   		Training 486 pattern with 99.17% 	Forward time: 	 0.18 sec
2023-04-02 11:15:24,753 			Loss:    1.041e-03    			Backward time: 	 0.06 sec 
2023-04-02 11:15:24,982 			Learning rate: weights:   1.000e-03    
2023-04-02 11:15:24,982 			Last test performance: 99.18%
2023-04-02 11:15:24,982 ----------------
2023-04-02 11:15:25,239   24  =>  78   		Training 486 pattern with 99.38% 	Forward time: 	 0.19 sec
2023-04-02 11:15:25,239 			Loss:    1.252e-03    			Backward time: 	 0.05 sec 
2023-04-02 11:15:25,373 			Learning rate: weights:   1.000e-03    
2023-04-02 11:15:25,373 			Last test performance: 99.18%
2023-04-02 11:15:25,373 ----------------
2023-04-02 11:15:25,647   24  =>  79   		Training 486 pattern with 98.33% 	Forward time: 	 0.21 sec
2023-04-02 11:15:25,648 			Loss:    1.317e-03    			Backward time: 	 0.05 sec 
2023-04-02 11:15:25,811 			Learning rate: weights:   1.000e-03    
2023-04-02 11:15:25,811 			Last test performance: 99.18%
2023-04-02 11:15:25,811 ----------------
2023-04-02 11:15:26,080   24  =>  80   		Training 486 pattern with 99.38% 	Forward time: 	 0.21 sec
2023-04-02 11:15:26,080 			Loss:    8.202e-04    			Backward time: 	 0.05 sec 
2023-04-02 11:15:26,253 			Learning rate: weights:   1.000e-03    
2023-04-02 11:15:26,253 			Last test performance: 99.18%
2023-04-02 11:15:26,253 ----------------
2023-04-02 11:15:26,516   24  =>  81   		Training 486 pattern with 99.58% 	Forward time: 	 0.19 sec
2023-04-02 11:15:26,516 			Loss:    9.682e-04    			Backward time: 	 0.06 sec 
2023-04-02 11:15:26,808 			Learning rate: weights:   1.000e-03    
2023-04-02 11:15:26,809 			Last test performance: 99.18%
2023-04-02 11:15:26,809 ----------------
2023-04-02 11:15:27,106   24  =>  82   		Training 486 pattern with 98.75% 	Forward time: 	 0.22 sec
2023-04-02 11:15:27,106 			Loss:    1.426e-03    			Backward time: 	 0.06 sec 
2023-04-02 11:15:27,236 			Learning rate: weights:   1.000e-03    
2023-04-02 11:15:27,236 			Last test performance: 99.18%
2023-04-02 11:15:27,237 ----------------
2023-04-02 11:15:27,517   24  =>  83   		Training 486 pattern with 98.54% 	Forward time: 	 0.21 sec
2023-04-02 11:15:27,518 			Loss:    1.701e-03    			Backward time: 	 0.06 sec 
2023-04-02 11:15:27,671 			Learning rate: weights:   1.000e-03    
2023-04-02 11:15:27,671 			Last test performance: 99.18%
2023-04-02 11:15:27,671 ----------------
2023-04-02 11:15:27,959   24  =>  84   		Training 486 pattern with 99.38% 	Forward time: 	 0.21 sec
2023-04-02 11:15:27,959 			Loss:    5.948e-04    			Backward time: 	 0.06 sec 
2023-04-02 11:15:28,163 			Learning rate: weights:   1.000e-03    
2023-04-02 11:15:28,163 			Last test performance: 99.18%
2023-04-02 11:15:28,163 ----------------
2023-04-02 11:15:28,471   24  =>  85   		Training 486 pattern with 99.38% 	Forward time: 	 0.23 sec
2023-04-02 11:15:28,471 			Loss:    8.407e-04    			Backward time: 	 0.06 sec 
2023-04-02 11:15:28,603 			Learning rate: weights:   1.000e-03    
2023-04-02 11:15:28,603 			Last test performance: 99.18%
2023-04-02 11:15:28,604 ----------------
2023-04-02 11:15:28,868   24  =>  86   		Training 486 pattern with 99.38% 	Forward time: 	 0.20 sec
2023-04-02 11:15:28,868 			Loss:    1.947e-03    			Backward time: 	 0.05 sec 
2023-04-02 11:15:29,043 			Learning rate: weights:   1.000e-03    
2023-04-02 11:15:29,043 			Last test performance: 99.18%
2023-04-02 11:15:29,043 ----------------
2023-04-02 11:15:29,297   24  =>  87   		Training 486 pattern with 99.58% 	Forward time: 	 0.18 sec
2023-04-02 11:15:29,297 			Loss:    6.521e-04    			Backward time: 	 0.06 sec 
2023-04-02 11:15:29,392 			Learning rate: weights:   1.000e-03    
2023-04-02 11:15:29,392 			Last test performance: 99.18%
2023-04-02 11:15:29,392 ----------------
2023-04-02 11:15:29,642   24  =>  88   		Training 486 pattern with 99.38% 	Forward time: 	 0.18 sec
2023-04-02 11:15:29,643 			Loss:    5.497e-04    			Backward time: 	 0.06 sec 
2023-04-02 11:15:29,734 			Learning rate: weights:   1.000e-03    
2023-04-02 11:15:29,734 			Last test performance: 99.18%
2023-04-02 11:15:29,734 ----------------
2023-04-02 11:15:30,015   24  =>  89   		Training 486 pattern with 99.38% 	Forward time: 	 0.21 sec
2023-04-02 11:15:30,015 			Loss:    1.070e-03    			Backward time: 	 0.06 sec 
2023-04-02 11:15:30,263 			Learning rate: weights:   1.000e-03    
2023-04-02 11:15:30,264 			Last test performance: 99.18%
2023-04-02 11:15:30,264 ----------------
2023-04-02 11:15:30,531   24  =>  90   		Training 486 pattern with 99.17% 	Forward time: 	 0.20 sec
2023-04-02 11:15:30,531 			Loss:    7.820e-04    			Backward time: 	 0.05 sec 
2023-04-02 11:15:30,665 			Learning rate: weights:   1.000e-03    
2023-04-02 11:15:30,665 			Last test performance: 99.18%
2023-04-02 11:15:30,665 ----------------
2023-04-02 11:15:30,960   24  =>  91   		Training 486 pattern with 98.96% 	Forward time: 	 0.22 sec
2023-04-02 11:15:30,961 			Loss:    7.864e-04    			Backward time: 	 0.06 sec 
2023-04-02 11:15:31,161 			Learning rate: weights:   1.000e-03    
2023-04-02 11:15:31,161 			Last test performance: 99.18%
2023-04-02 11:15:31,161 ----------------
2023-04-02 11:15:31,443   24  =>  92   		Training 486 pattern with 99.38% 	Forward time: 	 0.21 sec
2023-04-02 11:15:31,443 			Loss:    9.149e-04    			Backward time: 	 0.06 sec 
2023-04-02 11:15:31,571 			Learning rate: weights:   1.000e-03    
2023-04-02 11:15:31,571 			Last test performance: 99.18%
2023-04-02 11:15:31,572 ----------------
2023-04-02 11:15:31,854   24  =>  93   		Training 486 pattern with 98.96% 	Forward time: 	 0.21 sec
2023-04-02 11:15:31,854 			Loss:    1.154e-03    			Backward time: 	 0.05 sec 
2023-04-02 11:15:32,079 			Learning rate: weights:   1.000e-03    
2023-04-02 11:15:32,079 			Last test performance: 99.18%
2023-04-02 11:15:32,079 ----------------
2023-04-02 11:15:32,322   24  =>  94   		Training 486 pattern with 99.17% 	Forward time: 	 0.17 sec
2023-04-02 11:15:32,322 			Loss:    9.545e-04    			Backward time: 	 0.06 sec 
2023-04-02 11:15:32,483 			Learning rate: weights:   1.000e-03    
2023-04-02 11:15:32,483 			Last test performance: 99.18%
2023-04-02 11:15:32,483 ----------------
2023-04-02 11:15:32,778   24  =>  95   		Training 486 pattern with 98.96% 	Forward time: 	 0.22 sec
2023-04-02 11:15:32,778 			Loss:    1.003e-03    			Backward time: 	 0.06 sec 
2023-04-02 11:15:32,891 			Learning rate: weights:   1.000e-03    
2023-04-02 11:15:32,891 			Last test performance: 99.18%
2023-04-02 11:15:32,892 ----------------
2023-04-02 11:15:33,151   24  =>  96   		Training 486 pattern with 99.38% 	Forward time: 	 0.18 sec
2023-04-02 11:15:33,151 			Loss:    1.089e-03    			Backward time: 	 0.06 sec 
2023-04-02 11:15:33,308 			Learning rate: weights:   1.000e-03    
2023-04-02 11:15:33,308 			Last test performance: 99.18%
2023-04-02 11:15:33,309 ----------------
2023-04-02 11:15:33,604   24  =>  97   		Training 486 pattern with 98.33% 	Forward time: 	 0.21 sec
2023-04-02 11:15:33,604 			Loss:    1.910e-03    			Backward time: 	 0.07 sec 
2023-04-02 11:15:33,697 			Learning rate: weights:   1.000e-03    
2023-04-02 11:15:33,697 			Last test performance: 99.18%
2023-04-02 11:15:33,697 ----------------
2023-04-02 11:15:33,986   24  =>  98   		Training 486 pattern with 98.75% 	Forward time: 	 0.22 sec
2023-04-02 11:15:33,986 			Loss:    1.920e-03    			Backward time: 	 0.06 sec 
2023-04-02 11:15:34,100 			Learning rate: weights:   1.000e-03    
2023-04-02 11:15:34,100 			Last test performance: 99.18%
2023-04-02 11:15:34,101 ----------------
2023-04-02 11:15:34,386   24  =>  99   		Training 486 pattern with 98.96% 	Forward time: 	 0.21 sec
2023-04-02 11:15:34,386 			Loss:    9.572e-04    			Backward time: 	 0.06 sec 
2023-04-02 11:15:34,521 			Learning rate: weights:   1.000e-03    
2023-04-02 11:15:34,521 			Last test performance: 99.18%
2023-04-02 11:15:34,521 ----------------
2023-04-02 11:15:34,784   24  => 100   		Training 486 pattern with 99.38% 	Forward time: 	 0.18 sec
2023-04-02 11:15:34,784 			Loss:    6.954e-04    			Backward time: 	 0.07 sec 
2023-04-02 11:15:34,914 			Learning rate: weights:   1.000e-03    
2023-04-02 11:15:34,914 			Last test performance: 99.18%
2023-04-02 11:15:34,915 ----------------
2023-04-02 11:15:35,232   24  => 101   		Training 486 pattern with 98.75% 	Forward time: 	 0.24 sec
2023-04-02 11:15:35,232 			Loss:    1.024e-03    			Backward time: 	 0.07 sec 
2023-04-02 11:15:35,322 			Learning rate: weights:   1.000e-03    
2023-04-02 11:15:35,322 			Last test performance: 99.18%
2023-04-02 11:15:35,322 ----------------
2023-04-02 11:15:35,631   24  => 102   		Training 486 pattern with 99.17% 	Forward time: 	 0.23 sec
2023-04-02 11:15:35,632 			Loss:    1.216e-03    			Backward time: 	 0.07 sec 
2023-04-02 11:15:35,770 			Learning rate: weights:   1.000e-03    
2023-04-02 11:15:35,770 			Last test performance: 99.18%
2023-04-02 11:15:35,770 ----------------
2023-04-02 11:15:36,074   24  => 103   		Training 486 pattern with 99.38% 	Forward time: 	 0.23 sec
2023-04-02 11:15:36,074 			Loss:    6.806e-04    			Backward time: 	 0.06 sec 
2023-04-02 11:15:36,224 			Learning rate: weights:   1.000e-03    
2023-04-02 11:15:36,225 			Last test performance: 99.18%
2023-04-02 11:15:36,225 ----------------
2023-04-02 11:15:36,495   24  => 104   		Training 486 pattern with 98.96% 	Forward time: 	 0.21 sec
2023-04-02 11:15:36,495 			Loss:    1.880e-03    			Backward time: 	 0.05 sec 
2023-04-02 11:15:36,619 			Learning rate: weights:   1.000e-03    
2023-04-02 11:15:36,619 			Last test performance: 99.18%
2023-04-02 11:15:36,619 ----------------
2023-04-02 11:15:36,898   24  => 105   		Training 486 pattern with 99.17% 	Forward time: 	 0.21 sec
2023-04-02 11:15:36,898 			Loss:    1.304e-03    			Backward time: 	 0.06 sec 
2023-04-02 11:15:37,021 			Learning rate: weights:   1.000e-03    
2023-04-02 11:15:37,022 			Last test performance: 99.18%
2023-04-02 11:15:37,022 ----------------
2023-04-02 11:15:37,307   24  => 106   		Training 486 pattern with 99.17% 	Forward time: 	 0.21 sec
2023-04-02 11:15:37,308 			Loss:    1.035e-03    			Backward time: 	 0.06 sec 
2023-04-02 11:15:37,483 			Learning rate: weights:   1.000e-03    
2023-04-02 11:15:37,483 			Last test performance: 99.18%
2023-04-02 11:15:37,483 ----------------
2023-04-02 11:15:37,750   24  => 107   		Training 486 pattern with 99.79% 	Forward time: 	 0.19 sec
2023-04-02 11:15:37,750 			Loss:    4.993e-04    			Backward time: 	 0.06 sec 
2023-04-02 11:15:37,921 			Learning rate: weights:   1.000e-03    
2023-04-02 11:15:37,921 			Last test performance: 99.18%
2023-04-02 11:15:37,922 ----------------
2023-04-02 11:15:38,203   24  => 108   		Training 486 pattern with 99.17% 	Forward time: 	 0.21 sec
2023-04-02 11:15:38,203 			Loss:    1.296e-03    			Backward time: 	 0.06 sec 
2023-04-02 11:15:38,293 			Learning rate: weights:   1.000e-03    
2023-04-02 11:15:38,293 			Last test performance: 99.18%
2023-04-02 11:15:38,300 ----------------
2023-04-02 11:15:38,559   24  => 109   		Training 486 pattern with 100.00% 	Forward time: 	 0.19 sec
2023-04-02 11:15:38,559 			Loss:    4.848e-04    			Backward time: 	 0.06 sec 
2023-04-02 11:15:38,700 			Learning rate: weights:   1.000e-03    
2023-04-02 11:15:38,700 			Last test performance: 99.18%
2023-04-02 11:15:38,700 ----------------
2023-04-02 11:15:38,993   24  => 110   		Training 486 pattern with 98.75% 	Forward time: 	 0.22 sec
2023-04-02 11:15:38,993 			Loss:    9.746e-04    			Backward time: 	 0.06 sec 
2023-04-02 11:15:39,132 			Learning rate: weights:   1.000e-03    
2023-04-02 11:15:39,132 			Last test performance: 99.18%
2023-04-02 11:15:39,133 ----------------
2023-04-02 11:15:39,467   24  => 111   		Training 486 pattern with 98.33% 	Forward time: 	 0.24 sec
2023-04-02 11:15:39,467 			Loss:    1.570e-03    			Backward time: 	 0.08 sec 
2023-04-02 11:15:39,562 			Learning rate: weights:   1.000e-03    
2023-04-02 11:15:39,562 			Last test performance: 99.18%
2023-04-02 11:15:39,563 ----------------
2023-04-02 11:15:39,810   24  => 112   		Training 486 pattern with 99.58% 	Forward time: 	 0.18 sec
2023-04-02 11:15:39,810 			Loss:    5.256e-04    			Backward time: 	 0.06 sec 
2023-04-02 11:15:39,899 			Learning rate: weights:   1.000e-03    
2023-04-02 11:15:39,899 			Last test performance: 99.18%
2023-04-02 11:15:39,899 ----------------
2023-04-02 11:15:40,135   24  => 113   		Training 486 pattern with 99.58% 	Forward time: 	 0.17 sec
2023-04-02 11:15:40,135 			Loss:    5.658e-04    			Backward time: 	 0.06 sec 
2023-04-02 11:15:40,279 			Learning rate: weights:   1.000e-03    
2023-04-02 11:15:40,280 			Last test performance: 99.18%
2023-04-02 11:15:40,280 ----------------
2023-04-02 11:15:40,528   24  => 114   		Training 486 pattern with 99.58% 	Forward time: 	 0.17 sec
2023-04-02 11:15:40,528 			Loss:    6.975e-04    			Backward time: 	 0.06 sec 
2023-04-02 11:15:40,655 			Learning rate: weights:   1.000e-03    
2023-04-02 11:15:40,655 			Last test performance: 99.18%
2023-04-02 11:15:40,655 ----------------
2023-04-02 11:15:40,943   24  => 115   		Training 486 pattern with 99.38% 	Forward time: 	 0.22 sec
2023-04-02 11:15:40,943 			Loss:    1.098e-03    			Backward time: 	 0.06 sec 
2023-04-02 11:15:41,162 			Learning rate: weights:   1.000e-03    
2023-04-02 11:15:41,162 			Last test performance: 99.18%
2023-04-02 11:15:41,162 ----------------
2023-04-02 11:15:41,423   24  => 116   		Training 486 pattern with 99.38% 	Forward time: 	 0.18 sec
2023-04-02 11:15:41,423 			Loss:    9.331e-04    			Backward time: 	 0.06 sec 
2023-04-02 11:15:41,507 			Learning rate: weights:   1.000e-03    
2023-04-02 11:15:41,508 			Last test performance: 99.18%
2023-04-02 11:15:41,508 ----------------
2023-04-02 11:15:41,780   24  => 117   		Training 486 pattern with 99.58% 	Forward time: 	 0.21 sec
2023-04-02 11:15:41,780 			Loss:    5.291e-04    			Backward time: 	 0.05 sec 
2023-04-02 11:15:41,920 			Learning rate: weights:   1.000e-03    
2023-04-02 11:15:41,920 			Last test performance: 99.18%
2023-04-02 11:15:41,921 ----------------
2023-04-02 11:15:42,193   24  => 118   		Training 486 pattern with 98.54% 	Forward time: 	 0.21 sec
2023-04-02 11:15:42,193 			Loss:    1.404e-03    			Backward time: 	 0.05 sec 
2023-04-02 11:15:42,279 			Learning rate: weights:   1.000e-03    
2023-04-02 11:15:42,279 			Last test performance: 99.18%
2023-04-02 11:15:42,279 ----------------
2023-04-02 11:15:42,541   24  => 119   		Training 486 pattern with 99.38% 	Forward time: 	 0.20 sec
2023-04-02 11:15:42,541 			Loss:    9.203e-04    			Backward time: 	 0.05 sec 
2023-04-02 11:15:42,695 			Learning rate: weights:   1.000e-03    
2023-04-02 11:15:42,695 			Last test performance: 99.18%
2023-04-02 11:15:42,695 ----------------
2023-04-02 11:15:42,971   24  => 120   		Training 486 pattern with 98.96% 	Forward time: 	 0.21 sec
2023-04-02 11:15:42,971 			Loss:    8.756e-04    			Backward time: 	 0.05 sec 
2023-04-02 11:15:43,073 			Learning rate: weights:   1.000e-03    
2023-04-02 11:15:43,074 			Last test performance: 99.18%
2023-04-02 11:15:43,074 ----------------
2023-04-02 11:15:43,344   24  => 121   		Training 486 pattern with 99.17% 	Forward time: 	 0.20 sec
2023-04-02 11:15:43,345 			Loss:    8.564e-04    			Backward time: 	 0.06 sec 
2023-04-02 11:15:43,676 			Learning rate: weights:   1.000e-03    
2023-04-02 11:15:43,676 			Last test performance: 99.18%
2023-04-02 11:15:43,676 ----------------
2023-04-02 11:15:43,942   24  => 122   		Training 486 pattern with 98.33% 	Forward time: 	 0.20 sec
2023-04-02 11:15:43,942 			Loss:    1.781e-03    			Backward time: 	 0.05 sec 
2023-04-02 11:15:44,106 			Learning rate: weights:   1.000e-03    
2023-04-02 11:15:44,106 			Last test performance: 99.18%
2023-04-02 11:15:44,107 ----------------
2023-04-02 11:15:44,409   24  => 123   		Training 486 pattern with 98.12% 	Forward time: 	 0.22 sec
2023-04-02 11:15:44,409 			Loss:    2.158e-03    			Backward time: 	 0.07 sec 
2023-04-02 11:15:44,542 			Learning rate: weights:   1.000e-03    
2023-04-02 11:15:44,542 			Last test performance: 99.18%
2023-04-02 11:15:44,542 ----------------
2023-04-02 11:15:44,876   24  => 124   		Training 486 pattern with 99.38% 	Forward time: 	 0.22 sec
2023-04-02 11:15:44,876 			Loss:    1.099e-03    			Backward time: 	 0.10 sec 
2023-04-02 11:15:44,968 
2023-04-02 11:15:44,968 Testing:
2023-04-02 11:15:44,981 		24 of 10000 with 91.67% 	 Time used:  0.01 sec
2023-04-02 11:15:44,993 		48 of 10000 with 95.83% 	 Time used:  0.01 sec
2023-04-02 11:15:45,004 		72 of 10000 with 97.22% 	 Time used:  0.01 sec
2023-04-02 11:15:45,015 		96 of 10000 with 97.92% 	 Time used:  0.01 sec
2023-04-02 11:15:45,029 		120 of 10000 with 98.33% 	 Time used:  0.01 sec
2023-04-02 11:15:45,036 		144 of 10000 with 97.92% 	 Time used:  0.01 sec
2023-04-02 11:15:45,062 		168 of 10000 with 97.62% 	 Time used:  0.01 sec
2023-04-02 11:15:45,069 		192 of 10000 with 97.92% 	 Time used:  0.01 sec
2023-04-02 11:15:45,077 		216 of 10000 with 98.15% 	 Time used:  0.01 sec
2023-04-02 11:15:45,084 		240 of 10000 with 98.33% 	 Time used:  0.01 sec
2023-04-02 11:15:45,092 		264 of 10000 with 98.48% 	 Time used:  0.01 sec
2023-04-02 11:15:45,099 		288 of 10000 with 98.61% 	 Time used:  0.01 sec
2023-04-02 11:15:45,106 		312 of 10000 with 98.40% 	 Time used:  0.01 sec
2023-04-02 11:15:45,114 		336 of 10000 with 98.51% 	 Time used:  0.01 sec
2023-04-02 11:15:45,121 		360 of 10000 with 98.61% 	 Time used:  0.01 sec
2023-04-02 11:15:45,129 		384 of 10000 with 98.70% 	 Time used:  0.01 sec
2023-04-02 11:15:45,136 		408 of 10000 with 98.77% 	 Time used:  0.01 sec
2023-04-02 11:15:45,143 		432 of 10000 with 98.84% 	 Time used:  0.01 sec
2023-04-02 11:15:45,151 		456 of 10000 with 98.46% 	 Time used:  0.01 sec
2023-04-02 11:15:45,158 		480 of 10000 with 98.54% 	 Time used:  0.01 sec
2023-04-02 11:15:45,165 		504 of 10000 with 98.61% 	 Time used:  0.01 sec
2023-04-02 11:15:45,173 		528 of 10000 with 98.48% 	 Time used:  0.01 sec
2023-04-02 11:15:45,180 		552 of 10000 with 98.55% 	 Time used:  0.01 sec
2023-04-02 11:15:45,188 		576 of 10000 with 98.61% 	 Time used:  0.01 sec
2023-04-02 11:15:45,195 		600 of 10000 with 98.67% 	 Time used:  0.01 sec
2023-04-02 11:15:45,202 		624 of 10000 with 98.72% 	 Time used:  0.01 sec
2023-04-02 11:15:45,210 		648 of 10000 with 98.77% 	 Time used:  0.01 sec
2023-04-02 11:15:45,217 		672 of 10000 with 98.81% 	 Time used:  0.01 sec
2023-04-02 11:15:45,224 		696 of 10000 with 98.85% 	 Time used:  0.01 sec
2023-04-02 11:15:45,231 		720 of 10000 with 98.89% 	 Time used:  0.01 sec
2023-04-02 11:15:45,239 		744 of 10000 with 98.92% 	 Time used:  0.01 sec
2023-04-02 11:15:45,246 		768 of 10000 with 98.83% 	 Time used:  0.01 sec
2023-04-02 11:15:45,254 		792 of 10000 with 98.86% 	 Time used:  0.01 sec
2023-04-02 11:15:45,261 		816 of 10000 with 98.90% 	 Time used:  0.01 sec
2023-04-02 11:15:45,268 		840 of 10000 with 98.81% 	 Time used:  0.01 sec
2023-04-02 11:15:45,275 		864 of 10000 with 98.73% 	 Time used:  0.01 sec
2023-04-02 11:15:45,283 		888 of 10000 with 98.76% 	 Time used:  0.01 sec
2023-04-02 11:15:45,290 		912 of 10000 with 98.57% 	 Time used:  0.01 sec
2023-04-02 11:15:45,297 		936 of 10000 with 98.61% 	 Time used:  0.01 sec
2023-04-02 11:15:45,305 		960 of 10000 with 98.65% 	 Time used:  0.01 sec
2023-04-02 11:15:45,312 		984 of 10000 with 98.68% 	 Time used:  0.01 sec
2023-04-02 11:15:45,319 		1008 of 10000 with 98.61% 	 Time used:  0.01 sec
2023-04-02 11:15:45,327 		1032 of 10000 with 98.64% 	 Time used:  0.01 sec
2023-04-02 11:15:45,335 		1056 of 10000 with 98.67% 	 Time used:  0.01 sec
2023-04-02 11:15:45,342 		1080 of 10000 with 98.70% 	 Time used:  0.01 sec
2023-04-02 11:15:45,349 		1104 of 10000 with 98.73% 	 Time used:  0.01 sec
2023-04-02 11:15:45,357 		1128 of 10000 with 98.76% 	 Time used:  0.01 sec
2023-04-02 11:15:45,364 		1152 of 10000 with 98.78% 	 Time used:  0.01 sec
2023-04-02 11:15:45,371 		1176 of 10000 with 98.81% 	 Time used:  0.01 sec
2023-04-02 11:15:45,379 		1200 of 10000 with 98.83% 	 Time used:  0.01 sec
2023-04-02 11:15:45,386 		1224 of 10000 with 98.77% 	 Time used:  0.01 sec
2023-04-02 11:15:45,393 		1248 of 10000 with 98.80% 	 Time used:  0.01 sec
2023-04-02 11:15:45,400 		1272 of 10000 with 98.74% 	 Time used:  0.01 sec
2023-04-02 11:15:45,408 		1296 of 10000 with 98.77% 	 Time used:  0.01 sec
2023-04-02 11:15:45,415 		1320 of 10000 with 98.79% 	 Time used:  0.01 sec
2023-04-02 11:15:45,423 		1344 of 10000 with 98.81% 	 Time used:  0.01 sec
2023-04-02 11:15:45,430 		1368 of 10000 with 98.83% 	 Time used:  0.01 sec
2023-04-02 11:15:45,437 		1392 of 10000 with 98.85% 	 Time used:  0.01 sec
2023-04-02 11:15:45,445 		1416 of 10000 with 98.87% 	 Time used:  0.01 sec
2023-04-02 11:15:45,452 		1440 of 10000 with 98.89% 	 Time used:  0.01 sec
2023-04-02 11:15:45,459 		1464 of 10000 with 98.91% 	 Time used:  0.01 sec
2023-04-02 11:15:45,467 		1488 of 10000 with 98.86% 	 Time used:  0.01 sec
2023-04-02 11:15:45,474 		1512 of 10000 with 98.88% 	 Time used:  0.01 sec
2023-04-02 11:15:45,482 		1536 of 10000 with 98.89% 	 Time used:  0.01 sec
2023-04-02 11:15:45,489 		1560 of 10000 with 98.91% 	 Time used:  0.01 sec
2023-04-02 11:15:45,496 		1584 of 10000 with 98.86% 	 Time used:  0.01 sec
2023-04-02 11:15:45,504 		1608 of 10000 with 98.88% 	 Time used:  0.01 sec
2023-04-02 11:15:45,511 		1632 of 10000 with 98.84% 	 Time used:  0.01 sec
2023-04-02 11:15:45,518 		1656 of 10000 with 98.85% 	 Time used:  0.01 sec
2023-04-02 11:15:45,526 		1680 of 10000 with 98.87% 	 Time used:  0.01 sec
2023-04-02 11:15:45,533 		1704 of 10000 with 98.88% 	 Time used:  0.01 sec
2023-04-02 11:15:45,541 		1728 of 10000 with 98.84% 	 Time used:  0.01 sec
2023-04-02 11:15:45,548 		1752 of 10000 with 98.86% 	 Time used:  0.01 sec
2023-04-02 11:15:45,555 		1776 of 10000 with 98.87% 	 Time used:  0.01 sec
2023-04-02 11:15:45,563 		1800 of 10000 with 98.89% 	 Time used:  0.01 sec
2023-04-02 11:15:45,570 		1824 of 10000 with 98.90% 	 Time used:  0.01 sec
2023-04-02 11:15:45,577 		1848 of 10000 with 98.92% 	 Time used:  0.01 sec
2023-04-02 11:15:45,585 		1872 of 10000 with 98.88% 	 Time used:  0.01 sec
2023-04-02 11:15:45,592 		1896 of 10000 with 98.89% 	 Time used:  0.01 sec
2023-04-02 11:15:45,599 		1920 of 10000 with 98.91% 	 Time used:  0.01 sec
2023-04-02 11:15:45,607 		1944 of 10000 with 98.92% 	 Time used:  0.01 sec
2023-04-02 11:15:45,614 		1968 of 10000 with 98.83% 	 Time used:  0.01 sec
2023-04-02 11:15:45,622 		1992 of 10000 with 98.85% 	 Time used:  0.01 sec
2023-04-02 11:15:45,629 		2016 of 10000 with 98.86% 	 Time used:  0.01 sec
2023-04-02 11:15:45,636 		2040 of 10000 with 98.87% 	 Time used:  0.01 sec
2023-04-02 11:15:45,643 		2064 of 10000 with 98.89% 	 Time used:  0.01 sec
2023-04-02 11:15:45,651 		2088 of 10000 with 98.90% 	 Time used:  0.01 sec
2023-04-02 11:15:45,658 		2112 of 10000 with 98.86% 	 Time used:  0.01 sec
2023-04-02 11:15:45,665 		2136 of 10000 with 98.88% 	 Time used:  0.01 sec
2023-04-02 11:15:45,673 		2160 of 10000 with 98.89% 	 Time used:  0.01 sec
2023-04-02 11:15:45,680 		2184 of 10000 with 98.90% 	 Time used:  0.01 sec
2023-04-02 11:15:45,687 		2208 of 10000 with 98.91% 	 Time used:  0.01 sec
2023-04-02 11:15:45,695 		2232 of 10000 with 98.92% 	 Time used:  0.01 sec
2023-04-02 11:15:45,702 		2256 of 10000 with 98.94% 	 Time used:  0.01 sec
2023-04-02 11:15:45,709 		2280 of 10000 with 98.90% 	 Time used:  0.01 sec
2023-04-02 11:15:45,717 		2304 of 10000 with 98.91% 	 Time used:  0.01 sec
2023-04-02 11:15:45,724 		2328 of 10000 with 98.93% 	 Time used:  0.01 sec
2023-04-02 11:15:45,731 		2352 of 10000 with 98.94% 	 Time used:  0.01 sec
2023-04-02 11:15:45,738 		2376 of 10000 with 98.95% 	 Time used:  0.01 sec
2023-04-02 11:15:45,746 		2400 of 10000 with 98.92% 	 Time used:  0.01 sec
2023-04-02 11:15:45,753 		2424 of 10000 with 98.89% 	 Time used:  0.01 sec
2023-04-02 11:15:45,760 		2448 of 10000 with 98.90% 	 Time used:  0.01 sec
2023-04-02 11:15:45,767 		2472 of 10000 with 98.91% 	 Time used:  0.01 sec
2023-04-02 11:15:45,775 		2496 of 10000 with 98.92% 	 Time used:  0.01 sec
2023-04-02 11:15:45,782 		2520 of 10000 with 98.93% 	 Time used:  0.01 sec
2023-04-02 11:15:45,789 		2544 of 10000 with 98.94% 	 Time used:  0.01 sec
2023-04-02 11:15:45,797 		2568 of 10000 with 98.87% 	 Time used:  0.01 sec
2023-04-02 11:15:45,804 		2592 of 10000 with 98.88% 	 Time used:  0.01 sec
2023-04-02 11:15:45,811 		2616 of 10000 with 98.89% 	 Time used:  0.01 sec
2023-04-02 11:15:45,819 		2640 of 10000 with 98.90% 	 Time used:  0.01 sec
2023-04-02 11:15:45,826 		2664 of 10000 with 98.91% 	 Time used:  0.01 sec
2023-04-02 11:15:45,833 		2688 of 10000 with 98.92% 	 Time used:  0.01 sec
2023-04-02 11:15:45,841 		2712 of 10000 with 98.89% 	 Time used:  0.01 sec
2023-04-02 11:15:45,848 		2736 of 10000 with 98.90% 	 Time used:  0.01 sec
2023-04-02 11:15:45,856 		2760 of 10000 with 98.91% 	 Time used:  0.01 sec
2023-04-02 11:15:45,864 		2784 of 10000 with 98.92% 	 Time used:  0.01 sec
2023-04-02 11:15:45,872 		2808 of 10000 with 98.93% 	 Time used:  0.01 sec
2023-04-02 11:15:45,879 		2832 of 10000 with 98.94% 	 Time used:  0.01 sec
2023-04-02 11:15:45,887 		2856 of 10000 with 98.95% 	 Time used:  0.01 sec
2023-04-02 11:15:45,895 		2880 of 10000 with 98.96% 	 Time used:  0.01 sec
2023-04-02 11:15:45,903 		2904 of 10000 with 98.97% 	 Time used:  0.01 sec
2023-04-02 11:15:45,918 		2928 of 10000 with 98.98% 	 Time used:  0.01 sec
2023-04-02 11:15:45,926 		2952 of 10000 with 98.98% 	 Time used:  0.01 sec
2023-04-02 11:15:45,934 		2976 of 10000 with 98.99% 	 Time used:  0.01 sec
2023-04-02 11:15:45,942 		3000 of 10000 with 99.00% 	 Time used:  0.01 sec
2023-04-02 11:15:45,950 		3024 of 10000 with 99.01% 	 Time used:  0.01 sec
2023-04-02 11:15:45,958 		3048 of 10000 with 99.02% 	 Time used:  0.01 sec
2023-04-02 11:15:45,966 		3072 of 10000 with 98.99% 	 Time used:  0.01 sec
2023-04-02 11:15:45,973 		3096 of 10000 with 99.00% 	 Time used:  0.01 sec
2023-04-02 11:15:45,981 		3120 of 10000 with 99.01% 	 Time used:  0.01 sec
2023-04-02 11:15:45,989 		3144 of 10000 with 99.01% 	 Time used:  0.01 sec
2023-04-02 11:15:45,996 		3168 of 10000 with 99.02% 	 Time used:  0.01 sec
2023-04-02 11:15:46,004 		3192 of 10000 with 99.03% 	 Time used:  0.01 sec
2023-04-02 11:15:46,012 		3216 of 10000 with 99.04% 	 Time used:  0.01 sec
2023-04-02 11:15:46,020 		3240 of 10000 with 99.04% 	 Time used:  0.01 sec
2023-04-02 11:15:46,028 		3264 of 10000 with 99.05% 	 Time used:  0.01 sec
2023-04-02 11:15:46,035 		3288 of 10000 with 99.03% 	 Time used:  0.01 sec
2023-04-02 11:15:46,043 		3312 of 10000 with 99.03% 	 Time used:  0.01 sec
2023-04-02 11:15:46,051 		3336 of 10000 with 99.04% 	 Time used:  0.01 sec
2023-04-02 11:15:46,058 		3360 of 10000 with 99.05% 	 Time used:  0.01 sec
2023-04-02 11:15:46,066 		3384 of 10000 with 99.05% 	 Time used:  0.01 sec
2023-04-02 11:15:46,073 		3408 of 10000 with 99.06% 	 Time used:  0.01 sec
2023-04-02 11:15:46,080 		3432 of 10000 with 99.07% 	 Time used:  0.01 sec
2023-04-02 11:15:46,087 		3456 of 10000 with 99.05% 	 Time used:  0.01 sec
2023-04-02 11:15:46,094 		3480 of 10000 with 99.05% 	 Time used:  0.01 sec
2023-04-02 11:15:46,100 		3504 of 10000 with 99.03% 	 Time used:  0.01 sec
2023-04-02 11:15:46,107 		3528 of 10000 with 99.04% 	 Time used:  0.01 sec
2023-04-02 11:15:46,114 		3552 of 10000 with 99.04% 	 Time used:  0.01 sec
2023-04-02 11:15:46,120 		3576 of 10000 with 99.02% 	 Time used:  0.01 sec
2023-04-02 11:15:46,127 		3600 of 10000 with 99.03% 	 Time used:  0.01 sec
2023-04-02 11:15:46,133 		3624 of 10000 with 99.03% 	 Time used:  0.01 sec
2023-04-02 11:15:46,140 		3648 of 10000 with 99.04% 	 Time used:  0.01 sec
2023-04-02 11:15:46,147 		3672 of 10000 with 99.05% 	 Time used:  0.01 sec
2023-04-02 11:15:46,153 		3696 of 10000 with 99.05% 	 Time used:  0.01 sec
2023-04-02 11:15:46,160 		3720 of 10000 with 99.06% 	 Time used:  0.01 sec
2023-04-02 11:15:46,166 		3744 of 10000 with 99.07% 	 Time used:  0.01 sec
2023-04-02 11:15:46,173 		3768 of 10000 with 99.07% 	 Time used:  0.01 sec
2023-04-02 11:15:46,180 		3792 of 10000 with 99.08% 	 Time used:  0.01 sec
2023-04-02 11:15:46,186 		3816 of 10000 with 99.08% 	 Time used:  0.01 sec
2023-04-02 11:15:46,193 		3840 of 10000 with 99.09% 	 Time used:  0.01 sec
2023-04-02 11:15:46,200 		3864 of 10000 with 99.09% 	 Time used:  0.01 sec
2023-04-02 11:15:46,206 		3888 of 10000 with 99.10% 	 Time used:  0.01 sec
2023-04-02 11:15:46,213 		3912 of 10000 with 99.11% 	 Time used:  0.01 sec
2023-04-02 11:15:46,219 		3936 of 10000 with 99.11% 	 Time used:  0.01 sec
2023-04-02 11:15:46,226 		3960 of 10000 with 99.12% 	 Time used:  0.01 sec
2023-04-02 11:15:46,232 		3984 of 10000 with 99.12% 	 Time used:  0.01 sec
2023-04-02 11:15:46,239 		4008 of 10000 with 99.10% 	 Time used:  0.01 sec
2023-04-02 11:15:46,246 		4032 of 10000 with 99.11% 	 Time used:  0.01 sec
2023-04-02 11:15:46,252 		4056 of 10000 with 99.09% 	 Time used:  0.01 sec
2023-04-02 11:15:46,259 		4080 of 10000 with 99.09% 	 Time used:  0.01 sec
2023-04-02 11:15:46,265 		4104 of 10000 with 99.10% 	 Time used:  0.01 sec
2023-04-02 11:15:46,272 		4128 of 10000 with 99.10% 	 Time used:  0.01 sec
2023-04-02 11:15:46,279 		4152 of 10000 with 99.11% 	 Time used:  0.01 sec
2023-04-02 11:15:46,285 		4176 of 10000 with 99.11% 	 Time used:  0.01 sec
2023-04-02 11:15:46,292 		4200 of 10000 with 99.12% 	 Time used:  0.01 sec
2023-04-02 11:15:46,298 		4224 of 10000 with 99.12% 	 Time used:  0.01 sec
2023-04-02 11:15:46,305 		4248 of 10000 with 99.13% 	 Time used:  0.01 sec
2023-04-02 11:15:46,312 		4272 of 10000 with 99.13% 	 Time used:  0.01 sec
2023-04-02 11:15:46,318 		4296 of 10000 with 99.14% 	 Time used:  0.01 sec
2023-04-02 11:15:46,324 		4320 of 10000 with 99.14% 	 Time used:  0.01 sec
2023-04-02 11:15:46,331 		4344 of 10000 with 99.15% 	 Time used:  0.01 sec
2023-04-02 11:15:46,337 		4368 of 10000 with 99.15% 	 Time used:  0.01 sec
2023-04-02 11:15:46,344 		4392 of 10000 with 99.16% 	 Time used:  0.01 sec
2023-04-02 11:15:46,351 		4416 of 10000 with 99.16% 	 Time used:  0.01 sec
2023-04-02 11:15:46,357 		4440 of 10000 with 99.17% 	 Time used:  0.01 sec
2023-04-02 11:15:46,364 		4464 of 10000 with 99.17% 	 Time used:  0.01 sec
2023-04-02 11:15:46,370 		4488 of 10000 with 99.18% 	 Time used:  0.01 sec
2023-04-02 11:15:46,377 		4512 of 10000 with 99.14% 	 Time used:  0.01 sec
2023-04-02 11:15:46,384 		4536 of 10000 with 99.12% 	 Time used:  0.01 sec
2023-04-02 11:15:46,390 		4560 of 10000 with 99.12% 	 Time used:  0.01 sec
2023-04-02 11:15:46,397 		4584 of 10000 with 99.13% 	 Time used:  0.01 sec
2023-04-02 11:15:46,403 		4608 of 10000 with 99.11% 	 Time used:  0.01 sec
2023-04-02 11:15:46,410 		4632 of 10000 with 99.11% 	 Time used:  0.01 sec
2023-04-02 11:15:46,416 		4656 of 10000 with 99.12% 	 Time used:  0.01 sec
2023-04-02 11:15:46,423 		4680 of 10000 with 99.12% 	 Time used:  0.01 sec
2023-04-02 11:15:46,429 		4704 of 10000 with 99.13% 	 Time used:  0.01 sec
2023-04-02 11:15:46,436 		4728 of 10000 with 99.11% 	 Time used:  0.01 sec
2023-04-02 11:15:46,442 		4752 of 10000 with 99.12% 	 Time used:  0.01 sec
2023-04-02 11:15:46,449 		4776 of 10000 with 99.12% 	 Time used:  0.01 sec
2023-04-02 11:15:46,455 		4800 of 10000 with 99.12% 	 Time used:  0.01 sec
2023-04-02 11:15:46,462 		4824 of 10000 with 99.13% 	 Time used:  0.01 sec
2023-04-02 11:15:46,468 		4848 of 10000 with 99.13% 	 Time used:  0.01 sec
2023-04-02 11:15:46,475 		4872 of 10000 with 99.14% 	 Time used:  0.01 sec
2023-04-02 11:15:46,481 		4896 of 10000 with 99.14% 	 Time used:  0.01 sec
2023-04-02 11:15:46,488 		4920 of 10000 with 99.15% 	 Time used:  0.01 sec
2023-04-02 11:15:46,494 		4944 of 10000 with 99.15% 	 Time used:  0.01 sec
2023-04-02 11:15:46,500 		4968 of 10000 with 99.15% 	 Time used:  0.01 sec
2023-04-02 11:15:46,507 		4992 of 10000 with 99.16% 	 Time used:  0.01 sec
2023-04-02 11:15:46,514 		5016 of 10000 with 99.14% 	 Time used:  0.01 sec
2023-04-02 11:15:46,520 		5040 of 10000 with 99.15% 	 Time used:  0.01 sec
2023-04-02 11:15:46,527 		5064 of 10000 with 99.15% 	 Time used:  0.01 sec
2023-04-02 11:15:46,533 		5088 of 10000 with 99.15% 	 Time used:  0.01 sec
2023-04-02 11:15:46,540 		5112 of 10000 with 99.16% 	 Time used:  0.01 sec
2023-04-02 11:15:46,546 		5136 of 10000 with 99.16% 	 Time used:  0.01 sec
2023-04-02 11:15:46,553 		5160 of 10000 with 99.17% 	 Time used:  0.01 sec
2023-04-02 11:15:46,559 		5184 of 10000 with 99.17% 	 Time used:  0.01 sec
2023-04-02 11:15:46,566 		5208 of 10000 with 99.17% 	 Time used:  0.01 sec
2023-04-02 11:15:46,572 		5232 of 10000 with 99.18% 	 Time used:  0.01 sec
2023-04-02 11:15:46,578 		5256 of 10000 with 99.14% 	 Time used:  0.01 sec
2023-04-02 11:15:46,585 		5280 of 10000 with 99.15% 	 Time used:  0.01 sec
2023-04-02 11:15:46,592 		5304 of 10000 with 99.15% 	 Time used:  0.01 sec
2023-04-02 11:15:46,598 		5328 of 10000 with 99.16% 	 Time used:  0.01 sec
2023-04-02 11:15:46,604 		5352 of 10000 with 99.16% 	 Time used:  0.01 sec
2023-04-02 11:15:46,611 		5376 of 10000 with 99.16% 	 Time used:  0.01 sec
2023-04-02 11:15:46,617 		5400 of 10000 with 99.17% 	 Time used:  0.01 sec
2023-04-02 11:15:46,624 		5424 of 10000 with 99.17% 	 Time used:  0.01 sec
2023-04-02 11:15:46,630 		5448 of 10000 with 99.17% 	 Time used:  0.01 sec
2023-04-02 11:15:46,637 		5472 of 10000 with 99.18% 	 Time used:  0.01 sec
2023-04-02 11:15:46,643 		5496 of 10000 with 99.18% 	 Time used:  0.01 sec
2023-04-02 11:15:46,649 		5520 of 10000 with 99.17% 	 Time used:  0.01 sec
2023-04-02 11:15:46,656 		5544 of 10000 with 99.17% 	 Time used:  0.01 sec
2023-04-02 11:15:46,662 		5568 of 10000 with 99.17% 	 Time used:  0.01 sec
2023-04-02 11:15:46,669 		5592 of 10000 with 99.18% 	 Time used:  0.01 sec
2023-04-02 11:15:46,675 		5616 of 10000 with 99.18% 	 Time used:  0.01 sec
2023-04-02 11:15:46,682 		5640 of 10000 with 99.18% 	 Time used:  0.01 sec
2023-04-02 11:15:46,688 		5664 of 10000 with 99.19% 	 Time used:  0.01 sec
2023-04-02 11:15:46,695 		5688 of 10000 with 99.17% 	 Time used:  0.01 sec
2023-04-02 11:15:46,701 		5712 of 10000 with 99.16% 	 Time used:  0.01 sec
2023-04-02 11:15:46,708 		5736 of 10000 with 99.13% 	 Time used:  0.01 sec
2023-04-02 11:15:46,714 		5760 of 10000 with 99.13% 	 Time used:  0.01 sec
2023-04-02 11:15:46,721 		5784 of 10000 with 99.14% 	 Time used:  0.01 sec
2023-04-02 11:15:46,727 		5808 of 10000 with 99.14% 	 Time used:  0.01 sec
2023-04-02 11:15:46,734 		5832 of 10000 with 99.13% 	 Time used:  0.01 sec
2023-04-02 11:15:46,740 		5856 of 10000 with 99.11% 	 Time used:  0.01 sec
2023-04-02 11:15:46,746 		5880 of 10000 with 99.12% 	 Time used:  0.01 sec
2023-04-02 11:15:46,753 		5904 of 10000 with 99.12% 	 Time used:  0.01 sec
2023-04-02 11:15:46,759 		5928 of 10000 with 99.12% 	 Time used:  0.01 sec
2023-04-02 11:15:46,766 		5952 of 10000 with 99.13% 	 Time used:  0.01 sec
2023-04-02 11:15:46,772 		5976 of 10000 with 99.13% 	 Time used:  0.01 sec
2023-04-02 11:15:46,779 		6000 of 10000 with 99.13% 	 Time used:  0.01 sec
2023-04-02 11:15:46,785 		6024 of 10000 with 99.14% 	 Time used:  0.01 sec
2023-04-02 11:15:46,792 		6048 of 10000 with 99.12% 	 Time used:  0.01 sec
2023-04-02 11:15:46,798 		6072 of 10000 with 99.13% 	 Time used:  0.01 sec
2023-04-02 11:15:46,804 		6096 of 10000 with 99.11% 	 Time used:  0.01 sec
2023-04-02 11:15:46,811 		6120 of 10000 with 99.10% 	 Time used:  0.01 sec
2023-04-02 11:15:46,817 		6144 of 10000 with 99.10% 	 Time used:  0.01 sec
2023-04-02 11:15:46,824 		6168 of 10000 with 99.11% 	 Time used:  0.01 sec
2023-04-02 11:15:46,830 		6192 of 10000 with 99.11% 	 Time used:  0.01 sec
2023-04-02 11:15:46,837 		6216 of 10000 with 99.10% 	 Time used:  0.01 sec
2023-04-02 11:15:46,844 		6240 of 10000 with 99.10% 	 Time used:  0.01 sec
2023-04-02 11:15:46,851 		6264 of 10000 with 99.11% 	 Time used:  0.01 sec
2023-04-02 11:15:46,858 		6288 of 10000 with 99.11% 	 Time used:  0.01 sec
2023-04-02 11:15:46,865 		6312 of 10000 with 99.11% 	 Time used:  0.01 sec
2023-04-02 11:15:46,872 		6336 of 10000 with 99.12% 	 Time used:  0.01 sec
2023-04-02 11:15:46,879 		6360 of 10000 with 99.12% 	 Time used:  0.01 sec
2023-04-02 11:15:46,886 		6384 of 10000 with 99.11% 	 Time used:  0.01 sec
2023-04-02 11:15:46,893 		6408 of 10000 with 99.09% 	 Time used:  0.01 sec
2023-04-02 11:15:46,899 		6432 of 10000 with 99.10% 	 Time used:  0.01 sec
2023-04-02 11:15:46,906 		6456 of 10000 with 99.10% 	 Time used:  0.01 sec
2023-04-02 11:15:46,913 		6480 of 10000 with 99.10% 	 Time used:  0.01 sec
2023-04-02 11:15:46,920 		6504 of 10000 with 99.11% 	 Time used:  0.01 sec
2023-04-02 11:15:46,927 		6528 of 10000 with 99.11% 	 Time used:  0.01 sec
2023-04-02 11:15:46,933 		6552 of 10000 with 99.11% 	 Time used:  0.01 sec
2023-04-02 11:15:46,940 		6576 of 10000 with 99.12% 	 Time used:  0.01 sec
2023-04-02 11:15:46,946 		6600 of 10000 with 99.12% 	 Time used:  0.01 sec
2023-04-02 11:15:46,953 		6624 of 10000 with 99.12% 	 Time used:  0.01 sec
2023-04-02 11:15:46,959 		6648 of 10000 with 99.13% 	 Time used:  0.01 sec
2023-04-02 11:15:46,966 		6672 of 10000 with 99.13% 	 Time used:  0.01 sec
2023-04-02 11:15:46,972 		6696 of 10000 with 99.13% 	 Time used:  0.01 sec
2023-04-02 11:15:46,979 		6720 of 10000 with 99.14% 	 Time used:  0.01 sec
2023-04-02 11:15:46,985 		6744 of 10000 with 99.14% 	 Time used:  0.01 sec
2023-04-02 11:15:46,991 		6768 of 10000 with 99.14% 	 Time used:  0.01 sec
2023-04-02 11:15:46,998 		6792 of 10000 with 99.15% 	 Time used:  0.01 sec
2023-04-02 11:15:47,005 		6816 of 10000 with 99.15% 	 Time used:  0.01 sec
2023-04-02 11:15:47,011 		6840 of 10000 with 99.15% 	 Time used:  0.01 sec
2023-04-02 11:15:47,018 		6864 of 10000 with 99.16% 	 Time used:  0.01 sec
2023-04-02 11:15:47,024 		6888 of 10000 with 99.16% 	 Time used:  0.01 sec
2023-04-02 11:15:47,030 		6912 of 10000 with 99.15% 	 Time used:  0.01 sec
2023-04-02 11:15:47,037 		6936 of 10000 with 99.15% 	 Time used:  0.01 sec
2023-04-02 11:15:47,043 		6960 of 10000 with 99.15% 	 Time used:  0.01 sec
2023-04-02 11:15:47,050 		6984 of 10000 with 99.14% 	 Time used:  0.01 sec
2023-04-02 11:15:47,056 		7008 of 10000 with 99.14% 	 Time used:  0.01 sec
2023-04-02 11:15:47,063 		7032 of 10000 with 99.15% 	 Time used:  0.01 sec
2023-04-02 11:15:47,069 		7056 of 10000 with 99.15% 	 Time used:  0.01 sec
2023-04-02 11:15:47,076 		7080 of 10000 with 99.15% 	 Time used:  0.01 sec
2023-04-02 11:15:47,082 		7104 of 10000 with 99.16% 	 Time used:  0.01 sec
2023-04-02 11:15:47,089 		7128 of 10000 with 99.14% 	 Time used:  0.01 sec
2023-04-02 11:15:47,096 		7152 of 10000 with 99.13% 	 Time used:  0.01 sec
2023-04-02 11:15:47,102 		7176 of 10000 with 99.12% 	 Time used:  0.01 sec
2023-04-02 11:15:47,109 		7200 of 10000 with 99.12% 	 Time used:  0.01 sec
2023-04-02 11:15:47,116 		7224 of 10000 with 99.13% 	 Time used:  0.01 sec
2023-04-02 11:15:47,123 		7248 of 10000 with 99.10% 	 Time used:  0.01 sec
2023-04-02 11:15:47,129 		7272 of 10000 with 99.11% 	 Time used:  0.01 sec
2023-04-02 11:15:47,136 		7296 of 10000 with 99.11% 	 Time used:  0.01 sec
2023-04-02 11:15:47,143 		7320 of 10000 with 99.11% 	 Time used:  0.01 sec
2023-04-02 11:15:47,149 		7344 of 10000 with 99.10% 	 Time used:  0.01 sec
2023-04-02 11:15:47,156 		7368 of 10000 with 99.10% 	 Time used:  0.01 sec
2023-04-02 11:15:47,163 		7392 of 10000 with 99.09% 	 Time used:  0.01 sec
2023-04-02 11:15:47,170 		7416 of 10000 with 99.08% 	 Time used:  0.01 sec
2023-04-02 11:15:47,177 		7440 of 10000 with 99.09% 	 Time used:  0.01 sec
2023-04-02 11:15:47,183 		7464 of 10000 with 99.09% 	 Time used:  0.01 sec
2023-04-02 11:15:47,190 		7488 of 10000 with 99.09% 	 Time used:  0.01 sec
2023-04-02 11:15:47,197 		7512 of 10000 with 99.09% 	 Time used:  0.01 sec
2023-04-02 11:15:47,204 		7536 of 10000 with 99.10% 	 Time used:  0.01 sec
2023-04-02 11:15:47,210 		7560 of 10000 with 99.10% 	 Time used:  0.01 sec
2023-04-02 11:15:47,217 		7584 of 10000 with 99.10% 	 Time used:  0.01 sec
2023-04-02 11:15:47,224 		7608 of 10000 with 99.11% 	 Time used:  0.01 sec
2023-04-02 11:15:47,230 		7632 of 10000 with 99.11% 	 Time used:  0.01 sec
2023-04-02 11:15:47,237 		7656 of 10000 with 99.11% 	 Time used:  0.01 sec
2023-04-02 11:15:47,244 		7680 of 10000 with 99.11% 	 Time used:  0.01 sec
2023-04-02 11:15:47,251 		7704 of 10000 with 99.12% 	 Time used:  0.01 sec
2023-04-02 11:15:47,257 		7728 of 10000 with 99.12% 	 Time used:  0.01 sec
2023-04-02 11:15:47,264 		7752 of 10000 with 99.12% 	 Time used:  0.01 sec
2023-04-02 11:15:47,271 		7776 of 10000 with 99.13% 	 Time used:  0.01 sec
2023-04-02 11:15:47,277 		7800 of 10000 with 99.13% 	 Time used:  0.01 sec
2023-04-02 11:15:47,284 		7824 of 10000 with 99.13% 	 Time used:  0.01 sec
2023-04-02 11:15:47,291 		7848 of 10000 with 99.13% 	 Time used:  0.01 sec
2023-04-02 11:15:47,297 		7872 of 10000 with 99.14% 	 Time used:  0.01 sec
2023-04-02 11:15:47,304 		7896 of 10000 with 99.14% 	 Time used:  0.01 sec
2023-04-02 11:15:47,310 		7920 of 10000 with 99.13% 	 Time used:  0.01 sec
2023-04-02 11:15:47,317 		7944 of 10000 with 99.13% 	 Time used:  0.01 sec
2023-04-02 11:15:47,323 		7968 of 10000 with 99.13% 	 Time used:  0.01 sec
2023-04-02 11:15:47,330 		7992 of 10000 with 99.14% 	 Time used:  0.01 sec
2023-04-02 11:15:47,336 		8016 of 10000 with 99.11% 	 Time used:  0.01 sec
2023-04-02 11:15:47,343 		8040 of 10000 with 99.12% 	 Time used:  0.01 sec
2023-04-02 11:15:47,349 		8064 of 10000 with 99.12% 	 Time used:  0.01 sec
2023-04-02 11:15:47,356 		8088 of 10000 with 99.12% 	 Time used:  0.01 sec
2023-04-02 11:15:47,362 		8112 of 10000 with 99.11% 	 Time used:  0.01 sec
2023-04-02 11:15:47,369 		8136 of 10000 with 99.12% 	 Time used:  0.01 sec
2023-04-02 11:15:47,375 		8160 of 10000 with 99.12% 	 Time used:  0.01 sec
2023-04-02 11:15:47,382 		8184 of 10000 with 99.12% 	 Time used:  0.01 sec
2023-04-02 11:15:47,388 		8208 of 10000 with 99.12% 	 Time used:  0.01 sec
2023-04-02 11:15:47,395 		8232 of 10000 with 99.13% 	 Time used:  0.01 sec
2023-04-02 11:15:47,401 		8256 of 10000 with 99.13% 	 Time used:  0.01 sec
2023-04-02 11:15:47,407 		8280 of 10000 with 99.13% 	 Time used:  0.01 sec
2023-04-02 11:15:47,414 		8304 of 10000 with 99.13% 	 Time used:  0.01 sec
2023-04-02 11:15:47,420 		8328 of 10000 with 99.14% 	 Time used:  0.01 sec
2023-04-02 11:15:47,427 		8352 of 10000 with 99.14% 	 Time used:  0.01 sec
2023-04-02 11:15:47,433 		8376 of 10000 with 99.14% 	 Time used:  0.01 sec
2023-04-02 11:15:47,440 		8400 of 10000 with 99.14% 	 Time used:  0.01 sec
2023-04-02 11:15:47,446 		8424 of 10000 with 99.15% 	 Time used:  0.01 sec
2023-04-02 11:15:47,453 		8448 of 10000 with 99.15% 	 Time used:  0.01 sec
2023-04-02 11:15:47,459 		8472 of 10000 with 99.15% 	 Time used:  0.01 sec
2023-04-02 11:15:47,466 		8496 of 10000 with 99.15% 	 Time used:  0.01 sec
2023-04-02 11:15:47,472 		8520 of 10000 with 99.15% 	 Time used:  0.01 sec
2023-04-02 11:15:47,478 		8544 of 10000 with 99.16% 	 Time used:  0.01 sec
2023-04-02 11:15:47,485 		8568 of 10000 with 99.16% 	 Time used:  0.01 sec
2023-04-02 11:15:47,492 		8592 of 10000 with 99.16% 	 Time used:  0.01 sec
2023-04-02 11:15:47,498 		8616 of 10000 with 99.16% 	 Time used:  0.01 sec
2023-04-02 11:15:47,504 		8640 of 10000 with 99.16% 	 Time used:  0.01 sec
2023-04-02 11:15:47,511 		8664 of 10000 with 99.16% 	 Time used:  0.01 sec
2023-04-02 11:15:47,517 		8688 of 10000 with 99.16% 	 Time used:  0.01 sec
2023-04-02 11:15:47,524 		8712 of 10000 with 99.16% 	 Time used:  0.01 sec
2023-04-02 11:15:47,530 		8736 of 10000 with 99.16% 	 Time used:  0.01 sec
2023-04-02 11:15:47,537 		8760 of 10000 with 99.17% 	 Time used:  0.01 sec
2023-04-02 11:15:47,543 		8784 of 10000 with 99.17% 	 Time used:  0.01 sec
2023-04-02 11:15:47,550 		8808 of 10000 with 99.16% 	 Time used:  0.01 sec
2023-04-02 11:15:47,556 		8832 of 10000 with 99.15% 	 Time used:  0.01 sec
2023-04-02 11:15:47,563 		8856 of 10000 with 99.15% 	 Time used:  0.01 sec
2023-04-02 11:15:47,569 		8880 of 10000 with 99.16% 	 Time used:  0.01 sec
2023-04-02 11:15:47,576 		8904 of 10000 with 99.16% 	 Time used:  0.01 sec
2023-04-02 11:15:47,582 		8928 of 10000 with 99.16% 	 Time used:  0.01 sec
2023-04-02 11:15:47,589 		8952 of 10000 with 99.16% 	 Time used:  0.01 sec
2023-04-02 11:15:47,595 		8976 of 10000 with 99.16% 	 Time used:  0.01 sec
2023-04-02 11:15:47,602 		9000 of 10000 with 99.17% 	 Time used:  0.01 sec
2023-04-02 11:15:47,608 		9024 of 10000 with 99.17% 	 Time used:  0.01 sec
2023-04-02 11:15:47,615 		9048 of 10000 with 99.17% 	 Time used:  0.01 sec
2023-04-02 11:15:47,621 		9072 of 10000 with 99.17% 	 Time used:  0.01 sec
2023-04-02 11:15:47,628 		9096 of 10000 with 99.18% 	 Time used:  0.01 sec
2023-04-02 11:15:47,634 		9120 of 10000 with 99.17% 	 Time used:  0.01 sec
2023-04-02 11:15:47,641 		9144 of 10000 with 99.17% 	 Time used:  0.01 sec
2023-04-02 11:15:47,647 		9168 of 10000 with 99.17% 	 Time used:  0.01 sec
2023-04-02 11:15:47,654 		9192 of 10000 with 99.17% 	 Time used:  0.01 sec
2023-04-02 11:15:47,660 		9216 of 10000 with 99.16% 	 Time used:  0.01 sec
2023-04-02 11:15:47,667 		9240 of 10000 with 99.17% 	 Time used:  0.01 sec
2023-04-02 11:15:47,673 		9264 of 10000 with 99.17% 	 Time used:  0.01 sec
2023-04-02 11:15:47,680 		9288 of 10000 with 99.17% 	 Time used:  0.01 sec
2023-04-02 11:15:47,687 		9312 of 10000 with 99.16% 	 Time used:  0.01 sec
2023-04-02 11:15:47,693 		9336 of 10000 with 99.16% 	 Time used:  0.01 sec
2023-04-02 11:15:47,700 		9360 of 10000 with 99.17% 	 Time used:  0.01 sec
2023-04-02 11:15:47,706 		9384 of 10000 with 99.17% 	 Time used:  0.01 sec
2023-04-02 11:15:47,713 		9408 of 10000 with 99.17% 	 Time used:  0.01 sec
2023-04-02 11:15:47,719 		9432 of 10000 with 99.17% 	 Time used:  0.01 sec
2023-04-02 11:15:47,726 		9456 of 10000 with 99.18% 	 Time used:  0.01 sec
2023-04-02 11:15:47,732 		9480 of 10000 with 99.17% 	 Time used:  0.01 sec
2023-04-02 11:15:47,739 		9504 of 10000 with 99.17% 	 Time used:  0.01 sec
2023-04-02 11:15:47,745 		9528 of 10000 with 99.17% 	 Time used:  0.01 sec
2023-04-02 11:15:47,752 		9552 of 10000 with 99.17% 	 Time used:  0.01 sec
2023-04-02 11:15:47,758 		9576 of 10000 with 99.18% 	 Time used:  0.01 sec
2023-04-02 11:15:47,765 		9600 of 10000 with 99.18% 	 Time used:  0.01 sec
2023-04-02 11:15:47,771 		9624 of 10000 with 99.18% 	 Time used:  0.01 sec
2023-04-02 11:15:47,778 		9648 of 10000 with 99.18% 	 Time used:  0.01 sec
2023-04-02 11:15:47,784 		9672 of 10000 with 99.18% 	 Time used:  0.01 sec
2023-04-02 11:15:47,791 		9696 of 10000 with 99.19% 	 Time used:  0.01 sec
2023-04-02 11:15:47,797 		9720 of 10000 with 99.19% 	 Time used:  0.01 sec
2023-04-02 11:15:47,804 		9744 of 10000 with 99.18% 	 Time used:  0.01 sec
2023-04-02 11:15:47,810 		9768 of 10000 with 99.17% 	 Time used:  0.01 sec
2023-04-02 11:15:47,817 		9792 of 10000 with 99.17% 	 Time used:  0.01 sec
2023-04-02 11:15:47,823 		9816 of 10000 with 99.17% 	 Time used:  0.01 sec
2023-04-02 11:15:47,830 		9840 of 10000 with 99.18% 	 Time used:  0.01 sec
2023-04-02 11:15:47,836 		9864 of 10000 with 99.17% 	 Time used:  0.01 sec
2023-04-02 11:15:47,843 		9888 of 10000 with 99.16% 	 Time used:  0.01 sec
2023-04-02 11:15:47,849 		9912 of 10000 with 99.16% 	 Time used:  0.01 sec
2023-04-02 11:15:47,856 		9936 of 10000 with 99.16% 	 Time used:  0.01 sec
2023-04-02 11:15:47,862 		9960 of 10000 with 99.17% 	 Time used:  0.01 sec
2023-04-02 11:15:47,869 		9984 of 10000 with 99.17% 	 Time used:  0.01 sec
2023-04-02 11:15:47,876 		10000 of 10000 with 99.16% 	 Time used:  0.01 sec
2023-04-02 11:15:47,876 
2023-04-02 11:15:47,880 			Learning rate: weights:   1.000e-03    
2023-04-02 11:15:47,880 			Last test performance: 99.16%
2023-04-02 11:15:47,880 ----------------
2023-04-02 11:15:48,113   25  =>  0    		Training 486 pattern with 99.38% 	Forward time: 	 0.16 sec
2023-04-02 11:15:48,113 			Loss:    1.594e-03    			Backward time: 	 0.06 sec 
2023-04-02 11:15:48,198 			Learning rate: weights:   1.000e-03    
2023-04-02 11:15:48,198 			Last test performance: 99.16%
2023-04-02 11:15:48,198 ----------------
2023-04-02 11:15:48,435   25  =>  1    		Training 486 pattern with 99.58% 	Forward time: 	 0.17 sec
2023-04-02 11:15:48,435 			Loss:    9.711e-04    			Backward time: 	 0.05 sec 
2023-04-02 11:15:48,604 			Learning rate: weights:   1.000e-03    
2023-04-02 11:15:48,604 			Last test performance: 99.16%
2023-04-02 11:15:48,605 ----------------
2023-04-02 11:15:48,882   25  =>  2    		Training 486 pattern with 99.17% 	Forward time: 	 0.21 sec
2023-04-02 11:15:48,882 			Loss:    1.726e-03    			Backward time: 	 0.06 sec 
2023-04-02 11:15:49,045 			Learning rate: weights:   1.000e-03    
2023-04-02 11:15:49,045 			Last test performance: 99.16%
2023-04-02 11:15:49,045 ----------------
2023-04-02 11:15:49,261   25  =>  3    		Training 486 pattern with 99.17% 	Forward time: 	 0.15 sec
2023-04-02 11:15:49,261 			Loss:    1.395e-03    			Backward time: 	 0.06 sec 
2023-04-02 11:15:49,453 			Learning rate: weights:   1.000e-03    
2023-04-02 11:15:49,453 			Last test performance: 99.16%
2023-04-02 11:15:49,453 ----------------
2023-04-02 11:15:49,679   25  =>  4    		Training 486 pattern with 99.17% 	Forward time: 	 0.15 sec
2023-04-02 11:15:49,679 			Loss:    9.613e-04    			Backward time: 	 0.06 sec 
2023-04-02 11:15:49,779 			Learning rate: weights:   1.000e-03    
2023-04-02 11:15:49,779 			Last test performance: 99.16%
2023-04-02 11:15:49,779 ----------------
2023-04-02 11:15:50,031   25  =>  5    		Training 486 pattern with 98.75% 	Forward time: 	 0.18 sec
2023-04-02 11:15:50,031 			Loss:    1.160e-03    			Backward time: 	 0.06 sec 
2023-04-02 11:15:50,195 			Learning rate: weights:   1.000e-03    
2023-04-02 11:15:50,196 			Last test performance: 99.16%
2023-04-02 11:15:50,196 ----------------
2023-04-02 11:15:50,527   25  =>  6    		Training 486 pattern with 99.17% 	Forward time: 	 0.25 sec
2023-04-02 11:15:50,527 			Loss:    1.379e-03    			Backward time: 	 0.06 sec 
2023-04-02 11:15:50,617 			Learning rate: weights:   1.000e-03    
2023-04-02 11:15:50,617 			Last test performance: 99.16%
2023-04-02 11:15:50,617 ----------------
2023-04-02 11:15:50,901   25  =>  7    		Training 486 pattern with 99.79% 	Forward time: 	 0.21 sec
2023-04-02 11:15:50,902 			Loss:    4.556e-04    			Backward time: 	 0.06 sec 
2023-04-02 11:15:51,005 			Learning rate: weights:   1.000e-03    
2023-04-02 11:15:51,005 			Last test performance: 99.16%
2023-04-02 11:15:51,005 ----------------
2023-04-02 11:15:51,298   25  =>  8    		Training 486 pattern with 98.75% 	Forward time: 	 0.23 sec
2023-04-02 11:15:51,298 			Loss:    1.511e-03    			Backward time: 	 0.05 sec 
2023-04-02 11:15:51,523 			Learning rate: weights:   1.000e-03    
2023-04-02 11:15:51,523 			Last test performance: 99.16%
2023-04-02 11:15:51,523 ----------------
2023-04-02 11:15:51,849   25  =>  9    		Training 486 pattern with 99.38% 	Forward time: 	 0.25 sec
2023-04-02 11:15:51,849 			Loss:    9.319e-04    			Backward time: 	 0.06 sec 
2023-04-02 11:15:51,960 			Learning rate: weights:   1.000e-03    
2023-04-02 11:15:51,961 			Last test performance: 99.16%
2023-04-02 11:15:51,961 ----------------
2023-04-02 11:15:52,251   25  =>  10   		Training 486 pattern with 99.58% 	Forward time: 	 0.22 sec
2023-04-02 11:15:52,252 			Loss:    5.573e-04    			Backward time: 	 0.06 sec 
2023-04-02 11:15:52,369 			Learning rate: weights:   1.000e-03    
2023-04-02 11:15:52,370 			Last test performance: 99.16%
2023-04-02 11:15:52,370 ----------------
2023-04-02 11:15:52,654   25  =>  11   		Training 486 pattern with 98.75% 	Forward time: 	 0.22 sec
2023-04-02 11:15:52,654 			Loss:    1.250e-03    			Backward time: 	 0.05 sec 
2023-04-02 11:15:52,852 			Learning rate: weights:   1.000e-03    
2023-04-02 11:15:52,852 			Last test performance: 99.16%
2023-04-02 11:15:52,852 ----------------
2023-04-02 11:15:53,132   25  =>  12   		Training 486 pattern with 99.58% 	Forward time: 	 0.19 sec
2023-04-02 11:15:53,132 			Loss:    6.922e-04    			Backward time: 	 0.07 sec 
2023-04-02 11:15:53,376 			Learning rate: weights:   1.000e-03    
2023-04-02 11:15:53,376 			Last test performance: 99.16%
2023-04-02 11:15:53,376 ----------------
2023-04-02 11:15:53,647   25  =>  13   		Training 486 pattern with 98.96% 	Forward time: 	 0.21 sec
2023-04-02 11:15:53,647 			Loss:    1.262e-03    			Backward time: 	 0.05 sec 
2023-04-02 11:15:53,799 			Learning rate: weights:   1.000e-03    
2023-04-02 11:15:53,799 			Last test performance: 99.16%
2023-04-02 11:15:53,800 ----------------
2023-04-02 11:15:54,015   25  =>  14   		Training 486 pattern with 99.38% 	Forward time: 	 0.15 sec
2023-04-02 11:15:54,015 			Loss:    6.935e-04    			Backward time: 	 0.05 sec 
2023-04-02 11:15:54,288 			Learning rate: weights:   1.000e-03    
2023-04-02 11:15:54,288 			Last test performance: 99.16%
2023-04-02 11:15:54,288 ----------------
2023-04-02 11:15:54,565   25  =>  15   		Training 486 pattern with 99.17% 	Forward time: 	 0.21 sec
2023-04-02 11:15:54,565 			Loss:    6.093e-04    			Backward time: 	 0.05 sec 
2023-04-02 11:15:54,707 			Learning rate: weights:   1.000e-03    
2023-04-02 11:15:54,707 			Last test performance: 99.16%
2023-04-02 11:15:54,708 ----------------
2023-04-02 11:15:54,979   25  =>  16   		Training 486 pattern with 99.17% 	Forward time: 	 0.21 sec
2023-04-02 11:15:54,979 			Loss:    1.191e-03    			Backward time: 	 0.05 sec 
2023-04-02 11:15:55,106 			Learning rate: weights:   1.000e-03    
2023-04-02 11:15:55,106 			Last test performance: 99.16%
2023-04-02 11:15:55,106 ----------------
2023-04-02 11:15:55,348   25  =>  17   		Training 486 pattern with 99.17% 	Forward time: 	 0.18 sec
2023-04-02 11:15:55,348 			Loss:    9.072e-04    			Backward time: 	 0.06 sec 
2023-04-02 11:15:55,512 			Learning rate: weights:   1.000e-03    
2023-04-02 11:15:55,512 			Last test performance: 99.16%
2023-04-02 11:15:55,512 ----------------
2023-04-02 11:15:55,748   25  =>  18   		Training 486 pattern with 99.17% 	Forward time: 	 0.16 sec
2023-04-02 11:15:55,748 			Loss:    1.186e-03    			Backward time: 	 0.06 sec 
2023-04-02 11:15:55,895 			Learning rate: weights:   1.000e-03    
2023-04-02 11:15:55,896 			Last test performance: 99.16%
2023-04-02 11:15:55,896 ----------------
2023-04-02 11:15:56,183   25  =>  19   		Training 486 pattern with 99.17% 	Forward time: 	 0.21 sec
2023-04-02 11:15:56,183 			Loss:    1.754e-03    			Backward time: 	 0.06 sec 
2023-04-02 11:15:56,266 			Learning rate: weights:   1.000e-03    
2023-04-02 11:15:56,267 			Last test performance: 99.16%
2023-04-02 11:15:56,267 ----------------
2023-04-02 11:15:56,510   25  =>  20   		Training 486 pattern with 98.96% 	Forward time: 	 0.17 sec
2023-04-02 11:15:56,510 			Loss:    1.473e-03    			Backward time: 	 0.06 sec 
2023-04-02 11:15:56,740 			Learning rate: weights:   1.000e-03    
2023-04-02 11:15:56,740 			Last test performance: 99.16%
2023-04-02 11:15:56,740 ----------------
2023-04-02 11:15:57,016   25  =>  21   		Training 486 pattern with 99.38% 	Forward time: 	 0.21 sec
2023-04-02 11:15:57,016 			Loss:    6.644e-04    			Backward time: 	 0.06 sec 
2023-04-02 11:15:57,200 			Learning rate: weights:   1.000e-03    
2023-04-02 11:15:57,200 			Last test performance: 99.16%
2023-04-02 11:15:57,201 ----------------
2023-04-02 11:15:57,447   25  =>  22   		Training 486 pattern with 99.38% 	Forward time: 	 0.17 sec
2023-04-02 11:15:57,447 			Loss:    1.199e-03    			Backward time: 	 0.06 sec 
2023-04-02 11:15:57,573 			Learning rate: weights:   1.000e-03    
2023-04-02 11:15:57,573 			Last test performance: 99.16%
2023-04-02 11:15:57,573 ----------------
2023-04-02 11:15:57,811   25  =>  23   		Training 486 pattern with 98.54% 	Forward time: 	 0.17 sec
2023-04-02 11:15:57,812 			Loss:    1.508e-03    			Backward time: 	 0.05 sec 
2023-04-02 11:15:57,920 			Learning rate: weights:   1.000e-03    
2023-04-02 11:15:57,921 			Last test performance: 99.16%
2023-04-02 11:15:57,921 ----------------
2023-04-02 11:15:58,161   25  =>  24   		Training 486 pattern with 98.96% 	Forward time: 	 0.17 sec
2023-04-02 11:15:58,161 			Loss:    1.467e-03    			Backward time: 	 0.06 sec 
2023-04-02 11:15:58,287 			Learning rate: weights:   1.000e-03    
2023-04-02 11:15:58,288 			Last test performance: 99.16%
2023-04-02 11:15:58,288 ----------------
2023-04-02 11:15:58,603   25  =>  25   		Training 486 pattern with 99.79% 	Forward time: 	 0.25 sec
2023-04-02 11:15:58,603 			Loss:    1.074e-03    			Backward time: 	 0.06 sec 
2023-04-02 11:15:58,805 			Learning rate: weights:   1.000e-03    
2023-04-02 11:15:58,805 			Last test performance: 99.16%
2023-04-02 11:15:58,805 ----------------
2023-04-02 11:15:59,036   25  =>  26   		Training 486 pattern with 99.58% 	Forward time: 	 0.17 sec
2023-04-02 11:15:59,036 			Loss:    5.832e-04    			Backward time: 	 0.05 sec 
2023-04-02 11:15:59,211 			Learning rate: weights:   1.000e-03    
2023-04-02 11:15:59,211 			Last test performance: 99.16%
2023-04-02 11:15:59,211 ----------------
2023-04-02 11:15:59,450   25  =>  27   		Training 486 pattern with 99.17% 	Forward time: 	 0.17 sec
2023-04-02 11:15:59,450 			Loss:    9.205e-04    			Backward time: 	 0.05 sec 
2023-04-02 11:15:59,541 			Learning rate: weights:   1.000e-03    
2023-04-02 11:15:59,541 			Last test performance: 99.16%
2023-04-02 11:15:59,541 ----------------
2023-04-02 11:15:59,809   25  =>  28   		Training 486 pattern with 99.17% 	Forward time: 	 0.20 sec
2023-04-02 11:15:59,809 			Loss:    1.088e-03    			Backward time: 	 0.05 sec 
2023-04-02 11:15:59,940 			Learning rate: weights:   1.000e-03    
2023-04-02 11:15:59,940 			Last test performance: 99.16%
2023-04-02 11:15:59,940 ----------------
2023-04-02 11:16:00,230   25  =>  29   		Training 486 pattern with 99.17% 	Forward time: 	 0.22 sec
2023-04-02 11:16:00,230 			Loss:    1.044e-03    			Backward time: 	 0.06 sec 
2023-04-02 11:16:00,395 			Learning rate: weights:   1.000e-03    
2023-04-02 11:16:00,395 			Last test performance: 99.16%
2023-04-02 11:16:00,395 ----------------
2023-04-02 11:16:00,695   25  =>  30   		Training 486 pattern with 98.75% 	Forward time: 	 0.24 sec
2023-04-02 11:16:00,695 			Loss:    1.152e-03    			Backward time: 	 0.05 sec 
2023-04-02 11:16:00,822 			Learning rate: weights:   1.000e-03    
2023-04-02 11:16:00,822 			Last test performance: 99.16%
2023-04-02 11:16:00,822 ----------------
2023-04-02 11:16:01,105   25  =>  31   		Training 486 pattern with 99.79% 	Forward time: 	 0.20 sec
2023-04-02 11:16:01,106 			Loss:    3.887e-04    			Backward time: 	 0.07 sec 
2023-04-02 11:16:01,244 			Learning rate: weights:   1.000e-03    
2023-04-02 11:16:01,244 			Last test performance: 99.16%
2023-04-02 11:16:01,244 ----------------
2023-04-02 11:16:01,542   25  =>  32   		Training 486 pattern with 99.38% 	Forward time: 	 0.22 sec
2023-04-02 11:16:01,542 			Loss:    1.092e-03    			Backward time: 	 0.07 sec 
2023-04-02 11:16:01,669 			Learning rate: weights:   1.000e-03    
2023-04-02 11:16:01,669 			Last test performance: 99.16%
2023-04-02 11:16:01,669 ----------------
2023-04-02 11:16:01,919   25  =>  33   		Training 486 pattern with 99.58% 	Forward time: 	 0.18 sec
2023-04-02 11:16:01,919 			Loss:    1.101e-03    			Backward time: 	 0.06 sec 
2023-04-02 11:16:02,005 			Learning rate: weights:   1.000e-03    
2023-04-02 11:16:02,005 			Last test performance: 99.16%
2023-04-02 11:16:02,005 ----------------
2023-04-02 11:16:02,294   25  =>  34   		Training 486 pattern with 98.75% 	Forward time: 	 0.22 sec
2023-04-02 11:16:02,294 			Loss:    1.228e-03    			Backward time: 	 0.06 sec 
2023-04-02 11:16:02,426 			Learning rate: weights:   1.000e-03    
2023-04-02 11:16:02,426 			Last test performance: 99.16%
2023-04-02 11:16:02,426 ----------------
2023-04-02 11:16:02,727   25  =>  35   		Training 486 pattern with 99.38% 	Forward time: 	 0.22 sec
2023-04-02 11:16:02,727 			Loss:    7.686e-04    			Backward time: 	 0.07 sec 
2023-04-02 11:16:02,866 			Learning rate: weights:   1.000e-03    
2023-04-02 11:16:02,866 			Last test performance: 99.16%
2023-04-02 11:16:02,866 ----------------
2023-04-02 11:16:03,165   25  =>  36   		Training 486 pattern with 98.75% 	Forward time: 	 0.22 sec
2023-04-02 11:16:03,166 			Loss:    1.068e-03    			Backward time: 	 0.07 sec 
2023-04-02 11:16:03,352 			Learning rate: weights:   1.000e-03    
2023-04-02 11:16:03,352 			Last test performance: 99.16%
2023-04-02 11:16:03,352 ----------------
2023-04-02 11:16:03,631   25  =>  37   		Training 486 pattern with 99.17% 	Forward time: 	 0.19 sec
2023-04-02 11:16:03,631 			Loss:    1.096e-03    			Backward time: 	 0.08 sec 
2023-04-02 11:16:03,765 			Learning rate: weights:   1.000e-03    
2023-04-02 11:16:03,766 			Last test performance: 99.16%
2023-04-02 11:16:03,766 ----------------
2023-04-02 11:16:04,050   25  =>  38   		Training 486 pattern with 99.17% 	Forward time: 	 0.20 sec
2023-04-02 11:16:04,050 			Loss:    6.186e-04    			Backward time: 	 0.08 sec 
2023-04-02 11:16:04,260 			Learning rate: weights:   1.000e-03    
2023-04-02 11:16:04,260 			Last test performance: 99.16%
2023-04-02 11:16:04,260 ----------------
2023-04-02 11:16:04,550   25  =>  39   		Training 486 pattern with 99.17% 	Forward time: 	 0.22 sec
2023-04-02 11:16:04,550 			Loss:    7.432e-04    			Backward time: 	 0.06 sec 
2023-04-02 11:16:04,648 			Learning rate: weights:   1.000e-03    
2023-04-02 11:16:04,648 			Last test performance: 99.16%
2023-04-02 11:16:04,648 ----------------
2023-04-02 11:16:04,927   25  =>  40   		Training 486 pattern with 99.58% 	Forward time: 	 0.21 sec
2023-04-02 11:16:04,927 			Loss:    9.477e-04    			Backward time: 	 0.05 sec 
2023-04-02 11:16:05,099 			Learning rate: weights:   1.000e-03    
2023-04-02 11:16:05,099 			Last test performance: 99.16%
2023-04-02 11:16:05,099 ----------------
2023-04-02 11:16:05,352   25  =>  41   		Training 486 pattern with 98.33% 	Forward time: 	 0.18 sec
2023-04-02 11:16:05,352 			Loss:    1.911e-03    			Backward time: 	 0.06 sec 
2023-04-02 11:16:05,499 			Learning rate: weights:   1.000e-03    
2023-04-02 11:16:05,499 			Last test performance: 99.16%
2023-04-02 11:16:05,499 ----------------
2023-04-02 11:16:05,749   25  =>  42   		Training 486 pattern with 99.17% 	Forward time: 	 0.18 sec
2023-04-02 11:16:05,749 			Loss:    8.832e-04    			Backward time: 	 0.06 sec 
2023-04-02 11:16:05,839 			Learning rate: weights:   1.000e-03    
2023-04-02 11:16:05,840 			Last test performance: 99.16%
2023-04-02 11:16:05,840 ----------------
2023-04-02 11:16:06,121   25  =>  43   		Training 486 pattern with 98.75% 	Forward time: 	 0.21 sec
2023-04-02 11:16:06,121 			Loss:    1.767e-03    			Backward time: 	 0.06 sec 
2023-04-02 11:16:06,207 			Learning rate: weights:   1.000e-03    
2023-04-02 11:16:06,207 			Last test performance: 99.16%
2023-04-02 11:16:06,207 ----------------
2023-04-02 11:16:06,454   25  =>  44   		Training 486 pattern with 99.17% 	Forward time: 	 0.17 sec
2023-04-02 11:16:06,454 			Loss:    1.352e-03    			Backward time: 	 0.06 sec 
2023-04-02 11:16:06,592 			Learning rate: weights:   1.000e-03    
2023-04-02 11:16:06,592 			Last test performance: 99.16%
2023-04-02 11:16:06,592 ----------------
2023-04-02 11:16:06,868   25  =>  45   		Training 486 pattern with 98.96% 	Forward time: 	 0.21 sec
2023-04-02 11:16:06,868 			Loss:    7.638e-04    			Backward time: 	 0.05 sec 
2023-04-02 11:16:06,988 			Learning rate: weights:   1.000e-03    
2023-04-02 11:16:06,988 			Last test performance: 99.16%
2023-04-02 11:16:06,988 ----------------
2023-04-02 11:16:07,246   25  =>  46   		Training 486 pattern with 99.38% 	Forward time: 	 0.18 sec
2023-04-02 11:16:07,246 			Loss:    1.459e-03    			Backward time: 	 0.07 sec 
2023-04-02 11:16:07,387 			Learning rate: weights:   1.000e-03    
2023-04-02 11:16:07,387 			Last test performance: 99.16%
2023-04-02 11:16:07,388 ----------------
2023-04-02 11:16:07,635   25  =>  47   		Training 486 pattern with 99.58% 	Forward time: 	 0.18 sec
2023-04-02 11:16:07,635 			Loss:    6.367e-04    			Backward time: 	 0.06 sec 
2023-04-02 11:16:07,763 			Learning rate: weights:   1.000e-03    
2023-04-02 11:16:07,764 			Last test performance: 99.16%
2023-04-02 11:16:07,764 ----------------
2023-04-02 11:16:08,008   25  =>  48   		Training 486 pattern with 98.96% 	Forward time: 	 0.17 sec
2023-04-02 11:16:08,008 			Loss:    1.346e-03    			Backward time: 	 0.05 sec 
2023-04-02 11:16:08,094 			Learning rate: weights:   1.000e-03    
2023-04-02 11:16:08,094 			Last test performance: 99.16%
2023-04-02 11:16:08,094 ----------------
2023-04-02 11:16:08,339   25  =>  49   		Training 486 pattern with 99.38% 	Forward time: 	 0.18 sec
2023-04-02 11:16:08,339 			Loss:    6.424e-04    			Backward time: 	 0.05 sec 
2023-04-02 11:16:08,459 			Learning rate: weights:   1.000e-03    
2023-04-02 11:16:08,460 			Last test performance: 99.16%
2023-04-02 11:16:08,460 ----------------
2023-04-02 11:16:08,717   25  =>  50   		Training 486 pattern with 99.58% 	Forward time: 	 0.18 sec
2023-04-02 11:16:08,717 			Loss:    1.302e-03    			Backward time: 	 0.06 sec 
2023-04-02 11:16:08,803 			Learning rate: weights:   1.000e-03    
2023-04-02 11:16:08,803 			Last test performance: 99.16%
2023-04-02 11:16:08,803 ----------------
2023-04-02 11:16:09,050   25  =>  51   		Training 486 pattern with 98.54% 	Forward time: 	 0.18 sec
2023-04-02 11:16:09,050 			Loss:    1.906e-03    			Backward time: 	 0.06 sec 
2023-04-02 11:16:09,285 			Learning rate: weights:   1.000e-03    
2023-04-02 11:16:09,285 			Last test performance: 99.16%
2023-04-02 11:16:09,286 ----------------
2023-04-02 11:16:09,564   25  =>  52   		Training 486 pattern with 99.17% 	Forward time: 	 0.21 sec
2023-04-02 11:16:09,564 			Loss:    9.870e-04    			Backward time: 	 0.05 sec 
2023-04-02 11:16:09,658 			Learning rate: weights:   1.000e-03    
2023-04-02 11:16:09,658 			Last test performance: 99.16%
2023-04-02 11:16:09,659 ----------------
2023-04-02 11:16:09,906   25  =>  53   		Training 486 pattern with 98.96% 	Forward time: 	 0.18 sec
2023-04-02 11:16:09,906 			Loss:    7.424e-04    			Backward time: 	 0.06 sec 
2023-04-02 11:16:10,001 			Learning rate: weights:   1.000e-03    
2023-04-02 11:16:10,001 			Last test performance: 99.16%
2023-04-02 11:16:10,001 ----------------
2023-04-02 11:16:10,252   25  =>  54   		Training 486 pattern with 100.00% 	Forward time: 	 0.18 sec
2023-04-02 11:16:10,252 			Loss:    3.835e-04    			Backward time: 	 0.06 sec 
2023-04-02 11:16:10,338 			Learning rate: weights:   1.000e-03    
2023-04-02 11:16:10,339 			Last test performance: 99.16%
2023-04-02 11:16:10,339 ----------------
2023-04-02 11:16:10,623   25  =>  55   		Training 486 pattern with 98.54% 	Forward time: 	 0.21 sec
2023-04-02 11:16:10,623 			Loss:    1.002e-03    			Backward time: 	 0.06 sec 
2023-04-02 11:16:10,724 			Learning rate: weights:   1.000e-03    
2023-04-02 11:16:10,724 			Last test performance: 99.16%
2023-04-02 11:16:10,725 ----------------
2023-04-02 11:16:10,976   25  =>  56   		Training 486 pattern with 99.58% 	Forward time: 	 0.18 sec
2023-04-02 11:16:10,976 			Loss:    7.793e-04    			Backward time: 	 0.06 sec 
2023-04-02 11:16:11,062 			Learning rate: weights:   1.000e-03    
2023-04-02 11:16:11,063 			Last test performance: 99.16%
2023-04-02 11:16:11,063 ----------------
2023-04-02 11:16:11,336   25  =>  57   		Training 486 pattern with 97.50% 	Forward time: 	 0.20 sec
2023-04-02 11:16:11,336 			Loss:    2.718e-03    			Backward time: 	 0.05 sec 
2023-04-02 11:16:11,470 			Learning rate: weights:   1.000e-03    
2023-04-02 11:16:11,470 			Last test performance: 99.16%
2023-04-02 11:16:11,471 ----------------
2023-04-02 11:16:11,752   25  =>  58   		Training 486 pattern with 99.38% 	Forward time: 	 0.21 sec
2023-04-02 11:16:11,752 			Loss:    9.842e-04    			Backward time: 	 0.05 sec 
2023-04-02 11:16:11,881 			Learning rate: weights:   1.000e-03    
2023-04-02 11:16:11,881 			Last test performance: 99.16%
2023-04-02 11:16:11,882 ----------------
2023-04-02 11:16:12,158   25  =>  59   		Training 486 pattern with 99.38% 	Forward time: 	 0.22 sec
2023-04-02 11:16:12,158 			Loss:    1.540e-03    			Backward time: 	 0.05 sec 
2023-04-02 11:16:12,308 			Learning rate: weights:   1.000e-03    
2023-04-02 11:16:12,308 			Last test performance: 99.16%
2023-04-02 11:16:12,308 ----------------
2023-04-02 11:16:12,547   25  =>  60   		Training 486 pattern with 99.58% 	Forward time: 	 0.17 sec
2023-04-02 11:16:12,547 			Loss:    8.549e-04    			Backward time: 	 0.05 sec 
2023-04-02 11:16:12,638 			Learning rate: weights:   1.000e-03    
2023-04-02 11:16:12,638 			Last test performance: 99.16%
2023-04-02 11:16:12,638 ----------------
2023-04-02 11:16:12,866   25  =>  61   		Training 486 pattern with 98.96% 	Forward time: 	 0.17 sec
2023-04-02 11:16:12,866 			Loss:    1.315e-03    			Backward time: 	 0.05 sec 
2023-04-02 11:16:12,994 			Learning rate: weights:   1.000e-03    
2023-04-02 11:16:12,994 			Last test performance: 99.16%
2023-04-02 11:16:12,994 ----------------
2023-04-02 11:16:13,274   25  =>  62   		Training 486 pattern with 99.17% 	Forward time: 	 0.21 sec
2023-04-02 11:16:13,274 			Loss:    6.963e-04    			Backward time: 	 0.06 sec 
2023-04-02 11:16:13,337 			Learning rate: weights:   1.000e-03    
2023-04-02 11:16:13,338 			Last test performance: 99.16%
2023-04-02 11:16:13,338 ----------------
2023-04-02 11:16:13,608   25  =>  63   		Training 486 pattern with 99.79% 	Forward time: 	 0.20 sec
2023-04-02 11:16:13,608 			Loss:    3.938e-04    			Backward time: 	 0.06 sec 
2023-04-02 11:16:13,803 			Learning rate: weights:   1.000e-03    
2023-04-02 11:16:13,803 			Last test performance: 99.16%
2023-04-02 11:16:13,803 ----------------
2023-04-02 11:16:14,087   25  =>  64   		Training 486 pattern with 98.75% 	Forward time: 	 0.22 sec
2023-04-02 11:16:14,087 			Loss:    1.236e-03    			Backward time: 	 0.06 sec 
2023-04-02 11:16:14,364 			Learning rate: weights:   1.000e-03    
2023-04-02 11:16:14,364 			Last test performance: 99.16%
2023-04-02 11:16:14,365 ----------------
2023-04-02 11:16:14,632   25  =>  65   		Training 486 pattern with 98.54% 	Forward time: 	 0.20 sec
2023-04-02 11:16:14,632 			Loss:    1.625e-03    			Backward time: 	 0.06 sec 
2023-04-02 11:16:14,816 			Learning rate: weights:   1.000e-03    
2023-04-02 11:16:14,816 			Last test performance: 99.16%
2023-04-02 11:16:14,816 ----------------
2023-04-02 11:16:15,063   25  =>  66   		Training 486 pattern with 98.96% 	Forward time: 	 0.17 sec
2023-04-02 11:16:15,063 			Loss:    1.299e-03    			Backward time: 	 0.07 sec 
2023-04-02 11:16:15,189 			Learning rate: weights:   1.000e-03    
2023-04-02 11:16:15,190 			Last test performance: 99.16%
2023-04-02 11:16:15,190 ----------------
2023-04-02 11:16:15,465   25  =>  67   		Training 486 pattern with 99.38% 	Forward time: 	 0.21 sec
2023-04-02 11:16:15,465 			Loss:    8.451e-04    			Backward time: 	 0.06 sec 
2023-04-02 11:16:15,560 			Learning rate: weights:   1.000e-03    
2023-04-02 11:16:15,560 			Last test performance: 99.16%
2023-04-02 11:16:15,560 ----------------
2023-04-02 11:16:15,809   25  =>  68   		Training 486 pattern with 98.54% 	Forward time: 	 0.18 sec
2023-04-02 11:16:15,810 			Loss:    1.406e-03    			Backward time: 	 0.06 sec 
2023-04-02 11:16:15,937 			Learning rate: weights:   1.000e-03    
2023-04-02 11:16:15,937 			Last test performance: 99.16%
2023-04-02 11:16:15,937 ----------------
2023-04-02 11:16:16,209   25  =>  69   		Training 486 pattern with 98.96% 	Forward time: 	 0.20 sec
2023-04-02 11:16:16,209 			Loss:    1.320e-03    			Backward time: 	 0.06 sec 
2023-04-02 11:16:16,370 			Learning rate: weights:   1.000e-03    
2023-04-02 11:16:16,370 			Last test performance: 99.16%
2023-04-02 11:16:16,370 ----------------
2023-04-02 11:16:16,668   25  =>  70   		Training 486 pattern with 99.17% 	Forward time: 	 0.22 sec
2023-04-02 11:16:16,668 			Loss:    2.196e-03    			Backward time: 	 0.06 sec 
2023-04-02 11:16:16,769 			Learning rate: weights:   1.000e-03    
2023-04-02 11:16:16,770 			Last test performance: 99.16%
2023-04-02 11:16:16,770 ----------------
2023-04-02 11:16:17,048   25  =>  71   		Training 486 pattern with 99.38% 	Forward time: 	 0.20 sec
2023-04-02 11:16:17,048 			Loss:    1.027e-03    			Backward time: 	 0.06 sec 
2023-04-02 11:16:17,212 			Learning rate: weights:   1.000e-03    
2023-04-02 11:16:17,212 			Last test performance: 99.16%
2023-04-02 11:16:17,212 ----------------
2023-04-02 11:16:17,522   25  =>  72   		Training 486 pattern with 99.17% 	Forward time: 	 0.23 sec
2023-04-02 11:16:17,523 			Loss:    1.784e-03    			Backward time: 	 0.07 sec 
2023-04-02 11:16:17,682 			Learning rate: weights:   1.000e-03    
2023-04-02 11:16:17,682 			Last test performance: 99.16%
2023-04-02 11:16:17,683 ----------------
2023-04-02 11:16:17,945   25  =>  73   		Training 486 pattern with 99.38% 	Forward time: 	 0.18 sec
2023-04-02 11:16:17,945 			Loss:    7.613e-04    			Backward time: 	 0.06 sec 
2023-04-02 11:16:18,028 			Learning rate: weights:   1.000e-03    
2023-04-02 11:16:18,028 			Last test performance: 99.16%
2023-04-02 11:16:18,028 ----------------
2023-04-02 11:16:18,329   25  =>  74   		Training 486 pattern with 98.96% 	Forward time: 	 0.22 sec
2023-04-02 11:16:18,330 			Loss:    1.093e-03    			Backward time: 	 0.06 sec 
2023-04-02 11:16:18,412 			Learning rate: weights:   1.000e-03    
2023-04-02 11:16:18,413 			Last test performance: 99.16%
2023-04-02 11:16:18,413 ----------------
2023-04-02 11:16:18,709   25  =>  75   		Training 486 pattern with 99.17% 	Forward time: 	 0.22 sec
2023-04-02 11:16:18,709 			Loss:    8.904e-04    			Backward time: 	 0.06 sec 
2023-04-02 11:16:18,879 			Learning rate: weights:   1.000e-03    
2023-04-02 11:16:18,880 			Last test performance: 99.16%
2023-04-02 11:16:18,880 ----------------
2023-04-02 11:16:19,152   25  =>  76   		Training 486 pattern with 98.54% 	Forward time: 	 0.21 sec
2023-04-02 11:16:19,152 			Loss:    1.425e-03    			Backward time: 	 0.05 sec 
2023-04-02 11:16:19,335 			Learning rate: weights:   1.000e-03    
2023-04-02 11:16:19,335 			Last test performance: 99.16%
2023-04-02 11:16:19,335 ----------------
2023-04-02 11:16:19,599   25  =>  77   		Training 486 pattern with 99.17% 	Forward time: 	 0.20 sec
2023-04-02 11:16:19,600 			Loss:    9.025e-04    			Backward time: 	 0.05 sec 
2023-04-02 11:16:19,697 			Learning rate: weights:   1.000e-03    
2023-04-02 11:16:19,697 			Last test performance: 99.16%
2023-04-02 11:16:19,697 ----------------
2023-04-02 11:16:19,974   25  =>  78   		Training 486 pattern with 99.38% 	Forward time: 	 0.21 sec
2023-04-02 11:16:19,974 			Loss:    7.814e-04    			Backward time: 	 0.05 sec 
2023-04-02 11:16:20,109 			Learning rate: weights:   1.000e-03    
2023-04-02 11:16:20,110 			Last test performance: 99.16%
2023-04-02 11:16:20,110 ----------------
2023-04-02 11:16:20,502   25  =>  79   		Training 486 pattern with 100.00% 	Forward time: 	 0.26 sec
2023-04-02 11:16:20,502 			Loss:    3.000e-04    			Backward time: 	 0.12 sec 
2023-04-02 11:16:20,636 			Learning rate: weights:   1.000e-03    
2023-04-02 11:16:20,637 			Last test performance: 99.16%
2023-04-02 11:16:20,637 ----------------
2023-04-02 11:16:20,956   25  =>  80   		Training 486 pattern with 98.75% 	Forward time: 	 0.25 sec
2023-04-02 11:16:20,956 			Loss:    1.213e-03    			Backward time: 	 0.06 sec 
2023-04-02 11:16:21,036 			Learning rate: weights:   1.000e-03    
2023-04-02 11:16:21,037 			Last test performance: 99.16%
2023-04-02 11:16:21,037 ----------------
2023-04-02 11:16:21,313   25  =>  81   		Training 486 pattern with 98.12% 	Forward time: 	 0.22 sec
2023-04-02 11:16:21,313 			Loss:    1.404e-03    			Backward time: 	 0.05 sec 
2023-04-02 11:16:21,440 			Learning rate: weights:   1.000e-03    
2023-04-02 11:16:21,440 			Last test performance: 99.16%
2023-04-02 11:16:21,440 ----------------
2023-04-02 11:16:21,720   25  =>  82   		Training 486 pattern with 99.17% 	Forward time: 	 0.21 sec
2023-04-02 11:16:21,720 			Loss:    1.072e-03    			Backward time: 	 0.05 sec 
2023-04-02 11:16:21,852 			Learning rate: weights:   1.000e-03    
2023-04-02 11:16:21,853 			Last test performance: 99.16%
2023-04-02 11:16:21,853 ----------------
2023-04-02 11:16:22,097   25  =>  83   		Training 486 pattern with 98.75% 	Forward time: 	 0.18 sec
2023-04-02 11:16:22,097 			Loss:    1.299e-03    			Backward time: 	 0.06 sec 
2023-04-02 11:16:22,177 			Learning rate: weights:   1.000e-03    
2023-04-02 11:16:22,178 			Last test performance: 99.16%
2023-04-02 11:16:22,178 ----------------
2023-04-02 11:16:22,441   25  =>  84   		Training 486 pattern with 99.58% 	Forward time: 	 0.20 sec
2023-04-02 11:16:22,441 			Loss:    7.533e-04    			Backward time: 	 0.05 sec 
2023-04-02 11:16:22,525 			Learning rate: weights:   1.000e-03    
2023-04-02 11:16:22,525 			Last test performance: 99.16%
2023-04-02 11:16:22,526 ----------------
2023-04-02 11:16:22,815   25  =>  85   		Training 486 pattern with 99.17% 	Forward time: 	 0.22 sec
2023-04-02 11:16:22,815 			Loss:    1.081e-03    			Backward time: 	 0.06 sec 
2023-04-02 11:16:22,953 			Learning rate: weights:   1.000e-03    
2023-04-02 11:16:22,953 			Last test performance: 99.16%
2023-04-02 11:16:22,953 ----------------
2023-04-02 11:16:23,174   25  =>  86   		Training 486 pattern with 99.79% 	Forward time: 	 0.16 sec
2023-04-02 11:16:23,174 			Loss:    4.409e-04    			Backward time: 	 0.05 sec 
2023-04-02 11:16:23,315 			Learning rate: weights:   1.000e-03    
2023-04-02 11:16:23,315 			Last test performance: 99.16%
2023-04-02 11:16:23,316 ----------------
2023-04-02 11:16:23,592   25  =>  87   		Training 486 pattern with 99.38% 	Forward time: 	 0.21 sec
2023-04-02 11:16:23,592 			Loss:    7.258e-04    			Backward time: 	 0.05 sec 
2023-04-02 11:16:23,719 			Learning rate: weights:   1.000e-03    
2023-04-02 11:16:23,719 			Last test performance: 99.16%
2023-04-02 11:16:23,719 ----------------
2023-04-02 11:16:23,962   25  =>  88   		Training 486 pattern with 98.75% 	Forward time: 	 0.17 sec
2023-04-02 11:16:23,962 			Loss:    1.640e-03    			Backward time: 	 0.06 sec 
2023-04-02 11:16:24,053 			Learning rate: weights:   1.000e-03    
2023-04-02 11:16:24,054 			Last test performance: 99.16%
2023-04-02 11:16:24,054 ----------------
2023-04-02 11:16:24,350   25  =>  89   		Training 486 pattern with 98.33% 	Forward time: 	 0.22 sec
2023-04-02 11:16:24,351 			Loss:    1.776e-03    			Backward time: 	 0.07 sec 
2023-04-02 11:16:24,439 			Learning rate: weights:   1.000e-03    
2023-04-02 11:16:24,439 			Last test performance: 99.16%
2023-04-02 11:16:24,439 ----------------
2023-04-02 11:16:24,715   25  =>  90   		Training 486 pattern with 98.54% 	Forward time: 	 0.21 sec
2023-04-02 11:16:24,716 			Loss:    1.247e-03    			Backward time: 	 0.05 sec 
2023-04-02 11:16:24,849 			Learning rate: weights:   1.000e-03    
2023-04-02 11:16:24,849 			Last test performance: 99.16%
2023-04-02 11:16:24,849 ----------------
2023-04-02 11:16:25,133   25  =>  91   		Training 486 pattern with 99.38% 	Forward time: 	 0.21 sec
2023-04-02 11:16:25,133 			Loss:    6.052e-04    			Backward time: 	 0.06 sec 
2023-04-02 11:16:25,240 			Learning rate: weights:   1.000e-03    
2023-04-02 11:16:25,240 			Last test performance: 99.16%
2023-04-02 11:16:25,240 ----------------
2023-04-02 11:16:25,501   25  =>  92   		Training 486 pattern with 99.38% 	Forward time: 	 0.18 sec
2023-04-02 11:16:25,501 			Loss:    6.582e-04    			Backward time: 	 0.07 sec 
2023-04-02 11:16:25,631 			Learning rate: weights:   1.000e-03    
2023-04-02 11:16:25,632 			Last test performance: 99.16%
2023-04-02 11:16:25,632 ----------------
2023-04-02 11:16:25,895   25  =>  93   		Training 486 pattern with 99.17% 	Forward time: 	 0.18 sec
2023-04-02 11:16:25,895 			Loss:    1.314e-03    			Backward time: 	 0.07 sec 
2023-04-02 11:16:26,104 			Learning rate: weights:   1.000e-03    
2023-04-02 11:16:26,104 			Last test performance: 99.16%
2023-04-02 11:16:26,104 ----------------
2023-04-02 11:16:26,418   25  =>  94   		Training 486 pattern with 99.58% 	Forward time: 	 0.24 sec
2023-04-02 11:16:26,418 			Loss:    6.663e-04    			Backward time: 	 0.06 sec 
2023-04-02 11:16:26,535 			Learning rate: weights:   1.000e-03    
2023-04-02 11:16:26,535 			Last test performance: 99.16%
2023-04-02 11:16:26,536 ----------------
2023-04-02 11:16:26,815   25  =>  95   		Training 486 pattern with 98.96% 	Forward time: 	 0.20 sec
2023-04-02 11:16:26,815 			Loss:    1.340e-03    			Backward time: 	 0.06 sec 
2023-04-02 11:16:26,871 			Learning rate: weights:   1.000e-03    
2023-04-02 11:16:26,872 			Last test performance: 99.16%
2023-04-02 11:16:26,872 ----------------
2023-04-02 11:16:27,171   25  =>  96   		Training 486 pattern with 99.17% 	Forward time: 	 0.22 sec
2023-04-02 11:16:27,171 			Loss:    1.121e-03    			Backward time: 	 0.06 sec 
2023-04-02 11:16:27,299 			Learning rate: weights:   1.000e-03    
2023-04-02 11:16:27,299 			Last test performance: 99.16%
2023-04-02 11:16:27,300 ----------------
2023-04-02 11:16:27,565   25  =>  97   		Training 486 pattern with 99.38% 	Forward time: 	 0.21 sec
2023-04-02 11:16:27,565 			Loss:    9.301e-04    			Backward time: 	 0.05 sec 
2023-04-02 11:16:27,698 			Learning rate: weights:   1.000e-03    
2023-04-02 11:16:27,698 			Last test performance: 99.16%
2023-04-02 11:16:27,699 ----------------
2023-04-02 11:16:27,953   25  =>  98   		Training 486 pattern with 99.58% 	Forward time: 	 0.19 sec
2023-04-02 11:16:27,953 			Loss:    6.436e-04    			Backward time: 	 0.05 sec 
2023-04-02 11:16:28,085 			Learning rate: weights:   1.000e-03    
2023-04-02 11:16:28,085 			Last test performance: 99.16%
2023-04-02 11:16:28,085 ----------------
2023-04-02 11:16:28,363   25  =>  99   		Training 486 pattern with 98.96% 	Forward time: 	 0.21 sec
2023-04-02 11:16:28,364 			Loss:    1.226e-03    			Backward time: 	 0.06 sec 
2023-04-02 11:16:28,453 			Learning rate: weights:   1.000e-03    
2023-04-02 11:16:28,453 			Last test performance: 99.16%
2023-04-02 11:16:28,454 ----------------
2023-04-02 11:16:28,697   25  => 100   		Training 486 pattern with 98.54% 	Forward time: 	 0.17 sec
2023-04-02 11:16:28,697 			Loss:    2.289e-03    			Backward time: 	 0.06 sec 
2023-04-02 11:16:28,825 			Learning rate: weights:   1.000e-03    
2023-04-02 11:16:28,826 			Last test performance: 99.16%
2023-04-02 11:16:28,826 ----------------
2023-04-02 11:16:29,080   25  => 101   		Training 486 pattern with 99.58% 	Forward time: 	 0.19 sec
2023-04-02 11:16:29,081 			Loss:    6.743e-04    			Backward time: 	 0.05 sec 
2023-04-02 11:16:29,216 			Learning rate: weights:   1.000e-03    
2023-04-02 11:16:29,216 			Last test performance: 99.16%
2023-04-02 11:16:29,216 ----------------
2023-04-02 11:16:29,476   25  => 102   		Training 486 pattern with 99.58% 	Forward time: 	 0.20 sec
2023-04-02 11:16:29,476 			Loss:    7.622e-04    			Backward time: 	 0.05 sec 
2023-04-02 11:16:29,563 			Learning rate: weights:   1.000e-03    
2023-04-02 11:16:29,563 			Last test performance: 99.16%
2023-04-02 11:16:29,563 ----------------
2023-04-02 11:16:29,895   25  => 103   		Training 486 pattern with 99.38% 	Forward time: 	 0.25 sec
2023-04-02 11:16:29,895 			Loss:    8.607e-04    			Backward time: 	 0.07 sec 
2023-04-02 11:16:30,052 			Learning rate: weights:   1.000e-03    
2023-04-02 11:16:30,052 			Last test performance: 99.16%
2023-04-02 11:16:30,052 ----------------
2023-04-02 11:16:30,330   25  => 104   		Training 486 pattern with 99.58% 	Forward time: 	 0.21 sec
2023-04-02 11:16:30,330 			Loss:    4.504e-04    			Backward time: 	 0.06 sec 
2023-04-02 11:16:30,461 			Learning rate: weights:   1.000e-03    
2023-04-02 11:16:30,461 			Last test performance: 99.16%
2023-04-02 11:16:30,461 ----------------
2023-04-02 11:16:30,736   25  => 105   		Training 486 pattern with 99.38% 	Forward time: 	 0.21 sec
2023-04-02 11:16:30,736 			Loss:    9.824e-04    			Backward time: 	 0.06 sec 
2023-04-02 11:16:30,880 			Learning rate: weights:   1.000e-03    
2023-04-02 11:16:30,880 			Last test performance: 99.16%
2023-04-02 11:16:30,880 ----------------
2023-04-02 11:16:31,130   25  => 106   		Training 486 pattern with 98.96% 	Forward time: 	 0.18 sec
2023-04-02 11:16:31,130 			Loss:    1.197e-03    			Backward time: 	 0.05 sec 
2023-04-02 11:16:31,224 			Learning rate: weights:   1.000e-03    
2023-04-02 11:16:31,224 			Last test performance: 99.16%
2023-04-02 11:16:31,225 ----------------
2023-04-02 11:16:31,473   25  => 107   		Training 486 pattern with 99.17% 	Forward time: 	 0.18 sec
2023-04-02 11:16:31,473 			Loss:    1.415e-03    			Backward time: 	 0.06 sec 
2023-04-02 11:16:31,610 			Learning rate: weights:   1.000e-03    
2023-04-02 11:16:31,610 			Last test performance: 99.16%
2023-04-02 11:16:31,610 ----------------
2023-04-02 11:16:31,892   25  => 108   		Training 486 pattern with 99.79% 	Forward time: 	 0.22 sec
2023-04-02 11:16:31,892 			Loss:    7.525e-04    			Backward time: 	 0.05 sec 
2023-04-02 11:16:31,982 			Learning rate: weights:   1.000e-03    
2023-04-02 11:16:31,983 			Last test performance: 99.16%
2023-04-02 11:16:31,983 ----------------
2023-04-02 11:16:32,227   25  => 109   		Training 486 pattern with 99.79% 	Forward time: 	 0.17 sec
2023-04-02 11:16:32,227 			Loss:    4.080e-04    			Backward time: 	 0.06 sec 
2023-04-02 11:16:32,362 			Learning rate: weights:   1.000e-03    
2023-04-02 11:16:32,362 			Last test performance: 99.16%
2023-04-02 11:16:32,362 ----------------
2023-04-02 11:16:32,615   25  => 110   		Training 486 pattern with 99.38% 	Forward time: 	 0.18 sec
2023-04-02 11:16:32,615 			Loss:    8.026e-04    			Backward time: 	 0.05 sec 
2023-04-02 11:16:32,707 			Learning rate: weights:   1.000e-03    
2023-04-02 11:16:32,707 			Last test performance: 99.16%
2023-04-02 11:16:32,707 ----------------
2023-04-02 11:16:33,010   25  => 111   		Training 486 pattern with 98.96% 	Forward time: 	 0.24 sec
2023-04-02 11:16:33,010 			Loss:    1.238e-03    			Backward time: 	 0.06 sec 
2023-04-02 11:16:33,173 			Learning rate: weights:   1.000e-03    
2023-04-02 11:16:33,173 			Last test performance: 99.16%
2023-04-02 11:16:33,173 ----------------
2023-04-02 11:16:33,442   25  => 112   		Training 486 pattern with 98.75% 	Forward time: 	 0.18 sec
2023-04-02 11:16:33,442 			Loss:    1.376e-03    			Backward time: 	 0.07 sec 
2023-04-02 11:16:33,544 			Learning rate: weights:   1.000e-03    
2023-04-02 11:16:33,544 			Last test performance: 99.16%
2023-04-02 11:16:33,544 ----------------
2023-04-02 11:16:33,862   25  => 113   		Training 486 pattern with 99.38% 	Forward time: 	 0.25 sec
2023-04-02 11:16:33,862 			Loss:    7.354e-04    			Backward time: 	 0.06 sec 
2023-04-02 11:16:33,964 			Learning rate: weights:   1.000e-03    
2023-04-02 11:16:33,964 			Last test performance: 99.16%
2023-04-02 11:16:33,964 ----------------
2023-04-02 11:16:34,245   25  => 114   		Training 486 pattern with 99.17% 	Forward time: 	 0.21 sec
2023-04-02 11:16:34,245 			Loss:    1.347e-03    			Backward time: 	 0.06 sec 
2023-04-02 11:16:34,330 			Learning rate: weights:   1.000e-03    
2023-04-02 11:16:34,330 			Last test performance: 99.16%
2023-04-02 11:16:34,331 ----------------
2023-04-02 11:16:34,605   25  => 115   		Training 486 pattern with 99.79% 	Forward time: 	 0.21 sec
2023-04-02 11:16:34,605 			Loss:    6.589e-04    			Backward time: 	 0.05 sec 
2023-04-02 11:16:34,763 			Learning rate: weights:   1.000e-03    
2023-04-02 11:16:34,763 			Last test performance: 99.16%
2023-04-02 11:16:34,763 ----------------
2023-04-02 11:16:35,016   25  => 116   		Training 486 pattern with 99.79% 	Forward time: 	 0.18 sec
2023-04-02 11:16:35,016 			Loss:    4.725e-04    			Backward time: 	 0.05 sec 
2023-04-02 11:16:35,151 			Learning rate: weights:   1.000e-03    
2023-04-02 11:16:35,151 			Last test performance: 99.16%
2023-04-02 11:16:35,151 ----------------
2023-04-02 11:16:35,475   25  => 117   		Training 486 pattern with 98.96% 	Forward time: 	 0.23 sec
2023-04-02 11:16:35,475 			Loss:    1.189e-03    			Backward time: 	 0.08 sec 
2023-04-02 11:16:35,588 			Learning rate: weights:   1.000e-03    
2023-04-02 11:16:35,588 			Last test performance: 99.16%
2023-04-02 11:16:35,588 ----------------
2023-04-02 11:16:35,824   25  => 118   		Training 486 pattern with 99.17% 	Forward time: 	 0.17 sec
2023-04-02 11:16:35,825 			Loss:    1.044e-03    			Backward time: 	 0.05 sec 
2023-04-02 11:16:35,930 			Learning rate: weights:   1.000e-03    
2023-04-02 11:16:35,930 			Last test performance: 99.16%
2023-04-02 11:16:35,930 ----------------
2023-04-02 11:16:36,199   25  => 119   		Training 486 pattern with 99.17% 	Forward time: 	 0.21 sec
2023-04-02 11:16:36,200 			Loss:    5.469e-04    			Backward time: 	 0.05 sec 
2023-04-02 11:16:36,282 			Learning rate: weights:   1.000e-03    
2023-04-02 11:16:36,282 			Last test performance: 99.16%
2023-04-02 11:16:36,282 ----------------
2023-04-02 11:16:36,527   25  => 120   		Training 486 pattern with 99.17% 	Forward time: 	 0.18 sec
2023-04-02 11:16:36,527 			Loss:    1.173e-03    			Backward time: 	 0.06 sec 
2023-04-02 11:16:36,674 			Learning rate: weights:   1.000e-03    
2023-04-02 11:16:36,674 			Last test performance: 99.16%
2023-04-02 11:16:36,675 ----------------
2023-04-02 11:16:36,943   25  => 121   		Training 486 pattern with 98.75% 	Forward time: 	 0.20 sec
2023-04-02 11:16:36,943 			Loss:    1.366e-03    			Backward time: 	 0.06 sec 
2023-04-02 11:16:37,141 			Learning rate: weights:   1.000e-03    
2023-04-02 11:16:37,141 			Last test performance: 99.16%
2023-04-02 11:16:37,141 ----------------
2023-04-02 11:16:37,393   25  => 122   		Training 486 pattern with 99.17% 	Forward time: 	 0.18 sec
2023-04-02 11:16:37,393 			Loss:    7.361e-04    			Backward time: 	 0.06 sec 
2023-04-02 11:16:37,518 			Learning rate: weights:   1.000e-03    
2023-04-02 11:16:37,518 			Last test performance: 99.16%
2023-04-02 11:16:37,518 ----------------
2023-04-02 11:16:37,768   25  => 123   		Training 486 pattern with 99.38% 	Forward time: 	 0.18 sec
2023-04-02 11:16:37,768 			Loss:    8.516e-04    			Backward time: 	 0.06 sec 
2023-04-02 11:16:37,995 			Learning rate: weights:   1.000e-03    
2023-04-02 11:16:37,996 			Last test performance: 99.16%
2023-04-02 11:16:37,996 ----------------
2023-04-02 11:16:38,272   25  => 124   		Training 486 pattern with 99.38% 	Forward time: 	 0.20 sec
2023-04-02 11:16:38,272 			Loss:    7.982e-04    			Backward time: 	 0.06 sec 
2023-04-02 11:16:38,382 
2023-04-02 11:16:38,382 Testing:
2023-04-02 11:16:38,397 		24 of 10000 with 91.67% 	 Time used:  0.01 sec
2023-04-02 11:16:38,409 		48 of 10000 with 93.75% 	 Time used:  0.01 sec
2023-04-02 11:16:38,422 		72 of 10000 with 95.83% 	 Time used:  0.01 sec
2023-04-02 11:16:38,434 		96 of 10000 with 95.83% 	 Time used:  0.01 sec
2023-04-02 11:16:38,446 		120 of 10000 with 96.67% 	 Time used:  0.01 sec
2023-04-02 11:16:38,452 		144 of 10000 with 96.53% 	 Time used:  0.01 sec
2023-04-02 11:16:38,459 		168 of 10000 with 96.43% 	 Time used:  0.01 sec
2023-04-02 11:16:38,465 		192 of 10000 with 96.88% 	 Time used:  0.01 sec
2023-04-02 11:16:38,472 		216 of 10000 with 97.22% 	 Time used:  0.01 sec
2023-04-02 11:16:38,478 		240 of 10000 with 97.50% 	 Time used:  0.01 sec
2023-04-02 11:16:38,484 		264 of 10000 with 97.73% 	 Time used:  0.01 sec
2023-04-02 11:16:38,491 		288 of 10000 with 97.92% 	 Time used:  0.01 sec
2023-04-02 11:16:38,497 		312 of 10000 with 97.76% 	 Time used:  0.01 sec
2023-04-02 11:16:38,504 		336 of 10000 with 97.92% 	 Time used:  0.01 sec
2023-04-02 11:16:38,510 		360 of 10000 with 98.06% 	 Time used:  0.01 sec
2023-04-02 11:16:38,517 		384 of 10000 with 98.18% 	 Time used:  0.01 sec
2023-04-02 11:16:38,524 		408 of 10000 with 98.28% 	 Time used:  0.01 sec
2023-04-02 11:16:38,530 		432 of 10000 with 98.38% 	 Time used:  0.01 sec
2023-04-02 11:16:38,537 		456 of 10000 with 98.03% 	 Time used:  0.01 sec
2023-04-02 11:16:38,544 		480 of 10000 with 98.12% 	 Time used:  0.01 sec
2023-04-02 11:16:38,550 		504 of 10000 with 98.21% 	 Time used:  0.01 sec
2023-04-02 11:16:38,557 		528 of 10000 with 98.11% 	 Time used:  0.01 sec
2023-04-02 11:16:38,563 		552 of 10000 with 98.19% 	 Time used:  0.01 sec
2023-04-02 11:16:38,570 		576 of 10000 with 98.26% 	 Time used:  0.01 sec
2023-04-02 11:16:38,577 		600 of 10000 with 98.33% 	 Time used:  0.01 sec
2023-04-02 11:16:38,584 		624 of 10000 with 98.40% 	 Time used:  0.01 sec
2023-04-02 11:16:38,590 		648 of 10000 with 98.46% 	 Time used:  0.01 sec
2023-04-02 11:16:38,597 		672 of 10000 with 98.51% 	 Time used:  0.01 sec
2023-04-02 11:16:38,604 		696 of 10000 with 98.56% 	 Time used:  0.01 sec
2023-04-02 11:16:38,610 		720 of 10000 with 98.61% 	 Time used:  0.01 sec
2023-04-02 11:16:38,617 		744 of 10000 with 98.66% 	 Time used:  0.01 sec
2023-04-02 11:16:38,623 		768 of 10000 with 98.70% 	 Time used:  0.01 sec
2023-04-02 11:16:38,630 		792 of 10000 with 98.74% 	 Time used:  0.01 sec
2023-04-02 11:16:38,636 		816 of 10000 with 98.65% 	 Time used:  0.01 sec
2023-04-02 11:16:38,643 		840 of 10000 with 98.69% 	 Time used:  0.01 sec
2023-04-02 11:16:38,650 		864 of 10000 with 98.61% 	 Time used:  0.01 sec
2023-04-02 11:16:38,656 		888 of 10000 with 98.54% 	 Time used:  0.01 sec
2023-04-02 11:16:38,663 		912 of 10000 with 98.46% 	 Time used:  0.01 sec
2023-04-02 11:16:38,669 		936 of 10000 with 98.50% 	 Time used:  0.01 sec
2023-04-02 11:16:38,676 		960 of 10000 with 98.54% 	 Time used:  0.01 sec
2023-04-02 11:16:38,682 		984 of 10000 with 98.48% 	 Time used:  0.01 sec
2023-04-02 11:16:38,689 		1008 of 10000 with 98.51% 	 Time used:  0.01 sec
2023-04-02 11:16:38,695 		1032 of 10000 with 98.55% 	 Time used:  0.01 sec
2023-04-02 11:16:38,702 		1056 of 10000 with 98.58% 	 Time used:  0.01 sec
2023-04-02 11:16:38,709 		1080 of 10000 with 98.61% 	 Time used:  0.01 sec
2023-04-02 11:16:38,715 		1104 of 10000 with 98.64% 	 Time used:  0.01 sec
2023-04-02 11:16:38,722 		1128 of 10000 with 98.67% 	 Time used:  0.01 sec
2023-04-02 11:16:38,728 		1152 of 10000 with 98.70% 	 Time used:  0.01 sec
2023-04-02 11:16:38,735 		1176 of 10000 with 98.72% 	 Time used:  0.01 sec
2023-04-02 11:16:38,741 		1200 of 10000 with 98.75% 	 Time used:  0.01 sec
2023-04-02 11:16:38,748 		1224 of 10000 with 98.69% 	 Time used:  0.01 sec
2023-04-02 11:16:38,754 		1248 of 10000 with 98.72% 	 Time used:  0.01 sec
2023-04-02 11:16:38,760 		1272 of 10000 with 98.74% 	 Time used:  0.01 sec
2023-04-02 11:16:38,767 		1296 of 10000 with 98.77% 	 Time used:  0.01 sec
2023-04-02 11:16:38,774 		1320 of 10000 with 98.79% 	 Time used:  0.01 sec
2023-04-02 11:16:38,780 		1344 of 10000 with 98.81% 	 Time used:  0.01 sec
2023-04-02 11:16:38,787 		1368 of 10000 with 98.83% 	 Time used:  0.01 sec
2023-04-02 11:16:38,793 		1392 of 10000 with 98.85% 	 Time used:  0.01 sec
2023-04-02 11:16:38,799 		1416 of 10000 with 98.87% 	 Time used:  0.01 sec
2023-04-02 11:16:38,806 		1440 of 10000 with 98.89% 	 Time used:  0.01 sec
2023-04-02 11:16:38,812 		1464 of 10000 with 98.91% 	 Time used:  0.01 sec
2023-04-02 11:16:38,819 		1488 of 10000 with 98.86% 	 Time used:  0.01 sec
2023-04-02 11:16:38,825 		1512 of 10000 with 98.88% 	 Time used:  0.01 sec
2023-04-02 11:16:38,832 		1536 of 10000 with 98.89% 	 Time used:  0.01 sec
2023-04-02 11:16:38,838 		1560 of 10000 with 98.91% 	 Time used:  0.01 sec
2023-04-02 11:16:38,844 		1584 of 10000 with 98.86% 	 Time used:  0.01 sec
2023-04-02 11:16:38,851 		1608 of 10000 with 98.88% 	 Time used:  0.01 sec
2023-04-02 11:16:38,858 		1632 of 10000 with 98.84% 	 Time used:  0.01 sec
2023-04-02 11:16:38,864 		1656 of 10000 with 98.85% 	 Time used:  0.01 sec
2023-04-02 11:16:38,870 		1680 of 10000 with 98.87% 	 Time used:  0.01 sec
2023-04-02 11:16:38,877 		1704 of 10000 with 98.88% 	 Time used:  0.01 sec
2023-04-02 11:16:38,883 		1728 of 10000 with 98.90% 	 Time used:  0.01 sec
2023-04-02 11:16:38,890 		1752 of 10000 with 98.92% 	 Time used:  0.01 sec
2023-04-02 11:16:38,896 		1776 of 10000 with 98.93% 	 Time used:  0.01 sec
2023-04-02 11:16:38,903 		1800 of 10000 with 98.94% 	 Time used:  0.01 sec
2023-04-02 11:16:38,909 		1824 of 10000 with 98.96% 	 Time used:  0.01 sec
2023-04-02 11:16:38,916 		1848 of 10000 with 98.97% 	 Time used:  0.01 sec
2023-04-02 11:16:38,922 		1872 of 10000 with 98.99% 	 Time used:  0.01 sec
2023-04-02 11:16:38,929 		1896 of 10000 with 99.00% 	 Time used:  0.01 sec
2023-04-02 11:16:38,935 		1920 of 10000 with 99.01% 	 Time used:  0.01 sec
2023-04-02 11:16:38,942 		1944 of 10000 with 99.02% 	 Time used:  0.01 sec
2023-04-02 11:16:38,949 		1968 of 10000 with 98.98% 	 Time used:  0.01 sec
2023-04-02 11:16:38,955 		1992 of 10000 with 99.00% 	 Time used:  0.01 sec
2023-04-02 11:16:38,962 		2016 of 10000 with 99.01% 	 Time used:  0.01 sec
2023-04-02 11:16:38,968 		2040 of 10000 with 99.02% 	 Time used:  0.01 sec
2023-04-02 11:16:38,975 		2064 of 10000 with 99.03% 	 Time used:  0.01 sec
2023-04-02 11:16:38,981 		2088 of 10000 with 99.04% 	 Time used:  0.01 sec
2023-04-02 11:16:38,988 		2112 of 10000 with 99.01% 	 Time used:  0.01 sec
2023-04-02 11:16:38,994 		2136 of 10000 with 99.02% 	 Time used:  0.01 sec
2023-04-02 11:16:39,000 		2160 of 10000 with 99.03% 	 Time used:  0.01 sec
2023-04-02 11:16:39,007 		2184 of 10000 with 99.04% 	 Time used:  0.01 sec
2023-04-02 11:16:39,013 		2208 of 10000 with 99.05% 	 Time used:  0.01 sec
2023-04-02 11:16:39,020 		2232 of 10000 with 99.06% 	 Time used:  0.01 sec
2023-04-02 11:16:39,027 		2256 of 10000 with 99.07% 	 Time used:  0.01 sec
2023-04-02 11:16:39,033 		2280 of 10000 with 99.08% 	 Time used:  0.01 sec
2023-04-02 11:16:39,040 		2304 of 10000 with 99.09% 	 Time used:  0.01 sec
2023-04-02 11:16:39,046 		2328 of 10000 with 99.10% 	 Time used:  0.01 sec
2023-04-02 11:16:39,053 		2352 of 10000 with 99.11% 	 Time used:  0.01 sec
2023-04-02 11:16:39,059 		2376 of 10000 with 99.12% 	 Time used:  0.01 sec
2023-04-02 11:16:39,066 		2400 of 10000 with 99.12% 	 Time used:  0.01 sec
2023-04-02 11:16:39,072 		2424 of 10000 with 99.09% 	 Time used:  0.01 sec
2023-04-02 11:16:39,079 		2448 of 10000 with 99.10% 	 Time used:  0.01 sec
2023-04-02 11:16:39,085 		2472 of 10000 with 99.11% 	 Time used:  0.01 sec
2023-04-02 11:16:39,092 		2496 of 10000 with 99.12% 	 Time used:  0.01 sec
2023-04-02 11:16:39,099 		2520 of 10000 with 99.13% 	 Time used:  0.01 sec
2023-04-02 11:16:39,106 		2544 of 10000 with 99.14% 	 Time used:  0.01 sec
2023-04-02 11:16:39,116 		2568 of 10000 with 99.14% 	 Time used:  0.01 sec
2023-04-02 11:16:39,124 		2592 of 10000 with 99.15% 	 Time used:  0.01 sec
2023-04-02 11:16:39,131 		2616 of 10000 with 99.16% 	 Time used:  0.01 sec
2023-04-02 11:16:39,138 		2640 of 10000 with 99.17% 	 Time used:  0.01 sec
2023-04-02 11:16:39,145 		2664 of 10000 with 99.17% 	 Time used:  0.01 sec
2023-04-02 11:16:39,152 		2688 of 10000 with 99.18% 	 Time used:  0.01 sec
2023-04-02 11:16:39,159 		2712 of 10000 with 99.19% 	 Time used:  0.01 sec
2023-04-02 11:16:39,166 		2736 of 10000 with 99.20% 	 Time used:  0.01 sec
2023-04-02 11:16:39,173 		2760 of 10000 with 99.20% 	 Time used:  0.01 sec
2023-04-02 11:16:39,180 		2784 of 10000 with 99.21% 	 Time used:  0.01 sec
2023-04-02 11:16:39,187 		2808 of 10000 with 99.22% 	 Time used:  0.01 sec
2023-04-02 11:16:39,194 		2832 of 10000 with 99.22% 	 Time used:  0.01 sec
2023-04-02 11:16:39,201 		2856 of 10000 with 99.23% 	 Time used:  0.01 sec
2023-04-02 11:16:39,208 		2880 of 10000 with 99.24% 	 Time used:  0.01 sec
2023-04-02 11:16:39,217 		2904 of 10000 with 99.24% 	 Time used:  0.01 sec
2023-04-02 11:16:39,224 		2928 of 10000 with 99.25% 	 Time used:  0.01 sec
2023-04-02 11:16:39,231 		2952 of 10000 with 99.25% 	 Time used:  0.01 sec
2023-04-02 11:16:39,246 		2976 of 10000 with 99.26% 	 Time used:  0.01 sec
2023-04-02 11:16:39,254 		3000 of 10000 with 99.27% 	 Time used:  0.01 sec
2023-04-02 11:16:39,261 		3024 of 10000 with 99.27% 	 Time used:  0.01 sec
2023-04-02 11:16:39,268 		3048 of 10000 with 99.28% 	 Time used:  0.01 sec
2023-04-02 11:16:39,286 		3072 of 10000 with 99.28% 	 Time used:  0.02 sec
2023-04-02 11:16:39,294 		3096 of 10000 with 99.26% 	 Time used:  0.01 sec
2023-04-02 11:16:39,301 		3120 of 10000 with 99.26% 	 Time used:  0.01 sec
2023-04-02 11:16:39,308 		3144 of 10000 with 99.27% 	 Time used:  0.01 sec
2023-04-02 11:16:39,315 		3168 of 10000 with 99.24% 	 Time used:  0.01 sec
2023-04-02 11:16:39,322 		3192 of 10000 with 99.25% 	 Time used:  0.01 sec
2023-04-02 11:16:39,329 		3216 of 10000 with 99.25% 	 Time used:  0.01 sec
2023-04-02 11:16:39,336 		3240 of 10000 with 99.26% 	 Time used:  0.01 sec
2023-04-02 11:16:39,344 		3264 of 10000 with 99.26% 	 Time used:  0.01 sec
2023-04-02 11:16:39,351 		3288 of 10000 with 99.24% 	 Time used:  0.01 sec
2023-04-02 11:16:39,359 		3312 of 10000 with 99.25% 	 Time used:  0.01 sec
2023-04-02 11:16:39,366 		3336 of 10000 with 99.25% 	 Time used:  0.01 sec
2023-04-02 11:16:39,373 		3360 of 10000 with 99.26% 	 Time used:  0.01 sec
2023-04-02 11:16:39,380 		3384 of 10000 with 99.26% 	 Time used:  0.01 sec
2023-04-02 11:16:39,387 		3408 of 10000 with 99.27% 	 Time used:  0.01 sec
2023-04-02 11:16:39,395 		3432 of 10000 with 99.27% 	 Time used:  0.01 sec
2023-04-02 11:16:39,402 		3456 of 10000 with 99.28% 	 Time used:  0.01 sec
2023-04-02 11:16:39,409 		3480 of 10000 with 99.28% 	 Time used:  0.01 sec
2023-04-02 11:16:39,416 		3504 of 10000 with 99.29% 	 Time used:  0.01 sec
2023-04-02 11:16:39,423 		3528 of 10000 with 99.29% 	 Time used:  0.01 sec
2023-04-02 11:16:39,430 		3552 of 10000 with 99.30% 	 Time used:  0.01 sec
2023-04-02 11:16:39,437 		3576 of 10000 with 99.30% 	 Time used:  0.01 sec
2023-04-02 11:16:39,444 		3600 of 10000 with 99.31% 	 Time used:  0.01 sec
2023-04-02 11:16:39,451 		3624 of 10000 with 99.31% 	 Time used:  0.01 sec
2023-04-02 11:16:39,458 		3648 of 10000 with 99.31% 	 Time used:  0.01 sec
2023-04-02 11:16:39,465 		3672 of 10000 with 99.32% 	 Time used:  0.01 sec
2023-04-02 11:16:39,472 		3696 of 10000 with 99.32% 	 Time used:  0.01 sec
2023-04-02 11:16:39,479 		3720 of 10000 with 99.33% 	 Time used:  0.01 sec
2023-04-02 11:16:39,485 		3744 of 10000 with 99.33% 	 Time used:  0.01 sec
2023-04-02 11:16:39,492 		3768 of 10000 with 99.34% 	 Time used:  0.01 sec
2023-04-02 11:16:39,499 		3792 of 10000 with 99.34% 	 Time used:  0.01 sec
2023-04-02 11:16:39,505 		3816 of 10000 with 99.34% 	 Time used:  0.01 sec
2023-04-02 11:16:39,512 		3840 of 10000 with 99.35% 	 Time used:  0.01 sec
2023-04-02 11:16:39,518 		3864 of 10000 with 99.35% 	 Time used:  0.01 sec
2023-04-02 11:16:39,525 		3888 of 10000 with 99.36% 	 Time used:  0.01 sec
2023-04-02 11:16:39,531 		3912 of 10000 with 99.36% 	 Time used:  0.01 sec
2023-04-02 11:16:39,538 		3936 of 10000 with 99.36% 	 Time used:  0.01 sec
2023-04-02 11:16:39,545 		3960 of 10000 with 99.37% 	 Time used:  0.01 sec
2023-04-02 11:16:39,551 		3984 of 10000 with 99.35% 	 Time used:  0.01 sec
2023-04-02 11:16:39,558 		4008 of 10000 with 99.35% 	 Time used:  0.01 sec
2023-04-02 11:16:39,565 		4032 of 10000 with 99.36% 	 Time used:  0.01 sec
2023-04-02 11:16:39,571 		4056 of 10000 with 99.36% 	 Time used:  0.01 sec
2023-04-02 11:16:39,578 		4080 of 10000 with 99.36% 	 Time used:  0.01 sec
2023-04-02 11:16:39,584 		4104 of 10000 with 99.37% 	 Time used:  0.01 sec
2023-04-02 11:16:39,591 		4128 of 10000 with 99.37% 	 Time used:  0.01 sec
2023-04-02 11:16:39,597 		4152 of 10000 with 99.37% 	 Time used:  0.01 sec
2023-04-02 11:16:39,603 		4176 of 10000 with 99.38% 	 Time used:  0.01 sec
2023-04-02 11:16:39,610 		4200 of 10000 with 99.36% 	 Time used:  0.01 sec
2023-04-02 11:16:39,617 		4224 of 10000 with 99.36% 	 Time used:  0.01 sec
2023-04-02 11:16:39,623 		4248 of 10000 with 99.36% 	 Time used:  0.01 sec
2023-04-02 11:16:39,629 		4272 of 10000 with 99.37% 	 Time used:  0.01 sec
2023-04-02 11:16:39,636 		4296 of 10000 with 99.37% 	 Time used:  0.01 sec
2023-04-02 11:16:39,643 		4320 of 10000 with 99.38% 	 Time used:  0.01 sec
2023-04-02 11:16:39,657 		4344 of 10000 with 99.36% 	 Time used:  0.01 sec
2023-04-02 11:16:39,664 		4368 of 10000 with 99.36% 	 Time used:  0.01 sec
2023-04-02 11:16:39,671 		4392 of 10000 with 99.36% 	 Time used:  0.01 sec
2023-04-02 11:16:39,678 		4416 of 10000 with 99.37% 	 Time used:  0.01 sec
2023-04-02 11:16:39,685 		4440 of 10000 with 99.37% 	 Time used:  0.01 sec
2023-04-02 11:16:39,692 		4464 of 10000 with 99.37% 	 Time used:  0.01 sec
2023-04-02 11:16:39,698 		4488 of 10000 with 99.38% 	 Time used:  0.01 sec
2023-04-02 11:16:39,705 		4512 of 10000 with 99.34% 	 Time used:  0.01 sec
2023-04-02 11:16:39,711 		4536 of 10000 with 99.32% 	 Time used:  0.01 sec
2023-04-02 11:16:39,718 		4560 of 10000 with 99.32% 	 Time used:  0.01 sec
2023-04-02 11:16:39,724 		4584 of 10000 with 99.32% 	 Time used:  0.01 sec
2023-04-02 11:16:39,731 		4608 of 10000 with 99.31% 	 Time used:  0.01 sec
2023-04-02 11:16:39,738 		4632 of 10000 with 99.31% 	 Time used:  0.01 sec
2023-04-02 11:16:39,745 		4656 of 10000 with 99.31% 	 Time used:  0.01 sec
2023-04-02 11:16:39,751 		4680 of 10000 with 99.32% 	 Time used:  0.01 sec
2023-04-02 11:16:39,758 		4704 of 10000 with 99.32% 	 Time used:  0.01 sec
2023-04-02 11:16:39,764 		4728 of 10000 with 99.30% 	 Time used:  0.01 sec
2023-04-02 11:16:39,771 		4752 of 10000 with 99.31% 	 Time used:  0.01 sec
2023-04-02 11:16:39,778 		4776 of 10000 with 99.31% 	 Time used:  0.01 sec
2023-04-02 11:16:39,785 		4800 of 10000 with 99.31% 	 Time used:  0.01 sec
2023-04-02 11:16:39,796 		4824 of 10000 with 99.32% 	 Time used:  0.01 sec
2023-04-02 11:16:39,803 		4848 of 10000 with 99.32% 	 Time used:  0.01 sec
2023-04-02 11:16:39,821 		4872 of 10000 with 99.32% 	 Time used:  0.02 sec
2023-04-02 11:16:39,828 		4896 of 10000 with 99.33% 	 Time used:  0.01 sec
2023-04-02 11:16:39,834 		4920 of 10000 with 99.33% 	 Time used:  0.01 sec
2023-04-02 11:16:39,841 		4944 of 10000 with 99.33% 	 Time used:  0.01 sec
2023-04-02 11:16:39,847 		4968 of 10000 with 99.34% 	 Time used:  0.01 sec
2023-04-02 11:16:39,854 		4992 of 10000 with 99.34% 	 Time used:  0.01 sec
2023-04-02 11:16:39,860 		5016 of 10000 with 99.34% 	 Time used:  0.01 sec
2023-04-02 11:16:39,867 		5040 of 10000 with 99.35% 	 Time used:  0.01 sec
2023-04-02 11:16:39,874 		5064 of 10000 with 99.35% 	 Time used:  0.01 sec
2023-04-02 11:16:39,880 		5088 of 10000 with 99.35% 	 Time used:  0.01 sec
2023-04-02 11:16:39,886 		5112 of 10000 with 99.35% 	 Time used:  0.01 sec
2023-04-02 11:16:39,893 		5136 of 10000 with 99.36% 	 Time used:  0.01 sec
2023-04-02 11:16:39,899 		5160 of 10000 with 99.36% 	 Time used:  0.01 sec
2023-04-02 11:16:39,906 		5184 of 10000 with 99.36% 	 Time used:  0.01 sec
2023-04-02 11:16:39,913 		5208 of 10000 with 99.37% 	 Time used:  0.01 sec
2023-04-02 11:16:39,919 		5232 of 10000 with 99.37% 	 Time used:  0.01 sec
2023-04-02 11:16:39,926 		5256 of 10000 with 99.35% 	 Time used:  0.01 sec
2023-04-02 11:16:39,932 		5280 of 10000 with 99.36% 	 Time used:  0.01 sec
2023-04-02 11:16:39,939 		5304 of 10000 with 99.36% 	 Time used:  0.01 sec
2023-04-02 11:16:39,946 		5328 of 10000 with 99.36% 	 Time used:  0.01 sec
2023-04-02 11:16:39,953 		5352 of 10000 with 99.35% 	 Time used:  0.01 sec
2023-04-02 11:16:39,959 		5376 of 10000 with 99.35% 	 Time used:  0.01 sec
2023-04-02 11:16:39,966 		5400 of 10000 with 99.33% 	 Time used:  0.01 sec
2023-04-02 11:16:39,972 		5424 of 10000 with 99.34% 	 Time used:  0.01 sec
2023-04-02 11:16:39,979 		5448 of 10000 with 99.34% 	 Time used:  0.01 sec
2023-04-02 11:16:39,985 		5472 of 10000 with 99.34% 	 Time used:  0.01 sec
2023-04-02 11:16:39,992 		5496 of 10000 with 99.34% 	 Time used:  0.01 sec
2023-04-02 11:16:39,998 		5520 of 10000 with 99.31% 	 Time used:  0.01 sec
2023-04-02 11:16:40,005 		5544 of 10000 with 99.31% 	 Time used:  0.01 sec
2023-04-02 11:16:40,011 		5568 of 10000 with 99.32% 	 Time used:  0.01 sec
2023-04-02 11:16:40,018 		5592 of 10000 with 99.32% 	 Time used:  0.01 sec
2023-04-02 11:16:40,024 		5616 of 10000 with 99.32% 	 Time used:  0.01 sec
2023-04-02 11:16:40,031 		5640 of 10000 with 99.33% 	 Time used:  0.01 sec
2023-04-02 11:16:40,037 		5664 of 10000 with 99.33% 	 Time used:  0.01 sec
2023-04-02 11:16:40,044 		5688 of 10000 with 99.33% 	 Time used:  0.01 sec
2023-04-02 11:16:40,050 		5712 of 10000 with 99.32% 	 Time used:  0.01 sec
2023-04-02 11:16:40,057 		5736 of 10000 with 99.30% 	 Time used:  0.01 sec
2023-04-02 11:16:40,063 		5760 of 10000 with 99.31% 	 Time used:  0.01 sec
2023-04-02 11:16:40,070 		5784 of 10000 with 99.31% 	 Time used:  0.01 sec
2023-04-02 11:16:40,076 		5808 of 10000 with 99.31% 	 Time used:  0.01 sec
2023-04-02 11:16:40,083 		5832 of 10000 with 99.26% 	 Time used:  0.01 sec
2023-04-02 11:16:40,090 		5856 of 10000 with 99.25% 	 Time used:  0.01 sec
2023-04-02 11:16:40,097 		5880 of 10000 with 99.25% 	 Time used:  0.01 sec
2023-04-02 11:16:40,104 		5904 of 10000 with 99.25% 	 Time used:  0.01 sec
2023-04-02 11:16:40,111 		5928 of 10000 with 99.26% 	 Time used:  0.01 sec
2023-04-02 11:16:40,118 		5952 of 10000 with 99.26% 	 Time used:  0.01 sec
2023-04-02 11:16:40,125 		5976 of 10000 with 99.26% 	 Time used:  0.01 sec
2023-04-02 11:16:40,133 		6000 of 10000 with 99.27% 	 Time used:  0.01 sec
2023-04-02 11:16:40,140 		6024 of 10000 with 99.27% 	 Time used:  0.01 sec
2023-04-02 11:16:40,147 		6048 of 10000 with 99.26% 	 Time used:  0.01 sec
2023-04-02 11:16:40,154 		6072 of 10000 with 99.26% 	 Time used:  0.01 sec
2023-04-02 11:16:40,161 		6096 of 10000 with 99.26% 	 Time used:  0.01 sec
2023-04-02 11:16:40,168 		6120 of 10000 with 99.25% 	 Time used:  0.01 sec
2023-04-02 11:16:40,175 		6144 of 10000 with 99.25% 	 Time used:  0.01 sec
2023-04-02 11:16:40,182 		6168 of 10000 with 99.25% 	 Time used:  0.01 sec
2023-04-02 11:16:40,189 		6192 of 10000 with 99.26% 	 Time used:  0.01 sec
2023-04-02 11:16:40,196 		6216 of 10000 with 99.26% 	 Time used:  0.01 sec
2023-04-02 11:16:40,203 		6240 of 10000 with 99.26% 	 Time used:  0.01 sec
2023-04-02 11:16:40,210 		6264 of 10000 with 99.27% 	 Time used:  0.01 sec
2023-04-02 11:16:40,217 		6288 of 10000 with 99.27% 	 Time used:  0.01 sec
2023-04-02 11:16:40,224 		6312 of 10000 with 99.27% 	 Time used:  0.01 sec
2023-04-02 11:16:40,231 		6336 of 10000 with 99.27% 	 Time used:  0.01 sec
2023-04-02 11:16:40,238 		6360 of 10000 with 99.28% 	 Time used:  0.01 sec
2023-04-02 11:16:40,245 		6384 of 10000 with 99.26% 	 Time used:  0.01 sec
2023-04-02 11:16:40,252 		6408 of 10000 with 99.27% 	 Time used:  0.01 sec
2023-04-02 11:16:40,260 		6432 of 10000 with 99.27% 	 Time used:  0.01 sec
2023-04-02 11:16:40,267 		6456 of 10000 with 99.27% 	 Time used:  0.01 sec
2023-04-02 11:16:40,274 		6480 of 10000 with 99.27% 	 Time used:  0.01 sec
2023-04-02 11:16:40,281 		6504 of 10000 with 99.26% 	 Time used:  0.01 sec
2023-04-02 11:16:40,288 		6528 of 10000 with 99.26% 	 Time used:  0.01 sec
2023-04-02 11:16:40,295 		6552 of 10000 with 99.27% 	 Time used:  0.01 sec
2023-04-02 11:16:40,302 		6576 of 10000 with 99.27% 	 Time used:  0.01 sec
2023-04-02 11:16:40,309 		6600 of 10000 with 99.27% 	 Time used:  0.01 sec
2023-04-02 11:16:40,316 		6624 of 10000 with 99.28% 	 Time used:  0.01 sec
2023-04-02 11:16:40,324 		6648 of 10000 with 99.26% 	 Time used:  0.01 sec
2023-04-02 11:16:40,331 		6672 of 10000 with 99.27% 	 Time used:  0.01 sec
2023-04-02 11:16:40,338 		6696 of 10000 with 99.27% 	 Time used:  0.01 sec
2023-04-02 11:16:40,345 		6720 of 10000 with 99.27% 	 Time used:  0.01 sec
2023-04-02 11:16:40,352 		6744 of 10000 with 99.26% 	 Time used:  0.01 sec
2023-04-02 11:16:40,359 		6768 of 10000 with 99.26% 	 Time used:  0.01 sec
2023-04-02 11:16:40,366 		6792 of 10000 with 99.26% 	 Time used:  0.01 sec
2023-04-02 11:16:40,373 		6816 of 10000 with 99.27% 	 Time used:  0.01 sec
2023-04-02 11:16:40,380 		6840 of 10000 with 99.27% 	 Time used:  0.01 sec
2023-04-02 11:16:40,386 		6864 of 10000 with 99.27% 	 Time used:  0.01 sec
2023-04-02 11:16:40,393 		6888 of 10000 with 99.27% 	 Time used:  0.01 sec
2023-04-02 11:16:40,400 		6912 of 10000 with 99.28% 	 Time used:  0.01 sec
2023-04-02 11:16:40,406 		6936 of 10000 with 99.28% 	 Time used:  0.01 sec
2023-04-02 11:16:40,413 		6960 of 10000 with 99.28% 	 Time used:  0.01 sec
2023-04-02 11:16:40,419 		6984 of 10000 with 99.27% 	 Time used:  0.01 sec
2023-04-02 11:16:40,426 		7008 of 10000 with 99.26% 	 Time used:  0.01 sec
2023-04-02 11:16:40,433 		7032 of 10000 with 99.25% 	 Time used:  0.01 sec
2023-04-02 11:16:40,439 		7056 of 10000 with 99.25% 	 Time used:  0.01 sec
2023-04-02 11:16:40,445 		7080 of 10000 with 99.25% 	 Time used:  0.01 sec
2023-04-02 11:16:40,452 		7104 of 10000 with 99.25% 	 Time used:  0.01 sec
2023-04-02 11:16:40,458 		7128 of 10000 with 99.26% 	 Time used:  0.01 sec
2023-04-02 11:16:40,465 		7152 of 10000 with 99.26% 	 Time used:  0.01 sec
2023-04-02 11:16:40,471 		7176 of 10000 with 99.25% 	 Time used:  0.01 sec
2023-04-02 11:16:40,478 		7200 of 10000 with 99.25% 	 Time used:  0.01 sec
2023-04-02 11:16:40,484 		7224 of 10000 with 99.25% 	 Time used:  0.01 sec
2023-04-02 11:16:40,491 		7248 of 10000 with 99.24% 	 Time used:  0.01 sec
2023-04-02 11:16:40,497 		7272 of 10000 with 99.24% 	 Time used:  0.01 sec
2023-04-02 11:16:40,504 		7296 of 10000 with 99.25% 	 Time used:  0.01 sec
2023-04-02 11:16:40,511 		7320 of 10000 with 99.23% 	 Time used:  0.01 sec
2023-04-02 11:16:40,518 		7344 of 10000 with 99.21% 	 Time used:  0.01 sec
2023-04-02 11:16:40,524 		7368 of 10000 with 99.21% 	 Time used:  0.01 sec
2023-04-02 11:16:40,531 		7392 of 10000 with 99.20% 	 Time used:  0.01 sec
2023-04-02 11:16:40,537 		7416 of 10000 with 99.19% 	 Time used:  0.01 sec
2023-04-02 11:16:40,544 		7440 of 10000 with 99.19% 	 Time used:  0.01 sec
2023-04-02 11:16:40,550 		7464 of 10000 with 99.20% 	 Time used:  0.01 sec
2023-04-02 11:16:40,557 		7488 of 10000 with 99.20% 	 Time used:  0.01 sec
2023-04-02 11:16:40,563 		7512 of 10000 with 99.20% 	 Time used:  0.01 sec
2023-04-02 11:16:40,569 		7536 of 10000 with 99.20% 	 Time used:  0.01 sec
2023-04-02 11:16:40,576 		7560 of 10000 with 99.21% 	 Time used:  0.01 sec
2023-04-02 11:16:40,582 		7584 of 10000 with 99.21% 	 Time used:  0.01 sec
2023-04-02 11:16:40,589 		7608 of 10000 with 99.21% 	 Time used:  0.01 sec
2023-04-02 11:16:40,595 		7632 of 10000 with 99.21% 	 Time used:  0.01 sec
2023-04-02 11:16:40,602 		7656 of 10000 with 99.20% 	 Time used:  0.01 sec
2023-04-02 11:16:40,608 		7680 of 10000 with 99.21% 	 Time used:  0.01 sec
2023-04-02 11:16:40,615 		7704 of 10000 with 99.21% 	 Time used:  0.01 sec
2023-04-02 11:16:40,621 		7728 of 10000 with 99.21% 	 Time used:  0.01 sec
2023-04-02 11:16:40,629 		7752 of 10000 with 99.21% 	 Time used:  0.01 sec
2023-04-02 11:16:40,637 		7776 of 10000 with 99.22% 	 Time used:  0.01 sec
2023-04-02 11:16:40,643 		7800 of 10000 with 99.22% 	 Time used:  0.01 sec
2023-04-02 11:16:40,649 		7824 of 10000 with 99.22% 	 Time used:  0.01 sec
2023-04-02 11:16:40,658 		7848 of 10000 with 99.22% 	 Time used:  0.01 sec
2023-04-02 11:16:40,666 		7872 of 10000 with 99.21% 	 Time used:  0.01 sec
2023-04-02 11:16:40,674 		7896 of 10000 with 99.21% 	 Time used:  0.01 sec
2023-04-02 11:16:40,683 		7920 of 10000 with 99.22% 	 Time used:  0.01 sec
2023-04-02 11:16:40,691 		7944 of 10000 with 99.22% 	 Time used:  0.01 sec
2023-04-02 11:16:40,699 		7968 of 10000 with 99.22% 	 Time used:  0.01 sec
2023-04-02 11:16:40,707 		7992 of 10000 with 99.22% 	 Time used:  0.01 sec
2023-04-02 11:16:40,715 		8016 of 10000 with 99.21% 	 Time used:  0.01 sec
2023-04-02 11:16:40,722 		8040 of 10000 with 99.22% 	 Time used:  0.01 sec
2023-04-02 11:16:40,730 		8064 of 10000 with 99.22% 	 Time used:  0.01 sec
2023-04-02 11:16:40,738 		8088 of 10000 with 99.21% 	 Time used:  0.01 sec
2023-04-02 11:16:40,746 		8112 of 10000 with 99.21% 	 Time used:  0.01 sec
2023-04-02 11:16:40,753 		8136 of 10000 with 99.20% 	 Time used:  0.01 sec
2023-04-02 11:16:40,761 		8160 of 10000 with 99.20% 	 Time used:  0.01 sec
2023-04-02 11:16:40,768 		8184 of 10000 with 99.21% 	 Time used:  0.01 sec
2023-04-02 11:16:40,776 		8208 of 10000 with 99.21% 	 Time used:  0.01 sec
2023-04-02 11:16:40,784 		8232 of 10000 with 99.20% 	 Time used:  0.01 sec
2023-04-02 11:16:40,791 		8256 of 10000 with 99.20% 	 Time used:  0.01 sec
2023-04-02 11:16:40,799 		8280 of 10000 with 99.20% 	 Time used:  0.01 sec
2023-04-02 11:16:40,806 		8304 of 10000 with 99.21% 	 Time used:  0.01 sec
2023-04-02 11:16:40,814 		8328 of 10000 with 99.21% 	 Time used:  0.01 sec
2023-04-02 11:16:40,821 		8352 of 10000 with 99.21% 	 Time used:  0.01 sec
2023-04-02 11:16:40,829 		8376 of 10000 with 99.21% 	 Time used:  0.01 sec
2023-04-02 11:16:40,836 		8400 of 10000 with 99.21% 	 Time used:  0.01 sec
2023-04-02 11:16:40,844 		8424 of 10000 with 99.22% 	 Time used:  0.01 sec
2023-04-02 11:16:40,851 		8448 of 10000 with 99.22% 	 Time used:  0.01 sec
2023-04-02 11:16:40,859 		8472 of 10000 with 99.22% 	 Time used:  0.01 sec
2023-04-02 11:16:40,866 		8496 of 10000 with 99.22% 	 Time used:  0.01 sec
2023-04-02 11:16:40,874 		8520 of 10000 with 99.21% 	 Time used:  0.01 sec
2023-04-02 11:16:40,881 		8544 of 10000 with 99.22% 	 Time used:  0.01 sec
2023-04-02 11:16:40,889 		8568 of 10000 with 99.22% 	 Time used:  0.01 sec
2023-04-02 11:16:40,896 		8592 of 10000 with 99.22% 	 Time used:  0.01 sec
2023-04-02 11:16:40,904 		8616 of 10000 with 99.22% 	 Time used:  0.01 sec
2023-04-02 11:16:40,911 		8640 of 10000 with 99.21% 	 Time used:  0.01 sec
2023-04-02 11:16:40,918 		8664 of 10000 with 99.22% 	 Time used:  0.01 sec
2023-04-02 11:16:40,926 		8688 of 10000 with 99.22% 	 Time used:  0.01 sec
2023-04-02 11:16:40,933 		8712 of 10000 with 99.22% 	 Time used:  0.01 sec
2023-04-02 11:16:40,941 		8736 of 10000 with 99.22% 	 Time used:  0.01 sec
2023-04-02 11:16:40,948 		8760 of 10000 with 99.22% 	 Time used:  0.01 sec
2023-04-02 11:16:40,956 		8784 of 10000 with 99.23% 	 Time used:  0.01 sec
2023-04-02 11:16:40,963 		8808 of 10000 with 99.22% 	 Time used:  0.01 sec
2023-04-02 11:16:40,971 		8832 of 10000 with 99.21% 	 Time used:  0.01 sec
2023-04-02 11:16:40,978 		8856 of 10000 with 99.21% 	 Time used:  0.01 sec
2023-04-02 11:16:40,986 		8880 of 10000 with 99.21% 	 Time used:  0.01 sec
2023-04-02 11:16:40,993 		8904 of 10000 with 99.21% 	 Time used:  0.01 sec
2023-04-02 11:16:41,001 		8928 of 10000 with 99.22% 	 Time used:  0.01 sec
2023-04-02 11:16:41,008 		8952 of 10000 with 99.22% 	 Time used:  0.01 sec
2023-04-02 11:16:41,016 		8976 of 10000 with 99.22% 	 Time used:  0.01 sec
2023-04-02 11:16:41,023 		9000 of 10000 with 99.22% 	 Time used:  0.01 sec
2023-04-02 11:16:41,031 		9024 of 10000 with 99.22% 	 Time used:  0.01 sec
2023-04-02 11:16:41,038 		9048 of 10000 with 99.23% 	 Time used:  0.01 sec
2023-04-02 11:16:41,046 		9072 of 10000 with 99.23% 	 Time used:  0.01 sec
2023-04-02 11:16:41,053 		9096 of 10000 with 99.23% 	 Time used:  0.01 sec
2023-04-02 11:16:41,061 		9120 of 10000 with 99.22% 	 Time used:  0.01 sec
2023-04-02 11:16:41,068 		9144 of 10000 with 99.22% 	 Time used:  0.01 sec
2023-04-02 11:16:41,076 		9168 of 10000 with 99.23% 	 Time used:  0.01 sec
2023-04-02 11:16:41,083 		9192 of 10000 with 99.23% 	 Time used:  0.01 sec
2023-04-02 11:16:41,091 		9216 of 10000 with 99.22% 	 Time used:  0.01 sec
2023-04-02 11:16:41,098 		9240 of 10000 with 99.22% 	 Time used:  0.01 sec
2023-04-02 11:16:41,106 		9264 of 10000 with 99.22% 	 Time used:  0.01 sec
2023-04-02 11:16:41,113 		9288 of 10000 with 99.22% 	 Time used:  0.01 sec
2023-04-02 11:16:41,121 		9312 of 10000 with 99.22% 	 Time used:  0.01 sec
2023-04-02 11:16:41,128 		9336 of 10000 with 99.22% 	 Time used:  0.01 sec
2023-04-02 11:16:41,136 		9360 of 10000 with 99.22% 	 Time used:  0.01 sec
2023-04-02 11:16:41,143 		9384 of 10000 with 99.22% 	 Time used:  0.01 sec
2023-04-02 11:16:41,150 		9408 of 10000 with 99.22% 	 Time used:  0.01 sec
2023-04-02 11:16:41,158 		9432 of 10000 with 99.23% 	 Time used:  0.01 sec
2023-04-02 11:16:41,166 		9456 of 10000 with 99.23% 	 Time used:  0.01 sec
2023-04-02 11:16:41,173 		9480 of 10000 with 99.22% 	 Time used:  0.01 sec
2023-04-02 11:16:41,181 		9504 of 10000 with 99.22% 	 Time used:  0.01 sec
2023-04-02 11:16:41,188 		9528 of 10000 with 99.22% 	 Time used:  0.01 sec
2023-04-02 11:16:41,196 		9552 of 10000 with 99.23% 	 Time used:  0.01 sec
2023-04-02 11:16:41,203 		9576 of 10000 with 99.23% 	 Time used:  0.01 sec
2023-04-02 11:16:41,211 		9600 of 10000 with 99.23% 	 Time used:  0.01 sec
2023-04-02 11:16:41,218 		9624 of 10000 with 99.23% 	 Time used:  0.01 sec
2023-04-02 11:16:41,225 		9648 of 10000 with 99.22% 	 Time used:  0.01 sec
2023-04-02 11:16:41,233 		9672 of 10000 with 99.22% 	 Time used:  0.01 sec
2023-04-02 11:16:41,240 		9696 of 10000 with 99.23% 	 Time used:  0.01 sec
2023-04-02 11:16:41,248 		9720 of 10000 with 99.22% 	 Time used:  0.01 sec
2023-04-02 11:16:41,255 		9744 of 10000 with 99.21% 	 Time used:  0.01 sec
2023-04-02 11:16:41,263 		9768 of 10000 with 99.21% 	 Time used:  0.01 sec
2023-04-02 11:16:41,270 		9792 of 10000 with 99.21% 	 Time used:  0.01 sec
2023-04-02 11:16:41,278 		9816 of 10000 with 99.22% 	 Time used:  0.01 sec
2023-04-02 11:16:41,285 		9840 of 10000 with 99.22% 	 Time used:  0.01 sec
2023-04-02 11:16:41,293 		9864 of 10000 with 99.22% 	 Time used:  0.01 sec
2023-04-02 11:16:41,300 		9888 of 10000 with 99.22% 	 Time used:  0.01 sec
2023-04-02 11:16:41,307 		9912 of 10000 with 99.22% 	 Time used:  0.01 sec
2023-04-02 11:16:41,315 		9936 of 10000 with 99.23% 	 Time used:  0.01 sec
2023-04-02 11:16:41,323 		9960 of 10000 with 99.23% 	 Time used:  0.01 sec
2023-04-02 11:16:41,330 		9984 of 10000 with 99.23% 	 Time used:  0.01 sec
2023-04-02 11:16:41,338 		10000 of 10000 with 99.22% 	 Time used:  0.01 sec
2023-04-02 11:16:41,338 
2023-04-02 11:16:41,343 			Learning rate: weights:   1.000e-03    
2023-04-02 11:16:41,343 			Last test performance: 99.22%
2023-04-02 11:16:41,343 ----------------
2023-04-02 11:16:41,598   26  =>  0    		Training 486 pattern with 99.38% 	Forward time: 	 0.17 sec
2023-04-02 11:16:41,598 			Loss:    7.341e-04    			Backward time: 	 0.07 sec 
2023-04-02 11:16:41,696 			Learning rate: weights:   1.000e-03    
2023-04-02 11:16:41,696 			Last test performance: 99.22%
2023-04-02 11:16:41,696 ----------------
2023-04-02 11:16:41,972   26  =>  1    		Training 486 pattern with 99.38% 	Forward time: 	 0.19 sec
2023-04-02 11:16:41,972 			Loss:    1.271e-03    			Backward time: 	 0.07 sec 
2023-04-02 11:16:42,094 			Learning rate: weights:   1.000e-03    
2023-04-02 11:16:42,095 			Last test performance: 99.22%
2023-04-02 11:16:42,095 ----------------
2023-04-02 11:16:42,373   26  =>  2    		Training 486 pattern with 99.38% 	Forward time: 	 0.19 sec
2023-04-02 11:16:42,373 			Loss:    7.535e-04    			Backward time: 	 0.07 sec 
2023-04-02 11:16:42,462 			Learning rate: weights:   1.000e-03    
2023-04-02 11:16:42,462 			Last test performance: 99.22%
2023-04-02 11:16:42,462 ----------------
2023-04-02 11:16:42,745   26  =>  3    		Training 486 pattern with 99.38% 	Forward time: 	 0.19 sec
2023-04-02 11:16:42,745 			Loss:    9.301e-04    			Backward time: 	 0.06 sec 
2023-04-02 11:16:42,916 			Learning rate: weights:   1.000e-03    
2023-04-02 11:16:42,916 			Last test performance: 99.22%
2023-04-02 11:16:42,916 ----------------
2023-04-02 11:16:43,182   26  =>  4    		Training 486 pattern with 98.75% 	Forward time: 	 0.20 sec
2023-04-02 11:16:43,182 			Loss:    2.096e-03    			Backward time: 	 0.05 sec 
2023-04-02 11:16:43,367 			Learning rate: weights:   1.000e-03    
2023-04-02 11:16:43,368 			Last test performance: 99.22%
2023-04-02 11:16:43,368 ----------------
2023-04-02 11:16:43,633   26  =>  5    		Training 486 pattern with 99.17% 	Forward time: 	 0.20 sec
2023-04-02 11:16:43,633 			Loss:    8.277e-04    			Backward time: 	 0.05 sec 
2023-04-02 11:16:43,807 			Learning rate: weights:   1.000e-03    
2023-04-02 11:16:43,808 			Last test performance: 99.22%
2023-04-02 11:16:43,808 ----------------
2023-04-02 11:16:44,050   26  =>  6    		Training 486 pattern with 98.75% 	Forward time: 	 0.18 sec
2023-04-02 11:16:44,050 			Loss:    1.451e-03    			Backward time: 	 0.05 sec 
2023-04-02 11:16:44,176 			Learning rate: weights:   1.000e-03    
2023-04-02 11:16:44,176 			Last test performance: 99.22%
2023-04-02 11:16:44,176 ----------------
2023-04-02 11:16:44,419   26  =>  7    		Training 486 pattern with 99.58% 	Forward time: 	 0.17 sec
2023-04-02 11:16:44,419 			Loss:    1.172e-03    			Backward time: 	 0.06 sec 
2023-04-02 11:16:44,516 			Learning rate: weights:   1.000e-03    
2023-04-02 11:16:44,517 			Last test performance: 99.22%
2023-04-02 11:16:44,517 ----------------
2023-04-02 11:16:44,809   26  =>  8    		Training 486 pattern with 99.38% 	Forward time: 	 0.21 sec
2023-04-02 11:16:44,809 			Loss:    5.750e-04    			Backward time: 	 0.06 sec 
2023-04-02 11:16:44,943 			Learning rate: weights:   1.000e-03    
2023-04-02 11:16:44,943 			Last test performance: 99.22%
2023-04-02 11:16:44,944 ----------------
2023-04-02 11:16:45,229   26  =>  9    		Training 486 pattern with 98.54% 	Forward time: 	 0.22 sec
2023-04-02 11:16:45,229 			Loss:    1.348e-03    			Backward time: 	 0.06 sec 
2023-04-02 11:16:45,315 			Learning rate: weights:   1.000e-03    
2023-04-02 11:16:45,315 			Last test performance: 99.22%
2023-04-02 11:16:45,315 ----------------
2023-04-02 11:16:45,589   26  =>  10   		Training 486 pattern with 99.58% 	Forward time: 	 0.19 sec
2023-04-02 11:16:45,589 			Loss:    6.569e-04    			Backward time: 	 0.06 sec 
2023-04-02 11:16:45,695 			Learning rate: weights:   1.000e-03    
2023-04-02 11:16:45,695 			Last test performance: 99.22%
2023-04-02 11:16:45,695 ----------------
2023-04-02 11:16:45,940   26  =>  11   		Training 486 pattern with 99.17% 	Forward time: 	 0.18 sec
2023-04-02 11:16:45,941 			Loss:    1.104e-03    			Backward time: 	 0.06 sec 
2023-04-02 11:16:46,168 			Learning rate: weights:   1.000e-03    
2023-04-02 11:16:46,169 			Last test performance: 99.22%
2023-04-02 11:16:46,169 ----------------
2023-04-02 11:16:46,418   26  =>  12   		Training 486 pattern with 98.96% 	Forward time: 	 0.18 sec
2023-04-02 11:16:46,418 			Loss:    1.769e-03    			Backward time: 	 0.06 sec 
2023-04-02 11:16:46,550 			Learning rate: weights:   1.000e-03    
2023-04-02 11:16:46,550 			Last test performance: 99.22%
2023-04-02 11:16:46,550 ----------------
2023-04-02 11:16:46,853   26  =>  13   		Training 486 pattern with 99.38% 	Forward time: 	 0.24 sec
2023-04-02 11:16:46,853 			Loss:    7.766e-04    			Backward time: 	 0.05 sec 
2023-04-02 11:16:46,979 			Learning rate: weights:   1.000e-03    
2023-04-02 11:16:46,979 			Last test performance: 99.22%
2023-04-02 11:16:46,979 ----------------
2023-04-02 11:16:47,275   26  =>  14   		Training 486 pattern with 99.17% 	Forward time: 	 0.22 sec
2023-04-02 11:16:47,275 			Loss:    1.670e-03    			Backward time: 	 0.06 sec 
2023-04-02 11:16:47,327 			Learning rate: weights:   1.000e-03    
2023-04-02 11:16:47,327 			Last test performance: 99.22%
2023-04-02 11:16:47,327 ----------------
2023-04-02 11:16:47,632   26  =>  15   		Training 486 pattern with 99.38% 	Forward time: 	 0.23 sec
2023-04-02 11:16:47,633 			Loss:    1.101e-03    			Backward time: 	 0.06 sec 
2023-04-02 11:16:47,723 			Learning rate: weights:   1.000e-03    
2023-04-02 11:16:47,723 			Last test performance: 99.22%
2023-04-02 11:16:47,723 ----------------
2023-04-02 11:16:48,005   26  =>  16   		Training 486 pattern with 99.58% 	Forward time: 	 0.21 sec
2023-04-02 11:16:48,005 			Loss:    5.129e-04    			Backward time: 	 0.06 sec 
2023-04-02 11:16:48,089 			Learning rate: weights:   1.000e-03    
2023-04-02 11:16:48,089 			Last test performance: 99.22%
2023-04-02 11:16:48,090 ----------------
2023-04-02 11:16:48,335   26  =>  17   		Training 486 pattern with 99.38% 	Forward time: 	 0.19 sec
2023-04-02 11:16:48,336 			Loss:    7.164e-04    			Backward time: 	 0.05 sec 
2023-04-02 11:16:48,462 			Learning rate: weights:   1.000e-03    
2023-04-02 11:16:48,462 			Last test performance: 99.22%
2023-04-02 11:16:48,462 ----------------
2023-04-02 11:16:48,698   26  =>  18   		Training 486 pattern with 99.38% 	Forward time: 	 0.17 sec
2023-04-02 11:16:48,698 			Loss:    1.758e-03    			Backward time: 	 0.05 sec 
2023-04-02 11:16:48,970 			Learning rate: weights:   1.000e-03    
2023-04-02 11:16:48,970 			Last test performance: 99.22%
2023-04-02 11:16:48,970 ----------------
2023-04-02 11:16:49,217   26  =>  19   		Training 486 pattern with 99.38% 	Forward time: 	 0.18 sec
2023-04-02 11:16:49,218 			Loss:    5.533e-04    			Backward time: 	 0.06 sec 
2023-04-02 11:16:49,303 			Learning rate: weights:   1.000e-03    
2023-04-02 11:16:49,304 			Last test performance: 99.22%
2023-04-02 11:16:49,304 ----------------
2023-04-02 11:16:49,554   26  =>  20   		Training 486 pattern with 99.38% 	Forward time: 	 0.18 sec
2023-04-02 11:16:49,554 			Loss:    7.814e-04    			Backward time: 	 0.06 sec 
2023-04-02 11:16:49,671 			Learning rate: weights:   1.000e-03    
2023-04-02 11:16:49,671 			Last test performance: 99.22%
2023-04-02 11:16:49,671 ----------------
2023-04-02 11:16:49,947   26  =>  21   		Training 486 pattern with 99.58% 	Forward time: 	 0.21 sec
2023-04-02 11:16:49,947 			Loss:    8.413e-04    			Backward time: 	 0.05 sec 
2023-04-02 11:16:50,082 			Learning rate: weights:   1.000e-03    
2023-04-02 11:16:50,083 			Last test performance: 99.22%
2023-04-02 11:16:50,083 ----------------
2023-04-02 11:16:50,329   26  =>  22   		Training 486 pattern with 99.17% 	Forward time: 	 0.18 sec
2023-04-02 11:16:50,330 			Loss:    8.600e-04    			Backward time: 	 0.06 sec 
2023-04-02 11:16:50,414 			Learning rate: weights:   1.000e-03    
2023-04-02 11:16:50,415 			Last test performance: 99.22%
2023-04-02 11:16:50,415 ----------------
2023-04-02 11:16:50,706   26  =>  23   		Training 486 pattern with 98.33% 	Forward time: 	 0.22 sec
2023-04-02 11:16:50,706 			Loss:    1.681e-03    			Backward time: 	 0.06 sec 
2023-04-02 11:16:50,804 			Learning rate: weights:   1.000e-03    
2023-04-02 11:16:50,805 			Last test performance: 99.22%
2023-04-02 11:16:50,805 ----------------
2023-04-02 11:16:51,046   26  =>  24   		Training 486 pattern with 99.38% 	Forward time: 	 0.17 sec
2023-04-02 11:16:51,046 			Loss:    4.380e-04    			Backward time: 	 0.06 sec 
2023-04-02 11:16:51,254 			Learning rate: weights:   1.000e-03    
2023-04-02 11:16:51,256 			Last test performance: 99.22%
2023-04-02 11:16:51,256 ----------------
2023-04-02 11:16:51,527   26  =>  25   		Training 486 pattern with 99.17% 	Forward time: 	 0.20 sec
2023-04-02 11:16:51,528 			Loss:    8.708e-04    			Backward time: 	 0.06 sec 
2023-04-02 11:16:51,643 			Learning rate: weights:   1.000e-03    
2023-04-02 11:16:51,644 			Last test performance: 99.22%
2023-04-02 11:16:51,644 ----------------
2023-04-02 11:16:51,889   26  =>  26   		Training 486 pattern with 99.79% 	Forward time: 	 0.18 sec
2023-04-02 11:16:51,889 			Loss:    4.094e-04    			Backward time: 	 0.06 sec 
2023-04-02 11:16:52,067 			Learning rate: weights:   1.000e-03    
2023-04-02 11:16:52,068 			Last test performance: 99.22%
2023-04-02 11:16:52,068 ----------------
2023-04-02 11:16:52,362   26  =>  27   		Training 486 pattern with 99.79% 	Forward time: 	 0.22 sec
2023-04-02 11:16:52,362 			Loss:    4.754e-04    			Backward time: 	 0.06 sec 
2023-04-02 11:16:52,500 			Learning rate: weights:   1.000e-03    
2023-04-02 11:16:52,500 			Last test performance: 99.22%
2023-04-02 11:16:52,501 ----------------
2023-04-02 11:16:52,776   26  =>  28   		Training 486 pattern with 99.17% 	Forward time: 	 0.20 sec
2023-04-02 11:16:52,776 			Loss:    1.292e-03    			Backward time: 	 0.06 sec 
2023-04-02 11:16:52,914 			Learning rate: weights:   1.000e-03    
2023-04-02 11:16:52,915 			Last test performance: 99.22%
2023-04-02 11:16:52,915 ----------------
2023-04-02 11:16:53,207   26  =>  29   		Training 486 pattern with 98.75% 	Forward time: 	 0.22 sec
2023-04-02 11:16:53,207 			Loss:    1.263e-03    			Backward time: 	 0.06 sec 
2023-04-02 11:16:53,343 			Learning rate: weights:   1.000e-03    
2023-04-02 11:16:53,343 			Last test performance: 99.22%
2023-04-02 11:16:53,344 ----------------
2023-04-02 11:16:53,628   26  =>  30   		Training 486 pattern with 98.54% 	Forward time: 	 0.21 sec
2023-04-02 11:16:53,628 			Loss:    1.417e-03    			Backward time: 	 0.06 sec 
2023-04-02 11:16:53,739 			Learning rate: weights:   1.000e-03    
2023-04-02 11:16:53,739 			Last test performance: 99.22%
2023-04-02 11:16:53,739 ----------------
2023-04-02 11:16:54,028   26  =>  31   		Training 486 pattern with 99.17% 	Forward time: 	 0.22 sec
2023-04-02 11:16:54,028 			Loss:    1.135e-03    			Backward time: 	 0.05 sec 
2023-04-02 11:16:54,146 			Learning rate: weights:   1.000e-03    
2023-04-02 11:16:54,146 			Last test performance: 99.22%
2023-04-02 11:16:54,147 ----------------
2023-04-02 11:16:54,411   26  =>  32   		Training 486 pattern with 99.58% 	Forward time: 	 0.20 sec
2023-04-02 11:16:54,412 			Loss:    6.176e-04    			Backward time: 	 0.06 sec 
2023-04-02 11:16:54,507 			Learning rate: weights:   1.000e-03    
2023-04-02 11:16:54,507 			Last test performance: 99.22%
2023-04-02 11:16:54,507 ----------------
2023-04-02 11:16:54,757   26  =>  33   		Training 486 pattern with 99.79% 	Forward time: 	 0.18 sec
2023-04-02 11:16:54,757 			Loss:    8.311e-04    			Backward time: 	 0.06 sec 
2023-04-02 11:16:54,933 			Learning rate: weights:   1.000e-03    
2023-04-02 11:16:54,933 			Last test performance: 99.22%
2023-04-02 11:16:54,933 ----------------
2023-04-02 11:16:55,210   26  =>  34   		Training 486 pattern with 100.00% 	Forward time: 	 0.21 sec
2023-04-02 11:16:55,211 			Loss:    2.289e-04    			Backward time: 	 0.06 sec 
2023-04-02 11:16:55,341 			Learning rate: weights:   1.000e-03    
2023-04-02 11:16:55,341 			Last test performance: 99.22%
2023-04-02 11:16:55,342 ----------------
2023-04-02 11:16:55,581   26  =>  35   		Training 486 pattern with 98.75% 	Forward time: 	 0.17 sec
2023-04-02 11:16:55,581 			Loss:    1.244e-03    			Backward time: 	 0.06 sec 
2023-04-02 11:16:55,676 			Learning rate: weights:   1.000e-03    
2023-04-02 11:16:55,676 			Last test performance: 99.22%
2023-04-02 11:16:55,677 ----------------
2023-04-02 11:16:55,913   26  =>  36   		Training 486 pattern with 98.75% 	Forward time: 	 0.17 sec
2023-04-02 11:16:55,913 			Loss:    9.545e-04    			Backward time: 	 0.05 sec 
2023-04-02 11:16:56,010 			Learning rate: weights:   1.000e-03    
2023-04-02 11:16:56,011 			Last test performance: 99.22%
2023-04-02 11:16:56,011 ----------------
2023-04-02 11:16:56,284   26  =>  37   		Training 486 pattern with 99.17% 	Forward time: 	 0.21 sec
2023-04-02 11:16:56,284 			Loss:    8.703e-04    			Backward time: 	 0.05 sec 
2023-04-02 11:16:56,392 			Learning rate: weights:   1.000e-03    
2023-04-02 11:16:56,392 			Last test performance: 99.22%
2023-04-02 11:16:56,392 ----------------
2023-04-02 11:16:56,664   26  =>  38   		Training 486 pattern with 99.38% 	Forward time: 	 0.20 sec
2023-04-02 11:16:56,664 			Loss:    7.373e-04    			Backward time: 	 0.06 sec 
2023-04-02 11:16:56,758 			Learning rate: weights:   1.000e-03    
2023-04-02 11:16:56,758 			Last test performance: 99.22%
2023-04-02 11:16:56,758 ----------------
2023-04-02 11:16:57,039   26  =>  39   		Training 486 pattern with 99.58% 	Forward time: 	 0.21 sec
2023-04-02 11:16:57,039 			Loss:    4.192e-04    			Backward time: 	 0.06 sec 
2023-04-02 11:16:57,207 			Learning rate: weights:   1.000e-03    
2023-04-02 11:16:57,208 			Last test performance: 99.22%
2023-04-02 11:16:57,208 ----------------
2023-04-02 11:16:57,497   26  =>  40   		Training 486 pattern with 99.38% 	Forward time: 	 0.22 sec
2023-04-02 11:16:57,497 			Loss:    8.384e-04    			Backward time: 	 0.05 sec 
2023-04-02 11:16:57,591 			Learning rate: weights:   1.000e-03    
2023-04-02 11:16:57,591 			Last test performance: 99.22%
2023-04-02 11:16:57,591 ----------------
2023-04-02 11:16:57,867   26  =>  41   		Training 486 pattern with 99.17% 	Forward time: 	 0.21 sec
2023-04-02 11:16:57,867 			Loss:    9.553e-04    			Backward time: 	 0.05 sec 
2023-04-02 11:16:58,020 			Learning rate: weights:   1.000e-03    
2023-04-02 11:16:58,020 			Last test performance: 99.22%
2023-04-02 11:16:58,020 ----------------
2023-04-02 11:16:58,299   26  =>  42   		Training 486 pattern with 99.79% 	Forward time: 	 0.22 sec
2023-04-02 11:16:58,300 			Loss:    4.168e-04    			Backward time: 	 0.05 sec 
2023-04-02 11:16:58,426 			Learning rate: weights:   1.000e-03    
2023-04-02 11:16:58,426 			Last test performance: 99.22%
2023-04-02 11:16:58,426 ----------------
2023-04-02 11:16:58,693   26  =>  43   		Training 486 pattern with 99.58% 	Forward time: 	 0.18 sec
2023-04-02 11:16:58,693 			Loss:    8.251e-04    			Backward time: 	 0.07 sec 
2023-04-02 11:16:58,837 			Learning rate: weights:   1.000e-03    
2023-04-02 11:16:58,838 			Last test performance: 99.22%
2023-04-02 11:16:58,838 ----------------
2023-04-02 11:16:59,103   26  =>  44   		Training 486 pattern with 99.58% 	Forward time: 	 0.21 sec
2023-04-02 11:16:59,103 			Loss:    9.584e-04    			Backward time: 	 0.05 sec 
2023-04-02 11:16:59,249 			Learning rate: weights:   1.000e-03    
2023-04-02 11:16:59,249 			Last test performance: 99.22%
2023-04-02 11:16:59,249 ----------------
2023-04-02 11:16:59,511   26  =>  45   		Training 486 pattern with 98.96% 	Forward time: 	 0.20 sec
2023-04-02 11:16:59,511 			Loss:    9.082e-04    			Backward time: 	 0.05 sec 
2023-04-02 11:16:59,597 			Learning rate: weights:   1.000e-03    
2023-04-02 11:16:59,597 			Last test performance: 99.22%
2023-04-02 11:16:59,597 ----------------
2023-04-02 11:16:59,859   26  =>  46   		Training 486 pattern with 98.75% 	Forward time: 	 0.19 sec
2023-04-02 11:16:59,860 			Loss:    1.040e-03    			Backward time: 	 0.06 sec 
2023-04-02 11:16:59,993 			Learning rate: weights:   1.000e-03    
2023-04-02 11:16:59,994 			Last test performance: 99.22%
2023-04-02 11:16:59,994 ----------------
2023-04-02 11:17:00,247   26  =>  47   		Training 486 pattern with 99.38% 	Forward time: 	 0.18 sec
2023-04-02 11:17:00,248 			Loss:    6.641e-04    			Backward time: 	 0.06 sec 
2023-04-02 11:17:00,341 			Learning rate: weights:   1.000e-03    
2023-04-02 11:17:00,342 			Last test performance: 99.22%
2023-04-02 11:17:00,342 ----------------
2023-04-02 11:17:00,613   26  =>  48   		Training 486 pattern with 98.96% 	Forward time: 	 0.21 sec
2023-04-02 11:17:00,614 			Loss:    8.779e-04    			Backward time: 	 0.05 sec 
2023-04-02 11:17:00,704 			Learning rate: weights:   1.000e-03    
2023-04-02 11:17:00,704 			Last test performance: 99.22%
2023-04-02 11:17:00,704 ----------------
2023-04-02 11:17:00,951   26  =>  49   		Training 486 pattern with 98.96% 	Forward time: 	 0.18 sec
2023-04-02 11:17:00,951 			Loss:    1.452e-03    			Backward time: 	 0.06 sec 
2023-04-02 11:17:01,079 			Learning rate: weights:   1.000e-03    
2023-04-02 11:17:01,079 			Last test performance: 99.22%
2023-04-02 11:17:01,079 ----------------
2023-04-02 11:17:01,354   26  =>  50   		Training 486 pattern with 99.17% 	Forward time: 	 0.21 sec
2023-04-02 11:17:01,354 			Loss:    9.175e-04    			Backward time: 	 0.05 sec 
2023-04-02 11:17:01,474 			Learning rate: weights:   1.000e-03    
2023-04-02 11:17:01,474 			Last test performance: 99.22%
2023-04-02 11:17:01,475 ----------------
2023-04-02 11:17:01,751   26  =>  51   		Training 486 pattern with 98.33% 	Forward time: 	 0.18 sec
2023-04-02 11:17:01,751 			Loss:    1.380e-03    			Backward time: 	 0.07 sec 
2023-04-02 11:17:01,843 			Learning rate: weights:   1.000e-03    
2023-04-02 11:17:01,844 			Last test performance: 99.22%
2023-04-02 11:17:01,844 ----------------
2023-04-02 11:17:02,089   26  =>  52   		Training 486 pattern with 99.17% 	Forward time: 	 0.18 sec
2023-04-02 11:17:02,089 			Loss:    1.355e-03    			Backward time: 	 0.06 sec 
2023-04-02 11:17:02,255 			Learning rate: weights:   1.000e-03    
2023-04-02 11:17:02,255 			Last test performance: 99.22%
2023-04-02 11:17:02,255 ----------------
2023-04-02 11:17:02,544   26  =>  53   		Training 486 pattern with 98.75% 	Forward time: 	 0.22 sec
2023-04-02 11:17:02,544 			Loss:    1.176e-03    			Backward time: 	 0.06 sec 
2023-04-02 11:17:02,668 			Learning rate: weights:   1.000e-03    
2023-04-02 11:17:02,668 			Last test performance: 99.22%
2023-04-02 11:17:02,668 ----------------
2023-04-02 11:17:02,997   26  =>  54   		Training 486 pattern with 100.00% 	Forward time: 	 0.24 sec
2023-04-02 11:17:02,997 			Loss:    2.675e-04    			Backward time: 	 0.06 sec 
2023-04-02 11:17:03,106 			Learning rate: weights:   1.000e-03    
2023-04-02 11:17:03,106 			Last test performance: 99.22%
2023-04-02 11:17:03,106 ----------------
2023-04-02 11:17:03,346   26  =>  55   		Training 486 pattern with 98.75% 	Forward time: 	 0.17 sec
2023-04-02 11:17:03,346 			Loss:    2.250e-03    			Backward time: 	 0.05 sec 
2023-04-02 11:17:03,462 			Learning rate: weights:   1.000e-03    
2023-04-02 11:17:03,462 			Last test performance: 99.22%
2023-04-02 11:17:03,462 ----------------
2023-04-02 11:17:03,718   26  =>  56   		Training 486 pattern with 99.58% 	Forward time: 	 0.19 sec
2023-04-02 11:17:03,719 			Loss:    6.540e-04    			Backward time: 	 0.06 sec 
2023-04-02 11:17:03,856 			Learning rate: weights:   1.000e-03    
2023-04-02 11:17:03,856 			Last test performance: 99.22%
2023-04-02 11:17:03,856 ----------------
2023-04-02 11:17:04,108   26  =>  57   		Training 486 pattern with 99.38% 	Forward time: 	 0.18 sec
2023-04-02 11:17:04,108 			Loss:    8.870e-04    			Backward time: 	 0.06 sec 
2023-04-02 11:17:04,248 			Learning rate: weights:   1.000e-03    
2023-04-02 11:17:04,248 			Last test performance: 99.22%
2023-04-02 11:17:04,248 ----------------
2023-04-02 11:17:04,537   26  =>  58   		Training 486 pattern with 99.79% 	Forward time: 	 0.22 sec
2023-04-02 11:17:04,537 			Loss:    5.203e-04    			Backward time: 	 0.06 sec 
2023-04-02 11:17:04,712 			Learning rate: weights:   1.000e-03    
2023-04-02 11:17:04,712 			Last test performance: 99.22%
2023-04-02 11:17:04,712 ----------------
2023-04-02 11:17:04,962   26  =>  59   		Training 486 pattern with 99.38% 	Forward time: 	 0.19 sec
2023-04-02 11:17:04,962 			Loss:    9.646e-04    			Backward time: 	 0.05 sec 
2023-04-02 11:17:05,049 			Learning rate: weights:   1.000e-03    
2023-04-02 11:17:05,049 			Last test performance: 99.22%
2023-04-02 11:17:05,050 ----------------
2023-04-02 11:17:05,311   26  =>  60   		Training 486 pattern with 99.58% 	Forward time: 	 0.19 sec
2023-04-02 11:17:05,311 			Loss:    9.377e-04    			Backward time: 	 0.06 sec 
2023-04-02 11:17:05,369 			Learning rate: weights:   1.000e-03    
2023-04-02 11:17:05,369 			Last test performance: 99.22%
2023-04-02 11:17:05,369 ----------------
2023-04-02 11:17:05,665   26  =>  61   		Training 486 pattern with 99.38% 	Forward time: 	 0.22 sec
2023-04-02 11:17:05,665 			Loss:    9.221e-04    			Backward time: 	 0.06 sec 
2023-04-02 11:17:05,793 			Learning rate: weights:   1.000e-03    
2023-04-02 11:17:05,793 			Last test performance: 99.22%
2023-04-02 11:17:05,793 ----------------
2023-04-02 11:17:06,046   26  =>  62   		Training 486 pattern with 100.00% 	Forward time: 	 0.18 sec
2023-04-02 11:17:06,046 			Loss:    1.135e-04    			Backward time: 	 0.06 sec 
2023-04-02 11:17:06,193 			Learning rate: weights:   1.000e-03    
2023-04-02 11:17:06,194 			Last test performance: 99.22%
2023-04-02 11:17:06,194 ----------------
2023-04-02 11:17:06,443   26  =>  63   		Training 486 pattern with 98.75% 	Forward time: 	 0.18 sec
2023-04-02 11:17:06,443 			Loss:    1.388e-03    			Backward time: 	 0.06 sec 
2023-04-02 11:17:06,571 			Learning rate: weights:   1.000e-03    
2023-04-02 11:17:06,571 			Last test performance: 99.22%
2023-04-02 11:17:06,571 ----------------
2023-04-02 11:17:06,836   26  =>  64   		Training 486 pattern with 99.58% 	Forward time: 	 0.20 sec
2023-04-02 11:17:06,836 			Loss:    5.741e-04    			Backward time: 	 0.05 sec 
2023-04-02 11:17:07,025 			Learning rate: weights:   1.000e-03    
2023-04-02 11:17:07,025 			Last test performance: 99.22%
2023-04-02 11:17:07,025 ----------------
2023-04-02 11:17:07,307   26  =>  65   		Training 486 pattern with 99.17% 	Forward time: 	 0.21 sec
2023-04-02 11:17:07,307 			Loss:    1.026e-03    			Backward time: 	 0.06 sec 
2023-04-02 11:17:07,409 			Learning rate: weights:   1.000e-03    
2023-04-02 11:17:07,409 			Last test performance: 99.22%
2023-04-02 11:17:07,410 ----------------
2023-04-02 11:17:07,727   26  =>  66   		Training 486 pattern with 99.17% 	Forward time: 	 0.24 sec
2023-04-02 11:17:07,728 			Loss:    1.150e-03    			Backward time: 	 0.06 sec 
2023-04-02 11:17:07,823 			Learning rate: weights:   1.000e-03    
2023-04-02 11:17:07,823 			Last test performance: 99.22%
2023-04-02 11:17:07,824 ----------------
2023-04-02 11:17:08,103   26  =>  67   		Training 486 pattern with 99.17% 	Forward time: 	 0.15 sec
2023-04-02 11:17:08,103 			Loss:    1.012e-03    			Backward time: 	 0.11 sec 
2023-04-02 11:17:08,226 			Learning rate: weights:   1.000e-03    
2023-04-02 11:17:08,227 			Last test performance: 99.22%
2023-04-02 11:17:08,227 ----------------
2023-04-02 11:17:08,559   26  =>  68   		Training 486 pattern with 99.38% 	Forward time: 	 0.25 sec
2023-04-02 11:17:08,559 			Loss:    6.306e-04    			Backward time: 	 0.07 sec 
2023-04-02 11:17:08,650 			Learning rate: weights:   1.000e-03    
2023-04-02 11:17:08,650 			Last test performance: 99.22%
2023-04-02 11:17:08,650 ----------------
2023-04-02 11:17:08,925   26  =>  69   		Training 486 pattern with 98.96% 	Forward time: 	 0.21 sec
2023-04-02 11:17:08,925 			Loss:    1.902e-03    			Backward time: 	 0.06 sec 
2023-04-02 11:17:09,049 			Learning rate: weights:   1.000e-03    
2023-04-02 11:17:09,049 			Last test performance: 99.22%
2023-04-02 11:17:09,049 ----------------
2023-04-02 11:17:09,331   26  =>  70   		Training 486 pattern with 99.58% 	Forward time: 	 0.22 sec
2023-04-02 11:17:09,331 			Loss:    7.578e-04    			Backward time: 	 0.05 sec 
2023-04-02 11:17:09,422 			Learning rate: weights:   1.000e-03    
2023-04-02 11:17:09,422 			Last test performance: 99.22%
2023-04-02 11:17:09,422 ----------------
2023-04-02 11:17:09,690   26  =>  71   		Training 486 pattern with 99.38% 	Forward time: 	 0.21 sec
2023-04-02 11:17:09,690 			Loss:    8.309e-04    			Backward time: 	 0.05 sec 
2023-04-02 11:17:09,825 			Learning rate: weights:   1.000e-03    
2023-04-02 11:17:09,825 			Last test performance: 99.22%
2023-04-02 11:17:09,825 ----------------
2023-04-02 11:17:10,086   26  =>  72   		Training 486 pattern with 99.38% 	Forward time: 	 0.20 sec
2023-04-02 11:17:10,086 			Loss:    9.183e-04    			Backward time: 	 0.05 sec 
2023-04-02 11:17:10,259 			Learning rate: weights:   1.000e-03    
2023-04-02 11:17:10,259 			Last test performance: 99.22%
2023-04-02 11:17:10,259 ----------------
2023-04-02 11:17:10,525   26  =>  73   		Training 486 pattern with 99.58% 	Forward time: 	 0.21 sec
2023-04-02 11:17:10,525 			Loss:    5.801e-04    			Backward time: 	 0.05 sec 
2023-04-02 11:17:10,642 			Learning rate: weights:   1.000e-03    
2023-04-02 11:17:10,642 			Last test performance: 99.22%
2023-04-02 11:17:10,642 ----------------
2023-04-02 11:17:10,905   26  =>  74   		Training 486 pattern with 98.96% 	Forward time: 	 0.20 sec
2023-04-02 11:17:10,905 			Loss:    1.567e-03    			Backward time: 	 0.05 sec 
2023-04-02 11:17:11,030 			Learning rate: weights:   1.000e-03    
2023-04-02 11:17:11,031 			Last test performance: 99.22%
2023-04-02 11:17:11,031 ----------------
2023-04-02 11:17:11,342   26  =>  75   		Training 486 pattern with 99.58% 	Forward time: 	 0.24 sec
2023-04-02 11:17:11,342 			Loss:    3.875e-04    			Backward time: 	 0.06 sec 
2023-04-02 11:17:11,439 			Learning rate: weights:   1.000e-03    
2023-04-02 11:17:11,439 			Last test performance: 99.22%
2023-04-02 11:17:11,439 ----------------
2023-04-02 11:17:11,706   26  =>  76   		Training 486 pattern with 99.17% 	Forward time: 	 0.21 sec
2023-04-02 11:17:11,706 			Loss:    1.180e-03    			Backward time: 	 0.05 sec 
2023-04-02 11:17:11,825 			Learning rate: weights:   1.000e-03    
2023-04-02 11:17:11,825 			Last test performance: 99.22%
2023-04-02 11:17:11,825 ----------------
2023-04-02 11:17:12,120   26  =>  77   		Training 486 pattern with 98.54% 	Forward time: 	 0.23 sec
2023-04-02 11:17:12,121 			Loss:    1.387e-03    			Backward time: 	 0.06 sec 
2023-04-02 11:17:12,217 			Learning rate: weights:   1.000e-03    
2023-04-02 11:17:12,217 			Last test performance: 99.22%
2023-04-02 11:17:12,217 ----------------
2023-04-02 11:17:12,479   26  =>  78   		Training 486 pattern with 98.33% 	Forward time: 	 0.20 sec
2023-04-02 11:17:12,479 			Loss:    1.457e-03    			Backward time: 	 0.05 sec 
2023-04-02 11:17:12,634 			Learning rate: weights:   1.000e-03    
2023-04-02 11:17:12,634 			Last test performance: 99.22%
2023-04-02 11:17:12,634 ----------------
2023-04-02 11:17:12,903   26  =>  79   		Training 486 pattern with 99.38% 	Forward time: 	 0.21 sec
2023-04-02 11:17:12,903 			Loss:    5.813e-04    			Backward time: 	 0.05 sec 
2023-04-02 11:17:13,092 			Learning rate: weights:   1.000e-03    
2023-04-02 11:17:13,093 			Last test performance: 99.22%
2023-04-02 11:17:13,093 ----------------
2023-04-02 11:17:13,364   26  =>  80   		Training 486 pattern with 98.75% 	Forward time: 	 0.21 sec
2023-04-02 11:17:13,364 			Loss:    1.065e-03    			Backward time: 	 0.05 sec 
2023-04-02 11:17:13,464 			Learning rate: weights:   1.000e-03    
2023-04-02 11:17:13,464 			Last test performance: 99.22%
2023-04-02 11:17:13,464 ----------------
2023-04-02 11:17:13,760   26  =>  81   		Training 486 pattern with 99.58% 	Forward time: 	 0.22 sec
2023-04-02 11:17:13,760 			Loss:    1.034e-03    			Backward time: 	 0.06 sec 
2023-04-02 11:17:13,932 			Learning rate: weights:   1.000e-03    
2023-04-02 11:17:13,932 			Last test performance: 99.22%
2023-04-02 11:17:13,933 ----------------
2023-04-02 11:17:14,183   26  =>  82   		Training 486 pattern with 99.38% 	Forward time: 	 0.19 sec
2023-04-02 11:17:14,184 			Loss:    1.360e-03    			Backward time: 	 0.05 sec 
2023-04-02 11:17:14,277 			Learning rate: weights:   1.000e-03    
2023-04-02 11:17:14,277 			Last test performance: 99.22%
2023-04-02 11:17:14,277 ----------------
2023-04-02 11:17:14,541   26  =>  83   		Training 486 pattern with 98.54% 	Forward time: 	 0.20 sec
2023-04-02 11:17:14,541 			Loss:    1.358e-03    			Backward time: 	 0.05 sec 
2023-04-02 11:17:14,647 			Learning rate: weights:   1.000e-03    
2023-04-02 11:17:14,647 			Last test performance: 99.22%
2023-04-02 11:17:14,647 ----------------
2023-04-02 11:17:15,148   26  =>  84   		Training 486 pattern with 98.96% 	Forward time: 	 0.42 sec
2023-04-02 11:17:15,148 			Loss:    1.095e-03    			Backward time: 	 0.07 sec 
2023-04-02 11:17:15,235 			Learning rate: weights:   1.000e-03    
2023-04-02 11:17:15,235 			Last test performance: 99.22%
2023-04-02 11:17:15,235 ----------------
2023-04-02 11:17:15,476   26  =>  85   		Training 486 pattern with 99.58% 	Forward time: 	 0.17 sec
2023-04-02 11:17:15,476 			Loss:    6.813e-04    			Backward time: 	 0.06 sec 
2023-04-02 11:17:15,605 			Learning rate: weights:   1.000e-03    
2023-04-02 11:17:15,605 			Last test performance: 99.22%
2023-04-02 11:17:15,605 ----------------
2023-04-02 11:17:15,871   26  =>  86   		Training 486 pattern with 99.17% 	Forward time: 	 0.20 sec
2023-04-02 11:17:15,871 			Loss:    1.286e-03    			Backward time: 	 0.05 sec 
2023-04-02 11:17:15,956 			Learning rate: weights:   1.000e-03    
2023-04-02 11:17:15,956 			Last test performance: 99.22%
2023-04-02 11:17:15,956 ----------------
2023-04-02 11:17:16,202   26  =>  87   		Training 486 pattern with 99.58% 	Forward time: 	 0.17 sec
2023-04-02 11:17:16,202 			Loss:    1.970e-03    			Backward time: 	 0.06 sec 
2023-04-02 11:17:16,293 			Learning rate: weights:   1.000e-03    
2023-04-02 11:17:16,294 			Last test performance: 99.22%
2023-04-02 11:17:16,294 ----------------
2023-04-02 11:17:16,567   26  =>  88   		Training 486 pattern with 99.17% 	Forward time: 	 0.21 sec
2023-04-02 11:17:16,567 			Loss:    7.326e-04    			Backward time: 	 0.05 sec 
2023-04-02 11:17:16,682 			Learning rate: weights:   1.000e-03    
2023-04-02 11:17:16,682 			Last test performance: 99.22%
2023-04-02 11:17:16,682 ----------------
2023-04-02 11:17:16,940   26  =>  89   		Training 486 pattern with 98.75% 	Forward time: 	 0.19 sec
2023-04-02 11:17:16,940 			Loss:    1.662e-03    			Backward time: 	 0.06 sec 
2023-04-02 11:17:17,061 			Learning rate: weights:   1.000e-03    
2023-04-02 11:17:17,061 			Last test performance: 99.22%
2023-04-02 11:17:17,061 ----------------
2023-04-02 11:17:17,324   26  =>  90   		Training 486 pattern with 99.17% 	Forward time: 	 0.19 sec
2023-04-02 11:17:17,325 			Loss:    1.123e-03    			Backward time: 	 0.06 sec 
2023-04-02 11:17:17,451 			Learning rate: weights:   1.000e-03    
2023-04-02 11:17:17,452 			Last test performance: 99.22%
2023-04-02 11:17:17,452 ----------------
2023-04-02 11:17:17,696   26  =>  91   		Training 486 pattern with 99.58% 	Forward time: 	 0.17 sec
2023-04-02 11:17:17,696 			Loss:    7.793e-04    			Backward time: 	 0.06 sec 
2023-04-02 11:17:17,922 			Learning rate: weights:   1.000e-03    
2023-04-02 11:17:17,922 			Last test performance: 99.22%
2023-04-02 11:17:17,922 ----------------
2023-04-02 11:17:18,207   26  =>  92   		Training 486 pattern with 100.00% 	Forward time: 	 0.21 sec
2023-04-02 11:17:18,207 			Loss:    9.783e-05    			Backward time: 	 0.06 sec 
2023-04-02 11:17:18,352 			Learning rate: weights:   1.000e-03    
2023-04-02 11:17:18,352 			Last test performance: 99.22%
2023-04-02 11:17:18,352 ----------------
2023-04-02 11:17:18,654   26  =>  93   		Training 486 pattern with 97.71% 	Forward time: 	 0.22 sec
2023-04-02 11:17:18,655 			Loss:    2.211e-03    			Backward time: 	 0.06 sec 
2023-04-02 11:17:19,039 			Learning rate: weights:   1.000e-03    
2023-04-02 11:17:19,039 			Last test performance: 99.22%
2023-04-02 11:17:19,039 ----------------
2023-04-02 11:17:19,340   26  =>  94   		Training 486 pattern with 98.96% 	Forward time: 	 0.21 sec
2023-04-02 11:17:19,340 			Loss:    1.221e-03    			Backward time: 	 0.07 sec 
2023-04-02 11:17:19,494 			Learning rate: weights:   1.000e-03    
2023-04-02 11:17:19,494 			Last test performance: 99.22%
2023-04-02 11:17:19,494 ----------------
2023-04-02 11:17:19,744   26  =>  95   		Training 486 pattern with 99.79% 	Forward time: 	 0.18 sec
2023-04-02 11:17:19,745 			Loss:    4.256e-04    			Backward time: 	 0.06 sec 
2023-04-02 11:17:19,876 			Learning rate: weights:   1.000e-03    
2023-04-02 11:17:19,876 			Last test performance: 99.22%
2023-04-02 11:17:19,876 ----------------
2023-04-02 11:17:20,127   26  =>  96   		Training 486 pattern with 99.58% 	Forward time: 	 0.18 sec
2023-04-02 11:17:20,127 			Loss:    5.725e-04    			Backward time: 	 0.06 sec 
2023-04-02 11:17:20,245 			Learning rate: weights:   1.000e-03    
2023-04-02 11:17:20,246 			Last test performance: 99.22%
2023-04-02 11:17:20,246 ----------------
2023-04-02 11:17:20,497   26  =>  97   		Training 486 pattern with 99.17% 	Forward time: 	 0.18 sec
2023-04-02 11:17:20,497 			Loss:    1.187e-03    			Backward time: 	 0.06 sec 
2023-04-02 11:17:20,625 			Learning rate: weights:   1.000e-03    
2023-04-02 11:17:20,625 			Last test performance: 99.22%
2023-04-02 11:17:20,626 ----------------
2023-04-02 11:17:20,879   26  =>  98   		Training 486 pattern with 99.58% 	Forward time: 	 0.18 sec
2023-04-02 11:17:20,879 			Loss:    4.786e-04    			Backward time: 	 0.06 sec 
2023-04-02 11:17:21,031 			Learning rate: weights:   1.000e-03    
2023-04-02 11:17:21,031 			Last test performance: 99.22%
2023-04-02 11:17:21,031 ----------------
2023-04-02 11:17:21,284   26  =>  99   		Training 486 pattern with 99.58% 	Forward time: 	 0.18 sec
2023-04-02 11:17:21,284 			Loss:    7.091e-04    			Backward time: 	 0.06 sec 
2023-04-02 11:17:21,450 			Learning rate: weights:   1.000e-03    
2023-04-02 11:17:21,450 			Last test performance: 99.22%
2023-04-02 11:17:21,450 ----------------
2023-04-02 11:17:21,663   26  => 100   		Training 486 pattern with 99.17% 	Forward time: 	 0.14 sec
2023-04-02 11:17:21,663 			Loss:    1.263e-03    			Backward time: 	 0.06 sec 
2023-04-02 11:17:21,751 			Learning rate: weights:   1.000e-03    
2023-04-02 11:17:21,751 			Last test performance: 99.22%
2023-04-02 11:17:21,751 ----------------
2023-04-02 11:17:22,002   26  => 101   		Training 486 pattern with 99.17% 	Forward time: 	 0.18 sec
2023-04-02 11:17:22,002 			Loss:    1.846e-03    			Backward time: 	 0.06 sec 
2023-04-02 11:17:22,116 			Learning rate: weights:   1.000e-03    
2023-04-02 11:17:22,117 			Last test performance: 99.22%
2023-04-02 11:17:22,117 ----------------
2023-04-02 11:17:22,390   26  => 102   		Training 486 pattern with 99.17% 	Forward time: 	 0.20 sec
2023-04-02 11:17:22,390 			Loss:    8.855e-04    			Backward time: 	 0.05 sec 
2023-04-02 11:17:22,506 			Learning rate: weights:   1.000e-03    
2023-04-02 11:17:22,506 			Last test performance: 99.22%
2023-04-02 11:17:22,506 ----------------
2023-04-02 11:17:22,754   26  => 103   		Training 486 pattern with 99.38% 	Forward time: 	 0.17 sec
2023-04-02 11:17:22,754 			Loss:    9.604e-04    			Backward time: 	 0.06 sec 
2023-04-02 11:17:22,843 			Learning rate: weights:   1.000e-03    
2023-04-02 11:17:22,843 			Last test performance: 99.22%
2023-04-02 11:17:22,844 ----------------
2023-04-02 11:17:23,089   26  => 104   		Training 486 pattern with 99.17% 	Forward time: 	 0.18 sec
2023-04-02 11:17:23,090 			Loss:    8.705e-04    			Backward time: 	 0.06 sec 
2023-04-02 11:17:23,200 			Learning rate: weights:   1.000e-03    
2023-04-02 11:17:23,201 			Last test performance: 99.22%
2023-04-02 11:17:23,201 ----------------
2023-04-02 11:17:23,446   26  => 105   		Training 486 pattern with 98.96% 	Forward time: 	 0.18 sec
2023-04-02 11:17:23,446 			Loss:    1.278e-03    			Backward time: 	 0.05 sec 
2023-04-02 11:17:23,599 			Learning rate: weights:   1.000e-03    
2023-04-02 11:17:23,599 			Last test performance: 99.22%
2023-04-02 11:17:23,599 ----------------
2023-04-02 11:17:23,871   26  => 106   		Training 486 pattern with 98.96% 	Forward time: 	 0.21 sec
2023-04-02 11:17:23,871 			Loss:    1.572e-03    			Backward time: 	 0.05 sec 
2023-04-02 11:17:24,009 			Learning rate: weights:   1.000e-03    
2023-04-02 11:17:24,009 			Last test performance: 99.22%
2023-04-02 11:17:24,009 ----------------
2023-04-02 11:17:24,360   26  => 107   		Training 486 pattern with 98.75% 	Forward time: 	 0.25 sec
2023-04-02 11:17:24,360 			Loss:    1.583e-03    			Backward time: 	 0.09 sec 
2023-04-02 11:17:24,576 			Learning rate: weights:   1.000e-03    
2023-04-02 11:17:24,576 			Last test performance: 99.22%
2023-04-02 11:17:24,576 ----------------
2023-04-02 11:17:24,851   26  => 108   		Training 486 pattern with 98.54% 	Forward time: 	 0.20 sec
2023-04-02 11:17:24,852 			Loss:    1.885e-03    			Backward time: 	 0.06 sec 
2023-04-02 11:17:24,992 			Learning rate: weights:   1.000e-03    
2023-04-02 11:17:24,993 			Last test performance: 99.22%
2023-04-02 11:17:24,993 ----------------
2023-04-02 11:17:25,237   26  => 109   		Training 486 pattern with 97.71% 	Forward time: 	 0.18 sec
2023-04-02 11:17:25,237 			Loss:    2.668e-03    			Backward time: 	 0.06 sec 
2023-04-02 11:17:25,390 			Learning rate: weights:   1.000e-03    
2023-04-02 11:17:25,390 			Last test performance: 99.22%
2023-04-02 11:17:25,390 ----------------
2023-04-02 11:17:25,672   26  => 110   		Training 486 pattern with 99.38% 	Forward time: 	 0.21 sec
2023-04-02 11:17:25,672 			Loss:    9.761e-04    			Backward time: 	 0.06 sec 
2023-04-02 11:17:25,742 			Learning rate: weights:   1.000e-03    
2023-04-02 11:17:25,743 			Last test performance: 99.22%
2023-04-02 11:17:25,743 ----------------
2023-04-02 11:17:26,030   26  => 111   		Training 486 pattern with 98.96% 	Forward time: 	 0.23 sec
2023-04-02 11:17:26,030 			Loss:    1.217e-03    			Backward time: 	 0.05 sec 
2023-04-02 11:17:26,124 			Learning rate: weights:   1.000e-03    
2023-04-02 11:17:26,124 			Last test performance: 99.22%
2023-04-02 11:17:26,125 ----------------
2023-04-02 11:17:26,418   26  => 112   		Training 486 pattern with 99.58% 	Forward time: 	 0.23 sec
2023-04-02 11:17:26,418 			Loss:    5.527e-04    			Backward time: 	 0.05 sec 
2023-04-02 11:17:26,592 			Learning rate: weights:   1.000e-03    
2023-04-02 11:17:26,593 			Last test performance: 99.22%
2023-04-02 11:17:26,593 ----------------
2023-04-02 11:17:26,882   26  => 113   		Training 486 pattern with 98.75% 	Forward time: 	 0.21 sec
2023-04-02 11:17:26,882 			Loss:    1.630e-03    			Backward time: 	 0.06 sec 
2023-04-02 11:17:26,979 			Learning rate: weights:   1.000e-03    
2023-04-02 11:17:26,980 			Last test performance: 99.22%
2023-04-02 11:17:26,980 ----------------
2023-04-02 11:17:27,231   26  => 114   		Training 486 pattern with 98.75% 	Forward time: 	 0.18 sec
2023-04-02 11:17:27,231 			Loss:    9.344e-04    			Backward time: 	 0.06 sec 
2023-04-02 11:17:27,389 			Learning rate: weights:   1.000e-03    
2023-04-02 11:17:27,389 			Last test performance: 99.22%
2023-04-02 11:17:27,389 ----------------
2023-04-02 11:17:27,645   26  => 115   		Training 486 pattern with 99.58% 	Forward time: 	 0.20 sec
2023-04-02 11:17:27,645 			Loss:    1.078e-03    			Backward time: 	 0.05 sec 
2023-04-02 11:17:27,731 			Learning rate: weights:   1.000e-03    
2023-04-02 11:17:27,731 			Last test performance: 99.22%
2023-04-02 11:17:27,731 ----------------
2023-04-02 11:17:28,004   26  => 116   		Training 486 pattern with 99.17% 	Forward time: 	 0.21 sec
2023-04-02 11:17:28,004 			Loss:    1.946e-03    			Backward time: 	 0.05 sec 
2023-04-02 11:17:28,142 			Learning rate: weights:   1.000e-03    
2023-04-02 11:17:28,142 			Last test performance: 99.22%
2023-04-02 11:17:28,142 ----------------
2023-04-02 11:17:28,401   26  => 117   		Training 486 pattern with 98.96% 	Forward time: 	 0.16 sec
2023-04-02 11:17:28,401 			Loss:    1.122e-03    			Backward time: 	 0.09 sec 
2023-04-02 11:17:28,604 			Learning rate: weights:   1.000e-03    
2023-04-02 11:17:28,604 			Last test performance: 99.22%
2023-04-02 11:17:28,604 ----------------
2023-04-02 11:17:28,874   26  => 118   		Training 486 pattern with 99.17% 	Forward time: 	 0.21 sec
2023-04-02 11:17:28,874 			Loss:    8.580e-04    			Backward time: 	 0.05 sec 
2023-04-02 11:17:28,962 			Learning rate: weights:   1.000e-03    
2023-04-02 11:17:28,962 			Last test performance: 99.22%
2023-04-02 11:17:28,962 ----------------
2023-04-02 11:17:29,201   26  => 119   		Training 486 pattern with 99.17% 	Forward time: 	 0.17 sec
2023-04-02 11:17:29,201 			Loss:    1.112e-03    			Backward time: 	 0.05 sec 
2023-04-02 11:17:29,289 			Learning rate: weights:   1.000e-03    
2023-04-02 11:17:29,289 			Last test performance: 99.22%
2023-04-02 11:17:29,289 ----------------
2023-04-02 11:17:29,545   26  => 120   		Training 486 pattern with 100.00% 	Forward time: 	 0.18 sec
2023-04-02 11:17:29,545 			Loss:    2.515e-04    			Backward time: 	 0.06 sec 
2023-04-02 11:17:29,629 			Learning rate: weights:   1.000e-03    
2023-04-02 11:17:29,630 			Last test performance: 99.22%
2023-04-02 11:17:29,630 ----------------
2023-04-02 11:17:29,908   26  => 121   		Training 486 pattern with 99.17% 	Forward time: 	 0.21 sec
2023-04-02 11:17:29,908 			Loss:    1.121e-03    			Backward time: 	 0.05 sec 
2023-04-02 11:17:30,001 			Learning rate: weights:   1.000e-03    
2023-04-02 11:17:30,002 			Last test performance: 99.22%
2023-04-02 11:17:30,002 ----------------
2023-04-02 11:17:30,239   26  => 122   		Training 486 pattern with 98.75% 	Forward time: 	 0.17 sec
2023-04-02 11:17:30,239 			Loss:    1.321e-03    			Backward time: 	 0.05 sec 
2023-04-02 11:17:30,322 			Learning rate: weights:   1.000e-03    
2023-04-02 11:17:30,322 			Last test performance: 99.22%
2023-04-02 11:17:30,322 ----------------
2023-04-02 11:17:30,561   26  => 123   		Training 486 pattern with 99.17% 	Forward time: 	 0.17 sec
2023-04-02 11:17:30,561 			Loss:    8.492e-04    			Backward time: 	 0.05 sec 
2023-04-02 11:17:30,680 			Learning rate: weights:   1.000e-03    
2023-04-02 11:17:30,681 			Last test performance: 99.22%
2023-04-02 11:17:30,681 ----------------
2023-04-02 11:17:30,945   26  => 124   		Training 486 pattern with 99.38% 	Forward time: 	 0.20 sec
2023-04-02 11:17:30,945 			Loss:    7.418e-04    			Backward time: 	 0.05 sec 
2023-04-02 11:17:31,039 
2023-04-02 11:17:31,039 Testing:
2023-04-02 11:17:31,052 		24 of 10000 with 91.67% 	 Time used:  0.01 sec
2023-04-02 11:17:31,065 		48 of 10000 with 95.83% 	 Time used:  0.01 sec
2023-04-02 11:17:31,077 		72 of 10000 with 97.22% 	 Time used:  0.01 sec
2023-04-02 11:17:31,089 		96 of 10000 with 96.88% 	 Time used:  0.01 sec
2023-04-02 11:17:31,101 		120 of 10000 with 97.50% 	 Time used:  0.01 sec
2023-04-02 11:17:31,108 		144 of 10000 with 97.22% 	 Time used:  0.01 sec
2023-04-02 11:17:31,115 		168 of 10000 with 97.02% 	 Time used:  0.01 sec
2023-04-02 11:17:31,122 		192 of 10000 with 97.40% 	 Time used:  0.01 sec
2023-04-02 11:17:31,129 		216 of 10000 with 97.22% 	 Time used:  0.01 sec
2023-04-02 11:17:31,136 		240 of 10000 with 97.50% 	 Time used:  0.01 sec
2023-04-02 11:17:31,143 		264 of 10000 with 97.73% 	 Time used:  0.01 sec
2023-04-02 11:17:31,150 		288 of 10000 with 97.92% 	 Time used:  0.01 sec
2023-04-02 11:17:31,157 		312 of 10000 with 98.08% 	 Time used:  0.01 sec
2023-04-02 11:17:31,164 		336 of 10000 with 98.21% 	 Time used:  0.01 sec
2023-04-02 11:17:31,171 		360 of 10000 with 98.33% 	 Time used:  0.01 sec
2023-04-02 11:17:31,178 		384 of 10000 with 98.44% 	 Time used:  0.01 sec
2023-04-02 11:17:31,184 		408 of 10000 with 98.53% 	 Time used:  0.01 sec
2023-04-02 11:17:31,191 		432 of 10000 with 98.61% 	 Time used:  0.01 sec
2023-04-02 11:17:31,197 		456 of 10000 with 98.25% 	 Time used:  0.01 sec
2023-04-02 11:17:31,204 		480 of 10000 with 98.33% 	 Time used:  0.01 sec
2023-04-02 11:17:31,211 		504 of 10000 with 98.41% 	 Time used:  0.01 sec
2023-04-02 11:17:31,217 		528 of 10000 with 98.48% 	 Time used:  0.01 sec
2023-04-02 11:17:31,223 		552 of 10000 with 98.55% 	 Time used:  0.01 sec
2023-04-02 11:17:31,230 		576 of 10000 with 98.61% 	 Time used:  0.01 sec
2023-04-02 11:17:31,236 		600 of 10000 with 98.67% 	 Time used:  0.01 sec
2023-04-02 11:17:31,242 		624 of 10000 with 98.72% 	 Time used:  0.01 sec
2023-04-02 11:17:31,249 		648 of 10000 with 98.77% 	 Time used:  0.01 sec
2023-04-02 11:17:31,255 		672 of 10000 with 98.81% 	 Time used:  0.01 sec
2023-04-02 11:17:31,261 		696 of 10000 with 98.85% 	 Time used:  0.01 sec
2023-04-02 11:17:31,268 		720 of 10000 with 98.89% 	 Time used:  0.01 sec
2023-04-02 11:17:31,274 		744 of 10000 with 98.92% 	 Time used:  0.01 sec
2023-04-02 11:17:31,280 		768 of 10000 with 98.96% 	 Time used:  0.01 sec
2023-04-02 11:17:31,287 		792 of 10000 with 98.99% 	 Time used:  0.01 sec
2023-04-02 11:17:31,293 		816 of 10000 with 99.02% 	 Time used:  0.01 sec
2023-04-02 11:17:31,300 		840 of 10000 with 98.93% 	 Time used:  0.01 sec
2023-04-02 11:17:31,306 		864 of 10000 with 98.84% 	 Time used:  0.01 sec
2023-04-02 11:17:31,312 		888 of 10000 with 98.87% 	 Time used:  0.01 sec
2023-04-02 11:17:31,319 		912 of 10000 with 98.68% 	 Time used:  0.01 sec
2023-04-02 11:17:31,325 		936 of 10000 with 98.72% 	 Time used:  0.01 sec
2023-04-02 11:17:31,331 		960 of 10000 with 98.75% 	 Time used:  0.01 sec
2023-04-02 11:17:31,338 		984 of 10000 with 98.78% 	 Time used:  0.01 sec
2023-04-02 11:17:31,344 		1008 of 10000 with 98.61% 	 Time used:  0.01 sec
2023-04-02 11:17:31,350 		1032 of 10000 with 98.64% 	 Time used:  0.01 sec
2023-04-02 11:17:31,357 		1056 of 10000 with 98.67% 	 Time used:  0.01 sec
2023-04-02 11:17:31,363 		1080 of 10000 with 98.70% 	 Time used:  0.01 sec
2023-04-02 11:17:31,369 		1104 of 10000 with 98.73% 	 Time used:  0.01 sec
2023-04-02 11:17:31,376 		1128 of 10000 with 98.76% 	 Time used:  0.01 sec
2023-04-02 11:17:31,382 		1152 of 10000 with 98.70% 	 Time used:  0.01 sec
2023-04-02 11:17:31,388 		1176 of 10000 with 98.72% 	 Time used:  0.01 sec
2023-04-02 11:17:31,395 		1200 of 10000 with 98.75% 	 Time used:  0.01 sec
2023-04-02 11:17:31,401 		1224 of 10000 with 98.69% 	 Time used:  0.01 sec
2023-04-02 11:17:31,407 		1248 of 10000 with 98.72% 	 Time used:  0.01 sec
2023-04-02 11:17:31,414 		1272 of 10000 with 98.74% 	 Time used:  0.01 sec
2023-04-02 11:17:31,420 		1296 of 10000 with 98.77% 	 Time used:  0.01 sec
2023-04-02 11:17:31,426 		1320 of 10000 with 98.79% 	 Time used:  0.01 sec
2023-04-02 11:17:31,433 		1344 of 10000 with 98.81% 	 Time used:  0.01 sec
2023-04-02 11:17:31,439 		1368 of 10000 with 98.83% 	 Time used:  0.01 sec
2023-04-02 11:17:31,446 		1392 of 10000 with 98.85% 	 Time used:  0.01 sec
2023-04-02 11:17:31,452 		1416 of 10000 with 98.87% 	 Time used:  0.01 sec
2023-04-02 11:17:31,458 		1440 of 10000 with 98.89% 	 Time used:  0.01 sec
2023-04-02 11:17:31,465 		1464 of 10000 with 98.91% 	 Time used:  0.01 sec
2023-04-02 11:17:31,471 		1488 of 10000 with 98.79% 	 Time used:  0.01 sec
2023-04-02 11:17:31,478 		1512 of 10000 with 98.81% 	 Time used:  0.01 sec
2023-04-02 11:17:31,485 		1536 of 10000 with 98.83% 	 Time used:  0.01 sec
2023-04-02 11:17:31,491 		1560 of 10000 with 98.85% 	 Time used:  0.01 sec
2023-04-02 11:17:31,498 		1584 of 10000 with 98.80% 	 Time used:  0.01 sec
2023-04-02 11:17:31,504 		1608 of 10000 with 98.82% 	 Time used:  0.01 sec
2023-04-02 11:17:31,510 		1632 of 10000 with 98.77% 	 Time used:  0.01 sec
2023-04-02 11:17:31,517 		1656 of 10000 with 98.79% 	 Time used:  0.01 sec
2023-04-02 11:17:31,523 		1680 of 10000 with 98.81% 	 Time used:  0.01 sec
2023-04-02 11:17:31,529 		1704 of 10000 with 98.83% 	 Time used:  0.01 sec
2023-04-02 11:17:31,536 		1728 of 10000 with 98.78% 	 Time used:  0.01 sec
2023-04-02 11:17:31,542 		1752 of 10000 with 98.80% 	 Time used:  0.01 sec
2023-04-02 11:17:31,548 		1776 of 10000 with 98.82% 	 Time used:  0.01 sec
2023-04-02 11:17:31,555 		1800 of 10000 with 98.83% 	 Time used:  0.01 sec
2023-04-02 11:17:31,561 		1824 of 10000 with 98.79% 	 Time used:  0.01 sec
2023-04-02 11:17:31,567 		1848 of 10000 with 98.81% 	 Time used:  0.01 sec
2023-04-02 11:17:31,574 		1872 of 10000 with 98.77% 	 Time used:  0.01 sec
2023-04-02 11:17:31,580 		1896 of 10000 with 98.79% 	 Time used:  0.01 sec
2023-04-02 11:17:31,586 		1920 of 10000 with 98.80% 	 Time used:  0.01 sec
2023-04-02 11:17:31,593 		1944 of 10000 with 98.77% 	 Time used:  0.01 sec
2023-04-02 11:17:31,599 		1968 of 10000 with 98.73% 	 Time used:  0.01 sec
2023-04-02 11:17:31,606 		1992 of 10000 with 98.74% 	 Time used:  0.01 sec
2023-04-02 11:17:31,614 		2016 of 10000 with 98.76% 	 Time used:  0.01 sec
2023-04-02 11:17:31,620 		2040 of 10000 with 98.77% 	 Time used:  0.01 sec
2023-04-02 11:17:31,627 		2064 of 10000 with 98.79% 	 Time used:  0.01 sec
2023-04-02 11:17:31,633 		2088 of 10000 with 98.80% 	 Time used:  0.01 sec
2023-04-02 11:17:31,639 		2112 of 10000 with 98.77% 	 Time used:  0.01 sec
2023-04-02 11:17:31,646 		2136 of 10000 with 98.78% 	 Time used:  0.01 sec
2023-04-02 11:17:31,652 		2160 of 10000 with 98.80% 	 Time used:  0.01 sec
2023-04-02 11:17:31,658 		2184 of 10000 with 98.81% 	 Time used:  0.01 sec
2023-04-02 11:17:31,665 		2208 of 10000 with 98.82% 	 Time used:  0.01 sec
2023-04-02 11:17:31,671 		2232 of 10000 with 98.84% 	 Time used:  0.01 sec
2023-04-02 11:17:31,678 		2256 of 10000 with 98.85% 	 Time used:  0.01 sec
2023-04-02 11:17:31,684 		2280 of 10000 with 98.86% 	 Time used:  0.01 sec
2023-04-02 11:17:31,690 		2304 of 10000 with 98.87% 	 Time used:  0.01 sec
2023-04-02 11:17:31,697 		2328 of 10000 with 98.88% 	 Time used:  0.01 sec
2023-04-02 11:17:31,703 		2352 of 10000 with 98.89% 	 Time used:  0.01 sec
2023-04-02 11:17:31,709 		2376 of 10000 with 98.91% 	 Time used:  0.01 sec
2023-04-02 11:17:31,716 		2400 of 10000 with 98.92% 	 Time used:  0.01 sec
2023-04-02 11:17:31,730 		2424 of 10000 with 98.89% 	 Time used:  0.01 sec
2023-04-02 11:17:31,736 		2448 of 10000 with 98.90% 	 Time used:  0.01 sec
2023-04-02 11:17:31,743 		2472 of 10000 with 98.91% 	 Time used:  0.01 sec
2023-04-02 11:17:31,749 		2496 of 10000 with 98.92% 	 Time used:  0.01 sec
2023-04-02 11:17:31,755 		2520 of 10000 with 98.93% 	 Time used:  0.01 sec
2023-04-02 11:17:31,762 		2544 of 10000 with 98.94% 	 Time used:  0.01 sec
2023-04-02 11:17:31,772 		2568 of 10000 with 98.91% 	 Time used:  0.01 sec
2023-04-02 11:17:31,778 		2592 of 10000 with 98.92% 	 Time used:  0.01 sec
2023-04-02 11:17:31,785 		2616 of 10000 with 98.93% 	 Time used:  0.01 sec
2023-04-02 11:17:31,791 		2640 of 10000 with 98.94% 	 Time used:  0.01 sec
2023-04-02 11:17:31,797 		2664 of 10000 with 98.95% 	 Time used:  0.01 sec
2023-04-02 11:17:31,804 		2688 of 10000 with 98.96% 	 Time used:  0.01 sec
2023-04-02 11:17:31,810 		2712 of 10000 with 98.97% 	 Time used:  0.01 sec
2023-04-02 11:17:31,816 		2736 of 10000 with 98.98% 	 Time used:  0.01 sec
2023-04-02 11:17:31,823 		2760 of 10000 with 98.99% 	 Time used:  0.01 sec
2023-04-02 11:17:31,829 		2784 of 10000 with 98.99% 	 Time used:  0.01 sec
2023-04-02 11:17:31,835 		2808 of 10000 with 99.00% 	 Time used:  0.01 sec
2023-04-02 11:17:31,842 		2832 of 10000 with 99.01% 	 Time used:  0.01 sec
2023-04-02 11:17:31,848 		2856 of 10000 with 99.02% 	 Time used:  0.01 sec
2023-04-02 11:17:31,854 		2880 of 10000 with 99.03% 	 Time used:  0.01 sec
2023-04-02 11:17:31,860 		2904 of 10000 with 99.04% 	 Time used:  0.01 sec
2023-04-02 11:17:31,867 		2928 of 10000 with 99.04% 	 Time used:  0.01 sec
2023-04-02 11:17:31,873 		2952 of 10000 with 99.05% 	 Time used:  0.01 sec
2023-04-02 11:17:31,879 		2976 of 10000 with 99.06% 	 Time used:  0.01 sec
2023-04-02 11:17:31,885 		3000 of 10000 with 99.07% 	 Time used:  0.01 sec
2023-04-02 11:17:31,892 		3024 of 10000 with 99.07% 	 Time used:  0.01 sec
2023-04-02 11:17:31,898 		3048 of 10000 with 99.08% 	 Time used:  0.01 sec
2023-04-02 11:17:31,904 		3072 of 10000 with 99.09% 	 Time used:  0.01 sec
2023-04-02 11:17:31,911 		3096 of 10000 with 99.10% 	 Time used:  0.01 sec
2023-04-02 11:17:31,917 		3120 of 10000 with 99.10% 	 Time used:  0.01 sec
2023-04-02 11:17:31,923 		3144 of 10000 with 99.11% 	 Time used:  0.01 sec
2023-04-02 11:17:31,929 		3168 of 10000 with 99.12% 	 Time used:  0.01 sec
2023-04-02 11:17:31,935 		3192 of 10000 with 99.12% 	 Time used:  0.01 sec
2023-04-02 11:17:31,942 		3216 of 10000 with 99.10% 	 Time used:  0.01 sec
2023-04-02 11:17:31,948 		3240 of 10000 with 99.10% 	 Time used:  0.01 sec
2023-04-02 11:17:31,954 		3264 of 10000 with 99.11% 	 Time used:  0.01 sec
2023-04-02 11:17:31,961 		3288 of 10000 with 99.09% 	 Time used:  0.01 sec
2023-04-02 11:17:31,967 		3312 of 10000 with 99.09% 	 Time used:  0.01 sec
2023-04-02 11:17:31,973 		3336 of 10000 with 99.10% 	 Time used:  0.01 sec
2023-04-02 11:17:31,979 		3360 of 10000 with 99.11% 	 Time used:  0.01 sec
2023-04-02 11:17:31,986 		3384 of 10000 with 99.11% 	 Time used:  0.01 sec
2023-04-02 11:17:31,992 		3408 of 10000 with 99.12% 	 Time used:  0.01 sec
2023-04-02 11:17:31,998 		3432 of 10000 with 99.13% 	 Time used:  0.01 sec
2023-04-02 11:17:32,004 		3456 of 10000 with 99.13% 	 Time used:  0.01 sec
2023-04-02 11:17:32,011 		3480 of 10000 with 99.11% 	 Time used:  0.01 sec
2023-04-02 11:17:32,017 		3504 of 10000 with 99.12% 	 Time used:  0.01 sec
2023-04-02 11:17:32,023 		3528 of 10000 with 99.12% 	 Time used:  0.01 sec
2023-04-02 11:17:32,029 		3552 of 10000 with 99.13% 	 Time used:  0.01 sec
2023-04-02 11:17:32,036 		3576 of 10000 with 99.13% 	 Time used:  0.01 sec
2023-04-02 11:17:32,042 		3600 of 10000 with 99.14% 	 Time used:  0.01 sec
2023-04-02 11:17:32,048 		3624 of 10000 with 99.14% 	 Time used:  0.01 sec
2023-04-02 11:17:32,055 		3648 of 10000 with 99.12% 	 Time used:  0.01 sec
2023-04-02 11:17:32,063 		3672 of 10000 with 99.13% 	 Time used:  0.01 sec
2023-04-02 11:17:32,070 		3696 of 10000 with 99.13% 	 Time used:  0.01 sec
2023-04-02 11:17:32,076 		3720 of 10000 with 99.14% 	 Time used:  0.01 sec
2023-04-02 11:17:32,082 		3744 of 10000 with 99.15% 	 Time used:  0.01 sec
2023-04-02 11:17:32,089 		3768 of 10000 with 99.15% 	 Time used:  0.01 sec
2023-04-02 11:17:32,095 		3792 of 10000 with 99.16% 	 Time used:  0.01 sec
2023-04-02 11:17:32,101 		3816 of 10000 with 99.14% 	 Time used:  0.01 sec
2023-04-02 11:17:32,108 		3840 of 10000 with 99.14% 	 Time used:  0.01 sec
2023-04-02 11:17:32,114 		3864 of 10000 with 99.15% 	 Time used:  0.01 sec
2023-04-02 11:17:32,120 		3888 of 10000 with 99.15% 	 Time used:  0.01 sec
2023-04-02 11:17:32,127 		3912 of 10000 with 99.16% 	 Time used:  0.01 sec
2023-04-02 11:17:32,133 		3936 of 10000 with 99.16% 	 Time used:  0.01 sec
2023-04-02 11:17:32,139 		3960 of 10000 with 99.17% 	 Time used:  0.01 sec
2023-04-02 11:17:32,146 		3984 of 10000 with 99.15% 	 Time used:  0.01 sec
2023-04-02 11:17:32,152 		4008 of 10000 with 99.13% 	 Time used:  0.01 sec
2023-04-02 11:17:32,158 		4032 of 10000 with 99.13% 	 Time used:  0.01 sec
2023-04-02 11:17:32,165 		4056 of 10000 with 99.14% 	 Time used:  0.01 sec
2023-04-02 11:17:32,171 		4080 of 10000 with 99.14% 	 Time used:  0.01 sec
2023-04-02 11:17:32,177 		4104 of 10000 with 99.15% 	 Time used:  0.01 sec
2023-04-02 11:17:32,184 		4128 of 10000 with 99.15% 	 Time used:  0.01 sec
2023-04-02 11:17:32,190 		4152 of 10000 with 99.16% 	 Time used:  0.01 sec
2023-04-02 11:17:32,196 		4176 of 10000 with 99.16% 	 Time used:  0.01 sec
2023-04-02 11:17:32,203 		4200 of 10000 with 99.17% 	 Time used:  0.01 sec
2023-04-02 11:17:32,209 		4224 of 10000 with 99.17% 	 Time used:  0.01 sec
2023-04-02 11:17:32,215 		4248 of 10000 with 99.18% 	 Time used:  0.01 sec
2023-04-02 11:17:32,222 		4272 of 10000 with 99.16% 	 Time used:  0.01 sec
2023-04-02 11:17:32,228 		4296 of 10000 with 99.16% 	 Time used:  0.01 sec
2023-04-02 11:17:32,234 		4320 of 10000 with 99.17% 	 Time used:  0.01 sec
2023-04-02 11:17:32,241 		4344 of 10000 with 99.17% 	 Time used:  0.01 sec
2023-04-02 11:17:32,247 		4368 of 10000 with 99.18% 	 Time used:  0.01 sec
2023-04-02 11:17:32,253 		4392 of 10000 with 99.18% 	 Time used:  0.01 sec
2023-04-02 11:17:32,260 		4416 of 10000 with 99.18% 	 Time used:  0.01 sec
2023-04-02 11:17:32,266 		4440 of 10000 with 99.17% 	 Time used:  0.01 sec
2023-04-02 11:17:32,273 		4464 of 10000 with 99.17% 	 Time used:  0.01 sec
2023-04-02 11:17:32,279 		4488 of 10000 with 99.18% 	 Time used:  0.01 sec
2023-04-02 11:17:32,285 		4512 of 10000 with 99.14% 	 Time used:  0.01 sec
2023-04-02 11:17:32,292 		4536 of 10000 with 99.14% 	 Time used:  0.01 sec
2023-04-02 11:17:32,298 		4560 of 10000 with 99.14% 	 Time used:  0.01 sec
2023-04-02 11:17:32,304 		4584 of 10000 with 99.15% 	 Time used:  0.01 sec
2023-04-02 11:17:32,311 		4608 of 10000 with 99.11% 	 Time used:  0.01 sec
2023-04-02 11:17:32,317 		4632 of 10000 with 99.11% 	 Time used:  0.01 sec
2023-04-02 11:17:32,323 		4656 of 10000 with 99.12% 	 Time used:  0.01 sec
2023-04-02 11:17:32,330 		4680 of 10000 with 99.12% 	 Time used:  0.01 sec
2023-04-02 11:17:32,336 		4704 of 10000 with 99.13% 	 Time used:  0.01 sec
2023-04-02 11:17:32,342 		4728 of 10000 with 99.11% 	 Time used:  0.01 sec
2023-04-02 11:17:32,349 		4752 of 10000 with 99.12% 	 Time used:  0.01 sec
2023-04-02 11:17:32,355 		4776 of 10000 with 99.12% 	 Time used:  0.01 sec
2023-04-02 11:17:32,361 		4800 of 10000 with 99.12% 	 Time used:  0.01 sec
2023-04-02 11:17:32,368 		4824 of 10000 with 99.13% 	 Time used:  0.01 sec
2023-04-02 11:17:32,374 		4848 of 10000 with 99.13% 	 Time used:  0.01 sec
2023-04-02 11:17:32,380 		4872 of 10000 with 99.14% 	 Time used:  0.01 sec
2023-04-02 11:17:32,387 		4896 of 10000 with 99.14% 	 Time used:  0.01 sec
2023-04-02 11:17:32,393 		4920 of 10000 with 99.15% 	 Time used:  0.01 sec
2023-04-02 11:17:32,399 		4944 of 10000 with 99.15% 	 Time used:  0.01 sec
2023-04-02 11:17:32,406 		4968 of 10000 with 99.15% 	 Time used:  0.01 sec
2023-04-02 11:17:32,412 		4992 of 10000 with 99.16% 	 Time used:  0.01 sec
2023-04-02 11:17:32,418 		5016 of 10000 with 99.16% 	 Time used:  0.01 sec
2023-04-02 11:17:32,425 		5040 of 10000 with 99.17% 	 Time used:  0.01 sec
2023-04-02 11:17:32,431 		5064 of 10000 with 99.17% 	 Time used:  0.01 sec
2023-04-02 11:17:32,438 		5088 of 10000 with 99.17% 	 Time used:  0.01 sec
2023-04-02 11:17:32,444 		5112 of 10000 with 99.18% 	 Time used:  0.01 sec
2023-04-02 11:17:32,450 		5136 of 10000 with 99.18% 	 Time used:  0.01 sec
2023-04-02 11:17:32,457 		5160 of 10000 with 99.19% 	 Time used:  0.01 sec
2023-04-02 11:17:32,463 		5184 of 10000 with 99.19% 	 Time used:  0.01 sec
2023-04-02 11:17:32,469 		5208 of 10000 with 99.19% 	 Time used:  0.01 sec
2023-04-02 11:17:32,476 		5232 of 10000 with 99.20% 	 Time used:  0.01 sec
2023-04-02 11:17:32,482 		5256 of 10000 with 99.20% 	 Time used:  0.01 sec
2023-04-02 11:17:32,488 		5280 of 10000 with 99.20% 	 Time used:  0.01 sec
2023-04-02 11:17:32,495 		5304 of 10000 with 99.21% 	 Time used:  0.01 sec
2023-04-02 11:17:32,501 		5328 of 10000 with 99.21% 	 Time used:  0.01 sec
2023-04-02 11:17:32,507 		5352 of 10000 with 99.22% 	 Time used:  0.01 sec
2023-04-02 11:17:32,514 		5376 of 10000 with 99.22% 	 Time used:  0.01 sec
2023-04-02 11:17:32,521 		5400 of 10000 with 99.20% 	 Time used:  0.01 sec
2023-04-02 11:17:32,528 		5424 of 10000 with 99.21% 	 Time used:  0.01 sec
2023-04-02 11:17:32,534 		5448 of 10000 with 99.21% 	 Time used:  0.01 sec
2023-04-02 11:17:32,541 		5472 of 10000 with 99.21% 	 Time used:  0.01 sec
2023-04-02 11:17:32,548 		5496 of 10000 with 99.22% 	 Time used:  0.01 sec
2023-04-02 11:17:32,555 		5520 of 10000 with 99.22% 	 Time used:  0.01 sec
2023-04-02 11:17:32,561 		5544 of 10000 with 99.22% 	 Time used:  0.01 sec
2023-04-02 11:17:32,568 		5568 of 10000 with 99.23% 	 Time used:  0.01 sec
2023-04-02 11:17:32,575 		5592 of 10000 with 99.23% 	 Time used:  0.01 sec
2023-04-02 11:17:32,581 		5616 of 10000 with 99.23% 	 Time used:  0.01 sec
2023-04-02 11:17:32,588 		5640 of 10000 with 99.24% 	 Time used:  0.01 sec
2023-04-02 11:17:32,594 		5664 of 10000 with 99.24% 	 Time used:  0.01 sec
2023-04-02 11:17:32,601 		5688 of 10000 with 99.24% 	 Time used:  0.01 sec
2023-04-02 11:17:32,607 		5712 of 10000 with 99.23% 	 Time used:  0.01 sec
2023-04-02 11:17:32,613 		5736 of 10000 with 99.20% 	 Time used:  0.01 sec
2023-04-02 11:17:32,620 		5760 of 10000 with 99.20% 	 Time used:  0.01 sec
2023-04-02 11:17:32,626 		5784 of 10000 with 99.20% 	 Time used:  0.01 sec
2023-04-02 11:17:32,633 		5808 of 10000 with 99.21% 	 Time used:  0.01 sec
2023-04-02 11:17:32,639 		5832 of 10000 with 99.18% 	 Time used:  0.01 sec
2023-04-02 11:17:32,646 		5856 of 10000 with 99.16% 	 Time used:  0.01 sec
2023-04-02 11:17:32,652 		5880 of 10000 with 99.17% 	 Time used:  0.01 sec
2023-04-02 11:17:32,659 		5904 of 10000 with 99.17% 	 Time used:  0.01 sec
2023-04-02 11:17:32,665 		5928 of 10000 with 99.17% 	 Time used:  0.01 sec
2023-04-02 11:17:32,672 		5952 of 10000 with 99.18% 	 Time used:  0.01 sec
2023-04-02 11:17:32,678 		5976 of 10000 with 99.18% 	 Time used:  0.01 sec
2023-04-02 11:17:32,684 		6000 of 10000 with 99.18% 	 Time used:  0.01 sec
2023-04-02 11:17:32,691 		6024 of 10000 with 99.19% 	 Time used:  0.01 sec
2023-04-02 11:17:32,697 		6048 of 10000 with 99.17% 	 Time used:  0.01 sec
2023-04-02 11:17:32,704 		6072 of 10000 with 99.18% 	 Time used:  0.01 sec
2023-04-02 11:17:32,710 		6096 of 10000 with 99.18% 	 Time used:  0.01 sec
2023-04-02 11:17:32,716 		6120 of 10000 with 99.17% 	 Time used:  0.01 sec
2023-04-02 11:17:32,723 		6144 of 10000 with 99.17% 	 Time used:  0.01 sec
2023-04-02 11:17:32,729 		6168 of 10000 with 99.17% 	 Time used:  0.01 sec
2023-04-02 11:17:32,735 		6192 of 10000 with 99.18% 	 Time used:  0.01 sec
2023-04-02 11:17:32,742 		6216 of 10000 with 99.18% 	 Time used:  0.01 sec
2023-04-02 11:17:32,748 		6240 of 10000 with 99.18% 	 Time used:  0.01 sec
2023-04-02 11:17:32,754 		6264 of 10000 with 99.19% 	 Time used:  0.01 sec
2023-04-02 11:17:32,761 		6288 of 10000 with 99.19% 	 Time used:  0.01 sec
2023-04-02 11:17:32,767 		6312 of 10000 with 99.19% 	 Time used:  0.01 sec
2023-04-02 11:17:32,773 		6336 of 10000 with 99.20% 	 Time used:  0.01 sec
2023-04-02 11:17:32,780 		6360 of 10000 with 99.20% 	 Time used:  0.01 sec
2023-04-02 11:17:32,786 		6384 of 10000 with 99.19% 	 Time used:  0.01 sec
2023-04-02 11:17:32,792 		6408 of 10000 with 99.19% 	 Time used:  0.01 sec
2023-04-02 11:17:32,799 		6432 of 10000 with 99.19% 	 Time used:  0.01 sec
2023-04-02 11:17:32,805 		6456 of 10000 with 99.19% 	 Time used:  0.01 sec
2023-04-02 11:17:32,811 		6480 of 10000 with 99.20% 	 Time used:  0.01 sec
2023-04-02 11:17:32,818 		6504 of 10000 with 99.19% 	 Time used:  0.01 sec
2023-04-02 11:17:32,824 		6528 of 10000 with 99.19% 	 Time used:  0.01 sec
2023-04-02 11:17:32,830 		6552 of 10000 with 99.19% 	 Time used:  0.01 sec
2023-04-02 11:17:32,837 		6576 of 10000 with 99.19% 	 Time used:  0.01 sec
2023-04-02 11:17:32,843 		6600 of 10000 with 99.20% 	 Time used:  0.01 sec
2023-04-02 11:17:32,850 		6624 of 10000 with 99.20% 	 Time used:  0.01 sec
2023-04-02 11:17:32,856 		6648 of 10000 with 99.20% 	 Time used:  0.01 sec
2023-04-02 11:17:32,862 		6672 of 10000 with 99.21% 	 Time used:  0.01 sec
2023-04-02 11:17:32,869 		6696 of 10000 with 99.19% 	 Time used:  0.01 sec
2023-04-02 11:17:32,875 		6720 of 10000 with 99.20% 	 Time used:  0.01 sec
2023-04-02 11:17:32,882 		6744 of 10000 with 99.18% 	 Time used:  0.01 sec
2023-04-02 11:17:32,888 		6768 of 10000 with 99.19% 	 Time used:  0.01 sec
```
