## Supplementary material for "Competitive performance and superior noise robustness of a non-negative deep convolutional spiking network": Source Code: log_2023_04_02_10_53_13_0.0.txt (part 3 of 8)

```
2023-04-02 11:17:32,895 		6792 of 10000 with 99.19% 	 Time used:  0.01 sec
2023-04-02 11:17:32,901 		6816 of 10000 with 99.19% 	 Time used:  0.01 sec
2023-04-02 11:17:32,908 		6840 of 10000 with 99.20% 	 Time used:  0.01 sec
2023-04-02 11:17:32,914 		6864 of 10000 with 99.20% 	 Time used:  0.01 sec
2023-04-02 11:17:32,921 		6888 of 10000 with 99.20% 	 Time used:  0.01 sec
2023-04-02 11:17:32,927 		6912 of 10000 with 99.19% 	 Time used:  0.01 sec
2023-04-02 11:17:32,933 		6936 of 10000 with 99.19% 	 Time used:  0.01 sec
2023-04-02 11:17:32,940 		6960 of 10000 with 99.20% 	 Time used:  0.01 sec
2023-04-02 11:17:32,946 		6984 of 10000 with 99.20% 	 Time used:  0.01 sec
2023-04-02 11:17:32,952 		7008 of 10000 with 99.20% 	 Time used:  0.01 sec
2023-04-02 11:17:32,959 		7032 of 10000 with 99.20% 	 Time used:  0.01 sec
2023-04-02 11:17:32,965 		7056 of 10000 with 99.21% 	 Time used:  0.01 sec
2023-04-02 11:17:32,971 		7080 of 10000 with 99.21% 	 Time used:  0.01 sec
2023-04-02 11:17:32,978 		7104 of 10000 with 99.21% 	 Time used:  0.01 sec
2023-04-02 11:17:32,984 		7128 of 10000 with 99.20% 	 Time used:  0.01 sec
2023-04-02 11:17:32,990 		7152 of 10000 with 99.19% 	 Time used:  0.01 sec
2023-04-02 11:17:32,997 		7176 of 10000 with 99.19% 	 Time used:  0.01 sec
2023-04-02 11:17:33,003 		7200 of 10000 with 99.19% 	 Time used:  0.01 sec
2023-04-02 11:17:33,009 		7224 of 10000 with 99.20% 	 Time used:  0.01 sec
2023-04-02 11:17:33,015 		7248 of 10000 with 99.19% 	 Time used:  0.01 sec
2023-04-02 11:17:33,022 		7272 of 10000 with 99.19% 	 Time used:  0.01 sec
2023-04-02 11:17:33,028 		7296 of 10000 with 99.19% 	 Time used:  0.01 sec
2023-04-02 11:17:33,034 		7320 of 10000 with 99.18% 	 Time used:  0.01 sec
2023-04-02 11:17:33,041 		7344 of 10000 with 99.16% 	 Time used:  0.01 sec
2023-04-02 11:17:33,047 		7368 of 10000 with 99.16% 	 Time used:  0.01 sec
2023-04-02 11:17:33,053 		7392 of 10000 with 99.16% 	 Time used:  0.01 sec
2023-04-02 11:17:33,059 		7416 of 10000 with 99.16% 	 Time used:  0.01 sec
2023-04-02 11:17:33,066 		7440 of 10000 with 99.17% 	 Time used:  0.01 sec
2023-04-02 11:17:33,072 		7464 of 10000 with 99.17% 	 Time used:  0.01 sec
2023-04-02 11:17:33,078 		7488 of 10000 with 99.17% 	 Time used:  0.01 sec
2023-04-02 11:17:33,085 		7512 of 10000 with 99.17% 	 Time used:  0.01 sec
2023-04-02 11:17:33,091 		7536 of 10000 with 99.18% 	 Time used:  0.01 sec
2023-04-02 11:17:33,097 		7560 of 10000 with 99.18% 	 Time used:  0.01 sec
2023-04-02 11:17:33,103 		7584 of 10000 with 99.18% 	 Time used:  0.01 sec
2023-04-02 11:17:33,110 		7608 of 10000 with 99.19% 	 Time used:  0.01 sec
2023-04-02 11:17:33,116 		7632 of 10000 with 99.19% 	 Time used:  0.01 sec
2023-04-02 11:17:33,122 		7656 of 10000 with 99.19% 	 Time used:  0.01 sec
2023-04-02 11:17:33,128 		7680 of 10000 with 99.18% 	 Time used:  0.01 sec
2023-04-02 11:17:33,135 		7704 of 10000 with 99.18% 	 Time used:  0.01 sec
2023-04-02 11:17:33,141 		7728 of 10000 with 99.18% 	 Time used:  0.01 sec
2023-04-02 11:17:33,147 		7752 of 10000 with 99.19% 	 Time used:  0.01 sec
2023-04-02 11:17:33,153 		7776 of 10000 with 99.19% 	 Time used:  0.01 sec
2023-04-02 11:17:33,160 		7800 of 10000 with 99.19% 	 Time used:  0.01 sec
2023-04-02 11:17:33,166 		7824 of 10000 with 99.19% 	 Time used:  0.01 sec
2023-04-02 11:17:33,172 		7848 of 10000 with 99.20% 	 Time used:  0.01 sec
2023-04-02 11:17:33,178 		7872 of 10000 with 99.20% 	 Time used:  0.01 sec
2023-04-02 11:17:33,185 		7896 of 10000 with 99.20% 	 Time used:  0.01 sec
2023-04-02 11:17:33,191 		7920 of 10000 with 99.20% 	 Time used:  0.01 sec
2023-04-02 11:17:33,197 		7944 of 10000 with 99.21% 	 Time used:  0.01 sec
2023-04-02 11:17:33,203 		7968 of 10000 with 99.21% 	 Time used:  0.01 sec
2023-04-02 11:17:33,210 		7992 of 10000 with 99.21% 	 Time used:  0.01 sec
2023-04-02 11:17:33,216 		8016 of 10000 with 99.19% 	 Time used:  0.01 sec
2023-04-02 11:17:33,222 		8040 of 10000 with 99.19% 	 Time used:  0.01 sec
2023-04-02 11:17:33,229 		8064 of 10000 with 99.19% 	 Time used:  0.01 sec
2023-04-02 11:17:33,235 		8088 of 10000 with 99.20% 	 Time used:  0.01 sec
2023-04-02 11:17:33,241 		8112 of 10000 with 99.20% 	 Time used:  0.01 sec
2023-04-02 11:17:33,247 		8136 of 10000 with 99.19% 	 Time used:  0.01 sec
2023-04-02 11:17:33,254 		8160 of 10000 with 99.19% 	 Time used:  0.01 sec
2023-04-02 11:17:33,260 		8184 of 10000 with 99.19% 	 Time used:  0.01 sec
2023-04-02 11:17:33,266 		8208 of 10000 with 99.20% 	 Time used:  0.01 sec
2023-04-02 11:17:33,272 		8232 of 10000 with 99.19% 	 Time used:  0.01 sec
2023-04-02 11:17:33,279 		8256 of 10000 with 99.19% 	 Time used:  0.01 sec
2023-04-02 11:17:33,285 		8280 of 10000 with 99.19% 	 Time used:  0.01 sec
2023-04-02 11:17:33,291 		8304 of 10000 with 99.19% 	 Time used:  0.01 sec
2023-04-02 11:17:33,298 		8328 of 10000 with 99.20% 	 Time used:  0.01 sec
2023-04-02 11:17:33,304 		8352 of 10000 with 99.20% 	 Time used:  0.01 sec
2023-04-02 11:17:33,310 		8376 of 10000 with 99.20% 	 Time used:  0.01 sec
2023-04-02 11:17:33,317 		8400 of 10000 with 99.20% 	 Time used:  0.01 sec
2023-04-02 11:17:33,323 		8424 of 10000 with 99.20% 	 Time used:  0.01 sec
2023-04-02 11:17:33,329 		8448 of 10000 with 99.21% 	 Time used:  0.01 sec
2023-04-02 11:17:33,336 		8472 of 10000 with 99.21% 	 Time used:  0.01 sec
2023-04-02 11:17:33,342 		8496 of 10000 with 99.21% 	 Time used:  0.01 sec
2023-04-02 11:17:33,348 		8520 of 10000 with 99.21% 	 Time used:  0.01 sec
2023-04-02 11:17:33,355 		8544 of 10000 with 99.20% 	 Time used:  0.01 sec
2023-04-02 11:17:33,361 		8568 of 10000 with 99.21% 	 Time used:  0.01 sec
2023-04-02 11:17:33,367 		8592 of 10000 with 99.21% 	 Time used:  0.01 sec
2023-04-02 11:17:33,374 		8616 of 10000 with 99.21% 	 Time used:  0.01 sec
2023-04-02 11:17:33,380 		8640 of 10000 with 99.20% 	 Time used:  0.01 sec
2023-04-02 11:17:33,387 		8664 of 10000 with 99.20% 	 Time used:  0.01 sec
2023-04-02 11:17:33,393 		8688 of 10000 with 99.21% 	 Time used:  0.01 sec
2023-04-02 11:17:33,399 		8712 of 10000 with 99.21% 	 Time used:  0.01 sec
2023-04-02 11:17:33,406 		8736 of 10000 with 99.21% 	 Time used:  0.01 sec
2023-04-02 11:17:33,412 		8760 of 10000 with 99.21% 	 Time used:  0.01 sec
2023-04-02 11:17:33,418 		8784 of 10000 with 99.21% 	 Time used:  0.01 sec
2023-04-02 11:17:33,424 		8808 of 10000 with 99.21% 	 Time used:  0.01 sec
2023-04-02 11:17:33,431 		8832 of 10000 with 99.20% 	 Time used:  0.01 sec
2023-04-02 11:17:33,437 		8856 of 10000 with 99.20% 	 Time used:  0.01 sec
2023-04-02 11:17:33,443 		8880 of 10000 with 99.20% 	 Time used:  0.01 sec
2023-04-02 11:17:33,450 		8904 of 10000 with 99.20% 	 Time used:  0.01 sec
2023-04-02 11:17:33,456 		8928 of 10000 with 99.20% 	 Time used:  0.01 sec
2023-04-02 11:17:33,462 		8952 of 10000 with 99.21% 	 Time used:  0.01 sec
2023-04-02 11:17:33,469 		8976 of 10000 with 99.21% 	 Time used:  0.01 sec
2023-04-02 11:17:33,475 		9000 of 10000 with 99.21% 	 Time used:  0.01 sec
2023-04-02 11:17:33,481 		9024 of 10000 with 99.21% 	 Time used:  0.01 sec
2023-04-02 11:17:33,488 		9048 of 10000 with 99.22% 	 Time used:  0.01 sec
2023-04-02 11:17:33,494 		9072 of 10000 with 99.22% 	 Time used:  0.01 sec
2023-04-02 11:17:33,500 		9096 of 10000 with 99.22% 	 Time used:  0.01 sec
2023-04-02 11:17:33,507 		9120 of 10000 with 99.21% 	 Time used:  0.01 sec
2023-04-02 11:17:33,513 		9144 of 10000 with 99.21% 	 Time used:  0.01 sec
2023-04-02 11:17:33,519 		9168 of 10000 with 99.21% 	 Time used:  0.01 sec
2023-04-02 11:17:33,526 		9192 of 10000 with 99.22% 	 Time used:  0.01 sec
2023-04-02 11:17:33,532 		9216 of 10000 with 99.21% 	 Time used:  0.01 sec
2023-04-02 11:17:33,539 		9240 of 10000 with 99.20% 	 Time used:  0.01 sec
2023-04-02 11:17:33,545 		9264 of 10000 with 99.20% 	 Time used:  0.01 sec
2023-04-02 11:17:33,552 		9288 of 10000 with 99.20% 	 Time used:  0.01 sec
2023-04-02 11:17:33,559 		9312 of 10000 with 99.19% 	 Time used:  0.01 sec
2023-04-02 11:17:33,565 		9336 of 10000 with 99.20% 	 Time used:  0.01 sec
2023-04-02 11:17:33,572 		9360 of 10000 with 99.20% 	 Time used:  0.01 sec
2023-04-02 11:17:33,578 		9384 of 10000 with 99.20% 	 Time used:  0.01 sec
2023-04-02 11:17:33,585 		9408 of 10000 with 99.20% 	 Time used:  0.01 sec
2023-04-02 11:17:33,591 		9432 of 10000 with 99.20% 	 Time used:  0.01 sec
2023-04-02 11:17:33,598 		9456 of 10000 with 99.21% 	 Time used:  0.01 sec
2023-04-02 11:17:33,604 		9480 of 10000 with 99.20% 	 Time used:  0.01 sec
2023-04-02 11:17:33,611 		9504 of 10000 with 99.20% 	 Time used:  0.01 sec
2023-04-02 11:17:33,617 		9528 of 10000 with 99.20% 	 Time used:  0.01 sec
2023-04-02 11:17:33,623 		9552 of 10000 with 99.20% 	 Time used:  0.01 sec
2023-04-02 11:17:33,630 		9576 of 10000 with 99.21% 	 Time used:  0.01 sec
2023-04-02 11:17:33,636 		9600 of 10000 with 99.21% 	 Time used:  0.01 sec
2023-04-02 11:17:33,642 		9624 of 10000 with 99.21% 	 Time used:  0.01 sec
2023-04-02 11:17:33,649 		9648 of 10000 with 99.21% 	 Time used:  0.01 sec
2023-04-02 11:17:33,655 		9672 of 10000 with 99.21% 	 Time used:  0.01 sec
2023-04-02 11:17:33,661 		9696 of 10000 with 99.22% 	 Time used:  0.01 sec
2023-04-02 11:17:33,668 		9720 of 10000 with 99.22% 	 Time used:  0.01 sec
2023-04-02 11:17:33,674 		9744 of 10000 with 99.22% 	 Time used:  0.01 sec
2023-04-02 11:17:33,680 		9768 of 10000 with 99.21% 	 Time used:  0.01 sec
2023-04-02 11:17:33,687 		9792 of 10000 with 99.21% 	 Time used:  0.01 sec
2023-04-02 11:17:33,693 		9816 of 10000 with 99.22% 	 Time used:  0.01 sec
2023-04-02 11:17:33,699 		9840 of 10000 with 99.22% 	 Time used:  0.01 sec
2023-04-02 11:17:33,706 		9864 of 10000 with 99.22% 	 Time used:  0.01 sec
2023-04-02 11:17:33,712 		9888 of 10000 with 99.22% 	 Time used:  0.01 sec
2023-04-02 11:17:33,718 		9912 of 10000 with 99.22% 	 Time used:  0.01 sec
2023-04-02 11:17:33,725 		9936 of 10000 with 99.23% 	 Time used:  0.01 sec
2023-04-02 11:17:33,731 		9960 of 10000 with 99.23% 	 Time used:  0.01 sec
2023-04-02 11:17:33,737 		9984 of 10000 with 99.23% 	 Time used:  0.01 sec
2023-04-02 11:17:33,744 		10000 of 10000 with 99.22% 	 Time used:  0.01 sec
2023-04-02 11:17:33,744 
2023-04-02 11:17:33,749 			Learning rate: weights:   1.000e-03    
2023-04-02 11:17:33,749 			Last test performance: 99.22%
2023-04-02 11:17:33,749 ----------------
2023-04-02 11:17:33,958   27  =>  0    		Training 486 pattern with 98.75% 	Forward time: 	 0.14 sec
2023-04-02 11:17:33,958 			Loss:    1.286e-03    			Backward time: 	 0.05 sec 
2023-04-02 11:17:34,053 			Learning rate: weights:   1.000e-03    
2023-04-02 11:17:34,053 			Last test performance: 99.22%
2023-04-02 11:17:34,054 ----------------
2023-04-02 11:17:34,282   27  =>  1    		Training 486 pattern with 98.96% 	Forward time: 	 0.17 sec
2023-04-02 11:17:34,282 			Loss:    9.272e-04    			Backward time: 	 0.05 sec 
2023-04-02 11:17:34,449 			Learning rate: weights:   1.000e-03    
2023-04-02 11:17:34,449 			Last test performance: 99.22%
2023-04-02 11:17:34,450 ----------------
2023-04-02 11:17:34,708   27  =>  2    		Training 486 pattern with 98.54% 	Forward time: 	 0.20 sec
2023-04-02 11:17:34,708 			Loss:    1.180e-03    			Backward time: 	 0.05 sec 
2023-04-02 11:17:34,790 			Learning rate: weights:   1.000e-03    
2023-04-02 11:17:34,791 			Last test performance: 99.22%
2023-04-02 11:17:34,791 ----------------
2023-04-02 11:17:35,048   27  =>  3    		Training 486 pattern with 99.38% 	Forward time: 	 0.20 sec
2023-04-02 11:17:35,048 			Loss:    7.916e-04    			Backward time: 	 0.05 sec 
2023-04-02 11:17:35,141 			Learning rate: weights:   1.000e-03    
2023-04-02 11:17:35,141 			Last test performance: 99.22%
2023-04-02 11:17:35,141 ----------------
2023-04-02 11:17:35,404   27  =>  4    		Training 486 pattern with 99.38% 	Forward time: 	 0.17 sec
2023-04-02 11:17:35,404 			Loss:    9.842e-04    			Backward time: 	 0.09 sec 
2023-04-02 11:17:35,535 			Learning rate: weights:   1.000e-03    
2023-04-02 11:17:35,535 			Last test performance: 99.22%
2023-04-02 11:17:35,535 ----------------
2023-04-02 11:17:35,803   27  =>  5    		Training 486 pattern with 99.79% 	Forward time: 	 0.20 sec
2023-04-02 11:17:35,803 			Loss:    4.026e-04    			Backward time: 	 0.05 sec 
2023-04-02 11:17:35,928 			Learning rate: weights:   1.000e-03    
2023-04-02 11:17:35,929 			Last test performance: 99.22%
2023-04-02 11:17:35,929 ----------------
2023-04-02 11:17:36,202   27  =>  6    		Training 486 pattern with 99.38% 	Forward time: 	 0.20 sec
2023-04-02 11:17:36,202 			Loss:    6.637e-04    			Backward time: 	 0.06 sec 
2023-04-02 11:17:36,329 			Learning rate: weights:   1.000e-03    
2023-04-02 11:17:36,330 			Last test performance: 99.22%
2023-04-02 11:17:36,330 ----------------
2023-04-02 11:17:36,566   27  =>  7    		Training 486 pattern with 99.79% 	Forward time: 	 0.17 sec
2023-04-02 11:17:36,566 			Loss:    5.218e-04    			Backward time: 	 0.05 sec 
2023-04-02 11:17:36,694 			Learning rate: weights:   1.000e-03    
2023-04-02 11:17:36,694 			Last test performance: 99.22%
2023-04-02 11:17:36,695 ----------------
2023-04-02 11:17:36,974   27  =>  8    		Training 486 pattern with 98.96% 	Forward time: 	 0.22 sec
2023-04-02 11:17:36,974 			Loss:    1.045e-03    			Backward time: 	 0.06 sec 
2023-04-02 11:17:37,113 			Learning rate: weights:   1.000e-03    
2023-04-02 11:17:37,113 			Last test performance: 99.22%
2023-04-02 11:17:37,113 ----------------
2023-04-02 11:17:37,376   27  =>  9    		Training 486 pattern with 99.58% 	Forward time: 	 0.20 sec
2023-04-02 11:17:37,376 			Loss:    9.012e-04    			Backward time: 	 0.05 sec 
2023-04-02 11:17:37,536 			Learning rate: weights:   1.000e-03    
2023-04-02 11:17:37,536 			Last test performance: 99.22%
2023-04-02 11:17:37,536 ----------------
2023-04-02 11:17:37,814   27  =>  10   		Training 486 pattern with 99.17% 	Forward time: 	 0.22 sec
2023-04-02 11:17:37,814 			Loss:    8.624e-04    			Backward time: 	 0.05 sec 
2023-04-02 11:17:37,951 			Learning rate: weights:   1.000e-03    
2023-04-02 11:17:37,951 			Last test performance: 99.22%
2023-04-02 11:17:37,951 ----------------
2023-04-02 11:17:38,234   27  =>  11   		Training 486 pattern with 99.38% 	Forward time: 	 0.20 sec
2023-04-02 11:17:38,234 			Loss:    1.271e-03    			Backward time: 	 0.07 sec 
2023-04-02 11:17:38,370 			Learning rate: weights:   1.000e-03    
2023-04-02 11:17:38,370 			Last test performance: 99.22%
2023-04-02 11:17:38,371 ----------------
2023-04-02 11:17:38,655   27  =>  12   		Training 486 pattern with 98.75% 	Forward time: 	 0.21 sec
2023-04-02 11:17:38,655 			Loss:    1.471e-03    			Backward time: 	 0.06 sec 
2023-04-02 11:17:38,781 			Learning rate: weights:   1.000e-03    
2023-04-02 11:17:38,781 			Last test performance: 99.22%
2023-04-02 11:17:38,781 ----------------
2023-04-02 11:17:39,115   27  =>  13   		Training 486 pattern with 98.54% 	Forward time: 	 0.24 sec
2023-04-02 11:17:39,115 			Loss:    1.333e-03    			Backward time: 	 0.08 sec 
2023-04-02 11:17:39,201 			Learning rate: weights:   1.000e-03    
2023-04-02 11:17:39,201 			Last test performance: 99.22%
2023-04-02 11:17:39,201 ----------------
2023-04-02 11:17:39,548   27  =>  14   		Training 486 pattern with 99.17% 	Forward time: 	 0.24 sec
2023-04-02 11:17:39,548 			Loss:    6.333e-04    			Backward time: 	 0.10 sec 
2023-04-02 11:17:39,647 			Learning rate: weights:   1.000e-03    
2023-04-02 11:17:39,647 			Last test performance: 99.22%
2023-04-02 11:17:39,647 ----------------
2023-04-02 11:17:39,934   27  =>  15   		Training 486 pattern with 99.17% 	Forward time: 	 0.21 sec
2023-04-02 11:17:39,934 			Loss:    7.939e-04    			Backward time: 	 0.06 sec 
2023-04-02 11:17:40,068 			Learning rate: weights:   1.000e-03    
2023-04-02 11:17:40,069 			Last test performance: 99.22%
2023-04-02 11:17:40,069 ----------------
2023-04-02 11:17:40,325   27  =>  16   		Training 486 pattern with 99.38% 	Forward time: 	 0.19 sec
2023-04-02 11:17:40,326 			Loss:    4.775e-04    			Backward time: 	 0.05 sec 
2023-04-02 11:17:40,411 			Learning rate: weights:   1.000e-03    
2023-04-02 11:17:40,411 			Last test performance: 99.22%
2023-04-02 11:17:40,411 ----------------
2023-04-02 11:17:40,683   27  =>  17   		Training 486 pattern with 99.38% 	Forward time: 	 0.21 sec
2023-04-02 11:17:40,683 			Loss:    8.050e-04    			Backward time: 	 0.05 sec 
2023-04-02 11:17:40,771 			Learning rate: weights:   1.000e-03    
2023-04-02 11:17:40,771 			Last test performance: 99.22%
2023-04-02 11:17:40,771 ----------------
2023-04-02 11:17:41,096   27  =>  18   		Training 486 pattern with 99.38% 	Forward time: 	 0.24 sec
2023-04-02 11:17:41,096 			Loss:    7.783e-04    			Backward time: 	 0.07 sec 
2023-04-02 11:17:41,192 			Learning rate: weights:   1.000e-03    
2023-04-02 11:17:41,193 			Last test performance: 99.22%
2023-04-02 11:17:41,193 ----------------
2023-04-02 11:17:41,468   27  =>  19   		Training 486 pattern with 99.17% 	Forward time: 	 0.21 sec
2023-04-02 11:17:41,469 			Loss:    9.339e-04    			Backward time: 	 0.06 sec 
2023-04-02 11:17:41,614 			Learning rate: weights:   1.000e-03    
2023-04-02 11:17:41,615 			Last test performance: 99.22%
2023-04-02 11:17:41,615 ----------------
2023-04-02 11:17:41,889   27  =>  20   		Training 486 pattern with 98.54% 	Forward time: 	 0.21 sec
2023-04-02 11:17:41,889 			Loss:    1.317e-03    			Backward time: 	 0.05 sec 
2023-04-02 11:17:42,017 			Learning rate: weights:   1.000e-03    
2023-04-02 11:17:42,017 			Last test performance: 99.22%
2023-04-02 11:17:42,017 ----------------
2023-04-02 11:17:42,301   27  =>  21   		Training 486 pattern with 99.79% 	Forward time: 	 0.22 sec
2023-04-02 11:17:42,302 			Loss:    4.816e-04    			Backward time: 	 0.05 sec 
2023-04-02 11:17:42,437 			Learning rate: weights:   1.000e-03    
2023-04-02 11:17:42,437 			Last test performance: 99.22%
2023-04-02 11:17:42,437 ----------------
2023-04-02 11:17:42,671   27  =>  22   		Training 486 pattern with 98.96% 	Forward time: 	 0.17 sec
2023-04-02 11:17:42,672 			Loss:    1.563e-03    			Backward time: 	 0.05 sec 
2023-04-02 11:17:42,755 			Learning rate: weights:   1.000e-03    
2023-04-02 11:17:42,756 			Last test performance: 99.22%
2023-04-02 11:17:42,756 ----------------
2023-04-02 11:17:43,020   27  =>  23   		Training 486 pattern with 98.96% 	Forward time: 	 0.20 sec
2023-04-02 11:17:43,020 			Loss:    1.024e-03    			Backward time: 	 0.05 sec 
2023-04-02 11:17:43,104 			Learning rate: weights:   1.000e-03    
2023-04-02 11:17:43,104 			Last test performance: 99.22%
2023-04-02 11:17:43,104 ----------------
2023-04-02 11:17:43,367   27  =>  24   		Training 486 pattern with 99.58% 	Forward time: 	 0.20 sec
2023-04-02 11:17:43,367 			Loss:    4.732e-04    			Backward time: 	 0.05 sec 
2023-04-02 11:17:43,488 			Learning rate: weights:   1.000e-03    
2023-04-02 11:17:43,488 			Last test performance: 99.22%
2023-04-02 11:17:43,488 ----------------
2023-04-02 11:17:43,767   27  =>  25   		Training 486 pattern with 99.38% 	Forward time: 	 0.22 sec
2023-04-02 11:17:43,767 			Loss:    1.041e-03    			Backward time: 	 0.05 sec 
2023-04-02 11:17:43,889 			Learning rate: weights:   1.000e-03    
2023-04-02 11:17:43,889 			Last test performance: 99.22%
2023-04-02 11:17:43,889 ----------------
2023-04-02 11:17:44,136   27  =>  26   		Training 486 pattern with 99.38% 	Forward time: 	 0.17 sec
2023-04-02 11:17:44,136 			Loss:    7.010e-04    			Backward time: 	 0.06 sec 
2023-04-02 11:17:44,223 			Learning rate: weights:   1.000e-03    
2023-04-02 11:17:44,223 			Last test performance: 99.22%
2023-04-02 11:17:44,223 ----------------
2023-04-02 11:17:44,496   27  =>  27   		Training 486 pattern with 99.58% 	Forward time: 	 0.20 sec
2023-04-02 11:17:44,497 			Loss:    7.195e-04    			Backward time: 	 0.06 sec 
2023-04-02 11:17:44,619 			Learning rate: weights:   1.000e-03    
2023-04-02 11:17:44,620 			Last test performance: 99.22%
2023-04-02 11:17:44,620 ----------------
2023-04-02 11:17:44,906   27  =>  28   		Training 486 pattern with 100.00% 	Forward time: 	 0.22 sec
2023-04-02 11:17:44,906 			Loss:    3.604e-04    			Backward time: 	 0.06 sec 
2023-04-02 11:17:45,027 			Learning rate: weights:   1.000e-03    
2023-04-02 11:17:45,027 			Last test performance: 99.22%
2023-04-02 11:17:45,027 ----------------
2023-04-02 11:17:45,303   27  =>  29   		Training 486 pattern with 99.17% 	Forward time: 	 0.22 sec
2023-04-02 11:17:45,304 			Loss:    9.187e-04    			Backward time: 	 0.05 sec 
2023-04-02 11:17:45,458 			Learning rate: weights:   1.000e-03    
2023-04-02 11:17:45,458 			Last test performance: 99.22%
2023-04-02 11:17:45,458 ----------------
2023-04-02 11:17:45,736   27  =>  30   		Training 486 pattern with 98.75% 	Forward time: 	 0.22 sec
2023-04-02 11:17:45,736 			Loss:    1.243e-03    			Backward time: 	 0.05 sec 
2023-04-02 11:17:45,862 			Learning rate: weights:   1.000e-03    
2023-04-02 11:17:45,862 			Last test performance: 99.22%
2023-04-02 11:17:45,862 ----------------
2023-04-02 11:17:46,148   27  =>  31   		Training 486 pattern with 99.38% 	Forward time: 	 0.22 sec
2023-04-02 11:17:46,148 			Loss:    5.884e-04    			Backward time: 	 0.05 sec 
2023-04-02 11:17:46,281 			Learning rate: weights:   1.000e-03    
2023-04-02 11:17:46,281 			Last test performance: 99.22%
2023-04-02 11:17:46,281 ----------------
2023-04-02 11:17:46,562   27  =>  32   		Training 486 pattern with 99.58% 	Forward time: 	 0.22 sec
2023-04-02 11:17:46,562 			Loss:    3.905e-04    			Backward time: 	 0.05 sec 
2023-04-02 11:17:46,646 			Learning rate: weights:   1.000e-03    
2023-04-02 11:17:46,646 			Last test performance: 99.22%
2023-04-02 11:17:46,646 ----------------
2023-04-02 11:17:46,913   27  =>  33   		Training 486 pattern with 99.79% 	Forward time: 	 0.20 sec
2023-04-02 11:17:46,913 			Loss:    5.571e-04    			Backward time: 	 0.06 sec 
2023-04-02 11:17:47,054 			Learning rate: weights:   1.000e-03    
2023-04-02 11:17:47,054 			Last test performance: 99.22%
2023-04-02 11:17:47,054 ----------------
2023-04-02 11:17:47,376   27  =>  34   		Training 486 pattern with 99.17% 	Forward time: 	 0.25 sec
2023-04-02 11:17:47,376 			Loss:    9.629e-04    			Backward time: 	 0.06 sec 
2023-04-02 11:17:47,468 			Learning rate: weights:   1.000e-03    
2023-04-02 11:17:47,468 			Last test performance: 99.22%
2023-04-02 11:17:47,468 ----------------
2023-04-02 11:17:47,726   27  =>  35   		Training 486 pattern with 99.17% 	Forward time: 	 0.20 sec
2023-04-02 11:17:47,727 			Loss:    4.897e-04    			Backward time: 	 0.05 sec 
2023-04-02 11:17:47,816 			Learning rate: weights:   1.000e-03    
2023-04-02 11:17:47,817 			Last test performance: 99.22%
2023-04-02 11:17:47,817 ----------------
2023-04-02 11:17:48,087   27  =>  36   		Training 486 pattern with 99.38% 	Forward time: 	 0.21 sec
2023-04-02 11:17:48,087 			Loss:    1.026e-03    			Backward time: 	 0.05 sec 
2023-04-02 11:17:48,221 			Learning rate: weights:   1.000e-03    
2023-04-02 11:17:48,222 			Last test performance: 99.22%
2023-04-02 11:17:48,222 ----------------
2023-04-02 11:17:48,472   27  =>  37   		Training 486 pattern with 99.38% 	Forward time: 	 0.19 sec
2023-04-02 11:17:48,472 			Loss:    6.041e-04    			Backward time: 	 0.05 sec 
2023-04-02 11:17:48,557 			Learning rate: weights:   1.000e-03    
2023-04-02 11:17:48,557 			Last test performance: 99.22%
2023-04-02 11:17:48,557 ----------------
2023-04-02 11:17:48,836   27  =>  38   		Training 486 pattern with 99.38% 	Forward time: 	 0.21 sec
2023-04-02 11:17:48,836 			Loss:    6.056e-04    			Backward time: 	 0.05 sec 
2023-04-02 11:17:48,967 			Learning rate: weights:   1.000e-03    
2023-04-02 11:17:48,967 			Last test performance: 99.22%
2023-04-02 11:17:48,967 ----------------
2023-04-02 11:17:49,235   27  =>  39   		Training 486 pattern with 98.96% 	Forward time: 	 0.21 sec
2023-04-02 11:17:49,235 			Loss:    1.218e-03    			Backward time: 	 0.05 sec 
2023-04-02 11:17:49,383 			Learning rate: weights:   1.000e-03    
2023-04-02 11:17:49,383 			Last test performance: 99.22%
2023-04-02 11:17:49,383 ----------------
2023-04-02 11:17:49,749   27  =>  40   		Training 486 pattern with 98.96% 	Forward time: 	 0.25 sec
2023-04-02 11:17:49,749 			Loss:    9.127e-04    			Backward time: 	 0.10 sec 
2023-04-02 11:17:49,945 			Learning rate: weights:   1.000e-03    
2023-04-02 11:17:49,945 			Last test performance: 99.22%
2023-04-02 11:17:49,945 ----------------
2023-04-02 11:17:50,284   27  =>  41   		Training 486 pattern with 98.96% 	Forward time: 	 0.23 sec
2023-04-02 11:17:50,284 			Loss:    6.955e-04    			Backward time: 	 0.10 sec 
2023-04-02 11:17:50,368 			Learning rate: weights:   1.000e-03    
2023-04-02 11:17:50,368 			Last test performance: 99.22%
2023-04-02 11:17:50,368 ----------------
2023-04-02 11:17:50,642   27  =>  42   		Training 486 pattern with 98.96% 	Forward time: 	 0.21 sec
2023-04-02 11:17:50,643 			Loss:    9.178e-04    			Backward time: 	 0.06 sec 
2023-04-02 11:17:50,817 			Learning rate: weights:   1.000e-03    
2023-04-02 11:17:50,817 			Last test performance: 99.22%
2023-04-02 11:17:50,817 ----------------
2023-04-02 11:17:51,115   27  =>  43   		Training 486 pattern with 99.17% 	Forward time: 	 0.22 sec
2023-04-02 11:17:51,115 			Loss:    1.320e-03    			Backward time: 	 0.06 sec 
2023-04-02 11:17:51,177 			Learning rate: weights:   1.000e-03    
2023-04-02 11:17:51,177 			Last test performance: 99.22%
2023-04-02 11:17:51,177 ----------------
2023-04-02 11:17:51,492   27  =>  44   		Training 486 pattern with 98.54% 	Forward time: 	 0.24 sec
2023-04-02 11:17:51,492 			Loss:    1.324e-03    			Backward time: 	 0.06 sec 
2023-04-02 11:17:51,600 			Learning rate: weights:   1.000e-03    
2023-04-02 11:17:51,601 			Last test performance: 99.22%
2023-04-02 11:17:51,601 ----------------
2023-04-02 11:17:51,863   27  =>  45   		Training 486 pattern with 99.58% 	Forward time: 	 0.18 sec
2023-04-02 11:17:51,863 			Loss:    8.838e-04    			Backward time: 	 0.06 sec 
2023-04-02 11:17:52,000 			Learning rate: weights:   1.000e-03    
2023-04-02 11:17:52,000 			Last test performance: 99.22%
2023-04-02 11:17:52,000 ----------------
2023-04-02 11:17:52,299   27  =>  46   		Training 486 pattern with 99.17% 	Forward time: 	 0.22 sec
2023-04-02 11:17:52,299 			Loss:    1.288e-03    			Backward time: 	 0.06 sec 
2023-04-02 11:17:52,473 			Learning rate: weights:   1.000e-03    
2023-04-02 11:17:52,473 			Last test performance: 99.22%
2023-04-02 11:17:52,474 ----------------
2023-04-02 11:17:52,756   27  =>  47   		Training 486 pattern with 98.96% 	Forward time: 	 0.21 sec
2023-04-02 11:17:52,757 			Loss:    8.151e-04    			Backward time: 	 0.06 sec 
2023-04-02 11:17:52,859 			Learning rate: weights:   1.000e-03    
2023-04-02 11:17:52,859 			Last test performance: 99.22%
2023-04-02 11:17:52,859 ----------------
2023-04-02 11:17:53,141   27  =>  48   		Training 486 pattern with 99.38% 	Forward time: 	 0.22 sec
2023-04-02 11:17:53,141 			Loss:    5.735e-04    			Backward time: 	 0.05 sec 
2023-04-02 11:17:53,223 			Learning rate: weights:   1.000e-03    
2023-04-02 11:17:53,223 			Last test performance: 99.22%
2023-04-02 11:17:53,224 ----------------
2023-04-02 11:17:53,514   27  =>  49   		Training 486 pattern with 99.58% 	Forward time: 	 0.22 sec
2023-04-02 11:17:53,514 			Loss:    1.873e-03    			Backward time: 	 0.06 sec 
2023-04-02 11:17:53,597 			Learning rate: weights:   1.000e-03    
2023-04-02 11:17:53,597 			Last test performance: 99.22%
2023-04-02 11:17:53,598 ----------------
2023-04-02 11:17:53,881   27  =>  50   		Training 486 pattern with 98.75% 	Forward time: 	 0.21 sec
2023-04-02 11:17:53,881 			Loss:    1.086e-03    			Backward time: 	 0.06 sec 
2023-04-02 11:17:53,972 			Learning rate: weights:   1.000e-03    
2023-04-02 11:17:53,972 			Last test performance: 99.22%
2023-04-02 11:17:53,972 ----------------
2023-04-02 11:17:54,237   27  =>  51   		Training 486 pattern with 99.79% 	Forward time: 	 0.21 sec
2023-04-02 11:17:54,237 			Loss:    3.521e-04    			Backward time: 	 0.05 sec 
2023-04-02 11:17:54,386 			Learning rate: weights:   1.000e-03    
2023-04-02 11:17:54,386 			Last test performance: 99.22%
2023-04-02 11:17:54,386 ----------------
2023-04-02 11:17:54,649   27  =>  52   		Training 486 pattern with 99.38% 	Forward time: 	 0.20 sec
2023-04-02 11:17:54,649 			Loss:    5.980e-04    			Backward time: 	 0.05 sec 
2023-04-02 11:17:54,757 			Learning rate: weights:   1.000e-03    
2023-04-02 11:17:54,757 			Last test performance: 99.22%
2023-04-02 11:17:54,757 ----------------
2023-04-02 11:17:55,023   27  =>  53   		Training 486 pattern with 99.58% 	Forward time: 	 0.21 sec
2023-04-02 11:17:55,023 			Loss:    7.969e-04    			Backward time: 	 0.05 sec 
2023-04-02 11:17:55,174 			Learning rate: weights:   1.000e-03    
2023-04-02 11:17:55,174 			Last test performance: 99.22%
2023-04-02 11:17:55,174 ----------------
2023-04-02 11:17:55,450   27  =>  54   		Training 486 pattern with 98.75% 	Forward time: 	 0.21 sec
2023-04-02 11:17:55,450 			Loss:    1.336e-03    			Backward time: 	 0.05 sec 
2023-04-02 11:17:55,569 			Learning rate: weights:   1.000e-03    
2023-04-02 11:17:55,569 			Last test performance: 99.22%
2023-04-02 11:17:55,569 ----------------
2023-04-02 11:17:55,848   27  =>  55   		Training 486 pattern with 99.58% 	Forward time: 	 0.21 sec
2023-04-02 11:17:55,848 			Loss:    5.254e-04    			Backward time: 	 0.06 sec 
2023-04-02 11:17:55,975 			Learning rate: weights:   1.000e-03    
2023-04-02 11:17:55,975 			Last test performance: 99.22%
2023-04-02 11:17:55,975 ----------------
2023-04-02 11:17:56,274   27  =>  56   		Training 486 pattern with 99.58% 	Forward time: 	 0.17 sec
2023-04-02 11:17:56,274 			Loss:    5.674e-04    			Backward time: 	 0.12 sec 
2023-04-02 11:17:56,396 			Learning rate: weights:   1.000e-03    
2023-04-02 11:17:56,396 			Last test performance: 99.22%
2023-04-02 11:17:56,396 ----------------
2023-04-02 11:17:56,639   27  =>  57   		Training 486 pattern with 99.58% 	Forward time: 	 0.17 sec
2023-04-02 11:17:56,639 			Loss:    5.361e-04    			Backward time: 	 0.06 sec 
2023-04-02 11:17:56,748 			Learning rate: weights:   1.000e-03    
2023-04-02 11:17:56,748 			Last test performance: 99.22%
2023-04-02 11:17:56,748 ----------------
2023-04-02 11:17:56,987   27  =>  58   		Training 486 pattern with 99.38% 	Forward time: 	 0.17 sec
2023-04-02 11:17:56,987 			Loss:    1.094e-03    			Backward time: 	 0.05 sec 
2023-04-02 11:17:57,138 			Learning rate: weights:   1.000e-03    
2023-04-02 11:17:57,138 			Last test performance: 99.22%
2023-04-02 11:17:57,138 ----------------
2023-04-02 11:17:57,432   27  =>  59   		Training 486 pattern with 99.17% 	Forward time: 	 0.22 sec
2023-04-02 11:17:57,433 			Loss:    7.125e-04    			Backward time: 	 0.06 sec 
2023-04-02 11:17:57,577 			Learning rate: weights:   1.000e-03    
2023-04-02 11:17:57,577 			Last test performance: 99.22%
2023-04-02 11:17:57,577 ----------------
2023-04-02 11:17:57,826   27  =>  60   		Training 486 pattern with 99.38% 	Forward time: 	 0.18 sec
2023-04-02 11:17:57,826 			Loss:    1.275e-03    			Backward time: 	 0.06 sec 
2023-04-02 11:17:57,909 			Learning rate: weights:   1.000e-03    
2023-04-02 11:17:57,909 			Last test performance: 99.22%
2023-04-02 11:17:57,909 ----------------
2023-04-02 11:17:58,200   27  =>  61   		Training 486 pattern with 99.17% 	Forward time: 	 0.21 sec
2023-04-02 11:17:58,200 			Loss:    1.660e-03    			Backward time: 	 0.07 sec 
2023-04-02 11:17:58,316 			Learning rate: weights:   1.000e-03    
2023-04-02 11:17:58,316 			Last test performance: 99.22%
2023-04-02 11:17:58,316 ----------------
2023-04-02 11:17:58,594   27  =>  62   		Training 486 pattern with 99.79% 	Forward time: 	 0.20 sec
2023-04-02 11:17:58,594 			Loss:    3.853e-04    			Backward time: 	 0.06 sec 
2023-04-02 11:17:58,785 			Learning rate: weights:   1.000e-03    
2023-04-02 11:17:58,785 			Last test performance: 99.22%
2023-04-02 11:17:58,786 ----------------
2023-04-02 11:17:59,066   27  =>  63   		Training 486 pattern with 98.96% 	Forward time: 	 0.20 sec
2023-04-02 11:17:59,066 			Loss:    1.215e-03    			Backward time: 	 0.06 sec 
2023-04-02 11:17:59,233 			Learning rate: weights:   1.000e-03    
2023-04-02 11:17:59,234 			Last test performance: 99.22%
2023-04-02 11:17:59,234 ----------------
2023-04-02 11:17:59,519   27  =>  64   		Training 486 pattern with 99.38% 	Forward time: 	 0.20 sec
2023-04-02 11:17:59,519 			Loss:    1.619e-03    			Backward time: 	 0.07 sec 
2023-04-02 11:17:59,723 			Learning rate: weights:   1.000e-03    
2023-04-02 11:17:59,723 			Last test performance: 99.22%
2023-04-02 11:17:59,723 ----------------
2023-04-02 11:17:59,997   27  =>  65   		Training 486 pattern with 99.38% 	Forward time: 	 0.21 sec
2023-04-02 11:17:59,997 			Loss:    7.748e-04    			Backward time: 	 0.05 sec 
2023-04-02 11:18:00,148 			Learning rate: weights:   1.000e-03    
2023-04-02 11:18:00,148 			Last test performance: 99.22%
2023-04-02 11:18:00,148 ----------------
2023-04-02 11:18:00,398   27  =>  66   		Training 486 pattern with 99.17% 	Forward time: 	 0.18 sec
2023-04-02 11:18:00,398 			Loss:    1.463e-03    			Backward time: 	 0.06 sec 
2023-04-02 11:18:00,521 			Learning rate: weights:   1.000e-03    
2023-04-02 11:18:00,521 			Last test performance: 99.22%
2023-04-02 11:18:00,521 ----------------
2023-04-02 11:18:00,771   27  =>  67   		Training 486 pattern with 99.58% 	Forward time: 	 0.18 sec
2023-04-02 11:18:00,771 			Loss:    4.260e-04    			Backward time: 	 0.06 sec 
2023-04-02 11:18:00,897 			Learning rate: weights:   1.000e-03    
2023-04-02 11:18:00,897 			Last test performance: 99.22%
2023-04-02 11:18:00,897 ----------------
2023-04-02 11:18:01,161   27  =>  68   		Training 486 pattern with 99.17% 	Forward time: 	 0.20 sec
2023-04-02 11:18:01,162 			Loss:    1.322e-03    			Backward time: 	 0.05 sec 
2023-04-02 11:18:01,289 			Learning rate: weights:   1.000e-03    
2023-04-02 11:18:01,290 			Last test performance: 99.22%
2023-04-02 11:18:01,290 ----------------
2023-04-02 11:18:01,565   27  =>  69   		Training 486 pattern with 99.17% 	Forward time: 	 0.19 sec
2023-04-02 11:18:01,565 			Loss:    1.034e-03    			Backward time: 	 0.07 sec 
2023-04-02 11:18:01,678 			Learning rate: weights:   1.000e-03    
2023-04-02 11:18:01,678 			Last test performance: 99.22%
2023-04-02 11:18:01,678 ----------------
2023-04-02 11:18:02,006   27  =>  70   		Training 486 pattern with 98.54% 	Forward time: 	 0.25 sec
2023-04-02 11:18:02,006 			Loss:    2.323e-03    			Backward time: 	 0.06 sec 
2023-04-02 11:18:02,138 			Learning rate: weights:   1.000e-03    
2023-04-02 11:18:02,139 			Last test performance: 99.22%
2023-04-02 11:18:02,139 ----------------
2023-04-02 11:18:02,432   27  =>  71   		Training 486 pattern with 99.58% 	Forward time: 	 0.21 sec
2023-04-02 11:18:02,432 			Loss:    4.020e-04    			Backward time: 	 0.07 sec 
2023-04-02 11:18:02,596 			Learning rate: weights:   1.000e-03    
2023-04-02 11:18:02,596 			Last test performance: 99.22%
2023-04-02 11:18:02,596 ----------------
2023-04-02 11:18:02,847   27  =>  72   		Training 486 pattern with 98.54% 	Forward time: 	 0.18 sec
2023-04-02 11:18:02,847 			Loss:    1.136e-03    			Backward time: 	 0.06 sec 
2023-04-02 11:18:02,972 			Learning rate: weights:   1.000e-03    
2023-04-02 11:18:02,973 			Last test performance: 99.22%
2023-04-02 11:18:02,973 ----------------
2023-04-02 11:18:03,280   27  =>  73   		Training 486 pattern with 99.38% 	Forward time: 	 0.23 sec
2023-04-02 11:18:03,280 			Loss:    7.604e-04    			Backward time: 	 0.06 sec 
2023-04-02 11:18:03,399 			Learning rate: weights:   1.000e-03    
2023-04-02 11:18:03,399 			Last test performance: 99.22%
2023-04-02 11:18:03,400 ----------------
2023-04-02 11:18:03,694   27  =>  74   		Training 486 pattern with 98.96% 	Forward time: 	 0.21 sec
2023-04-02 11:18:03,694 			Loss:    1.176e-03    			Backward time: 	 0.07 sec 
2023-04-02 11:18:03,812 			Learning rate: weights:   1.000e-03    
2023-04-02 11:18:03,812 			Last test performance: 99.22%
2023-04-02 11:18:03,812 ----------------
2023-04-02 11:18:04,110   27  =>  75   		Training 486 pattern with 99.38% 	Forward time: 	 0.23 sec
2023-04-02 11:18:04,110 			Loss:    7.361e-04    			Backward time: 	 0.06 sec 
2023-04-02 11:18:04,254 			Learning rate: weights:   1.000e-03    
2023-04-02 11:18:04,255 			Last test performance: 99.22%
2023-04-02 11:18:04,255 ----------------
2023-04-02 11:18:04,580   27  =>  76   		Training 486 pattern with 99.38% 	Forward time: 	 0.22 sec
2023-04-02 11:18:04,580 			Loss:    1.017e-03    			Backward time: 	 0.09 sec 
2023-04-02 11:18:04,782 			Learning rate: weights:   1.000e-03    
2023-04-02 11:18:04,782 			Last test performance: 99.22%
2023-04-02 11:18:04,782 ----------------
2023-04-02 11:18:05,108   27  =>  77   		Training 486 pattern with 99.17% 	Forward time: 	 0.25 sec
2023-04-02 11:18:05,108 			Loss:    1.530e-03    			Backward time: 	 0.07 sec 
2023-04-02 11:18:05,231 			Learning rate: weights:   1.000e-03    
2023-04-02 11:18:05,232 			Last test performance: 99.22%
2023-04-02 11:18:05,232 ----------------
2023-04-02 11:18:05,541   27  =>  78   		Training 486 pattern with 99.38% 	Forward time: 	 0.24 sec
2023-04-02 11:18:05,541 			Loss:    7.638e-04    			Backward time: 	 0.06 sec 
2023-04-02 11:18:05,670 			Learning rate: weights:   1.000e-03    
2023-04-02 11:18:05,670 			Last test performance: 99.22%
2023-04-02 11:18:05,670 ----------------
2023-04-02 11:18:05,967   27  =>  79   		Training 486 pattern with 99.79% 	Forward time: 	 0.22 sec
2023-04-02 11:18:05,968 			Loss:    5.376e-04    			Backward time: 	 0.06 sec 
2023-04-02 11:18:06,106 			Learning rate: weights:   1.000e-03    
2023-04-02 11:18:06,107 			Last test performance: 99.22%
2023-04-02 11:18:06,107 ----------------
2023-04-02 11:18:06,408   27  =>  80   		Training 486 pattern with 98.54% 	Forward time: 	 0.20 sec
2023-04-02 11:18:06,408 			Loss:    1.116e-03    			Backward time: 	 0.08 sec 
2023-04-02 11:18:06,540 			Learning rate: weights:   1.000e-03    
2023-04-02 11:18:06,540 			Last test performance: 99.22%
2023-04-02 11:18:06,541 ----------------
2023-04-02 11:18:06,806   27  =>  81   		Training 486 pattern with 99.17% 	Forward time: 	 0.19 sec
2023-04-02 11:18:06,806 			Loss:    1.551e-03    			Backward time: 	 0.06 sec 
2023-04-02 11:18:06,897 			Learning rate: weights:   1.000e-03    
2023-04-02 11:18:06,897 			Last test performance: 99.22%
2023-04-02 11:18:06,897 ----------------
2023-04-02 11:18:07,215   27  =>  82   		Training 486 pattern with 99.38% 	Forward time: 	 0.24 sec
2023-04-02 11:18:07,215 			Loss:    6.541e-04    			Backward time: 	 0.06 sec 
2023-04-02 11:18:07,301 			Learning rate: weights:   1.000e-03    
2023-04-02 11:18:07,301 			Last test performance: 99.22%
2023-04-02 11:18:07,301 ----------------
2023-04-02 11:18:07,576   27  =>  83   		Training 486 pattern with 99.58% 	Forward time: 	 0.21 sec
2023-04-02 11:18:07,576 			Loss:    6.988e-04    			Backward time: 	 0.05 sec 
2023-04-02 11:18:07,811 			Learning rate: weights:   1.000e-03    
2023-04-02 11:18:07,811 			Last test performance: 99.22%
2023-04-02 11:18:07,811 ----------------
2023-04-02 11:18:08,126   27  =>  84   		Training 486 pattern with 98.96% 	Forward time: 	 0.24 sec
2023-04-02 11:18:08,126 			Loss:    1.142e-03    			Backward time: 	 0.06 sec 
2023-04-02 11:18:08,260 			Learning rate: weights:   1.000e-03    
2023-04-02 11:18:08,261 			Last test performance: 99.22%
2023-04-02 11:18:08,261 ----------------
2023-04-02 11:18:08,523   27  =>  85   		Training 486 pattern with 98.54% 	Forward time: 	 0.18 sec
2023-04-02 11:18:08,523 			Loss:    1.539e-03    			Backward time: 	 0.07 sec 
2023-04-02 11:18:08,709 			Learning rate: weights:   1.000e-03    
2023-04-02 11:18:08,710 			Last test performance: 99.22%
2023-04-02 11:18:08,710 ----------------
2023-04-02 11:18:08,942   27  =>  86   		Training 486 pattern with 99.17% 	Forward time: 	 0.16 sec
2023-04-02 11:18:08,942 			Loss:    1.337e-03    			Backward time: 	 0.06 sec 
2023-04-02 11:18:09,057 			Learning rate: weights:   1.000e-03    
2023-04-02 11:18:09,057 			Last test performance: 99.22%
2023-04-02 11:18:09,057 ----------------
2023-04-02 11:18:09,348   27  =>  87   		Training 486 pattern with 98.75% 	Forward time: 	 0.22 sec
2023-04-02 11:18:09,348 			Loss:    1.198e-03    			Backward time: 	 0.06 sec 
2023-04-02 11:18:09,471 			Learning rate: weights:   1.000e-03    
2023-04-02 11:18:09,471 			Last test performance: 99.22%
2023-04-02 11:18:09,471 ----------------
2023-04-02 11:18:09,764   27  =>  88   		Training 486 pattern with 98.96% 	Forward time: 	 0.22 sec
2023-04-02 11:18:09,764 			Loss:    1.619e-03    			Backward time: 	 0.06 sec 
2023-04-02 11:18:09,989 			Learning rate: weights:   1.000e-03    
2023-04-02 11:18:09,989 			Last test performance: 99.22%
2023-04-02 11:18:09,989 ----------------
2023-04-02 11:18:10,303   27  =>  89   		Training 486 pattern with 99.17% 	Forward time: 	 0.24 sec
2023-04-02 11:18:10,303 			Loss:    1.081e-03    			Backward time: 	 0.06 sec 
2023-04-02 11:18:10,404 			Learning rate: weights:   1.000e-03    
2023-04-02 11:18:10,404 			Last test performance: 99.22%
2023-04-02 11:18:10,404 ----------------
2023-04-02 11:18:10,684   27  =>  90   		Training 486 pattern with 99.38% 	Forward time: 	 0.21 sec
2023-04-02 11:18:10,684 			Loss:    1.208e-03    			Backward time: 	 0.06 sec 
2023-04-02 11:18:10,816 			Learning rate: weights:   1.000e-03    
2023-04-02 11:18:10,817 			Last test performance: 99.22%
2023-04-02 11:18:10,817 ----------------
2023-04-02 11:18:11,068   27  =>  91   		Training 486 pattern with 99.38% 	Forward time: 	 0.18 sec
2023-04-02 11:18:11,068 			Loss:    5.034e-04    			Backward time: 	 0.06 sec 
2023-04-02 11:18:11,244 			Learning rate: weights:   1.000e-03    
2023-04-02 11:18:11,244 			Last test performance: 99.22%
2023-04-02 11:18:11,244 ----------------
2023-04-02 11:18:11,521   27  =>  92   		Training 486 pattern with 99.38% 	Forward time: 	 0.16 sec
2023-04-02 11:18:11,521 			Loss:    7.385e-04    			Backward time: 	 0.10 sec 
2023-04-02 11:18:11,610 			Learning rate: weights:   1.000e-03    
2023-04-02 11:18:11,610 			Last test performance: 99.22%
2023-04-02 11:18:11,611 ----------------
2023-04-02 11:18:11,859   27  =>  93   		Training 486 pattern with 99.38% 	Forward time: 	 0.18 sec
2023-04-02 11:18:11,859 			Loss:    9.664e-04    			Backward time: 	 0.06 sec 
2023-04-02 11:18:12,053 			Learning rate: weights:   1.000e-03    
2023-04-02 11:18:12,053 			Last test performance: 99.22%
2023-04-02 11:18:12,054 ----------------
2023-04-02 11:18:12,271   27  =>  94   		Training 486 pattern with 97.92% 	Forward time: 	 0.15 sec
2023-04-02 11:18:12,271 			Loss:    1.513e-03    			Backward time: 	 0.06 sec 
2023-04-02 11:18:12,325 			Learning rate: weights:   1.000e-03    
2023-04-02 11:18:12,325 			Last test performance: 99.22%
2023-04-02 11:18:12,325 ----------------
2023-04-02 11:18:12,586   27  =>  95   		Training 486 pattern with 98.75% 	Forward time: 	 0.19 sec
2023-04-02 11:18:12,586 			Loss:    2.109e-03    			Backward time: 	 0.06 sec 
2023-04-02 11:18:12,740 			Learning rate: weights:   1.000e-03    
2023-04-02 11:18:12,740 			Last test performance: 99.22%
2023-04-02 11:18:12,740 ----------------
2023-04-02 11:18:12,994   27  =>  96   		Training 486 pattern with 99.58% 	Forward time: 	 0.18 sec
2023-04-02 11:18:12,994 			Loss:    6.520e-04    			Backward time: 	 0.06 sec 
2023-04-02 11:18:13,125 			Learning rate: weights:   1.000e-03    
2023-04-02 11:18:13,125 			Last test performance: 99.22%
2023-04-02 11:18:13,125 ----------------
2023-04-02 11:18:13,421   27  =>  97   		Training 486 pattern with 98.54% 	Forward time: 	 0.17 sec
2023-04-02 11:18:13,421 			Loss:    1.528e-03    			Backward time: 	 0.12 sec 
2023-04-02 11:18:13,514 			Learning rate: weights:   1.000e-03    
2023-04-02 11:18:13,514 			Last test performance: 99.22%
2023-04-02 11:18:13,515 ----------------
2023-04-02 11:18:13,790   27  =>  98   		Training 486 pattern with 98.96% 	Forward time: 	 0.21 sec
2023-04-02 11:18:13,790 			Loss:    1.330e-03    			Backward time: 	 0.05 sec 
2023-04-02 11:18:13,930 			Learning rate: weights:   1.000e-03    
2023-04-02 11:18:13,930 			Last test performance: 99.22%
2023-04-02 11:18:13,930 ----------------
2023-04-02 11:18:14,202   27  =>  99   		Training 486 pattern with 98.54% 	Forward time: 	 0.21 sec
2023-04-02 11:18:14,202 			Loss:    1.570e-03    			Backward time: 	 0.05 sec 
2023-04-02 11:18:14,337 			Learning rate: weights:   1.000e-03    
2023-04-02 11:18:14,337 			Last test performance: 99.22%
2023-04-02 11:18:14,337 ----------------
2023-04-02 11:18:14,596   27  => 100   		Training 486 pattern with 99.17% 	Forward time: 	 0.19 sec
2023-04-02 11:18:14,596 			Loss:    1.347e-03    			Backward time: 	 0.06 sec 
2023-04-02 11:18:14,775 			Learning rate: weights:   1.000e-03    
2023-04-02 11:18:14,775 			Last test performance: 99.22%
2023-04-02 11:18:14,775 ----------------
2023-04-02 11:18:15,045   27  => 101   		Training 486 pattern with 98.96% 	Forward time: 	 0.21 sec
2023-04-02 11:18:15,045 			Loss:    1.304e-03    			Backward time: 	 0.05 sec 
2023-04-02 11:18:15,158 			Learning rate: weights:   1.000e-03    
2023-04-02 11:18:15,158 			Last test performance: 99.22%
2023-04-02 11:18:15,158 ----------------
2023-04-02 11:18:15,452   27  => 102   		Training 486 pattern with 99.58% 	Forward time: 	 0.22 sec
2023-04-02 11:18:15,452 			Loss:    8.036e-04    			Backward time: 	 0.06 sec 
2023-04-02 11:18:15,557 			Learning rate: weights:   1.000e-03    
2023-04-02 11:18:15,558 			Last test performance: 99.22%
2023-04-02 11:18:15,558 ----------------
2023-04-02 11:18:15,826   27  => 103   		Training 486 pattern with 99.38% 	Forward time: 	 0.19 sec
2023-04-02 11:18:15,826 			Loss:    7.627e-04    			Backward time: 	 0.07 sec 
2023-04-02 11:18:15,915 			Learning rate: weights:   1.000e-03    
2023-04-02 11:18:15,915 			Last test performance: 99.22%
2023-04-02 11:18:15,915 ----------------
2023-04-02 11:18:16,182   27  => 104   		Training 486 pattern with 99.38% 	Forward time: 	 0.19 sec
2023-04-02 11:18:16,183 			Loss:    6.090e-04    			Backward time: 	 0.07 sec 
2023-04-02 11:18:16,267 			Learning rate: weights:   1.000e-03    
2023-04-02 11:18:16,267 			Last test performance: 99.22%
2023-04-02 11:18:16,267 ----------------
2023-04-02 11:18:16,533   27  => 105   		Training 486 pattern with 99.58% 	Forward time: 	 0.20 sec
2023-04-02 11:18:16,533 			Loss:    4.565e-04    			Backward time: 	 0.05 sec 
2023-04-02 11:18:16,669 			Learning rate: weights:   1.000e-03    
2023-04-02 11:18:16,670 			Last test performance: 99.22%
2023-04-02 11:18:16,670 ----------------
2023-04-02 11:18:16,953   27  => 106   		Training 486 pattern with 98.96% 	Forward time: 	 0.21 sec
2023-04-02 11:18:16,953 			Loss:    1.098e-03    			Backward time: 	 0.06 sec 
2023-04-02 11:18:17,124 			Learning rate: weights:   1.000e-03    
2023-04-02 11:18:17,124 			Last test performance: 99.22%
2023-04-02 11:18:17,125 ----------------
2023-04-02 11:18:17,369   27  => 107   		Training 486 pattern with 98.96% 	Forward time: 	 0.17 sec
2023-04-02 11:18:17,369 			Loss:    1.345e-03    			Backward time: 	 0.06 sec 
2023-04-02 11:18:17,495 			Learning rate: weights:   1.000e-03    
2023-04-02 11:18:17,496 			Last test performance: 99.22%
2023-04-02 11:18:17,496 ----------------
2023-04-02 11:18:17,741   27  => 108   		Training 486 pattern with 98.96% 	Forward time: 	 0.17 sec
2023-04-02 11:18:17,741 			Loss:    2.219e-03    			Backward time: 	 0.06 sec 
2023-04-02 11:18:17,912 			Learning rate: weights:   1.000e-03    
2023-04-02 11:18:17,912 			Last test performance: 99.22%
2023-04-02 11:18:17,912 ----------------
2023-04-02 11:18:18,164   27  => 109   		Training 486 pattern with 99.17% 	Forward time: 	 0.18 sec
2023-04-02 11:18:18,164 			Loss:    9.947e-04    			Backward time: 	 0.06 sec 
2023-04-02 11:18:18,253 			Learning rate: weights:   1.000e-03    
2023-04-02 11:18:18,253 			Last test performance: 99.22%
2023-04-02 11:18:18,254 ----------------
2023-04-02 11:18:18,501   27  => 110   		Training 486 pattern with 98.96% 	Forward time: 	 0.17 sec
2023-04-02 11:18:18,501 			Loss:    9.648e-04    			Backward time: 	 0.06 sec 
2023-04-02 11:18:18,678 			Learning rate: weights:   1.000e-03    
2023-04-02 11:18:18,678 			Last test performance: 99.22%
2023-04-02 11:18:18,678 ----------------
2023-04-02 11:18:18,961   27  => 111   		Training 486 pattern with 99.38% 	Forward time: 	 0.21 sec
2023-04-02 11:18:18,962 			Loss:    8.146e-04    			Backward time: 	 0.06 sec 
2023-04-02 11:18:19,096 			Learning rate: weights:   1.000e-03    
2023-04-02 11:18:19,096 			Last test performance: 99.22%
2023-04-02 11:18:19,096 ----------------
2023-04-02 11:18:19,413   27  => 112   		Training 486 pattern with 100.00% 	Forward time: 	 0.24 sec
2023-04-02 11:18:19,413 			Loss:    2.821e-04    			Backward time: 	 0.06 sec 
2023-04-02 11:18:19,506 			Learning rate: weights:   1.000e-03    
2023-04-02 11:18:19,506 			Last test performance: 99.22%
2023-04-02 11:18:19,507 ----------------
2023-04-02 11:18:19,770   27  => 113   		Training 486 pattern with 98.96% 	Forward time: 	 0.18 sec
2023-04-02 11:18:19,770 			Loss:    1.044e-03    			Backward time: 	 0.06 sec 
2023-04-02 11:18:19,862 			Learning rate: weights:   1.000e-03    
2023-04-02 11:18:19,863 			Last test performance: 99.22%
2023-04-02 11:18:19,863 ----------------
2023-04-02 11:18:20,124   27  => 114   		Training 486 pattern with 99.58% 	Forward time: 	 0.18 sec
2023-04-02 11:18:20,124 			Loss:    2.011e-03    			Backward time: 	 0.06 sec 
2023-04-02 11:18:20,233 			Learning rate: weights:   1.000e-03    
2023-04-02 11:18:20,233 			Last test performance: 99.22%
2023-04-02 11:18:20,234 ----------------
2023-04-02 11:18:20,506   27  => 115   		Training 486 pattern with 99.38% 	Forward time: 	 0.20 sec
2023-04-02 11:18:20,506 			Loss:    9.530e-04    			Backward time: 	 0.06 sec 
2023-04-02 11:18:20,593 			Learning rate: weights:   1.000e-03    
2023-04-02 11:18:20,593 			Last test performance: 99.22%
2023-04-02 11:18:20,593 ----------------
2023-04-02 11:18:20,844   27  => 116   		Training 486 pattern with 99.58% 	Forward time: 	 0.18 sec
2023-04-02 11:18:20,844 			Loss:    4.486e-04    			Backward time: 	 0.06 sec 
2023-04-02 11:18:20,995 			Learning rate: weights:   1.000e-03    
2023-04-02 11:18:20,995 			Last test performance: 99.22%
2023-04-02 11:18:20,995 ----------------
2023-04-02 11:18:21,247   27  => 117   		Training 486 pattern with 99.38% 	Forward time: 	 0.18 sec
2023-04-02 11:18:21,247 			Loss:    7.138e-04    			Backward time: 	 0.06 sec 
2023-04-02 11:18:21,375 			Learning rate: weights:   1.000e-03    
2023-04-02 11:18:21,375 			Last test performance: 99.22%
2023-04-02 11:18:21,375 ----------------
2023-04-02 11:18:21,631   27  => 118   		Training 486 pattern with 99.17% 	Forward time: 	 0.18 sec
2023-04-02 11:18:21,631 			Loss:    7.830e-04    			Backward time: 	 0.06 sec 
2023-04-02 11:18:21,767 			Learning rate: weights:   1.000e-03    
2023-04-02 11:18:21,768 			Last test performance: 99.22%
2023-04-02 11:18:21,768 ----------------
2023-04-02 11:18:22,063   27  => 119   		Training 486 pattern with 99.38% 	Forward time: 	 0.22 sec
2023-04-02 11:18:22,063 			Loss:    5.319e-04    			Backward time: 	 0.06 sec 
2023-04-02 11:18:22,274 			Learning rate: weights:   1.000e-03    
2023-04-02 11:18:22,274 			Last test performance: 99.22%
2023-04-02 11:18:22,274 ----------------
2023-04-02 11:18:22,496   27  => 120   		Training 486 pattern with 99.58% 	Forward time: 	 0.15 sec
2023-04-02 11:18:22,496 			Loss:    6.838e-04    			Backward time: 	 0.06 sec 
2023-04-02 11:18:22,586 			Learning rate: weights:   1.000e-03    
2023-04-02 11:18:22,586 			Last test performance: 99.22%
2023-04-02 11:18:22,586 ----------------
2023-04-02 11:18:22,864   27  => 121   		Training 486 pattern with 98.75% 	Forward time: 	 0.22 sec
2023-04-02 11:18:22,864 			Loss:    1.143e-03    			Backward time: 	 0.05 sec 
2023-04-02 11:18:23,001 			Learning rate: weights:   1.000e-03    
2023-04-02 11:18:23,002 			Last test performance: 99.22%
2023-04-02 11:18:23,002 ----------------
2023-04-02 11:18:23,274   27  => 122   		Training 486 pattern with 99.38% 	Forward time: 	 0.21 sec
2023-04-02 11:18:23,274 			Loss:    1.083e-03    			Backward time: 	 0.05 sec 
2023-04-02 11:18:23,435 			Learning rate: weights:   1.000e-03    
2023-04-02 11:18:23,436 			Last test performance: 99.22%
2023-04-02 11:18:23,436 ----------------
2023-04-02 11:18:23,691   27  => 123   		Training 486 pattern with 98.96% 	Forward time: 	 0.18 sec
2023-04-02 11:18:23,691 			Loss:    9.880e-04    			Backward time: 	 0.06 sec 
2023-04-02 11:18:23,854 			Learning rate: weights:   1.000e-03    
2023-04-02 11:18:23,854 			Last test performance: 99.22%
2023-04-02 11:18:23,854 ----------------
2023-04-02 11:18:24,130   27  => 124   		Training 486 pattern with 99.38% 	Forward time: 	 0.21 sec
2023-04-02 11:18:24,130 			Loss:    1.169e-03    			Backward time: 	 0.05 sec 
2023-04-02 11:18:24,296 
2023-04-02 11:18:24,296 Testing:
2023-04-02 11:18:24,355 		24 of 10000 with 91.67% 	 Time used:  0.06 sec
2023-04-02 11:18:24,363 		48 of 10000 with 93.75% 	 Time used:  0.01 sec
2023-04-02 11:18:24,369 		72 of 10000 with 95.83% 	 Time used:  0.01 sec
2023-04-02 11:18:24,376 		96 of 10000 with 95.83% 	 Time used:  0.01 sec
2023-04-02 11:18:24,383 		120 of 10000 with 96.67% 	 Time used:  0.01 sec
2023-04-02 11:18:24,391 		144 of 10000 with 97.22% 	 Time used:  0.01 sec
2023-04-02 11:18:24,398 		168 of 10000 with 97.62% 	 Time used:  0.01 sec
2023-04-02 11:18:24,405 		192 of 10000 with 97.92% 	 Time used:  0.01 sec
2023-04-02 11:18:24,412 		216 of 10000 with 98.15% 	 Time used:  0.01 sec
2023-04-02 11:18:24,419 		240 of 10000 with 98.33% 	 Time used:  0.01 sec
2023-04-02 11:18:24,426 		264 of 10000 with 98.48% 	 Time used:  0.01 sec
2023-04-02 11:18:24,433 		288 of 10000 with 98.26% 	 Time used:  0.01 sec
2023-04-02 11:18:24,440 		312 of 10000 with 98.08% 	 Time used:  0.01 sec
2023-04-02 11:18:24,447 		336 of 10000 with 97.92% 	 Time used:  0.01 sec
2023-04-02 11:18:24,454 		360 of 10000 with 98.06% 	 Time used:  0.01 sec
2023-04-02 11:18:24,461 		384 of 10000 with 98.18% 	 Time used:  0.01 sec
2023-04-02 11:18:24,469 		408 of 10000 with 98.28% 	 Time used:  0.01 sec
2023-04-02 11:18:24,476 		432 of 10000 with 98.38% 	 Time used:  0.01 sec
2023-04-02 11:18:24,483 		456 of 10000 with 98.03% 	 Time used:  0.01 sec
2023-04-02 11:18:24,490 		480 of 10000 with 98.12% 	 Time used:  0.01 sec
2023-04-02 11:18:24,498 		504 of 10000 with 98.21% 	 Time used:  0.01 sec
2023-04-02 11:18:24,505 		528 of 10000 with 98.11% 	 Time used:  0.01 sec
2023-04-02 11:18:24,512 		552 of 10000 with 98.19% 	 Time used:  0.01 sec
2023-04-02 11:18:24,519 		576 of 10000 with 98.26% 	 Time used:  0.01 sec
2023-04-02 11:18:24,527 		600 of 10000 with 98.33% 	 Time used:  0.01 sec
2023-04-02 11:18:24,534 		624 of 10000 with 98.40% 	 Time used:  0.01 sec
2023-04-02 11:18:24,541 		648 of 10000 with 98.46% 	 Time used:  0.01 sec
2023-04-02 11:18:24,548 		672 of 10000 with 98.51% 	 Time used:  0.01 sec
2023-04-02 11:18:24,556 		696 of 10000 with 98.56% 	 Time used:  0.01 sec
2023-04-02 11:18:24,564 		720 of 10000 with 98.61% 	 Time used:  0.01 sec
2023-04-02 11:18:24,572 		744 of 10000 with 98.52% 	 Time used:  0.01 sec
2023-04-02 11:18:24,580 		768 of 10000 with 98.57% 	 Time used:  0.01 sec
2023-04-02 11:18:24,588 		792 of 10000 with 98.61% 	 Time used:  0.01 sec
2023-04-02 11:18:24,596 		816 of 10000 with 98.65% 	 Time used:  0.01 sec
2023-04-02 11:18:24,604 		840 of 10000 with 98.57% 	 Time used:  0.01 sec
2023-04-02 11:18:24,612 		864 of 10000 with 98.61% 	 Time used:  0.01 sec
2023-04-02 11:18:24,621 		888 of 10000 with 98.65% 	 Time used:  0.01 sec
2023-04-02 11:18:24,629 		912 of 10000 with 98.68% 	 Time used:  0.01 sec
2023-04-02 11:18:24,637 		936 of 10000 with 98.72% 	 Time used:  0.01 sec
2023-04-02 11:18:24,645 		960 of 10000 with 98.75% 	 Time used:  0.01 sec
2023-04-02 11:18:24,653 		984 of 10000 with 98.78% 	 Time used:  0.01 sec
2023-04-02 11:18:24,661 		1008 of 10000 with 98.81% 	 Time used:  0.01 sec
2023-04-02 11:18:24,669 		1032 of 10000 with 98.84% 	 Time used:  0.01 sec
2023-04-02 11:18:24,677 		1056 of 10000 with 98.77% 	 Time used:  0.01 sec
2023-04-02 11:18:24,686 		1080 of 10000 with 98.80% 	 Time used:  0.01 sec
2023-04-02 11:18:24,694 		1104 of 10000 with 98.82% 	 Time used:  0.01 sec
2023-04-02 11:18:24,702 		1128 of 10000 with 98.85% 	 Time used:  0.01 sec
2023-04-02 11:18:24,710 		1152 of 10000 with 98.87% 	 Time used:  0.01 sec
2023-04-02 11:18:24,718 		1176 of 10000 with 98.89% 	 Time used:  0.01 sec
2023-04-02 11:18:24,726 		1200 of 10000 with 98.92% 	 Time used:  0.01 sec
2023-04-02 11:18:24,734 		1224 of 10000 with 98.86% 	 Time used:  0.01 sec
2023-04-02 11:18:24,742 		1248 of 10000 with 98.88% 	 Time used:  0.01 sec
2023-04-02 11:18:24,751 		1272 of 10000 with 98.90% 	 Time used:  0.01 sec
2023-04-02 11:18:24,759 		1296 of 10000 with 98.92% 	 Time used:  0.01 sec
2023-04-02 11:18:24,767 		1320 of 10000 with 98.94% 	 Time used:  0.01 sec
2023-04-02 11:18:24,775 		1344 of 10000 with 98.96% 	 Time used:  0.01 sec
2023-04-02 11:18:24,783 		1368 of 10000 with 98.98% 	 Time used:  0.01 sec
2023-04-02 11:18:24,791 		1392 of 10000 with 98.99% 	 Time used:  0.01 sec
2023-04-02 11:18:24,799 		1416 of 10000 with 99.01% 	 Time used:  0.01 sec
2023-04-02 11:18:24,807 		1440 of 10000 with 99.03% 	 Time used:  0.01 sec
2023-04-02 11:18:24,816 		1464 of 10000 with 98.98% 	 Time used:  0.01 sec
2023-04-02 11:18:24,824 		1488 of 10000 with 98.92% 	 Time used:  0.01 sec
2023-04-02 11:18:24,832 		1512 of 10000 with 98.94% 	 Time used:  0.01 sec
2023-04-02 11:18:24,840 		1536 of 10000 with 98.89% 	 Time used:  0.01 sec
2023-04-02 11:18:24,848 		1560 of 10000 with 98.91% 	 Time used:  0.01 sec
2023-04-02 11:18:24,856 		1584 of 10000 with 98.86% 	 Time used:  0.01 sec
2023-04-02 11:18:24,864 		1608 of 10000 with 98.88% 	 Time used:  0.01 sec
2023-04-02 11:18:24,873 		1632 of 10000 with 98.84% 	 Time used:  0.01 sec
2023-04-02 11:18:24,880 		1656 of 10000 with 98.85% 	 Time used:  0.01 sec
2023-04-02 11:18:24,888 		1680 of 10000 with 98.87% 	 Time used:  0.01 sec
2023-04-02 11:18:24,895 		1704 of 10000 with 98.88% 	 Time used:  0.01 sec
2023-04-02 11:18:24,903 		1728 of 10000 with 98.84% 	 Time used:  0.01 sec
2023-04-02 11:18:24,910 		1752 of 10000 with 98.86% 	 Time used:  0.01 sec
2023-04-02 11:18:24,917 		1776 of 10000 with 98.87% 	 Time used:  0.01 sec
2023-04-02 11:18:24,924 		1800 of 10000 with 98.89% 	 Time used:  0.01 sec
2023-04-02 11:18:24,931 		1824 of 10000 with 98.90% 	 Time used:  0.01 sec
2023-04-02 11:18:24,939 		1848 of 10000 with 98.92% 	 Time used:  0.01 sec
2023-04-02 11:18:24,946 		1872 of 10000 with 98.88% 	 Time used:  0.01 sec
2023-04-02 11:18:24,953 		1896 of 10000 with 98.89% 	 Time used:  0.01 sec
2023-04-02 11:18:24,960 		1920 of 10000 with 98.91% 	 Time used:  0.01 sec
2023-04-02 11:18:24,968 		1944 of 10000 with 98.92% 	 Time used:  0.01 sec
2023-04-02 11:18:24,975 		1968 of 10000 with 98.93% 	 Time used:  0.01 sec
2023-04-02 11:18:24,982 		1992 of 10000 with 98.95% 	 Time used:  0.01 sec
2023-04-02 11:18:24,989 		2016 of 10000 with 98.96% 	 Time used:  0.01 sec
2023-04-02 11:18:24,996 		2040 of 10000 with 98.97% 	 Time used:  0.01 sec
2023-04-02 11:18:25,003 		2064 of 10000 with 98.98% 	 Time used:  0.01 sec
2023-04-02 11:18:25,011 		2088 of 10000 with 98.99% 	 Time used:  0.01 sec
2023-04-02 11:18:25,018 		2112 of 10000 with 99.01% 	 Time used:  0.01 sec
2023-04-02 11:18:25,025 		2136 of 10000 with 99.02% 	 Time used:  0.01 sec
2023-04-02 11:18:25,032 		2160 of 10000 with 99.03% 	 Time used:  0.01 sec
2023-04-02 11:18:25,039 		2184 of 10000 with 99.04% 	 Time used:  0.01 sec
2023-04-02 11:18:25,045 		2208 of 10000 with 99.05% 	 Time used:  0.01 sec
2023-04-02 11:18:25,052 		2232 of 10000 with 99.06% 	 Time used:  0.01 sec
2023-04-02 11:18:25,058 		2256 of 10000 with 99.07% 	 Time used:  0.01 sec
2023-04-02 11:18:25,065 		2280 of 10000 with 99.08% 	 Time used:  0.01 sec
2023-04-02 11:18:25,071 		2304 of 10000 with 99.09% 	 Time used:  0.01 sec
2023-04-02 11:18:25,078 		2328 of 10000 with 99.10% 	 Time used:  0.01 sec
2023-04-02 11:18:25,084 		2352 of 10000 with 99.11% 	 Time used:  0.01 sec
2023-04-02 11:18:25,091 		2376 of 10000 with 99.12% 	 Time used:  0.01 sec
2023-04-02 11:18:25,098 		2400 of 10000 with 99.12% 	 Time used:  0.01 sec
2023-04-02 11:18:25,105 		2424 of 10000 with 99.09% 	 Time used:  0.01 sec
2023-04-02 11:18:25,112 		2448 of 10000 with 99.10% 	 Time used:  0.01 sec
2023-04-02 11:18:25,119 		2472 of 10000 with 99.11% 	 Time used:  0.01 sec
2023-04-02 11:18:25,136 		2496 of 10000 with 99.12% 	 Time used:  0.02 sec
2023-04-02 11:18:25,144 		2520 of 10000 with 99.13% 	 Time used:  0.01 sec
2023-04-02 11:18:25,150 		2544 of 10000 with 99.14% 	 Time used:  0.01 sec
2023-04-02 11:18:25,157 		2568 of 10000 with 99.10% 	 Time used:  0.01 sec
2023-04-02 11:18:25,164 		2592 of 10000 with 99.11% 	 Time used:  0.01 sec
2023-04-02 11:18:25,171 		2616 of 10000 with 99.12% 	 Time used:  0.01 sec
2023-04-02 11:18:25,178 		2640 of 10000 with 99.13% 	 Time used:  0.01 sec
2023-04-02 11:18:25,185 		2664 of 10000 with 99.14% 	 Time used:  0.01 sec
2023-04-02 11:18:25,192 		2688 of 10000 with 99.14% 	 Time used:  0.01 sec
2023-04-02 11:18:25,199 		2712 of 10000 with 99.15% 	 Time used:  0.01 sec
2023-04-02 11:18:25,205 		2736 of 10000 with 99.16% 	 Time used:  0.01 sec
2023-04-02 11:18:25,212 		2760 of 10000 with 99.17% 	 Time used:  0.01 sec
2023-04-02 11:18:25,219 		2784 of 10000 with 99.17% 	 Time used:  0.01 sec
2023-04-02 11:18:25,226 		2808 of 10000 with 99.18% 	 Time used:  0.01 sec
2023-04-02 11:18:25,244 		2832 of 10000 with 99.19% 	 Time used:  0.02 sec
2023-04-02 11:18:25,251 		2856 of 10000 with 99.19% 	 Time used:  0.01 sec
2023-04-02 11:18:25,258 		2880 of 10000 with 99.17% 	 Time used:  0.01 sec
2023-04-02 11:18:25,265 		2904 of 10000 with 99.17% 	 Time used:  0.01 sec
2023-04-02 11:18:25,272 		2928 of 10000 with 99.18% 	 Time used:  0.01 sec
2023-04-02 11:18:25,279 		2952 of 10000 with 99.19% 	 Time used:  0.01 sec
2023-04-02 11:18:25,285 		2976 of 10000 with 99.19% 	 Time used:  0.01 sec
2023-04-02 11:18:25,292 		3000 of 10000 with 99.20% 	 Time used:  0.01 sec
2023-04-02 11:18:25,302 		3024 of 10000 with 99.21% 	 Time used:  0.01 sec
2023-04-02 11:18:25,309 		3048 of 10000 with 99.21% 	 Time used:  0.01 sec
2023-04-02 11:18:25,316 		3072 of 10000 with 99.22% 	 Time used:  0.01 sec
2023-04-02 11:18:25,323 		3096 of 10000 with 99.22% 	 Time used:  0.01 sec
2023-04-02 11:18:25,337 		3120 of 10000 with 99.23% 	 Time used:  0.01 sec
2023-04-02 11:18:25,344 		3144 of 10000 with 99.24% 	 Time used:  0.01 sec
2023-04-02 11:18:25,351 		3168 of 10000 with 99.24% 	 Time used:  0.01 sec
2023-04-02 11:18:25,358 		3192 of 10000 with 99.25% 	 Time used:  0.01 sec
2023-04-02 11:18:25,365 		3216 of 10000 with 99.25% 	 Time used:  0.01 sec
2023-04-02 11:18:25,372 		3240 of 10000 with 99.23% 	 Time used:  0.01 sec
2023-04-02 11:18:25,379 		3264 of 10000 with 99.23% 	 Time used:  0.01 sec
2023-04-02 11:18:25,387 		3288 of 10000 with 99.21% 	 Time used:  0.01 sec
2023-04-02 11:18:25,394 		3312 of 10000 with 99.21% 	 Time used:  0.01 sec
2023-04-02 11:18:25,402 		3336 of 10000 with 99.22% 	 Time used:  0.01 sec
2023-04-02 11:18:25,409 		3360 of 10000 with 99.23% 	 Time used:  0.01 sec
2023-04-02 11:18:25,417 		3384 of 10000 with 99.23% 	 Time used:  0.01 sec
2023-04-02 11:18:25,425 		3408 of 10000 with 99.24% 	 Time used:  0.01 sec
2023-04-02 11:18:25,432 		3432 of 10000 with 99.24% 	 Time used:  0.01 sec
2023-04-02 11:18:25,440 		3456 of 10000 with 99.22% 	 Time used:  0.01 sec
2023-04-02 11:18:25,448 		3480 of 10000 with 99.20% 	 Time used:  0.01 sec
2023-04-02 11:18:25,455 		3504 of 10000 with 99.20% 	 Time used:  0.01 sec
2023-04-02 11:18:25,463 		3528 of 10000 with 99.21% 	 Time used:  0.01 sec
2023-04-02 11:18:25,471 		3552 of 10000 with 99.21% 	 Time used:  0.01 sec
2023-04-02 11:18:25,478 		3576 of 10000 with 99.22% 	 Time used:  0.01 sec
2023-04-02 11:18:25,485 		3600 of 10000 with 99.22% 	 Time used:  0.01 sec
2023-04-02 11:18:25,493 		3624 of 10000 with 99.23% 	 Time used:  0.01 sec
2023-04-02 11:18:25,500 		3648 of 10000 with 99.23% 	 Time used:  0.01 sec
2023-04-02 11:18:25,507 		3672 of 10000 with 99.24% 	 Time used:  0.01 sec
2023-04-02 11:18:25,514 		3696 of 10000 with 99.19% 	 Time used:  0.01 sec
2023-04-02 11:18:25,522 		3720 of 10000 with 99.19% 	 Time used:  0.01 sec
2023-04-02 11:18:25,529 		3744 of 10000 with 99.20% 	 Time used:  0.01 sec
2023-04-02 11:18:25,536 		3768 of 10000 with 99.20% 	 Time used:  0.01 sec
2023-04-02 11:18:25,542 		3792 of 10000 with 99.21% 	 Time used:  0.01 sec
2023-04-02 11:18:25,549 		3816 of 10000 with 99.19% 	 Time used:  0.01 sec
2023-04-02 11:18:25,556 		3840 of 10000 with 99.19% 	 Time used:  0.01 sec
2023-04-02 11:18:25,562 		3864 of 10000 with 99.17% 	 Time used:  0.01 sec
2023-04-02 11:18:25,569 		3888 of 10000 with 99.15% 	 Time used:  0.01 sec
2023-04-02 11:18:25,575 		3912 of 10000 with 99.16% 	 Time used:  0.01 sec
2023-04-02 11:18:25,582 		3936 of 10000 with 99.16% 	 Time used:  0.01 sec
2023-04-02 11:18:25,588 		3960 of 10000 with 99.17% 	 Time used:  0.01 sec
2023-04-02 11:18:25,595 		3984 of 10000 with 99.15% 	 Time used:  0.01 sec
2023-04-02 11:18:25,602 		4008 of 10000 with 99.15% 	 Time used:  0.01 sec
2023-04-02 11:18:25,608 		4032 of 10000 with 99.16% 	 Time used:  0.01 sec
2023-04-02 11:18:25,615 		4056 of 10000 with 99.14% 	 Time used:  0.01 sec
2023-04-02 11:18:25,621 		4080 of 10000 with 99.14% 	 Time used:  0.01 sec
2023-04-02 11:18:25,628 		4104 of 10000 with 99.12% 	 Time used:  0.01 sec
2023-04-02 11:18:25,634 		4128 of 10000 with 99.13% 	 Time used:  0.01 sec
2023-04-02 11:18:25,641 		4152 of 10000 with 99.13% 	 Time used:  0.01 sec
2023-04-02 11:18:25,647 		4176 of 10000 with 99.14% 	 Time used:  0.01 sec
2023-04-02 11:18:25,654 		4200 of 10000 with 99.14% 	 Time used:  0.01 sec
2023-04-02 11:18:25,660 		4224 of 10000 with 99.15% 	 Time used:  0.01 sec
2023-04-02 11:18:25,667 		4248 of 10000 with 99.15% 	 Time used:  0.01 sec
2023-04-02 11:18:25,673 		4272 of 10000 with 99.16% 	 Time used:  0.01 sec
2023-04-02 11:18:25,680 		4296 of 10000 with 99.16% 	 Time used:  0.01 sec
2023-04-02 11:18:25,686 		4320 of 10000 with 99.17% 	 Time used:  0.01 sec
2023-04-02 11:18:25,693 		4344 of 10000 with 99.17% 	 Time used:  0.01 sec
2023-04-02 11:18:25,699 		4368 of 10000 with 99.18% 	 Time used:  0.01 sec
2023-04-02 11:18:25,706 		4392 of 10000 with 99.18% 	 Time used:  0.01 sec
2023-04-02 11:18:25,712 		4416 of 10000 with 99.18% 	 Time used:  0.01 sec
2023-04-02 11:18:25,719 		4440 of 10000 with 99.17% 	 Time used:  0.01 sec
2023-04-02 11:18:25,725 		4464 of 10000 with 99.17% 	 Time used:  0.01 sec
2023-04-02 11:18:25,732 		4488 of 10000 with 99.18% 	 Time used:  0.01 sec
2023-04-02 11:18:25,738 		4512 of 10000 with 99.14% 	 Time used:  0.01 sec
2023-04-02 11:18:25,745 		4536 of 10000 with 99.14% 	 Time used:  0.01 sec
2023-04-02 11:18:25,751 		4560 of 10000 with 99.14% 	 Time used:  0.01 sec
2023-04-02 11:18:25,757 		4584 of 10000 with 99.15% 	 Time used:  0.01 sec
2023-04-02 11:18:25,764 		4608 of 10000 with 99.13% 	 Time used:  0.01 sec
2023-04-02 11:18:25,770 		4632 of 10000 with 99.14% 	 Time used:  0.01 sec
2023-04-02 11:18:25,777 		4656 of 10000 with 99.12% 	 Time used:  0.01 sec
2023-04-02 11:18:25,784 		4680 of 10000 with 99.12% 	 Time used:  0.01 sec
2023-04-02 11:18:25,790 		4704 of 10000 with 99.13% 	 Time used:  0.01 sec
2023-04-02 11:18:25,796 		4728 of 10000 with 99.11% 	 Time used:  0.01 sec
2023-04-02 11:18:25,803 		4752 of 10000 with 99.12% 	 Time used:  0.01 sec
2023-04-02 11:18:25,809 		4776 of 10000 with 99.12% 	 Time used:  0.01 sec
2023-04-02 11:18:25,816 		4800 of 10000 with 99.12% 	 Time used:  0.01 sec
2023-04-02 11:18:25,822 		4824 of 10000 with 99.13% 	 Time used:  0.01 sec
2023-04-02 11:18:25,829 		4848 of 10000 with 99.13% 	 Time used:  0.01 sec
2023-04-02 11:18:25,835 		4872 of 10000 with 99.14% 	 Time used:  0.01 sec
2023-04-02 11:18:25,842 		4896 of 10000 with 99.14% 	 Time used:  0.01 sec
2023-04-02 11:18:25,848 		4920 of 10000 with 99.15% 	 Time used:  0.01 sec
2023-04-02 11:18:25,855 		4944 of 10000 with 99.15% 	 Time used:  0.01 sec
2023-04-02 11:18:25,861 		4968 of 10000 with 99.15% 	 Time used:  0.01 sec
2023-04-02 11:18:25,868 		4992 of 10000 with 99.16% 	 Time used:  0.01 sec
2023-04-02 11:18:25,874 		5016 of 10000 with 99.16% 	 Time used:  0.01 sec
2023-04-02 11:18:25,881 		5040 of 10000 with 99.17% 	 Time used:  0.01 sec
2023-04-02 11:18:25,887 		5064 of 10000 with 99.15% 	 Time used:  0.01 sec
2023-04-02 11:18:25,894 		5088 of 10000 with 99.15% 	 Time used:  0.01 sec
2023-04-02 11:18:25,900 		5112 of 10000 with 99.16% 	 Time used:  0.01 sec
2023-04-02 11:18:25,906 		5136 of 10000 with 99.16% 	 Time used:  0.01 sec
2023-04-02 11:18:25,913 		5160 of 10000 with 99.15% 	 Time used:  0.01 sec
2023-04-02 11:18:25,919 		5184 of 10000 with 99.15% 	 Time used:  0.01 sec
2023-04-02 11:18:25,926 		5208 of 10000 with 99.16% 	 Time used:  0.01 sec
2023-04-02 11:18:25,932 		5232 of 10000 with 99.14% 	 Time used:  0.01 sec
2023-04-02 11:18:25,939 		5256 of 10000 with 99.11% 	 Time used:  0.01 sec
2023-04-02 11:18:25,945 		5280 of 10000 with 99.11% 	 Time used:  0.01 sec
2023-04-02 11:18:25,954 		5304 of 10000 with 99.11% 	 Time used:  0.01 sec
2023-04-02 11:18:25,961 		5328 of 10000 with 99.12% 	 Time used:  0.01 sec
2023-04-02 11:18:25,968 		5352 of 10000 with 99.10% 	 Time used:  0.01 sec
2023-04-02 11:18:25,977 		5376 of 10000 with 99.09% 	 Time used:  0.01 sec
2023-04-02 11:18:25,987 		5400 of 10000 with 99.09% 	 Time used:  0.01 sec
2023-04-02 11:18:25,996 		5424 of 10000 with 99.10% 	 Time used:  0.01 sec
2023-04-02 11:18:26,005 		5448 of 10000 with 99.10% 	 Time used:  0.01 sec
2023-04-02 11:18:26,014 		5472 of 10000 with 99.10% 	 Time used:  0.01 sec
2023-04-02 11:18:26,023 		5496 of 10000 with 99.11% 	 Time used:  0.01 sec
2023-04-02 11:18:26,032 		5520 of 10000 with 99.11% 	 Time used:  0.01 sec
2023-04-02 11:18:26,040 		5544 of 10000 with 99.12% 	 Time used:  0.01 sec
2023-04-02 11:18:26,049 		5568 of 10000 with 99.12% 	 Time used:  0.01 sec
2023-04-02 11:18:26,058 		5592 of 10000 with 99.12% 	 Time used:  0.01 sec
2023-04-02 11:18:26,066 		5616 of 10000 with 99.13% 	 Time used:  0.01 sec
2023-04-02 11:18:26,075 		5640 of 10000 with 99.13% 	 Time used:  0.01 sec
2023-04-02 11:18:26,083 		5664 of 10000 with 99.13% 	 Time used:  0.01 sec
2023-04-02 11:18:26,092 		5688 of 10000 with 99.14% 	 Time used:  0.01 sec
2023-04-02 11:18:26,100 		5712 of 10000 with 99.12% 	 Time used:  0.01 sec
2023-04-02 11:18:26,109 		5736 of 10000 with 99.13% 	 Time used:  0.01 sec
2023-04-02 11:18:26,117 		5760 of 10000 with 99.13% 	 Time used:  0.01 sec
2023-04-02 11:18:26,126 		5784 of 10000 with 99.14% 	 Time used:  0.01 sec
2023-04-02 11:18:26,133 		5808 of 10000 with 99.14% 	 Time used:  0.01 sec
2023-04-02 11:18:26,141 		5832 of 10000 with 99.13% 	 Time used:  0.01 sec
2023-04-02 11:18:26,149 		5856 of 10000 with 99.13% 	 Time used:  0.01 sec
2023-04-02 11:18:26,157 		5880 of 10000 with 99.13% 	 Time used:  0.01 sec
2023-04-02 11:18:26,165 		5904 of 10000 with 99.14% 	 Time used:  0.01 sec
2023-04-02 11:18:26,172 		5928 of 10000 with 99.14% 	 Time used:  0.01 sec
2023-04-02 11:18:26,180 		5952 of 10000 with 99.14% 	 Time used:  0.01 sec
2023-04-02 11:18:26,188 		5976 of 10000 with 99.15% 	 Time used:  0.01 sec
2023-04-02 11:18:26,195 		6000 of 10000 with 99.15% 	 Time used:  0.01 sec
2023-04-02 11:18:26,203 		6024 of 10000 with 99.15% 	 Time used:  0.01 sec
2023-04-02 11:18:26,211 		6048 of 10000 with 99.14% 	 Time used:  0.01 sec
2023-04-02 11:18:26,218 		6072 of 10000 with 99.14% 	 Time used:  0.01 sec
2023-04-02 11:18:26,226 		6096 of 10000 with 99.15% 	 Time used:  0.01 sec
2023-04-02 11:18:26,233 		6120 of 10000 with 99.13% 	 Time used:  0.01 sec
2023-04-02 11:18:26,241 		6144 of 10000 with 99.14% 	 Time used:  0.01 sec
2023-04-02 11:18:26,248 		6168 of 10000 with 99.14% 	 Time used:  0.01 sec
2023-04-02 11:18:26,256 		6192 of 10000 with 99.14% 	 Time used:  0.01 sec
2023-04-02 11:18:26,263 		6216 of 10000 with 99.15% 	 Time used:  0.01 sec
2023-04-02 11:18:26,271 		6240 of 10000 with 99.15% 	 Time used:  0.01 sec
2023-04-02 11:18:26,278 		6264 of 10000 with 99.15% 	 Time used:  0.01 sec
2023-04-02 11:18:26,286 		6288 of 10000 with 99.16% 	 Time used:  0.01 sec
2023-04-02 11:18:26,293 		6312 of 10000 with 99.16% 	 Time used:  0.01 sec
2023-04-02 11:18:26,301 		6336 of 10000 with 99.16% 	 Time used:  0.01 sec
2023-04-02 11:18:26,308 		6360 of 10000 with 99.17% 	 Time used:  0.01 sec
2023-04-02 11:18:26,316 		6384 of 10000 with 99.15% 	 Time used:  0.01 sec
2023-04-02 11:18:26,323 		6408 of 10000 with 99.16% 	 Time used:  0.01 sec
2023-04-02 11:18:26,331 		6432 of 10000 with 99.16% 	 Time used:  0.01 sec
2023-04-02 11:18:26,338 		6456 of 10000 with 99.16% 	 Time used:  0.01 sec
2023-04-02 11:18:26,346 		6480 of 10000 with 99.17% 	 Time used:  0.01 sec
2023-04-02 11:18:26,353 		6504 of 10000 with 99.17% 	 Time used:  0.01 sec
2023-04-02 11:18:26,361 		6528 of 10000 with 99.17% 	 Time used:  0.01 sec
2023-04-02 11:18:26,368 		6552 of 10000 with 99.18% 	 Time used:  0.01 sec
2023-04-02 11:18:26,376 		6576 of 10000 with 99.18% 	 Time used:  0.01 sec
2023-04-02 11:18:26,383 		6600 of 10000 with 99.18% 	 Time used:  0.01 sec
2023-04-02 11:18:26,391 		6624 of 10000 with 99.18% 	 Time used:  0.01 sec
2023-04-02 11:18:26,398 		6648 of 10000 with 99.19% 	 Time used:  0.01 sec
2023-04-02 11:18:26,406 		6672 of 10000 with 99.19% 	 Time used:  0.01 sec
2023-04-02 11:18:26,413 		6696 of 10000 with 99.18% 	 Time used:  0.01 sec
2023-04-02 11:18:26,421 		6720 of 10000 with 99.17% 	 Time used:  0.01 sec
2023-04-02 11:18:26,428 		6744 of 10000 with 99.15% 	 Time used:  0.01 sec
2023-04-02 11:18:26,436 		6768 of 10000 with 99.16% 	 Time used:  0.01 sec
2023-04-02 11:18:26,443 		6792 of 10000 with 99.15% 	 Time used:  0.01 sec
2023-04-02 11:18:26,451 		6816 of 10000 with 99.15% 	 Time used:  0.01 sec
2023-04-02 11:18:26,458 		6840 of 10000 with 99.15% 	 Time used:  0.01 sec
2023-04-02 11:18:26,465 		6864 of 10000 with 99.16% 	 Time used:  0.01 sec
2023-04-02 11:18:26,473 		6888 of 10000 with 99.16% 	 Time used:  0.01 sec
2023-04-02 11:18:26,480 		6912 of 10000 with 99.16% 	 Time used:  0.01 sec
2023-04-02 11:18:26,488 		6936 of 10000 with 99.16% 	 Time used:  0.01 sec
2023-04-02 11:18:26,495 		6960 of 10000 with 99.17% 	 Time used:  0.01 sec
2023-04-02 11:18:26,502 		6984 of 10000 with 99.16% 	 Time used:  0.01 sec
2023-04-02 11:18:26,510 		7008 of 10000 with 99.16% 	 Time used:  0.01 sec
2023-04-02 11:18:26,517 		7032 of 10000 with 99.16% 	 Time used:  0.01 sec
2023-04-02 11:18:26,525 		7056 of 10000 with 99.16% 	 Time used:  0.01 sec
2023-04-02 11:18:26,532 		7080 of 10000 with 99.17% 	 Time used:  0.01 sec
2023-04-02 11:18:26,540 		7104 of 10000 with 99.17% 	 Time used:  0.01 sec
2023-04-02 11:18:26,547 		7128 of 10000 with 99.16% 	 Time used:  0.01 sec
2023-04-02 11:18:26,554 		7152 of 10000 with 99.15% 	 Time used:  0.01 sec
2023-04-02 11:18:26,562 		7176 of 10000 with 99.14% 	 Time used:  0.01 sec
2023-04-02 11:18:26,569 		7200 of 10000 with 99.14% 	 Time used:  0.01 sec
2023-04-02 11:18:26,577 		7224 of 10000 with 99.14% 	 Time used:  0.01 sec
2023-04-02 11:18:26,584 		7248 of 10000 with 99.13% 	 Time used:  0.01 sec
2023-04-02 11:18:26,592 		7272 of 10000 with 99.13% 	 Time used:  0.01 sec
2023-04-02 11:18:26,599 		7296 of 10000 with 99.14% 	 Time used:  0.01 sec
2023-04-02 11:18:26,607 		7320 of 10000 with 99.13% 	 Time used:  0.01 sec
2023-04-02 11:18:26,614 		7344 of 10000 with 99.09% 	 Time used:  0.01 sec
2023-04-02 11:18:26,621 		7368 of 10000 with 99.09% 	 Time used:  0.01 sec
2023-04-02 11:18:26,629 		7392 of 10000 with 99.09% 	 Time used:  0.01 sec
2023-04-02 11:18:26,636 		7416 of 10000 with 99.10% 	 Time used:  0.01 sec
2023-04-02 11:18:26,644 		7440 of 10000 with 99.10% 	 Time used:  0.01 sec
2023-04-02 11:18:26,651 		7464 of 10000 with 99.10% 	 Time used:  0.01 sec
2023-04-02 11:18:26,659 		7488 of 10000 with 99.11% 	 Time used:  0.01 sec
2023-04-02 11:18:26,666 		7512 of 10000 with 99.11% 	 Time used:  0.01 sec
2023-04-02 11:18:26,673 		7536 of 10000 with 99.11% 	 Time used:  0.01 sec
2023-04-02 11:18:26,681 		7560 of 10000 with 99.11% 	 Time used:  0.01 sec
2023-04-02 11:18:26,688 		7584 of 10000 with 99.12% 	 Time used:  0.01 sec
2023-04-02 11:18:26,696 		7608 of 10000 with 99.12% 	 Time used:  0.01 sec
2023-04-02 11:18:26,703 		7632 of 10000 with 99.12% 	 Time used:  0.01 sec
2023-04-02 11:18:26,711 		7656 of 10000 with 99.12% 	 Time used:  0.01 sec
2023-04-02 11:18:26,718 		7680 of 10000 with 99.13% 	 Time used:  0.01 sec
2023-04-02 11:18:26,726 		7704 of 10000 with 99.13% 	 Time used:  0.01 sec
2023-04-02 11:18:26,734 		7728 of 10000 with 99.13% 	 Time used:  0.01 sec
2023-04-02 11:18:26,741 		7752 of 10000 with 99.14% 	 Time used:  0.01 sec
2023-04-02 11:18:26,749 		7776 of 10000 with 99.14% 	 Time used:  0.01 sec
2023-04-02 11:18:26,756 		7800 of 10000 with 99.14% 	 Time used:  0.01 sec
2023-04-02 11:18:26,764 		7824 of 10000 with 99.14% 	 Time used:  0.01 sec
2023-04-02 11:18:26,771 		7848 of 10000 with 99.13% 	 Time used:  0.01 sec
2023-04-02 11:18:26,778 		7872 of 10000 with 99.14% 	 Time used:  0.01 sec
2023-04-02 11:18:26,786 		7896 of 10000 with 99.14% 	 Time used:  0.01 sec
2023-04-02 11:18:26,793 		7920 of 10000 with 99.14% 	 Time used:  0.01 sec
2023-04-02 11:18:26,801 		7944 of 10000 with 99.14% 	 Time used:  0.01 sec
2023-04-02 11:18:26,808 		7968 of 10000 with 99.15% 	 Time used:  0.01 sec
2023-04-02 11:18:26,816 		7992 of 10000 with 99.15% 	 Time used:  0.01 sec
2023-04-02 11:18:26,823 		8016 of 10000 with 99.14% 	 Time used:  0.01 sec
2023-04-02 11:18:26,831 		8040 of 10000 with 99.14% 	 Time used:  0.01 sec
2023-04-02 11:18:26,838 		8064 of 10000 with 99.14% 	 Time used:  0.01 sec
2023-04-02 11:18:26,846 		8088 of 10000 with 99.13% 	 Time used:  0.01 sec
2023-04-02 11:18:26,853 		8112 of 10000 with 99.14% 	 Time used:  0.01 sec
2023-04-02 11:18:26,861 		8136 of 10000 with 99.14% 	 Time used:  0.01 sec
2023-04-02 11:18:26,868 		8160 of 10000 with 99.14% 	 Time used:  0.01 sec
2023-04-02 11:18:26,876 		8184 of 10000 with 99.14% 	 Time used:  0.01 sec
2023-04-02 11:18:26,883 		8208 of 10000 with 99.15% 	 Time used:  0.01 sec
2023-04-02 11:18:26,891 		8232 of 10000 with 99.15% 	 Time used:  0.01 sec
2023-04-02 11:18:26,898 		8256 of 10000 with 99.15% 	 Time used:  0.01 sec
2023-04-02 11:18:26,906 		8280 of 10000 with 99.15% 	 Time used:  0.01 sec
2023-04-02 11:18:26,917 		8304 of 10000 with 99.16% 	 Time used:  0.01 sec
2023-04-02 11:18:26,926 		8328 of 10000 with 99.16% 	 Time used:  0.01 sec
2023-04-02 11:18:26,933 		8352 of 10000 with 99.15% 	 Time used:  0.01 sec
2023-04-02 11:18:26,941 		8376 of 10000 with 99.15% 	 Time used:  0.01 sec
2023-04-02 11:18:26,949 		8400 of 10000 with 99.15% 	 Time used:  0.01 sec
2023-04-02 11:18:26,956 		8424 of 10000 with 99.16% 	 Time used:  0.01 sec
2023-04-02 11:18:26,964 		8448 of 10000 with 99.16% 	 Time used:  0.01 sec
2023-04-02 11:18:26,971 		8472 of 10000 with 99.16% 	 Time used:  0.01 sec
2023-04-02 11:18:26,979 		8496 of 10000 with 99.16% 	 Time used:  0.01 sec
2023-04-02 11:18:26,986 		8520 of 10000 with 99.17% 	 Time used:  0.01 sec
2023-04-02 11:18:26,994 		8544 of 10000 with 99.17% 	 Time used:  0.01 sec
2023-04-02 11:18:27,001 		8568 of 10000 with 99.17% 	 Time used:  0.01 sec
2023-04-02 11:18:27,009 		8592 of 10000 with 99.17% 	 Time used:  0.01 sec
2023-04-02 11:18:27,016 		8616 of 10000 with 99.18% 	 Time used:  0.01 sec
2023-04-02 11:18:27,024 		8640 of 10000 with 99.17% 	 Time used:  0.01 sec
2023-04-02 11:18:27,031 		8664 of 10000 with 99.17% 	 Time used:  0.01 sec
2023-04-02 11:18:27,039 		8688 of 10000 with 99.17% 	 Time used:  0.01 sec
2023-04-02 11:18:27,046 		8712 of 10000 with 99.17% 	 Time used:  0.01 sec
2023-04-02 11:18:27,054 		8736 of 10000 with 99.18% 	 Time used:  0.01 sec
2023-04-02 11:18:27,061 		8760 of 10000 with 99.18% 	 Time used:  0.01 sec
2023-04-02 11:18:27,069 		8784 of 10000 with 99.18% 	 Time used:  0.01 sec
2023-04-02 11:18:27,076 		8808 of 10000 with 99.17% 	 Time used:  0.01 sec
2023-04-02 11:18:27,084 		8832 of 10000 with 99.16% 	 Time used:  0.01 sec
2023-04-02 11:18:27,091 		8856 of 10000 with 99.16% 	 Time used:  0.01 sec
2023-04-02 11:18:27,099 		8880 of 10000 with 99.17% 	 Time used:  0.01 sec
2023-04-02 11:18:27,106 		8904 of 10000 with 99.17% 	 Time used:  0.01 sec
2023-04-02 11:18:27,114 		8928 of 10000 with 99.17% 	 Time used:  0.01 sec
2023-04-02 11:18:27,121 		8952 of 10000 with 99.17% 	 Time used:  0.01 sec
2023-04-02 11:18:27,129 		8976 of 10000 with 99.18% 	 Time used:  0.01 sec
2023-04-02 11:18:27,136 		9000 of 10000 with 99.18% 	 Time used:  0.01 sec
2023-04-02 11:18:27,144 		9024 of 10000 with 99.18% 	 Time used:  0.01 sec
2023-04-02 11:18:27,151 		9048 of 10000 with 99.18% 	 Time used:  0.01 sec
2023-04-02 11:18:27,159 		9072 of 10000 with 99.16% 	 Time used:  0.01 sec
2023-04-02 11:18:27,167 		9096 of 10000 with 99.16% 	 Time used:  0.01 sec
2023-04-02 11:18:27,174 		9120 of 10000 with 99.17% 	 Time used:  0.01 sec
2023-04-02 11:18:27,182 		9144 of 10000 with 99.17% 	 Time used:  0.01 sec
2023-04-02 11:18:27,189 		9168 of 10000 with 99.17% 	 Time used:  0.01 sec
2023-04-02 11:18:27,197 		9192 of 10000 with 99.17% 	 Time used:  0.01 sec
2023-04-02 11:18:27,204 		9216 of 10000 with 99.16% 	 Time used:  0.01 sec
2023-04-02 11:18:27,212 		9240 of 10000 with 99.16% 	 Time used:  0.01 sec
2023-04-02 11:18:27,219 		9264 of 10000 with 99.16% 	 Time used:  0.01 sec
2023-04-02 11:18:27,227 		9288 of 10000 with 99.16% 	 Time used:  0.01 sec
2023-04-02 11:18:27,234 		9312 of 10000 with 99.16% 	 Time used:  0.01 sec
2023-04-02 11:18:27,242 		9336 of 10000 with 99.16% 	 Time used:  0.01 sec
2023-04-02 11:18:27,249 		9360 of 10000 with 99.17% 	 Time used:  0.01 sec
2023-04-02 11:18:27,257 		9384 of 10000 with 99.17% 	 Time used:  0.01 sec
2023-04-02 11:18:27,264 		9408 of 10000 with 99.17% 	 Time used:  0.01 sec
2023-04-02 11:18:27,272 		9432 of 10000 with 99.17% 	 Time used:  0.01 sec
2023-04-02 11:18:27,279 		9456 of 10000 with 99.18% 	 Time used:  0.01 sec
2023-04-02 11:18:27,287 		9480 of 10000 with 99.17% 	 Time used:  0.01 sec
2023-04-02 11:18:27,295 		9504 of 10000 with 99.17% 	 Time used:  0.01 sec
2023-04-02 11:18:27,302 		9528 of 10000 with 99.17% 	 Time used:  0.01 sec
2023-04-02 11:18:27,310 		9552 of 10000 with 99.17% 	 Time used:  0.01 sec
2023-04-02 11:18:27,317 		9576 of 10000 with 99.18% 	 Time used:  0.01 sec
2023-04-02 11:18:27,325 		9600 of 10000 with 99.18% 	 Time used:  0.01 sec
2023-04-02 11:18:27,332 		9624 of 10000 with 99.18% 	 Time used:  0.01 sec
2023-04-02 11:18:27,340 		9648 of 10000 with 99.17% 	 Time used:  0.01 sec
2023-04-02 11:18:27,347 		9672 of 10000 with 99.17% 	 Time used:  0.01 sec
2023-04-02 11:18:27,355 		9696 of 10000 with 99.17% 	 Time used:  0.01 sec
2023-04-02 11:18:27,362 		9720 of 10000 with 99.18% 	 Time used:  0.01 sec
2023-04-02 11:18:27,370 		9744 of 10000 with 99.18% 	 Time used:  0.01 sec
2023-04-02 11:18:27,377 		9768 of 10000 with 99.18% 	 Time used:  0.01 sec
2023-04-02 11:18:27,385 		9792 of 10000 with 99.18% 	 Time used:  0.01 sec
2023-04-02 11:18:27,392 		9816 of 10000 with 99.19% 	 Time used:  0.01 sec
2023-04-02 11:18:27,400 		9840 of 10000 with 99.19% 	 Time used:  0.01 sec
2023-04-02 11:18:27,407 		9864 of 10000 with 99.19% 	 Time used:  0.01 sec
2023-04-02 11:18:27,415 		9888 of 10000 with 99.19% 	 Time used:  0.01 sec
2023-04-02 11:18:27,422 		9912 of 10000 with 99.19% 	 Time used:  0.01 sec
2023-04-02 11:18:27,430 		9936 of 10000 with 99.19% 	 Time used:  0.01 sec
2023-04-02 11:18:27,437 		9960 of 10000 with 99.20% 	 Time used:  0.01 sec
2023-04-02 11:18:27,445 		9984 of 10000 with 99.20% 	 Time used:  0.01 sec
2023-04-02 11:18:27,452 		10000 of 10000 with 99.19% 	 Time used:  0.01 sec
2023-04-02 11:18:27,452 
2023-04-02 11:18:27,458 			Learning rate: weights:   1.000e-03    
2023-04-02 11:18:27,458 			Last test performance: 99.19%
2023-04-02 11:18:27,458 ----------------
2023-04-02 11:18:27,707   28  =>  0    		Training 486 pattern with 99.79% 	Forward time: 	 0.16 sec
2023-04-02 11:18:27,707 			Loss:    4.759e-04    			Backward time: 	 0.07 sec 
2023-04-02 11:18:27,811 			Learning rate: weights:   1.000e-03    
2023-04-02 11:18:27,811 			Last test performance: 99.19%
2023-04-02 11:18:27,812 ----------------
2023-04-02 11:18:28,074   28  =>  1    		Training 486 pattern with 99.58% 	Forward time: 	 0.18 sec
2023-04-02 11:18:28,074 			Loss:    7.590e-04    			Backward time: 	 0.06 sec 
2023-04-02 11:18:28,298 			Learning rate: weights:   1.000e-03    
2023-04-02 11:18:28,298 			Last test performance: 99.19%
2023-04-02 11:18:28,299 ----------------
2023-04-02 11:18:28,584   28  =>  2    		Training 486 pattern with 99.17% 	Forward time: 	 0.22 sec
2023-04-02 11:18:28,584 			Loss:    1.279e-03    			Backward time: 	 0.06 sec 
2023-04-02 11:18:28,724 			Learning rate: weights:   1.000e-03    
2023-04-02 11:18:28,725 			Last test performance: 99.19%
2023-04-02 11:18:28,725 ----------------
2023-04-02 11:18:28,967   28  =>  3    		Training 486 pattern with 99.38% 	Forward time: 	 0.17 sec
2023-04-02 11:18:28,967 			Loss:    8.505e-04    			Backward time: 	 0.06 sec 
2023-04-02 11:18:29,078 			Learning rate: weights:   1.000e-03    
2023-04-02 11:18:29,078 			Last test performance: 99.19%
2023-04-02 11:18:29,078 ----------------
2023-04-02 11:18:29,348   28  =>  4    		Training 486 pattern with 98.96% 	Forward time: 	 0.20 sec
2023-04-02 11:18:29,349 			Loss:    1.349e-03    			Backward time: 	 0.06 sec 
2023-04-02 11:18:29,444 			Learning rate: weights:   1.000e-03    
2023-04-02 11:18:29,444 			Last test performance: 99.19%
2023-04-02 11:18:29,445 ----------------
2023-04-02 11:18:29,716   28  =>  5    		Training 486 pattern with 99.17% 	Forward time: 	 0.21 sec
2023-04-02 11:18:29,716 			Loss:    1.078e-03    			Backward time: 	 0.06 sec 
2023-04-02 11:18:29,958 			Learning rate: weights:   1.000e-03    
2023-04-02 11:18:29,958 			Last test performance: 99.19%
2023-04-02 11:18:29,959 ----------------
2023-04-02 11:18:30,225   28  =>  6    		Training 486 pattern with 98.75% 	Forward time: 	 0.20 sec
2023-04-02 11:18:30,225 			Loss:    1.321e-03    			Backward time: 	 0.05 sec 
2023-04-02 11:18:30,373 			Learning rate: weights:   1.000e-03    
2023-04-02 11:18:30,374 			Last test performance: 99.19%
2023-04-02 11:18:30,374 ----------------
2023-04-02 11:18:30,651   28  =>  7    		Training 486 pattern with 99.58% 	Forward time: 	 0.20 sec
2023-04-02 11:18:30,651 			Loss:    4.596e-04    			Backward time: 	 0.06 sec 
2023-04-02 11:18:30,744 			Learning rate: weights:   1.000e-03    
2023-04-02 11:18:30,745 			Last test performance: 99.19%
2023-04-02 11:18:30,745 ----------------
2023-04-02 11:18:31,018   28  =>  8    		Training 486 pattern with 99.38% 	Forward time: 	 0.20 sec
2023-04-02 11:18:31,018 			Loss:    7.448e-04    			Backward time: 	 0.06 sec 
2023-04-02 11:18:31,206 			Learning rate: weights:   1.000e-03    
2023-04-02 11:18:31,206 			Last test performance: 99.19%
2023-04-02 11:18:31,206 ----------------
2023-04-02 11:18:31,511   28  =>  9    		Training 486 pattern with 98.75% 	Forward time: 	 0.23 sec
2023-04-02 11:18:31,511 			Loss:    1.016e-03    			Backward time: 	 0.06 sec 
2023-04-02 11:18:31,635 			Learning rate: weights:   1.000e-03    
2023-04-02 11:18:31,635 			Last test performance: 99.19%
2023-04-02 11:18:31,635 ----------------
2023-04-02 11:18:31,926   28  =>  10   		Training 486 pattern with 99.58% 	Forward time: 	 0.22 sec
2023-04-02 11:18:31,927 			Loss:    8.697e-04    			Backward time: 	 0.06 sec 
2023-04-02 11:18:32,070 			Learning rate: weights:   1.000e-03    
2023-04-02 11:18:32,070 			Last test performance: 99.19%
2023-04-02 11:18:32,071 ----------------
2023-04-02 11:18:32,330   28  =>  11   		Training 486 pattern with 99.58% 	Forward time: 	 0.18 sec
2023-04-02 11:18:32,331 			Loss:    7.162e-04    			Backward time: 	 0.07 sec 
2023-04-02 11:18:32,543 			Learning rate: weights:   1.000e-03    
2023-04-02 11:18:32,544 			Last test performance: 99.19%
2023-04-02 11:18:32,544 ----------------
2023-04-02 11:18:32,792   28  =>  12   		Training 486 pattern with 98.96% 	Forward time: 	 0.17 sec
2023-04-02 11:18:32,793 			Loss:    1.020e-03    			Backward time: 	 0.07 sec 
2023-04-02 11:18:32,880 			Learning rate: weights:   1.000e-03    
2023-04-02 11:18:32,880 			Last test performance: 99.19%
2023-04-02 11:18:32,881 ----------------
2023-04-02 11:18:33,131   28  =>  13   		Training 486 pattern with 99.58% 	Forward time: 	 0.18 sec
2023-04-02 11:18:33,131 			Loss:    7.308e-04    			Backward time: 	 0.06 sec 
2023-04-02 11:18:33,358 			Learning rate: weights:   1.000e-03    
2023-04-02 11:18:33,358 			Last test performance: 99.19%
2023-04-02 11:18:33,359 ----------------
2023-04-02 11:18:33,622   28  =>  14   		Training 486 pattern with 100.00% 	Forward time: 	 0.18 sec
2023-04-02 11:18:33,622 			Loss:    2.470e-04    			Backward time: 	 0.07 sec 
2023-04-02 11:18:33,733 			Learning rate: weights:   1.000e-03    
2023-04-02 11:18:33,734 			Last test performance: 99.19%
2023-04-02 11:18:33,734 ----------------
2023-04-02 11:18:34,027   28  =>  15   		Training 486 pattern with 99.38% 	Forward time: 	 0.22 sec
2023-04-02 11:18:34,027 			Loss:    7.799e-04    			Backward time: 	 0.06 sec 
2023-04-02 11:18:34,118 			Learning rate: weights:   1.000e-03    
2023-04-02 11:18:34,118 			Last test performance: 99.19%
2023-04-02 11:18:34,119 ----------------
2023-04-02 11:18:34,358   28  =>  16   		Training 486 pattern with 99.79% 	Forward time: 	 0.17 sec
2023-04-02 11:18:34,358 			Loss:    3.958e-04    			Backward time: 	 0.05 sec 
2023-04-02 11:18:34,497 			Learning rate: weights:   1.000e-03    
2023-04-02 11:18:34,497 			Last test performance: 99.19%
2023-04-02 11:18:34,497 ----------------
2023-04-02 11:18:34,756   28  =>  17   		Training 486 pattern with 99.58% 	Forward time: 	 0.19 sec
2023-04-02 11:18:34,756 			Loss:    9.043e-04    			Backward time: 	 0.06 sec 
2023-04-02 11:18:35,012 			Learning rate: weights:   1.000e-03    
2023-04-02 11:18:35,012 			Last test performance: 99.19%
2023-04-02 11:18:35,012 ----------------
2023-04-02 11:18:35,245   28  =>  18   		Training 486 pattern with 99.17% 	Forward time: 	 0.17 sec
2023-04-02 11:18:35,245 			Loss:    7.609e-04    			Backward time: 	 0.05 sec 
2023-04-02 11:18:35,375 			Learning rate: weights:   1.000e-03    
2023-04-02 11:18:35,375 			Last test performance: 99.19%
2023-04-02 11:18:35,375 ----------------
2023-04-02 11:18:35,627   28  =>  19   		Training 486 pattern with 100.00% 	Forward time: 	 0.18 sec
2023-04-02 11:18:35,627 			Loss:    4.059e-04    			Backward time: 	 0.06 sec 
2023-04-02 11:18:35,743 			Learning rate: weights:   1.000e-03    
2023-04-02 11:18:35,744 			Last test performance: 99.19%
2023-04-02 11:18:35,744 ----------------
2023-04-02 11:18:36,025   28  =>  20   		Training 486 pattern with 99.58% 	Forward time: 	 0.21 sec
2023-04-02 11:18:36,025 			Loss:    1.202e-03    			Backward time: 	 0.06 sec 
2023-04-02 11:18:36,221 			Learning rate: weights:   1.000e-03    
2023-04-02 11:18:36,221 			Last test performance: 99.19%
2023-04-02 11:18:36,221 ----------------
2023-04-02 11:18:36,495   28  =>  21   		Training 486 pattern with 99.79% 	Forward time: 	 0.20 sec
2023-04-02 11:18:36,495 			Loss:    3.933e-04    			Backward time: 	 0.06 sec 
2023-04-02 11:18:36,625 			Learning rate: weights:   1.000e-03    
2023-04-02 11:18:36,626 			Last test performance: 99.19%
2023-04-02 11:18:36,626 ----------------
2023-04-02 11:18:36,927   28  =>  22   		Training 486 pattern with 99.58% 	Forward time: 	 0.21 sec
2023-04-02 11:18:36,927 			Loss:    1.157e-03    			Backward time: 	 0.08 sec 
2023-04-02 11:18:37,063 			Learning rate: weights:   1.000e-03    
2023-04-02 11:18:37,063 			Last test performance: 99.19%
2023-04-02 11:18:37,063 ----------------
2023-04-02 11:18:37,341   28  =>  23   		Training 486 pattern with 99.17% 	Forward time: 	 0.20 sec
2023-04-02 11:18:37,341 			Loss:    9.889e-04    			Backward time: 	 0.06 sec 
2023-04-02 11:18:37,491 			Learning rate: weights:   1.000e-03    
2023-04-02 11:18:37,491 			Last test performance: 99.19%
2023-04-02 11:18:37,491 ----------------
2023-04-02 11:18:37,759   28  =>  24   		Training 486 pattern with 99.17% 	Forward time: 	 0.19 sec
2023-04-02 11:18:37,759 			Loss:    8.635e-04    			Backward time: 	 0.07 sec 
2023-04-02 11:18:37,855 			Learning rate: weights:   1.000e-03    
2023-04-02 11:18:37,856 			Last test performance: 99.19%
2023-04-02 11:18:37,856 ----------------
2023-04-02 11:18:38,143   28  =>  25   		Training 486 pattern with 99.58% 	Forward time: 	 0.22 sec
2023-04-02 11:18:38,143 			Loss:    4.273e-04    			Backward time: 	 0.06 sec 
2023-04-02 11:18:38,284 			Learning rate: weights:   1.000e-03    
2023-04-02 11:18:38,285 			Last test performance: 99.19%
2023-04-02 11:18:38,285 ----------------
2023-04-02 11:18:38,597   28  =>  26   		Training 486 pattern with 98.75% 	Forward time: 	 0.23 sec
2023-04-02 11:18:38,597 			Loss:    1.074e-03    			Backward time: 	 0.07 sec 
2023-04-02 11:18:38,686 			Learning rate: weights:   1.000e-03    
2023-04-02 11:18:38,686 			Last test performance: 99.19%
2023-04-02 11:18:38,687 ----------------
2023-04-02 11:18:38,953   28  =>  27   		Training 486 pattern with 99.17% 	Forward time: 	 0.19 sec
2023-04-02 11:18:38,953 			Loss:    9.242e-04    			Backward time: 	 0.06 sec 
2023-04-02 11:18:39,079 			Learning rate: weights:   1.000e-03    
2023-04-02 11:18:39,079 			Last test performance: 99.19%
2023-04-02 11:18:39,079 ----------------
2023-04-02 11:18:39,345   28  =>  28   		Training 486 pattern with 99.17% 	Forward time: 	 0.19 sec
2023-04-02 11:18:39,345 			Loss:    8.551e-04    			Backward time: 	 0.06 sec 
2023-04-02 11:18:39,492 			Learning rate: weights:   1.000e-03    
2023-04-02 11:18:39,493 			Last test performance: 99.19%
2023-04-02 11:18:39,493 ----------------
2023-04-02 11:18:39,781   28  =>  29   		Training 486 pattern with 99.38% 	Forward time: 	 0.21 sec
2023-04-02 11:18:39,781 			Loss:    5.716e-04    			Backward time: 	 0.06 sec 
2023-04-02 11:18:39,876 			Learning rate: weights:   1.000e-03    
2023-04-02 11:18:39,876 			Last test performance: 99.19%
2023-04-02 11:18:39,876 ----------------
2023-04-02 11:18:40,142   28  =>  30   		Training 486 pattern with 99.58% 	Forward time: 	 0.19 sec
2023-04-02 11:18:40,143 			Loss:    5.032e-04    			Backward time: 	 0.06 sec 
2023-04-02 11:18:40,296 			Learning rate: weights:   1.000e-03    
2023-04-02 11:18:40,296 			Last test performance: 99.19%
2023-04-02 11:18:40,297 ----------------
2023-04-02 11:18:40,551   28  =>  31   		Training 486 pattern with 99.79% 	Forward time: 	 0.19 sec
2023-04-02 11:18:40,551 			Loss:    4.557e-04    			Backward time: 	 0.05 sec 
2023-04-02 11:18:40,680 			Learning rate: weights:   1.000e-03    
2023-04-02 11:18:40,680 			Last test performance: 99.19%
2023-04-02 11:18:40,680 ----------------
2023-04-02 11:18:40,930   28  =>  32   		Training 486 pattern with 99.38% 	Forward time: 	 0.18 sec
2023-04-02 11:18:40,930 			Loss:    6.372e-04    			Backward time: 	 0.06 sec 
2023-04-02 11:18:41,083 			Learning rate: weights:   1.000e-03    
2023-04-02 11:18:41,084 			Last test performance: 99.19%
2023-04-02 11:18:41,084 ----------------
2023-04-02 11:18:41,313   28  =>  33   		Training 486 pattern with 98.96% 	Forward time: 	 0.16 sec
2023-04-02 11:18:41,313 			Loss:    1.428e-03    			Backward time: 	 0.06 sec 
2023-04-02 11:18:41,442 			Learning rate: weights:   1.000e-03    
2023-04-02 11:18:41,443 			Last test performance: 99.19%
2023-04-02 11:18:41,443 ----------------
2023-04-02 11:18:41,692   28  =>  34   		Training 486 pattern with 98.54% 	Forward time: 	 0.18 sec
2023-04-02 11:18:41,692 			Loss:    1.751e-03    			Backward time: 	 0.06 sec 
2023-04-02 11:18:41,806 			Learning rate: weights:   1.000e-03    
2023-04-02 11:18:41,806 			Last test performance: 99.19%
2023-04-02 11:18:41,806 ----------------
2023-04-02 11:18:42,078   28  =>  35   		Training 486 pattern with 99.79% 	Forward time: 	 0.21 sec
2023-04-02 11:18:42,078 			Loss:    3.228e-04    			Backward time: 	 0.05 sec 
2023-04-02 11:18:42,212 			Learning rate: weights:   1.000e-03    
2023-04-02 11:18:42,213 			Last test performance: 99.19%
2023-04-02 11:18:42,213 ----------------
2023-04-02 11:18:42,501   28  =>  36   		Training 486 pattern with 98.96% 	Forward time: 	 0.22 sec
2023-04-02 11:18:42,501 			Loss:    1.090e-03    			Backward time: 	 0.06 sec 
2023-04-02 11:18:42,589 			Learning rate: weights:   1.000e-03    
2023-04-02 11:18:42,589 			Last test performance: 99.19%
2023-04-02 11:18:42,589 ----------------
2023-04-02 11:18:42,883   28  =>  37   		Training 486 pattern with 99.58% 	Forward time: 	 0.22 sec
2023-04-02 11:18:42,883 			Loss:    7.208e-04    			Backward time: 	 0.06 sec 
2023-04-02 11:18:43,109 			Learning rate: weights:   1.000e-03    
2023-04-02 11:18:43,109 			Last test performance: 99.19%
2023-04-02 11:18:43,109 ----------------
2023-04-02 11:18:43,420   28  =>  38   		Training 486 pattern with 98.12% 	Forward time: 	 0.24 sec
2023-04-02 11:18:43,420 			Loss:    2.063e-03    			Backward time: 	 0.06 sec 
2023-04-02 11:18:43,555 			Learning rate: weights:   1.000e-03    
2023-04-02 11:18:43,556 			Last test performance: 99.19%
2023-04-02 11:18:43,556 ----------------
2023-04-02 11:18:43,859   28  =>  39   		Training 486 pattern with 99.58% 	Forward time: 	 0.23 sec
2023-04-02 11:18:43,859 			Loss:    5.142e-04    			Backward time: 	 0.06 sec 
2023-04-02 11:18:44,038 			Learning rate: weights:   1.000e-03    
2023-04-02 11:18:44,038 			Last test performance: 99.19%
2023-04-02 11:18:44,038 ----------------
2023-04-02 11:18:44,427   28  =>  40   		Training 486 pattern with 99.79% 	Forward time: 	 0.30 sec
2023-04-02 11:18:44,427 			Loss:    3.089e-04    			Backward time: 	 0.07 sec 
2023-04-02 11:18:44,519 			Learning rate: weights:   1.000e-03    
2023-04-02 11:18:44,519 			Last test performance: 99.19%
2023-04-02 11:18:44,519 ----------------
2023-04-02 11:18:44,806   28  =>  41   		Training 486 pattern with 99.79% 	Forward time: 	 0.21 sec
2023-04-02 11:18:44,806 			Loss:    2.917e-04    			Backward time: 	 0.06 sec 
2023-04-02 11:18:45,076 			Learning rate: weights:   1.000e-03    
2023-04-02 11:18:45,076 			Last test performance: 99.19%
2023-04-02 11:18:45,076 ----------------
2023-04-02 11:18:45,376   28  =>  42   		Training 486 pattern with 99.38% 	Forward time: 	 0.23 sec
2023-04-02 11:18:45,376 			Loss:    8.535e-04    			Backward time: 	 0.06 sec 
2023-04-02 11:18:45,523 			Learning rate: weights:   1.000e-03    
2023-04-02 11:18:45,524 			Last test performance: 99.19%
2023-04-02 11:18:45,524 ----------------
2023-04-02 11:18:45,796   28  =>  43   		Training 486 pattern with 99.79% 	Forward time: 	 0.20 sec
2023-04-02 11:18:45,796 			Loss:    5.259e-04    			Backward time: 	 0.06 sec 
2023-04-02 11:18:45,948 			Learning rate: weights:   1.000e-03    
2023-04-02 11:18:45,948 			Last test performance: 99.19%
2023-04-02 11:18:45,948 ----------------
2023-04-02 11:18:46,197   28  =>  44   		Training 486 pattern with 99.38% 	Forward time: 	 0.18 sec
2023-04-02 11:18:46,197 			Loss:    1.039e-03    			Backward time: 	 0.06 sec 
2023-04-02 11:18:46,326 			Learning rate: weights:   1.000e-03    
2023-04-02 11:18:46,326 			Last test performance: 99.19%
2023-04-02 11:18:46,326 ----------------
2023-04-02 11:18:46,580   28  =>  45   		Training 486 pattern with 98.96% 	Forward time: 	 0.18 sec
2023-04-02 11:18:46,580 			Loss:    1.269e-03    			Backward time: 	 0.06 sec 
2023-04-02 11:18:46,729 			Learning rate: weights:   1.000e-03    
2023-04-02 11:18:46,729 			Last test performance: 99.19%
2023-04-02 11:18:46,730 ----------------
2023-04-02 11:18:47,015   28  =>  46   		Training 486 pattern with 98.96% 	Forward time: 	 0.21 sec
2023-04-02 11:18:47,016 			Loss:    1.418e-03    			Backward time: 	 0.06 sec 
2023-04-02 11:18:47,129 			Learning rate: weights:   1.000e-03    
2023-04-02 11:18:47,129 			Last test performance: 99.19%
2023-04-02 11:18:47,129 ----------------
2023-04-02 11:18:47,413   28  =>  47   		Training 486 pattern with 99.79% 	Forward time: 	 0.21 sec
2023-04-02 11:18:47,413 			Loss:    7.051e-04    			Backward time: 	 0.06 sec 
2023-04-02 11:18:47,500 			Learning rate: weights:   1.000e-03    
2023-04-02 11:18:47,501 			Last test performance: 99.19%
2023-04-02 11:18:47,501 ----------------
2023-04-02 11:18:47,816   28  =>  48   		Training 486 pattern with 99.58% 	Forward time: 	 0.25 sec
2023-04-02 11:18:47,816 			Loss:    1.412e-03    			Backward time: 	 0.06 sec 
2023-04-02 11:18:47,916 			Learning rate: weights:   1.000e-03    
2023-04-02 11:18:47,916 			Last test performance: 99.19%
2023-04-02 11:18:47,916 ----------------
2023-04-02 11:18:48,228   28  =>  49   		Training 486 pattern with 98.96% 	Forward time: 	 0.24 sec
2023-04-02 11:18:48,229 			Loss:    1.406e-03    			Backward time: 	 0.06 sec 
2023-04-02 11:18:48,392 			Learning rate: weights:   1.000e-03    
2023-04-02 11:18:48,392 			Last test performance: 99.19%
2023-04-02 11:18:48,392 ----------------
2023-04-02 11:18:48,656   28  =>  50   		Training 486 pattern with 99.38% 	Forward time: 	 0.20 sec
2023-04-02 11:18:48,656 			Loss:    6.544e-04    			Backward time: 	 0.05 sec 
2023-04-02 11:18:48,744 			Learning rate: weights:   1.000e-03    
2023-04-02 11:18:48,744 			Last test performance: 99.19%
2023-04-02 11:18:48,744 ----------------
2023-04-02 11:18:48,991   28  =>  51   		Training 486 pattern with 99.17% 	Forward time: 	 0.17 sec
2023-04-02 11:18:48,991 			Loss:    1.202e-03    			Backward time: 	 0.06 sec 
2023-04-02 11:18:49,102 			Learning rate: weights:   1.000e-03    
2023-04-02 11:18:49,102 			Last test performance: 99.19%
2023-04-02 11:18:49,102 ----------------
2023-04-02 11:18:49,414   28  =>  52   		Training 486 pattern with 98.54% 	Forward time: 	 0.24 sec
2023-04-02 11:18:49,415 			Loss:    1.637e-03    			Backward time: 	 0.06 sec 
2023-04-02 11:18:49,515 			Learning rate: weights:   1.000e-03    
2023-04-02 11:18:49,515 			Last test performance: 99.19%
2023-04-02 11:18:49,515 ----------------
2023-04-02 11:18:49,801   28  =>  53   		Training 486 pattern with 100.00% 	Forward time: 	 0.22 sec
2023-04-02 11:18:49,801 			Loss:    3.341e-04    			Backward time: 	 0.05 sec 
2023-04-02 11:18:49,895 			Learning rate: weights:   1.000e-03    
2023-04-02 11:18:49,895 			Last test performance: 99.19%
2023-04-02 11:18:49,895 ----------------
2023-04-02 11:18:50,176   28  =>  54   		Training 486 pattern with 99.38% 	Forward time: 	 0.21 sec
2023-04-02 11:18:50,176 			Loss:    6.852e-04    			Backward time: 	 0.06 sec 
2023-04-02 11:18:50,348 			Learning rate: weights:   1.000e-03    
2023-04-02 11:18:50,348 			Last test performance: 99.19%
2023-04-02 11:18:50,349 ----------------
2023-04-02 11:18:50,630   28  =>  55   		Training 486 pattern with 100.00% 	Forward time: 	 0.21 sec
2023-04-02 11:18:50,630 			Loss:    2.480e-04    			Backward time: 	 0.06 sec 
2023-04-02 11:18:50,852 			Learning rate: weights:   1.000e-03    
2023-04-02 11:18:50,853 			Last test performance: 99.19%
2023-04-02 11:18:50,853 ----------------
2023-04-02 11:18:51,124   28  =>  56   		Training 486 pattern with 98.75% 	Forward time: 	 0.19 sec
2023-04-02 11:18:51,124 			Loss:    1.334e-03    			Backward time: 	 0.06 sec 
2023-04-02 11:18:51,319 			Learning rate: weights:   1.000e-03    
2023-04-02 11:18:51,320 			Last test performance: 99.19%
2023-04-02 11:18:51,320 ----------------
2023-04-02 11:18:51,573   28  =>  57   		Training 486 pattern with 99.17% 	Forward time: 	 0.18 sec
2023-04-02 11:18:51,573 			Loss:    6.301e-04    			Backward time: 	 0.06 sec 
2023-04-02 11:18:51,701 			Learning rate: weights:   1.000e-03    
2023-04-02 11:18:51,701 			Last test performance: 99.19%
2023-04-02 11:18:51,701 ----------------
2023-04-02 11:18:52,022   28  =>  58   		Training 486 pattern with 99.58% 	Forward time: 	 0.24 sec
2023-04-02 11:18:52,022 			Loss:    7.588e-04    			Backward time: 	 0.06 sec 
2023-04-02 11:18:52,148 			Learning rate: weights:   1.000e-03    
2023-04-02 11:18:52,149 			Last test performance: 99.19%
2023-04-02 11:18:52,149 ----------------
2023-04-02 11:18:52,433   28  =>  59   		Training 486 pattern with 99.17% 	Forward time: 	 0.21 sec
2023-04-02 11:18:52,433 			Loss:    8.513e-04    			Backward time: 	 0.06 sec 
2023-04-02 11:18:52,602 			Learning rate: weights:   1.000e-03    
2023-04-02 11:18:52,602 			Last test performance: 99.19%
2023-04-02 11:18:52,602 ----------------
2023-04-02 11:18:52,874   28  =>  60   		Training 486 pattern with 99.58% 	Forward time: 	 0.21 sec
2023-04-02 11:18:52,874 			Loss:    6.658e-04    			Backward time: 	 0.05 sec 
2023-04-02 11:18:52,970 			Learning rate: weights:   1.000e-03    
2023-04-02 11:18:52,970 			Last test performance: 99.19%
2023-04-02 11:18:52,970 ----------------
2023-04-02 11:18:53,219   28  =>  61   		Training 486 pattern with 98.96% 	Forward time: 	 0.18 sec
2023-04-02 11:18:53,219 			Loss:    1.275e-03    			Backward time: 	 0.06 sec 
2023-04-02 11:18:53,352 			Learning rate: weights:   1.000e-03    
2023-04-02 11:18:53,352 			Last test performance: 99.19%
2023-04-02 11:18:53,352 ----------------
2023-04-02 11:18:53,613   28  =>  62   		Training 486 pattern with 100.00% 	Forward time: 	 0.20 sec
2023-04-02 11:18:53,613 			Loss:    2.447e-04    			Backward time: 	 0.05 sec 
2023-04-02 11:18:53,744 			Learning rate: weights:   1.000e-03    
2023-04-02 11:18:53,745 			Last test performance: 99.19%
2023-04-02 11:18:53,745 ----------------
2023-04-02 11:18:54,046   28  =>  63   		Training 486 pattern with 98.75% 	Forward time: 	 0.18 sec
2023-04-02 11:18:54,046 			Loss:    9.933e-04    			Backward time: 	 0.07 sec 
2023-04-02 11:18:54,186 			Learning rate: weights:   1.000e-03    
2023-04-02 11:18:54,186 			Last test performance: 99.19%
2023-04-02 11:18:54,186 ----------------
2023-04-02 11:18:54,466   28  =>  64   		Training 486 pattern with 99.17% 	Forward time: 	 0.19 sec
2023-04-02 11:18:54,466 			Loss:    1.227e-03    			Backward time: 	 0.07 sec 
2023-04-02 11:18:54,582 			Learning rate: weights:   1.000e-03    
2023-04-02 11:18:54,582 			Last test performance: 99.19%
2023-04-02 11:18:54,582 ----------------
2023-04-02 11:18:54,824   28  =>  65   		Training 486 pattern with 99.17% 	Forward time: 	 0.17 sec
2023-04-02 11:18:54,824 			Loss:    7.808e-04    			Backward time: 	 0.06 sec 
2023-04-02 11:18:55,054 			Learning rate: weights:   1.000e-03    
2023-04-02 11:18:55,054 			Last test performance: 99.19%
2023-04-02 11:18:55,054 ----------------
2023-04-02 11:18:55,326   28  =>  66   		Training 486 pattern with 99.17% 	Forward time: 	 0.21 sec
2023-04-02 11:18:55,326 			Loss:    1.241e-03    			Backward time: 	 0.05 sec 
2023-04-02 11:18:55,445 			Learning rate: weights:   1.000e-03    
2023-04-02 11:18:55,445 			Last test performance: 99.19%
2023-04-02 11:18:55,445 ----------------
2023-04-02 11:18:55,722   28  =>  67   		Training 486 pattern with 99.58% 	Forward time: 	 0.22 sec
2023-04-02 11:18:55,723 			Loss:    5.861e-04    			Backward time: 	 0.05 sec 
2023-04-02 11:18:55,860 			Learning rate: weights:   1.000e-03    
2023-04-02 11:18:55,860 			Last test performance: 99.19%
2023-04-02 11:18:55,860 ----------------
2023-04-02 11:18:56,154   28  =>  68   		Training 486 pattern with 98.54% 	Forward time: 	 0.21 sec
2023-04-02 11:18:56,154 			Loss:    2.474e-03    			Backward time: 	 0.07 sec 
2023-04-02 11:18:56,333 			Learning rate: weights:   1.000e-03    
2023-04-02 11:18:56,333 			Last test performance: 99.19%
2023-04-02 11:18:56,333 ----------------
2023-04-02 11:18:56,580   28  =>  69   		Training 486 pattern with 98.96% 	Forward time: 	 0.18 sec
2023-04-02 11:18:56,580 			Loss:    1.468e-03    			Backward time: 	 0.06 sec 
2023-04-02 11:18:56,673 			Learning rate: weights:   1.000e-03    
2023-04-02 11:18:56,673 			Last test performance: 99.19%
2023-04-02 11:18:56,673 ----------------
2023-04-02 11:18:56,943   28  =>  70   		Training 486 pattern with 99.38% 	Forward time: 	 0.19 sec
2023-04-02 11:18:56,943 			Loss:    4.358e-04    			Backward time: 	 0.07 sec 
2023-04-02 11:18:57,031 			Learning rate: weights:   1.000e-03    
2023-04-02 11:18:57,031 			Last test performance: 99.19%
2023-04-02 11:18:57,032 ----------------
2023-04-02 11:18:57,276   28  =>  71   		Training 486 pattern with 98.96% 	Forward time: 	 0.18 sec
2023-04-02 11:18:57,276 			Loss:    1.345e-03    			Backward time: 	 0.06 sec 
2023-04-02 11:18:57,389 			Learning rate: weights:   1.000e-03    
2023-04-02 11:18:57,389 			Last test performance: 99.19%
2023-04-02 11:18:57,390 ----------------
2023-04-02 11:18:57,635   28  =>  72   		Training 486 pattern with 99.17% 	Forward time: 	 0.18 sec
2023-04-02 11:18:57,635 			Loss:    7.117e-04    			Backward time: 	 0.06 sec 
2023-04-02 11:18:57,762 			Learning rate: weights:   1.000e-03    
2023-04-02 11:18:57,763 			Last test performance: 99.19%
2023-04-02 11:18:57,763 ----------------
2023-04-02 11:18:58,076   28  =>  73   		Training 486 pattern with 98.75% 	Forward time: 	 0.25 sec
2023-04-02 11:18:58,076 			Loss:    1.237e-03    			Backward time: 	 0.06 sec 
2023-04-02 11:18:58,206 			Learning rate: weights:   1.000e-03    
2023-04-02 11:18:58,207 			Last test performance: 99.19%
2023-04-02 11:18:58,207 ----------------
2023-04-02 11:18:58,502   28  =>  74   		Training 486 pattern with 99.58% 	Forward time: 	 0.22 sec
2023-04-02 11:18:58,502 			Loss:    5.275e-04    			Backward time: 	 0.06 sec 
2023-04-02 11:18:58,652 			Learning rate: weights:   1.000e-03    
2023-04-02 11:18:58,652 			Last test performance: 99.19%
2023-04-02 11:18:58,653 ----------------
2023-04-02 11:18:58,919   28  =>  75   		Training 486 pattern with 98.54% 	Forward time: 	 0.19 sec
2023-04-02 11:18:58,919 			Loss:    1.297e-03    			Backward time: 	 0.06 sec 
2023-04-02 11:18:59,029 			Learning rate: weights:   1.000e-03    
2023-04-02 11:18:59,029 			Last test performance: 99.19%
2023-04-02 11:18:59,029 ----------------
2023-04-02 11:18:59,298   28  =>  76   		Training 486 pattern with 98.75% 	Forward time: 	 0.21 sec
2023-04-02 11:18:59,298 			Loss:    1.615e-03    			Backward time: 	 0.05 sec 
2023-04-02 11:18:59,429 			Learning rate: weights:   1.000e-03    
2023-04-02 11:18:59,429 			Last test performance: 99.19%
2023-04-02 11:18:59,429 ----------------
2023-04-02 11:18:59,679   28  =>  77   		Training 486 pattern with 98.96% 	Forward time: 	 0.18 sec
2023-04-02 11:18:59,679 			Loss:    1.755e-03    			Backward time: 	 0.06 sec 
2023-04-02 11:18:59,805 			Learning rate: weights:   1.000e-03    
2023-04-02 11:18:59,805 			Last test performance: 99.19%
2023-04-02 11:18:59,805 ----------------
2023-04-02 11:19:00,107   28  =>  78   		Training 486 pattern with 98.96% 	Forward time: 	 0.24 sec
2023-04-02 11:19:00,107 			Loss:    1.685e-03    			Backward time: 	 0.05 sec 
2023-04-02 11:19:00,215 			Learning rate: weights:   1.000e-03    
2023-04-02 11:19:00,216 			Last test performance: 99.19%
2023-04-02 11:19:00,216 ----------------
2023-04-02 11:19:00,488   28  =>  79   		Training 486 pattern with 99.38% 	Forward time: 	 0.21 sec
2023-04-02 11:19:00,488 			Loss:    9.647e-04    			Backward time: 	 0.05 sec 
2023-04-02 11:19:00,722 			Learning rate: weights:   1.000e-03    
2023-04-02 11:19:00,722 			Last test performance: 99.19%
2023-04-02 11:19:00,722 ----------------
2023-04-02 11:19:00,996   28  =>  80   		Training 486 pattern with 99.38% 	Forward time: 	 0.21 sec
2023-04-02 11:19:00,996 			Loss:    8.614e-04    			Backward time: 	 0.05 sec 
2023-04-02 11:19:01,130 			Learning rate: weights:   1.000e-03    
2023-04-02 11:19:01,130 			Last test performance: 99.19%
2023-04-02 11:19:01,131 ----------------
2023-04-02 11:19:01,397   28  =>  81   		Training 486 pattern with 99.17% 	Forward time: 	 0.20 sec
2023-04-02 11:19:01,397 			Loss:    4.825e-04    			Backward time: 	 0.06 sec 
2023-04-02 11:19:01,563 			Learning rate: weights:   1.000e-03    
2023-04-02 11:19:01,565 			Last test performance: 99.19%
2023-04-02 11:19:01,565 ----------------
2023-04-02 11:19:01,855   28  =>  82   		Training 486 pattern with 98.75% 	Forward time: 	 0.22 sec
2023-04-02 11:19:01,855 			Loss:    1.686e-03    			Backward time: 	 0.07 sec 
2023-04-02 11:19:01,979 			Learning rate: weights:   1.000e-03    
2023-04-02 11:19:01,979 			Last test performance: 99.19%
2023-04-02 11:19:01,979 ----------------
2023-04-02 11:19:02,302   28  =>  83   		Training 486 pattern with 99.38% 	Forward time: 	 0.24 sec
2023-04-02 11:19:02,302 			Loss:    8.802e-04    			Backward time: 	 0.06 sec 
2023-04-02 11:19:02,456 			Learning rate: weights:   1.000e-03    
2023-04-02 11:19:02,456 			Last test performance: 99.19%
2023-04-02 11:19:02,456 ----------------
2023-04-02 11:19:02,789   28  =>  84   		Training 486 pattern with 99.17% 	Forward time: 	 0.26 sec
2023-04-02 11:19:02,790 			Loss:    1.720e-03    			Backward time: 	 0.06 sec 
2023-04-02 11:19:02,923 			Learning rate: weights:   1.000e-03    
2023-04-02 11:19:02,923 			Last test performance: 99.19%
2023-04-02 11:19:02,923 ----------------
2023-04-02 11:19:03,220   28  =>  85   		Training 486 pattern with 99.38% 	Forward time: 	 0.22 sec
2023-04-02 11:19:03,220 			Loss:    7.780e-04    			Backward time: 	 0.06 sec 
2023-04-02 11:19:03,349 			Learning rate: weights:   1.000e-03    
2023-04-02 11:19:03,350 			Last test performance: 99.19%
2023-04-02 11:19:03,350 ----------------
2023-04-02 11:19:03,656   28  =>  86   		Training 486 pattern with 99.38% 	Forward time: 	 0.21 sec
2023-04-02 11:19:03,656 			Loss:    8.900e-04    			Backward time: 	 0.08 sec 
2023-04-02 11:19:03,746 			Learning rate: weights:   1.000e-03    
2023-04-02 11:19:03,747 			Last test performance: 99.19%
2023-04-02 11:19:03,747 ----------------
2023-04-02 11:19:04,044   28  =>  87   		Training 486 pattern with 98.75% 	Forward time: 	 0.22 sec
2023-04-02 11:19:04,044 			Loss:    1.883e-03    			Backward time: 	 0.06 sec 
2023-04-02 11:19:04,130 			Learning rate: weights:   1.000e-03    
2023-04-02 11:19:04,130 			Last test performance: 99.19%
2023-04-02 11:19:04,130 ----------------
2023-04-02 11:19:04,421   28  =>  88   		Training 486 pattern with 99.38% 	Forward time: 	 0.22 sec
2023-04-02 11:19:04,421 			Loss:    9.501e-04    			Backward time: 	 0.06 sec 
2023-04-02 11:19:04,551 			Learning rate: weights:   1.000e-03    
2023-04-02 11:19:04,551 			Last test performance: 99.19%
2023-04-02 11:19:04,552 ----------------
2023-04-02 11:19:04,822   28  =>  89   		Training 486 pattern with 98.96% 	Forward time: 	 0.20 sec
2023-04-02 11:19:04,822 			Loss:    1.179e-03    			Backward time: 	 0.06 sec 
2023-04-02 11:19:04,917 			Learning rate: weights:   1.000e-03    
2023-04-02 11:19:04,917 			Last test performance: 99.19%
2023-04-02 11:19:04,918 ----------------
2023-04-02 11:19:05,176   28  =>  90   		Training 486 pattern with 99.58% 	Forward time: 	 0.18 sec
2023-04-02 11:19:05,176 			Loss:    4.921e-04    			Backward time: 	 0.06 sec 
2023-04-02 11:19:05,262 			Learning rate: weights:   1.000e-03    
2023-04-02 11:19:05,263 			Last test performance: 99.19%
2023-04-02 11:19:05,263 ----------------
2023-04-02 11:19:05,516   28  =>  91   		Training 486 pattern with 99.17% 	Forward time: 	 0.18 sec
2023-04-02 11:19:05,516 			Loss:    1.030e-03    			Backward time: 	 0.06 sec 
2023-04-02 11:19:05,735 			Learning rate: weights:   1.000e-03    
2023-04-02 11:19:05,735 			Last test performance: 99.19%
2023-04-02 11:19:05,735 ----------------
2023-04-02 11:19:05,970   28  =>  92   		Training 486 pattern with 99.38% 	Forward time: 	 0.17 sec
2023-04-02 11:19:05,970 			Loss:    6.617e-04    			Backward time: 	 0.05 sec 
2023-04-02 11:19:06,077 			Learning rate: weights:   1.000e-03    
2023-04-02 11:19:06,077 			Last test performance: 99.19%
2023-04-02 11:19:06,078 ----------------
2023-04-02 11:19:06,329   28  =>  93   		Training 486 pattern with 99.38% 	Forward time: 	 0.18 sec
2023-04-02 11:19:06,329 			Loss:    6.441e-04    			Backward time: 	 0.06 sec 
2023-04-02 11:19:06,466 			Learning rate: weights:   1.000e-03    
2023-04-02 11:19:06,467 			Last test performance: 99.19%
2023-04-02 11:19:06,467 ----------------
2023-04-02 11:19:06,737   28  =>  94   		Training 486 pattern with 99.58% 	Forward time: 	 0.18 sec
2023-04-02 11:19:06,737 			Loss:    6.197e-04    			Backward time: 	 0.08 sec 
2023-04-02 11:19:06,819 			Learning rate: weights:   1.000e-03    
2023-04-02 11:19:06,819 			Last test performance: 99.19%
2023-04-02 11:19:06,819 ----------------
2023-04-02 11:19:07,076   28  =>  95   		Training 486 pattern with 100.00% 	Forward time: 	 0.18 sec
2023-04-02 11:19:07,076 			Loss:    1.824e-04    			Backward time: 	 0.06 sec 
2023-04-02 11:19:07,199 			Learning rate: weights:   1.000e-03    
2023-04-02 11:19:07,200 			Last test performance: 99.19%
2023-04-02 11:19:07,200 ----------------
2023-04-02 11:19:07,485   28  =>  96   		Training 486 pattern with 99.38% 	Forward time: 	 0.21 sec
2023-04-02 11:19:07,485 			Loss:    8.710e-04    			Backward time: 	 0.06 sec 
2023-04-02 11:19:07,612 			Learning rate: weights:   1.000e-03    
2023-04-02 11:19:07,612 			Last test performance: 99.19%
2023-04-02 11:19:07,613 ----------------
2023-04-02 11:19:07,888   28  =>  97   		Training 486 pattern with 99.58% 	Forward time: 	 0.21 sec
2023-04-02 11:19:07,888 			Loss:    6.569e-04    			Backward time: 	 0.05 sec 
2023-04-02 11:19:08,119 			Learning rate: weights:   1.000e-03    
2023-04-02 11:19:08,119 			Last test performance: 99.19%
2023-04-02 11:19:08,119 ----------------
2023-04-02 11:19:08,404   28  =>  98   		Training 486 pattern with 99.58% 	Forward time: 	 0.22 sec
2023-04-02 11:19:08,404 			Loss:    7.467e-04    			Backward time: 	 0.05 sec 
2023-04-02 11:19:08,554 			Learning rate: weights:   1.000e-03    
2023-04-02 11:19:08,555 			Last test performance: 99.19%
2023-04-02 11:19:08,555 ----------------
2023-04-02 11:19:08,848   28  =>  99   		Training 486 pattern with 99.17% 	Forward time: 	 0.23 sec
2023-04-02 11:19:08,849 			Loss:    1.198e-03    			Backward time: 	 0.05 sec 
2023-04-02 11:19:08,931 			Learning rate: weights:   1.000e-03    
2023-04-02 11:19:08,931 			Last test performance: 99.19%
2023-04-02 11:19:08,932 ----------------
2023-04-02 11:19:09,176   28  => 100   		Training 486 pattern with 99.58% 	Forward time: 	 0.18 sec
2023-04-02 11:19:09,176 			Loss:    8.821e-04    			Backward time: 	 0.06 sec 
2023-04-02 11:19:09,326 			Learning rate: weights:   1.000e-03    
2023-04-02 11:19:09,326 			Last test performance: 99.19%
2023-04-02 11:19:09,326 ----------------
2023-04-02 11:19:09,623   28  => 101   		Training 486 pattern with 99.38% 	Forward time: 	 0.22 sec
2023-04-02 11:19:09,623 			Loss:    6.985e-04    			Backward time: 	 0.06 sec 
2023-04-02 11:19:09,706 			Learning rate: weights:   1.000e-03    
2023-04-02 11:19:09,706 			Last test performance: 99.19%
2023-04-02 11:19:09,716 ----------------
2023-04-02 11:19:09,999   28  => 102   		Training 486 pattern with 99.17% 	Forward time: 	 0.22 sec
2023-04-02 11:19:09,999 			Loss:    1.252e-03    			Backward time: 	 0.06 sec 
2023-04-02 11:19:10,157 			Learning rate: weights:   1.000e-03    
2023-04-02 11:19:10,157 			Last test performance: 99.19%
2023-04-02 11:19:10,157 ----------------
2023-04-02 11:19:10,426   28  => 103   		Training 486 pattern with 99.38% 	Forward time: 	 0.20 sec
2023-04-02 11:19:10,426 			Loss:    1.315e-03    			Backward time: 	 0.06 sec 
2023-04-02 11:19:10,672 			Learning rate: weights:   1.000e-03    
2023-04-02 11:19:10,673 			Last test performance: 99.19%
2023-04-02 11:19:10,673 ----------------
2023-04-02 11:19:10,948   28  => 104   		Training 486 pattern with 99.79% 	Forward time: 	 0.20 sec
2023-04-02 11:19:10,948 			Loss:    5.193e-04    			Backward time: 	 0.06 sec 
2023-04-02 11:19:11,042 			Learning rate: weights:   1.000e-03    
2023-04-02 11:19:11,042 			Last test performance: 99.19%
2023-04-02 11:19:11,043 ----------------
2023-04-02 11:19:11,298   28  => 105   		Training 486 pattern with 99.58% 	Forward time: 	 0.18 sec
2023-04-02 11:19:11,298 			Loss:    1.068e-03    			Backward time: 	 0.06 sec 
2023-04-02 11:19:11,548 			Learning rate: weights:   1.000e-03    
2023-04-02 11:19:11,548 			Last test performance: 99.19%
2023-04-02 11:19:11,548 ----------------
2023-04-02 11:19:11,817   28  => 106   		Training 486 pattern with 99.38% 	Forward time: 	 0.21 sec
2023-04-02 11:19:11,817 			Loss:    3.637e-04    			Backward time: 	 0.05 sec 
2023-04-02 11:19:11,914 			Learning rate: weights:   1.000e-03    
2023-04-02 11:19:11,914 			Last test performance: 99.19%
2023-04-02 11:19:11,914 ----------------
2023-04-02 11:19:12,173   28  => 107   		Training 486 pattern with 98.75% 	Forward time: 	 0.20 sec
2023-04-02 11:19:12,173 			Loss:    1.153e-03    			Backward time: 	 0.05 sec 
2023-04-02 11:19:12,317 			Learning rate: weights:   1.000e-03    
2023-04-02 11:19:12,317 			Last test performance: 99.19%
2023-04-02 11:19:12,317 ----------------
2023-04-02 11:19:12,607   28  => 108   		Training 486 pattern with 100.00% 	Forward time: 	 0.22 sec
2023-04-02 11:19:12,608 			Loss:    1.577e-04    			Backward time: 	 0.06 sec 
2023-04-02 11:19:12,703 			Learning rate: weights:   1.000e-03    
2023-04-02 11:19:12,704 			Last test performance: 99.19%
2023-04-02 11:19:12,704 ----------------
2023-04-02 11:19:13,026   28  => 109   		Training 486 pattern with 99.38% 	Forward time: 	 0.25 sec
2023-04-02 11:19:13,026 			Loss:    8.999e-04    			Backward time: 	 0.06 sec 
2023-04-02 11:19:13,148 			Learning rate: weights:   1.000e-03    
2023-04-02 11:19:13,149 			Last test performance: 99.19%
2023-04-02 11:19:13,149 ----------------
2023-04-02 11:19:13,518   28  => 110   		Training 486 pattern with 98.96% 	Forward time: 	 0.28 sec
2023-04-02 11:19:13,518 			Loss:    7.000e-04    			Backward time: 	 0.07 sec 
2023-04-02 11:19:13,678 			Learning rate: weights:   1.000e-03    
2023-04-02 11:19:13,679 			Last test performance: 99.19%
2023-04-02 11:19:13,679 ----------------
2023-04-02 11:19:13,933   28  => 111   		Training 486 pattern with 98.54% 	Forward time: 	 0.18 sec
2023-04-02 11:19:13,933 			Loss:    1.901e-03    			Backward time: 	 0.06 sec 
2023-04-02 11:19:14,031 			Learning rate: weights:   1.000e-03    
2023-04-02 11:19:14,031 			Last test performance: 99.19%
2023-04-02 11:19:14,032 ----------------
2023-04-02 11:19:14,285   28  => 112   		Training 486 pattern with 98.75% 	Forward time: 	 0.18 sec
2023-04-02 11:19:14,285 			Loss:    1.488e-03    			Backward time: 	 0.06 sec 
2023-04-02 11:19:14,418 			Learning rate: weights:   1.000e-03    
2023-04-02 11:19:14,419 			Last test performance: 99.19%
2023-04-02 11:19:14,419 ----------------
2023-04-02 11:19:14,675   28  => 113   		Training 486 pattern with 98.75% 	Forward time: 	 0.18 sec
2023-04-02 11:19:14,676 			Loss:    1.301e-03    			Backward time: 	 0.06 sec 
2023-04-02 11:19:14,826 			Learning rate: weights:   1.000e-03    
2023-04-02 11:19:14,827 			Last test performance: 99.19%
2023-04-02 11:19:14,827 ----------------
2023-04-02 11:19:15,126   28  => 114   		Training 486 pattern with 99.17% 	Forward time: 	 0.23 sec
2023-04-02 11:19:15,127 			Loss:    7.858e-04    			Backward time: 	 0.06 sec 
2023-04-02 11:19:15,216 			Learning rate: weights:   1.000e-03    
2023-04-02 11:19:15,216 			Last test performance: 99.19%
2023-04-02 11:19:15,216 ----------------
2023-04-02 11:19:15,481   28  => 115   		Training 486 pattern with 99.38% 	Forward time: 	 0.19 sec
2023-04-02 11:19:15,481 			Loss:    8.967e-04    			Backward time: 	 0.07 sec 
2023-04-02 11:19:15,581 			Learning rate: weights:   1.000e-03    
2023-04-02 11:19:15,582 			Last test performance: 99.19%
2023-04-02 11:19:15,582 ----------------
2023-04-02 11:19:15,877   28  => 116   		Training 486 pattern with 98.75% 	Forward time: 	 0.23 sec
2023-04-02 11:19:15,877 			Loss:    1.695e-03    			Backward time: 	 0.06 sec 
2023-04-02 11:19:16,006 			Learning rate: weights:   1.000e-03    
2023-04-02 11:19:16,007 			Last test performance: 99.19%
2023-04-02 11:19:16,007 ----------------
2023-04-02 11:19:16,287   28  => 117   		Training 486 pattern with 99.58% 	Forward time: 	 0.21 sec
2023-04-02 11:19:16,287 			Loss:    8.288e-04    			Backward time: 	 0.06 sec 
2023-04-02 11:19:16,417 			Learning rate: weights:   1.000e-03    
2023-04-02 11:19:16,417 			Last test performance: 99.19%
2023-04-02 11:19:16,417 ----------------
2023-04-02 11:19:16,716   28  => 118   		Training 486 pattern with 100.00% 	Forward time: 	 0.23 sec
2023-04-02 11:19:16,716 			Loss:    2.684e-04    			Backward time: 	 0.06 sec 
2023-04-02 11:19:16,898 			Learning rate: weights:   1.000e-03    
2023-04-02 11:19:16,899 			Last test performance: 99.19%
2023-04-02 11:19:16,899 ----------------
2023-04-02 11:19:17,155   28  => 119   		Training 486 pattern with 98.75% 	Forward time: 	 0.19 sec
2023-04-02 11:19:17,155 			Loss:    1.183e-03    			Backward time: 	 0.06 sec 
2023-04-02 11:19:17,296 			Learning rate: weights:   1.000e-03    
2023-04-02 11:19:17,297 			Last test performance: 99.19%
2023-04-02 11:19:17,297 ----------------
2023-04-02 11:19:17,582   28  => 120   		Training 486 pattern with 98.33% 	Forward time: 	 0.21 sec
2023-04-02 11:19:17,582 			Loss:    2.502e-03    			Backward time: 	 0.06 sec 
2023-04-02 11:19:17,759 			Learning rate: weights:   1.000e-03    
2023-04-02 11:19:17,760 			Last test performance: 99.19%
2023-04-02 11:19:17,760 ----------------
2023-04-02 11:19:18,024   28  => 121   		Training 486 pattern with 99.38% 	Forward time: 	 0.18 sec
2023-04-02 11:19:18,024 			Loss:    1.154e-03    			Backward time: 	 0.07 sec 
2023-04-02 11:19:18,155 			Learning rate: weights:   1.000e-03    
2023-04-02 11:19:18,155 			Last test performance: 99.19%
2023-04-02 11:19:18,156 ----------------
2023-04-02 11:19:18,446   28  => 122   		Training 486 pattern with 98.96% 	Forward time: 	 0.22 sec
2023-04-02 11:19:18,447 			Loss:    1.299e-03    			Backward time: 	 0.06 sec 
2023-04-02 11:19:18,508 			Learning rate: weights:   1.000e-03    
2023-04-02 11:19:18,508 			Last test performance: 99.19%
2023-04-02 11:19:18,508 ----------------
2023-04-02 11:19:18,852   28  => 123   		Training 486 pattern with 99.58% 	Forward time: 	 0.26 sec
2023-04-02 11:19:18,852 			Loss:    8.097e-04    			Backward time: 	 0.06 sec 
2023-04-02 11:19:18,986 			Learning rate: weights:   1.000e-03    
2023-04-02 11:19:18,986 			Last test performance: 99.19%
2023-04-02 11:19:18,986 ----------------
2023-04-02 11:19:19,281   28  => 124   		Training 486 pattern with 99.79% 	Forward time: 	 0.23 sec
2023-04-02 11:19:19,281 			Loss:    3.925e-04    			Backward time: 	 0.06 sec 
2023-04-02 11:19:19,388 
2023-04-02 11:19:19,389 Testing:
2023-04-02 11:19:19,492 		24 of 10000 with 91.67% 	 Time used:  0.10 sec
2023-04-02 11:19:19,499 		48 of 10000 with 93.75% 	 Time used:  0.01 sec
2023-04-02 11:19:19,505 		72 of 10000 with 95.83% 	 Time used:  0.01 sec
2023-04-02 11:19:19,511 		96 of 10000 with 96.88% 	 Time used:  0.01 sec
2023-04-02 11:19:19,531 		120 of 10000 with 97.50% 	 Time used:  0.02 sec
2023-04-02 11:19:19,540 		144 of 10000 with 97.22% 	 Time used:  0.01 sec
2023-04-02 11:19:19,546 		168 of 10000 with 97.62% 	 Time used:  0.01 sec
2023-04-02 11:19:19,552 		192 of 10000 with 97.92% 	 Time used:  0.01 sec
2023-04-02 11:19:19,559 		216 of 10000 with 97.69% 	 Time used:  0.01 sec
2023-04-02 11:19:19,565 		240 of 10000 with 97.92% 	 Time used:  0.01 sec
2023-04-02 11:19:19,572 		264 of 10000 with 98.11% 	 Time used:  0.01 sec
2023-04-02 11:19:19,578 		288 of 10000 with 98.26% 	 Time used:  0.01 sec
2023-04-02 11:19:19,585 		312 of 10000 with 98.40% 	 Time used:  0.01 sec
2023-04-02 11:19:19,591 		336 of 10000 with 98.51% 	 Time used:  0.01 sec
2023-04-02 11:19:19,597 		360 of 10000 with 98.61% 	 Time used:  0.01 sec
2023-04-02 11:19:19,604 		384 of 10000 with 98.70% 	 Time used:  0.01 sec
2023-04-02 11:19:19,610 		408 of 10000 with 98.77% 	 Time used:  0.01 sec
2023-04-02 11:19:19,617 		432 of 10000 with 98.84% 	 Time used:  0.01 sec
2023-04-02 11:19:19,623 		456 of 10000 with 98.68% 	 Time used:  0.01 sec
2023-04-02 11:19:19,630 		480 of 10000 with 98.75% 	 Time used:  0.01 sec
2023-04-02 11:19:19,636 		504 of 10000 with 98.61% 	 Time used:  0.01 sec
2023-04-02 11:19:19,643 		528 of 10000 with 98.30% 	 Time used:  0.01 sec
2023-04-02 11:19:19,649 		552 of 10000 with 98.37% 	 Time used:  0.01 sec
2023-04-02 11:19:19,656 		576 of 10000 with 98.44% 	 Time used:  0.01 sec
2023-04-02 11:19:19,662 		600 of 10000 with 98.50% 	 Time used:  0.01 sec
2023-04-02 11:19:19,669 		624 of 10000 with 98.56% 	 Time used:  0.01 sec
2023-04-02 11:19:19,676 		648 of 10000 with 98.61% 	 Time used:  0.01 sec
2023-04-02 11:19:19,682 		672 of 10000 with 98.66% 	 Time used:  0.01 sec
2023-04-02 11:19:19,688 		696 of 10000 with 98.71% 	 Time used:  0.01 sec
2023-04-02 11:19:19,695 		720 of 10000 with 98.75% 	 Time used:  0.01 sec
2023-04-02 11:19:19,701 		744 of 10000 with 98.79% 	 Time used:  0.01 sec
2023-04-02 11:19:19,707 		768 of 10000 with 98.83% 	 Time used:  0.01 sec
2023-04-02 11:19:19,714 		792 of 10000 with 98.86% 	 Time used:  0.01 sec
2023-04-02 11:19:19,720 		816 of 10000 with 98.77% 	 Time used:  0.01 sec
2023-04-02 11:19:19,727 		840 of 10000 with 98.81% 	 Time used:  0.01 sec
2023-04-02 11:19:19,733 		864 of 10000 with 98.84% 	 Time used:  0.01 sec
2023-04-02 11:19:19,739 		888 of 10000 with 98.76% 	 Time used:  0.01 sec
2023-04-02 11:19:19,746 		912 of 10000 with 98.68% 	 Time used:  0.01 sec
2023-04-02 11:19:19,752 		936 of 10000 with 98.72% 	 Time used:  0.01 sec
2023-04-02 11:19:19,759 		960 of 10000 with 98.75% 	 Time used:  0.01 sec
2023-04-02 11:19:19,765 		984 of 10000 with 98.78% 	 Time used:  0.01 sec
2023-04-02 11:19:19,772 		1008 of 10000 with 98.81% 	 Time used:  0.01 sec
2023-04-02 11:19:19,778 		1032 of 10000 with 98.84% 	 Time used:  0.01 sec
2023-04-02 11:19:19,784 		1056 of 10000 with 98.86% 	 Time used:  0.01 sec
2023-04-02 11:19:19,791 		1080 of 10000 with 98.89% 	 Time used:  0.01 sec
2023-04-02 11:19:19,797 		1104 of 10000 with 98.91% 	 Time used:  0.01 sec
2023-04-02 11:19:19,804 		1128 of 10000 with 98.94% 	 Time used:  0.01 sec
2023-04-02 11:19:19,810 		1152 of 10000 with 98.96% 	 Time used:  0.01 sec
2023-04-02 11:19:19,816 		1176 of 10000 with 98.98% 	 Time used:  0.01 sec
2023-04-02 11:19:19,823 		1200 of 10000 with 99.00% 	 Time used:  0.01 sec
2023-04-02 11:19:19,829 		1224 of 10000 with 98.94% 	 Time used:  0.01 sec
2023-04-02 11:19:19,836 		1248 of 10000 with 98.96% 	 Time used:  0.01 sec
2023-04-02 11:19:19,842 		1272 of 10000 with 98.98% 	 Time used:  0.01 sec
2023-04-02 11:19:19,849 		1296 of 10000 with 99.00% 	 Time used:  0.01 sec
2023-04-02 11:19:19,855 		1320 of 10000 with 98.94% 	 Time used:  0.01 sec
2023-04-02 11:19:19,862 		1344 of 10000 with 98.96% 	 Time used:  0.01 sec
2023-04-02 11:19:19,868 		1368 of 10000 with 98.98% 	 Time used:  0.01 sec
2023-04-02 11:19:19,875 		1392 of 10000 with 98.99% 	 Time used:  0.01 sec
2023-04-02 11:19:19,881 		1416 of 10000 with 99.01% 	 Time used:  0.01 sec
2023-04-02 11:19:19,888 		1440 of 10000 with 99.03% 	 Time used:  0.01 sec
2023-04-02 11:19:19,894 		1464 of 10000 with 99.04% 	 Time used:  0.01 sec
2023-04-02 11:19:19,901 		1488 of 10000 with 98.99% 	 Time used:  0.01 sec
2023-04-02 11:19:19,907 		1512 of 10000 with 99.01% 	 Time used:  0.01 sec
2023-04-02 11:19:19,914 		1536 of 10000 with 99.02% 	 Time used:  0.01 sec
2023-04-02 11:19:19,920 		1560 of 10000 with 99.04% 	 Time used:  0.01 sec
2023-04-02 11:19:19,926 		1584 of 10000 with 98.99% 	 Time used:  0.01 sec
2023-04-02 11:19:19,933 		1608 of 10000 with 99.00% 	 Time used:  0.01 sec
2023-04-02 11:19:19,939 		1632 of 10000 with 98.96% 	 Time used:  0.01 sec
2023-04-02 11:19:19,946 		1656 of 10000 with 98.97% 	 Time used:  0.01 sec
2023-04-02 11:19:19,952 		1680 of 10000 with 98.99% 	 Time used:  0.01 sec
2023-04-02 11:19:19,959 		1704 of 10000 with 99.00% 	 Time used:  0.01 sec
2023-04-02 11:19:19,965 		1728 of 10000 with 98.96% 	 Time used:  0.01 sec
2023-04-02 11:19:19,972 		1752 of 10000 with 98.92% 	 Time used:  0.01 sec
2023-04-02 11:19:19,978 		1776 of 10000 with 98.93% 	 Time used:  0.01 sec
2023-04-02 11:19:19,984 		1800 of 10000 with 98.94% 	 Time used:  0.01 sec
2023-04-02 11:19:19,991 		1824 of 10000 with 98.85% 	 Time used:  0.01 sec
2023-04-02 11:19:19,997 		1848 of 10000 with 98.86% 	 Time used:  0.01 sec
2023-04-02 11:19:20,004 		1872 of 10000 with 98.88% 	 Time used:  0.01 sec
2023-04-02 11:19:20,010 		1896 of 10000 with 98.89% 	 Time used:  0.01 sec
2023-04-02 11:19:20,016 		1920 of 10000 with 98.91% 	 Time used:  0.01 sec
2023-04-02 11:19:20,023 		1944 of 10000 with 98.92% 	 Time used:  0.01 sec
2023-04-02 11:19:20,031 		1968 of 10000 with 98.88% 	 Time used:  0.01 sec
2023-04-02 11:19:20,040 		1992 of 10000 with 98.90% 	 Time used:  0.01 sec
2023-04-02 11:19:20,047 		2016 of 10000 with 98.91% 	 Time used:  0.01 sec
2023-04-02 11:19:20,053 		2040 of 10000 with 98.92% 	 Time used:  0.01 sec
2023-04-02 11:19:20,060 		2064 of 10000 with 98.93% 	 Time used:  0.01 sec
2023-04-02 11:19:20,066 		2088 of 10000 with 98.95% 	 Time used:  0.01 sec
2023-04-02 11:19:20,073 		2112 of 10000 with 98.91% 	 Time used:  0.01 sec
2023-04-02 11:19:20,079 		2136 of 10000 with 98.92% 	 Time used:  0.01 sec
2023-04-02 11:19:20,086 		2160 of 10000 with 98.94% 	 Time used:  0.01 sec
2023-04-02 11:19:20,102 		2184 of 10000 with 98.95% 	 Time used:  0.02 sec
2023-04-02 11:19:20,109 		2208 of 10000 with 98.96% 	 Time used:  0.01 sec
2023-04-02 11:19:20,115 		2232 of 10000 with 98.97% 	 Time used:  0.01 sec
2023-04-02 11:19:20,122 		2256 of 10000 with 98.94% 	 Time used:  0.01 sec
2023-04-02 11:19:20,128 		2280 of 10000 with 98.95% 	 Time used:  0.01 sec
2023-04-02 11:19:20,134 		2304 of 10000 with 98.96% 	 Time used:  0.01 sec
2023-04-02 11:19:20,141 		2328 of 10000 with 98.97% 	 Time used:  0.01 sec
2023-04-02 11:19:20,147 		2352 of 10000 with 98.98% 	 Time used:  0.01 sec
2023-04-02 11:19:20,154 		2376 of 10000 with 98.99% 	 Time used:  0.01 sec
2023-04-02 11:19:20,161 		2400 of 10000 with 98.96% 	 Time used:  0.01 sec
2023-04-02 11:19:20,168 		2424 of 10000 with 98.93% 	 Time used:  0.01 sec
2023-04-02 11:19:20,175 		2448 of 10000 with 98.94% 	 Time used:  0.01 sec
2023-04-02 11:19:20,181 		2472 of 10000 with 98.95% 	 Time used:  0.01 sec
2023-04-02 11:19:20,188 		2496 of 10000 with 98.96% 	 Time used:  0.01 sec
2023-04-02 11:19:20,200 		2520 of 10000 with 98.97% 	 Time used:  0.01 sec
2023-04-02 11:19:20,207 		2544 of 10000 with 98.98% 	 Time used:  0.01 sec
2023-04-02 11:19:20,213 		2568 of 10000 with 98.95% 	 Time used:  0.01 sec
2023-04-02 11:19:20,220 		2592 of 10000 with 98.96% 	 Time used:  0.01 sec
2023-04-02 11:19:20,226 		2616 of 10000 with 98.97% 	 Time used:  0.01 sec
2023-04-02 11:19:20,233 		2640 of 10000 with 98.98% 	 Time used:  0.01 sec
2023-04-02 11:19:20,240 		2664 of 10000 with 98.99% 	 Time used:  0.01 sec
2023-04-02 11:19:20,246 		2688 of 10000 with 99.00% 	 Time used:  0.01 sec
2023-04-02 11:19:20,252 		2712 of 10000 with 98.97% 	 Time used:  0.01 sec
2023-04-02 11:19:20,259 		2736 of 10000 with 98.98% 	 Time used:  0.01 sec
2023-04-02 11:19:20,265 		2760 of 10000 with 98.99% 	 Time used:  0.01 sec
2023-04-02 11:19:20,272 		2784 of 10000 with 98.99% 	 Time used:  0.01 sec
2023-04-02 11:19:20,278 		2808 of 10000 with 99.00% 	 Time used:  0.01 sec
2023-04-02 11:19:20,284 		2832 of 10000 with 98.98% 	 Time used:  0.01 sec
2023-04-02 11:19:20,291 		2856 of 10000 with 98.98% 	 Time used:  0.01 sec
2023-04-02 11:19:20,297 		2880 of 10000 with 98.99% 	 Time used:  0.01 sec
2023-04-02 11:19:20,304 		2904 of 10000 with 99.00% 	 Time used:  0.01 sec
2023-04-02 11:19:20,310 		2928 of 10000 with 99.01% 	 Time used:  0.01 sec
2023-04-02 11:19:20,316 		2952 of 10000 with 99.02% 	 Time used:  0.01 sec
2023-04-02 11:19:20,323 		2976 of 10000 with 99.03% 	 Time used:  0.01 sec
2023-04-02 11:19:20,329 		3000 of 10000 with 99.03% 	 Time used:  0.01 sec
2023-04-02 11:19:20,335 		3024 of 10000 with 99.04% 	 Time used:  0.01 sec
2023-04-02 11:19:20,342 		3048 of 10000 with 99.05% 	 Time used:  0.01 sec
2023-04-02 11:19:20,348 		3072 of 10000 with 99.02% 	 Time used:  0.01 sec
2023-04-02 11:19:20,354 		3096 of 10000 with 99.03% 	 Time used:  0.01 sec
2023-04-02 11:19:20,361 		3120 of 10000 with 99.04% 	 Time used:  0.01 sec
2023-04-02 11:19:20,367 		3144 of 10000 with 99.05% 	 Time used:  0.01 sec
2023-04-02 11:19:20,374 		3168 of 10000 with 99.02% 	 Time used:  0.01 sec
2023-04-02 11:19:20,380 		3192 of 10000 with 99.00% 	 Time used:  0.01 sec
2023-04-02 11:19:20,386 		3216 of 10000 with 99.00% 	 Time used:  0.01 sec
2023-04-02 11:19:20,393 		3240 of 10000 with 98.98% 	 Time used:  0.01 sec
2023-04-02 11:19:20,399 		3264 of 10000 with 98.99% 	 Time used:  0.01 sec
2023-04-02 11:19:20,406 		3288 of 10000 with 99.00% 	 Time used:  0.01 sec
2023-04-02 11:19:20,413 		3312 of 10000 with 99.00% 	 Time used:  0.01 sec
2023-04-02 11:19:20,419 		3336 of 10000 with 99.01% 	 Time used:  0.01 sec
2023-04-02 11:19:20,426 		3360 of 10000 with 99.02% 	 Time used:  0.01 sec
2023-04-02 11:19:20,432 		3384 of 10000 with 99.02% 	 Time used:  0.01 sec
2023-04-02 11:19:20,439 		3408 of 10000 with 99.03% 	 Time used:  0.01 sec
2023-04-02 11:19:20,445 		3432 of 10000 with 99.04% 	 Time used:  0.01 sec
2023-04-02 11:19:20,451 		3456 of 10000 with 99.02% 	 Time used:  0.01 sec
2023-04-02 11:19:20,458 		3480 of 10000 with 98.99% 	 Time used:  0.01 sec
2023-04-02 11:19:20,464 		3504 of 10000 with 99.00% 	 Time used:  0.01 sec
2023-04-02 11:19:20,471 		3528 of 10000 with 99.01% 	 Time used:  0.01 sec
2023-04-02 11:19:20,477 		3552 of 10000 with 99.01% 	 Time used:  0.01 sec
2023-04-02 11:19:20,484 		3576 of 10000 with 99.02% 	 Time used:  0.01 sec
2023-04-02 11:19:20,490 		3600 of 10000 with 99.03% 	 Time used:  0.01 sec
2023-04-02 11:19:20,497 		3624 of 10000 with 99.03% 	 Time used:  0.01 sec
2023-04-02 11:19:20,503 		3648 of 10000 with 99.04% 	 Time used:  0.01 sec
2023-04-02 11:19:20,509 		3672 of 10000 with 99.05% 	 Time used:  0.01 sec
2023-04-02 11:19:20,516 		3696 of 10000 with 99.05% 	 Time used:  0.01 sec
2023-04-02 11:19:20,522 		3720 of 10000 with 99.06% 	 Time used:  0.01 sec
2023-04-02 11:19:20,529 		3744 of 10000 with 99.07% 	 Time used:  0.01 sec
2023-04-02 11:19:20,535 		3768 of 10000 with 99.07% 	 Time used:  0.01 sec
2023-04-02 11:19:20,542 		3792 of 10000 with 99.08% 	 Time used:  0.01 sec
2023-04-02 11:19:20,548 		3816 of 10000 with 99.06% 	 Time used:  0.01 sec
2023-04-02 11:19:20,555 		3840 of 10000 with 99.06% 	 Time used:  0.01 sec
2023-04-02 11:19:20,561 		3864 of 10000 with 99.07% 	 Time used:  0.01 sec
2023-04-02 11:19:20,568 		3888 of 10000 with 99.07% 	 Time used:  0.01 sec
2023-04-02 11:19:20,574 		3912 of 10000 with 99.08% 	 Time used:  0.01 sec
2023-04-02 11:19:20,581 		3936 of 10000 with 99.09% 	 Time used:  0.01 sec
2023-04-02 11:19:20,588 		3960 of 10000 with 99.07% 	 Time used:  0.01 sec
2023-04-02 11:19:20,594 		3984 of 10000 with 99.07% 	 Time used:  0.01 sec
2023-04-02 11:19:20,600 		4008 of 10000 with 99.05% 	 Time used:  0.01 sec
2023-04-02 11:19:20,607 		4032 of 10000 with 99.06% 	 Time used:  0.01 sec
2023-04-02 11:19:20,613 		4056 of 10000 with 99.06% 	 Time used:  0.01 sec
2023-04-02 11:19:20,620 		4080 of 10000 with 99.07% 	 Time used:  0.01 sec
2023-04-02 11:19:20,626 		4104 of 10000 with 99.07% 	 Time used:  0.01 sec
2023-04-02 11:19:20,633 		4128 of 10000 with 99.08% 	 Time used:  0.01 sec
2023-04-02 11:19:20,639 		4152 of 10000 with 99.08% 	 Time used:  0.01 sec
2023-04-02 11:19:20,645 		4176 of 10000 with 99.09% 	 Time used:  0.01 sec
2023-04-02 11:19:20,652 		4200 of 10000 with 99.10% 	 Time used:  0.01 sec
2023-04-02 11:19:20,658 		4224 of 10000 with 99.10% 	 Time used:  0.01 sec
2023-04-02 11:19:20,665 		4248 of 10000 with 99.11% 	 Time used:  0.01 sec
2023-04-02 11:19:20,671 		4272 of 10000 with 99.11% 	 Time used:  0.01 sec
2023-04-02 11:19:20,678 		4296 of 10000 with 99.12% 	 Time used:  0.01 sec
2023-04-02 11:19:20,684 		4320 of 10000 with 99.10% 	 Time used:  0.01 sec
2023-04-02 11:19:20,691 		4344 of 10000 with 99.10% 	 Time used:  0.01 sec
2023-04-02 11:19:20,697 		4368 of 10000 with 99.11% 	 Time used:  0.01 sec
2023-04-02 11:19:20,703 		4392 of 10000 with 99.11% 	 Time used:  0.01 sec
2023-04-02 11:19:20,710 		4416 of 10000 with 99.12% 	 Time used:  0.01 sec
2023-04-02 11:19:20,717 		4440 of 10000 with 99.12% 	 Time used:  0.01 sec
2023-04-02 11:19:20,723 		4464 of 10000 with 99.13% 	 Time used:  0.01 sec
2023-04-02 11:19:20,729 		4488 of 10000 with 99.13% 	 Time used:  0.01 sec
2023-04-02 11:19:20,736 		4512 of 10000 with 99.09% 	 Time used:  0.01 sec
2023-04-02 11:19:20,742 		4536 of 10000 with 99.05% 	 Time used:  0.01 sec
2023-04-02 11:19:20,749 		4560 of 10000 with 99.06% 	 Time used:  0.01 sec
2023-04-02 11:19:20,755 		4584 of 10000 with 99.06% 	 Time used:  0.01 sec
2023-04-02 11:19:20,762 		4608 of 10000 with 99.07% 	 Time used:  0.01 sec
2023-04-02 11:19:20,769 		4632 of 10000 with 99.07% 	 Time used:  0.01 sec
2023-04-02 11:19:20,775 		4656 of 10000 with 99.08% 	 Time used:  0.01 sec
2023-04-02 11:19:20,781 		4680 of 10000 with 99.08% 	 Time used:  0.01 sec
2023-04-02 11:19:20,788 		4704 of 10000 with 99.09% 	 Time used:  0.01 sec
2023-04-02 11:19:20,794 		4728 of 10000 with 99.03% 	 Time used:  0.01 sec
2023-04-02 11:19:20,801 		4752 of 10000 with 99.03% 	 Time used:  0.01 sec
2023-04-02 11:19:20,807 		4776 of 10000 with 99.04% 	 Time used:  0.01 sec
2023-04-02 11:19:20,814 		4800 of 10000 with 99.04% 	 Time used:  0.01 sec
2023-04-02 11:19:20,820 		4824 of 10000 with 99.05% 	 Time used:  0.01 sec
2023-04-02 11:19:20,827 		4848 of 10000 with 99.05% 	 Time used:  0.01 sec
2023-04-02 11:19:20,833 		4872 of 10000 with 99.06% 	 Time used:  0.01 sec
2023-04-02 11:19:20,839 		4896 of 10000 with 99.06% 	 Time used:  0.01 sec
2023-04-02 11:19:20,846 		4920 of 10000 with 99.07% 	 Time used:  0.01 sec
2023-04-02 11:19:20,852 		4944 of 10000 with 99.07% 	 Time used:  0.01 sec
2023-04-02 11:19:20,859 		4968 of 10000 with 99.07% 	 Time used:  0.01 sec
2023-04-02 11:19:20,865 		4992 of 10000 with 99.08% 	 Time used:  0.01 sec
2023-04-02 11:19:20,872 		5016 of 10000 with 99.06% 	 Time used:  0.01 sec
2023-04-02 11:19:20,878 		5040 of 10000 with 99.07% 	 Time used:  0.01 sec
2023-04-02 11:19:20,885 		5064 of 10000 with 99.07% 	 Time used:  0.01 sec
2023-04-02 11:19:20,891 		5088 of 10000 with 99.08% 	 Time used:  0.01 sec
2023-04-02 11:19:20,898 		5112 of 10000 with 99.08% 	 Time used:  0.01 sec
2023-04-02 11:19:20,904 		5136 of 10000 with 99.08% 	 Time used:  0.01 sec
2023-04-02 11:19:20,911 		5160 of 10000 with 99.09% 	 Time used:  0.01 sec
2023-04-02 11:19:20,917 		5184 of 10000 with 99.09% 	 Time used:  0.01 sec
2023-04-02 11:19:20,923 		5208 of 10000 with 99.10% 	 Time used:  0.01 sec
2023-04-02 11:19:20,930 		5232 of 10000 with 99.10% 	 Time used:  0.01 sec
2023-04-02 11:19:20,936 		5256 of 10000 with 99.09% 	 Time used:  0.01 sec
2023-04-02 11:19:20,943 		5280 of 10000 with 99.09% 	 Time used:  0.01 sec
2023-04-02 11:19:20,950 		5304 of 10000 with 99.10% 	 Time used:  0.01 sec
2023-04-02 11:19:20,956 		5328 of 10000 with 99.10% 	 Time used:  0.01 sec
2023-04-02 11:19:20,962 		5352 of 10000 with 99.10% 	 Time used:  0.01 sec
2023-04-02 11:19:20,969 		5376 of 10000 with 99.11% 	 Time used:  0.01 sec
2023-04-02 11:19:20,975 		5400 of 10000 with 99.11% 	 Time used:  0.01 sec
2023-04-02 11:19:20,982 		5424 of 10000 with 99.10% 	 Time used:  0.01 sec
2023-04-02 11:19:20,988 		5448 of 10000 with 99.10% 	 Time used:  0.01 sec
2023-04-02 11:19:20,995 		5472 of 10000 with 99.10% 	 Time used:  0.01 sec
2023-04-02 11:19:21,001 		5496 of 10000 with 99.11% 	 Time used:  0.01 sec
2023-04-02 11:19:21,008 		5520 of 10000 with 99.09% 	 Time used:  0.01 sec
2023-04-02 11:19:21,014 		5544 of 10000 with 99.10% 	 Time used:  0.01 sec
2023-04-02 11:19:21,020 		5568 of 10000 with 99.10% 	 Time used:  0.01 sec
2023-04-02 11:19:21,027 		5592 of 10000 with 99.11% 	 Time used:  0.01 sec
2023-04-02 11:19:21,033 		5616 of 10000 with 99.11% 	 Time used:  0.01 sec
2023-04-02 11:19:21,040 		5640 of 10000 with 99.11% 	 Time used:  0.01 sec
2023-04-02 11:19:21,046 		5664 of 10000 with 99.12% 	 Time used:  0.01 sec
2023-04-02 11:19:21,053 		5688 of 10000 with 99.12% 	 Time used:  0.01 sec
2023-04-02 11:19:21,059 		5712 of 10000 with 99.12% 	 Time used:  0.01 sec
2023-04-02 11:19:21,066 		5736 of 10000 with 99.13% 	 Time used:  0.01 sec
2023-04-02 11:19:21,072 		5760 of 10000 with 99.13% 	 Time used:  0.01 sec
2023-04-02 11:19:21,078 		5784 of 10000 with 99.14% 	 Time used:  0.01 sec
2023-04-02 11:19:21,085 		5808 of 10000 with 99.14% 	 Time used:  0.01 sec
2023-04-02 11:19:21,091 		5832 of 10000 with 99.13% 	 Time used:  0.01 sec
2023-04-02 11:19:21,098 		5856 of 10000 with 99.13% 	 Time used:  0.01 sec
2023-04-02 11:19:21,104 		5880 of 10000 with 99.13% 	 Time used:  0.01 sec
2023-04-02 11:19:21,110 		5904 of 10000 with 99.14% 	 Time used:  0.01 sec
2023-04-02 11:19:21,117 		5928 of 10000 with 99.14% 	 Time used:  0.01 sec
2023-04-02 11:19:21,123 		5952 of 10000 with 99.14% 	 Time used:  0.01 sec
2023-04-02 11:19:21,130 		5976 of 10000 with 99.15% 	 Time used:  0.01 sec
2023-04-02 11:19:21,136 		6000 of 10000 with 99.15% 	 Time used:  0.01 sec
2023-04-02 11:19:21,143 		6024 of 10000 with 99.15% 	 Time used:  0.01 sec
2023-04-02 11:19:21,149 		6048 of 10000 with 99.14% 	 Time used:  0.01 sec
2023-04-02 11:19:21,155 		6072 of 10000 with 99.14% 	 Time used:  0.01 sec
2023-04-02 11:19:21,162 		6096 of 10000 with 99.13% 	 Time used:  0.01 sec
2023-04-02 11:19:21,168 		6120 of 10000 with 99.12% 	 Time used:  0.01 sec
2023-04-02 11:19:21,175 		6144 of 10000 with 99.10% 	 Time used:  0.01 sec
2023-04-02 11:19:21,181 		6168 of 10000 with 99.11% 	 Time used:  0.01 sec
2023-04-02 11:19:21,187 		6192 of 10000 with 99.11% 	 Time used:  0.01 sec
2023-04-02 11:19:21,194 		6216 of 10000 with 99.12% 	 Time used:  0.01 sec
2023-04-02 11:19:21,200 		6240 of 10000 with 99.12% 	 Time used:  0.01 sec
2023-04-02 11:19:21,207 		6264 of 10000 with 99.12% 	 Time used:  0.01 sec
2023-04-02 11:19:21,213 		6288 of 10000 with 99.13% 	 Time used:  0.01 sec
2023-04-02 11:19:21,220 		6312 of 10000 with 99.13% 	 Time used:  0.01 sec
2023-04-02 11:19:21,226 		6336 of 10000 with 99.13% 	 Time used:  0.01 sec
2023-04-02 11:19:21,232 		6360 of 10000 with 99.14% 	 Time used:  0.01 sec
2023-04-02 11:19:21,239 		6384 of 10000 with 99.12% 	 Time used:  0.01 sec
2023-04-02 11:19:21,245 		6408 of 10000 with 99.11% 	 Time used:  0.01 sec
2023-04-02 11:19:21,252 		6432 of 10000 with 99.11% 	 Time used:  0.01 sec
2023-04-02 11:19:21,258 		6456 of 10000 with 99.12% 	 Time used:  0.01 sec
2023-04-02 11:19:21,264 		6480 of 10000 with 99.12% 	 Time used:  0.01 sec
2023-04-02 11:19:21,271 		6504 of 10000 with 99.12% 	 Time used:  0.01 sec
2023-04-02 11:19:21,277 		6528 of 10000 with 99.13% 	 Time used:  0.01 sec
2023-04-02 11:19:21,283 		6552 of 10000 with 99.13% 	 Time used:  0.01 sec
2023-04-02 11:19:21,290 		6576 of 10000 with 99.13% 	 Time used:  0.01 sec
2023-04-02 11:19:21,296 		6600 of 10000 with 99.14% 	 Time used:  0.01 sec
2023-04-02 11:19:21,303 		6624 of 10000 with 99.14% 	 Time used:  0.01 sec
2023-04-02 11:19:21,309 		6648 of 10000 with 99.13% 	 Time used:  0.01 sec
2023-04-02 11:19:21,316 		6672 of 10000 with 99.13% 	 Time used:  0.01 sec
2023-04-02 11:19:21,322 		6696 of 10000 with 99.13% 	 Time used:  0.01 sec
2023-04-02 11:19:21,328 		6720 of 10000 with 99.12% 	 Time used:  0.01 sec
2023-04-02 11:19:21,335 		6744 of 10000 with 99.11% 	 Time used:  0.01 sec
2023-04-02 11:19:21,341 		6768 of 10000 with 99.11% 	 Time used:  0.01 sec
2023-04-02 11:19:21,348 		6792 of 10000 with 99.12% 	 Time used:  0.01 sec
2023-04-02 11:19:21,363 		6816 of 10000 with 99.09% 	 Time used:  0.02 sec
2023-04-02 11:19:21,370 		6840 of 10000 with 99.09% 	 Time used:  0.01 sec
2023-04-02 11:19:21,376 		6864 of 10000 with 99.10% 	 Time used:  0.01 sec
2023-04-02 11:19:21,383 		6888 of 10000 with 99.10% 	 Time used:  0.01 sec
2023-04-02 11:19:21,396 		6912 of 10000 with 99.10% 	 Time used:  0.01 sec
2023-04-02 11:19:21,402 		6936 of 10000 with 99.11% 	 Time used:  0.01 sec
2023-04-02 11:19:21,409 		6960 of 10000 with 99.11% 	 Time used:  0.01 sec
2023-04-02 11:19:21,415 		6984 of 10000 with 99.11% 	 Time used:  0.01 sec
2023-04-02 11:19:21,422 		7008 of 10000 with 99.12% 	 Time used:  0.01 sec
2023-04-02 11:19:21,428 		7032 of 10000 with 99.12% 	 Time used:  0.01 sec
2023-04-02 11:19:21,435 		7056 of 10000 with 99.12% 	 Time used:  0.01 sec
2023-04-02 11:19:21,441 		7080 of 10000 with 99.12% 	 Time used:  0.01 sec
2023-04-02 11:19:21,448 		7104 of 10000 with 99.11% 	 Time used:  0.01 sec
2023-04-02 11:19:21,454 		7128 of 10000 with 99.10% 	 Time used:  0.01 sec
2023-04-02 11:19:21,461 		7152 of 10000 with 99.09% 	 Time used:  0.01 sec
2023-04-02 11:19:21,467 		7176 of 10000 with 99.08% 	 Time used:  0.01 sec
2023-04-02 11:19:21,474 		7200 of 10000 with 99.08% 	 Time used:  0.01 sec
2023-04-02 11:19:21,480 		7224 of 10000 with 99.09% 	 Time used:  0.01 sec
2023-04-02 11:19:21,486 		7248 of 10000 with 99.08% 	 Time used:  0.01 sec
2023-04-02 11:19:21,493 		7272 of 10000 with 99.08% 	 Time used:  0.01 sec
2023-04-02 11:19:21,499 		7296 of 10000 with 99.08% 	 Time used:  0.01 sec
2023-04-02 11:19:21,506 		7320 of 10000 with 99.08% 	 Time used:  0.01 sec
2023-04-02 11:19:21,512 		7344 of 10000 with 99.07% 	 Time used:  0.01 sec
2023-04-02 11:19:21,519 		7368 of 10000 with 99.08% 	 Time used:  0.01 sec
2023-04-02 11:19:21,525 		7392 of 10000 with 99.07% 	 Time used:  0.01 sec
2023-04-02 11:19:21,531 		7416 of 10000 with 99.07% 	 Time used:  0.01 sec
2023-04-02 11:19:21,538 		7440 of 10000 with 99.07% 	 Time used:  0.01 sec
2023-04-02 11:19:21,544 		7464 of 10000 with 99.08% 	 Time used:  0.01 sec
2023-04-02 11:19:21,551 		7488 of 10000 with 99.08% 	 Time used:  0.01 sec
2023-04-02 11:19:21,557 		7512 of 10000 with 99.08% 	 Time used:  0.01 sec
2023-04-02 11:19:21,564 		7536 of 10000 with 99.07% 	 Time used:  0.01 sec
2023-04-02 11:19:21,570 		7560 of 10000 with 99.07% 	 Time used:  0.01 sec
2023-04-02 11:19:21,576 		7584 of 10000 with 99.08% 	 Time used:  0.01 sec
2023-04-02 11:19:21,583 		7608 of 10000 with 99.07% 	 Time used:  0.01 sec
2023-04-02 11:19:21,589 		7632 of 10000 with 99.07% 	 Time used:  0.01 sec
2023-04-02 11:19:21,595 		7656 of 10000 with 99.07% 	 Time used:  0.01 sec
2023-04-02 11:19:21,602 		7680 of 10000 with 99.06% 	 Time used:  0.01 sec
2023-04-02 11:19:21,608 		7704 of 10000 with 99.07% 	 Time used:  0.01 sec
2023-04-02 11:19:21,614 		7728 of 10000 with 99.06% 	 Time used:  0.01 sec
2023-04-02 11:19:21,621 		7752 of 10000 with 99.06% 	 Time used:  0.01 sec
2023-04-02 11:19:21,627 		7776 of 10000 with 99.06% 	 Time used:  0.01 sec
2023-04-02 11:19:21,633 		7800 of 10000 with 99.06% 	 Time used:  0.01 sec
2023-04-02 11:19:21,640 		7824 of 10000 with 99.07% 	 Time used:  0.01 sec
2023-04-02 11:19:21,646 		7848 of 10000 with 99.07% 	 Time used:  0.01 sec
2023-04-02 11:19:21,652 		7872 of 10000 with 99.06% 	 Time used:  0.01 sec
2023-04-02 11:19:21,659 		7896 of 10000 with 99.06% 	 Time used:  0.01 sec
2023-04-02 11:19:21,665 		7920 of 10000 with 99.05% 	 Time used:  0.01 sec
2023-04-02 11:19:21,672 		7944 of 10000 with 99.06% 	 Time used:  0.01 sec
2023-04-02 11:19:21,678 		7968 of 10000 with 99.06% 	 Time used:  0.01 sec
2023-04-02 11:19:21,684 		7992 of 10000 with 99.06% 	 Time used:  0.01 sec
2023-04-02 11:19:21,691 		8016 of 10000 with 99.04% 	 Time used:  0.01 sec
2023-04-02 11:19:21,697 		8040 of 10000 with 99.04% 	 Time used:  0.01 sec
2023-04-02 11:19:21,704 		8064 of 10000 with 99.05% 	 Time used:  0.01 sec
2023-04-02 11:19:21,710 		8088 of 10000 with 99.04% 	 Time used:  0.01 sec
2023-04-02 11:19:21,717 		8112 of 10000 with 99.04% 	 Time used:  0.01 sec
2023-04-02 11:19:21,723 		8136 of 10000 with 99.03% 	 Time used:  0.01 sec
2023-04-02 11:19:21,729 		8160 of 10000 with 99.03% 	 Time used:  0.01 sec
2023-04-02 11:19:21,736 		8184 of 10000 with 99.03% 	 Time used:  0.01 sec
2023-04-02 11:19:21,742 		8208 of 10000 with 99.03% 	 Time used:  0.01 sec
2023-04-02 11:19:21,748 		8232 of 10000 with 99.02% 	 Time used:  0.01 sec
2023-04-02 11:19:21,755 		8256 of 10000 with 99.02% 	 Time used:  0.01 sec
2023-04-02 11:19:21,761 		8280 of 10000 with 99.02% 	 Time used:  0.01 sec
2023-04-02 11:19:21,768 		8304 of 10000 with 99.02% 	 Time used:  0.01 sec
2023-04-02 11:19:21,774 		8328 of 10000 with 99.03% 	 Time used:  0.01 sec
2023-04-02 11:19:21,780 		8352 of 10000 with 99.03% 	 Time used:  0.01 sec
2023-04-02 11:19:21,787 		8376 of 10000 with 99.03% 	 Time used:  0.01 sec
2023-04-02 11:19:21,793 		8400 of 10000 with 99.04% 	 Time used:  0.01 sec
2023-04-02 11:19:21,800 		8424 of 10000 with 99.04% 	 Time used:  0.01 sec
2023-04-02 11:19:21,806 		8448 of 10000 with 99.04% 	 Time used:  0.01 sec
2023-04-02 11:19:21,812 		8472 of 10000 with 99.04% 	 Time used:  0.01 sec
2023-04-02 11:19:21,819 		8496 of 10000 with 99.05% 	 Time used:  0.01 sec
2023-04-02 11:19:21,825 		8520 of 10000 with 99.05% 	 Time used:  0.01 sec
2023-04-02 11:19:21,832 		8544 of 10000 with 99.05% 	 Time used:  0.01 sec
2023-04-02 11:19:21,838 		8568 of 10000 with 99.05% 	 Time used:  0.01 sec
2023-04-02 11:19:21,844 		8592 of 10000 with 99.06% 	 Time used:  0.01 sec
2023-04-02 11:19:21,851 		8616 of 10000 with 99.06% 	 Time used:  0.01 sec
2023-04-02 11:19:21,857 		8640 of 10000 with 99.04% 	 Time used:  0.01 sec
2023-04-02 11:19:21,864 		8664 of 10000 with 99.03% 	 Time used:  0.01 sec
2023-04-02 11:19:21,870 		8688 of 10000 with 99.03% 	 Time used:  0.01 sec
2023-04-02 11:19:21,877 		8712 of 10000 with 99.04% 	 Time used:  0.01 sec
2023-04-02 11:19:21,883 		8736 of 10000 with 99.04% 	 Time used:  0.01 sec
2023-04-02 11:19:21,889 		8760 of 10000 with 99.04% 	 Time used:  0.01 sec
2023-04-02 11:19:21,896 		8784 of 10000 with 99.04% 	 Time used:  0.01 sec
2023-04-02 11:19:21,902 		8808 of 10000 with 99.03% 	 Time used:  0.01 sec
2023-04-02 11:19:21,909 		8832 of 10000 with 99.03% 	 Time used:  0.01 sec
2023-04-02 11:19:21,915 		8856 of 10000 with 99.03% 	 Time used:  0.01 sec
2023-04-02 11:19:21,921 		8880 of 10000 with 99.03% 	 Time used:  0.01 sec
2023-04-02 11:19:21,928 		8904 of 10000 with 99.03% 	 Time used:  0.01 sec
2023-04-02 11:19:21,934 		8928 of 10000 with 99.04% 	 Time used:  0.01 sec
2023-04-02 11:19:21,941 		8952 of 10000 with 99.04% 	 Time used:  0.01 sec
2023-04-02 11:19:21,947 		8976 of 10000 with 99.04% 	 Time used:  0.01 sec
2023-04-02 11:19:21,953 		9000 of 10000 with 99.04% 	 Time used:  0.01 sec
2023-04-02 11:19:21,960 		9024 of 10000 with 99.05% 	 Time used:  0.01 sec
2023-04-02 11:19:21,966 		9048 of 10000 with 99.05% 	 Time used:  0.01 sec
2023-04-02 11:19:21,973 		9072 of 10000 with 99.05% 	 Time used:  0.01 sec
2023-04-02 11:19:21,979 		9096 of 10000 with 99.04% 	 Time used:  0.01 sec
2023-04-02 11:19:21,986 		9120 of 10000 with 99.04% 	 Time used:  0.01 sec
2023-04-02 11:19:21,992 		9144 of 10000 with 99.03% 	 Time used:  0.01 sec
2023-04-02 11:19:21,998 		9168 of 10000 with 99.01% 	 Time used:  0.01 sec
2023-04-02 11:19:22,005 		9192 of 10000 with 99.01% 	 Time used:  0.01 sec
2023-04-02 11:19:22,011 		9216 of 10000 with 99.00% 	 Time used:  0.01 sec
2023-04-02 11:19:22,018 		9240 of 10000 with 99.00% 	 Time used:  0.01 sec
2023-04-02 11:19:22,024 		9264 of 10000 with 99.01% 	 Time used:  0.01 sec
2023-04-02 11:19:22,031 		9288 of 10000 with 99.01% 	 Time used:  0.01 sec
2023-04-02 11:19:22,037 		9312 of 10000 with 99.01% 	 Time used:  0.01 sec
2023-04-02 11:19:22,044 		9336 of 10000 with 99.01% 	 Time used:  0.01 sec
2023-04-02 11:19:22,050 		9360 of 10000 with 99.01% 	 Time used:  0.01 sec
2023-04-02 11:19:22,057 		9384 of 10000 with 99.01% 	 Time used:  0.01 sec
2023-04-02 11:19:22,063 		9408 of 10000 with 99.01% 	 Time used:  0.01 sec
2023-04-02 11:19:22,070 		9432 of 10000 with 99.01% 	 Time used:  0.01 sec
2023-04-02 11:19:22,076 		9456 of 10000 with 99.02% 	 Time used:  0.01 sec
2023-04-02 11:19:22,083 		9480 of 10000 with 99.01% 	 Time used:  0.01 sec
2023-04-02 11:19:22,098 		9504 of 10000 with 99.01% 	 Time used:  0.01 sec
2023-04-02 11:19:22,106 		9528 of 10000 with 99.01% 	 Time used:  0.01 sec
2023-04-02 11:19:22,113 		9552 of 10000 with 99.02% 	 Time used:  0.01 sec
2023-04-02 11:19:22,119 		9576 of 10000 with 99.02% 	 Time used:  0.01 sec
2023-04-02 11:19:22,128 		9600 of 10000 with 99.02% 	 Time used:  0.01 sec
2023-04-02 11:19:22,135 		9624 of 10000 with 99.02% 	 Time used:  0.01 sec
2023-04-02 11:19:22,141 		9648 of 10000 with 99.02% 	 Time used:  0.01 sec
2023-04-02 11:19:22,147 		9672 of 10000 with 99.02% 	 Time used:  0.01 sec
2023-04-02 11:19:22,154 		9696 of 10000 with 99.02% 	 Time used:  0.01 sec
2023-04-02 11:19:22,160 		9720 of 10000 with 99.01% 	 Time used:  0.01 sec
2023-04-02 11:19:22,167 		9744 of 10000 with 99.01% 	 Time used:  0.01 sec
2023-04-02 11:19:22,173 		9768 of 10000 with 99.02% 	 Time used:  0.01 sec
2023-04-02 11:19:22,180 		9792 of 10000 with 99.02% 	 Time used:  0.01 sec
2023-04-02 11:19:22,186 		9816 of 10000 with 99.02% 	 Time used:  0.01 sec
2023-04-02 11:19:22,193 		9840 of 10000 with 99.02% 	 Time used:  0.01 sec
2023-04-02 11:19:22,199 		9864 of 10000 with 99.02% 	 Time used:  0.01 sec
2023-04-02 11:19:22,205 		9888 of 10000 with 99.02% 	 Time used:  0.01 sec
2023-04-02 11:19:22,212 		9912 of 10000 with 99.02% 	 Time used:  0.01 sec
2023-04-02 11:19:22,218 		9936 of 10000 with 99.02% 	 Time used:  0.01 sec
2023-04-02 11:19:22,225 		9960 of 10000 with 99.03% 	 Time used:  0.01 sec
2023-04-02 11:19:22,231 		9984 of 10000 with 99.03% 	 Time used:  0.01 sec
2023-04-02 11:19:22,238 		10000 of 10000 with 99.02% 	 Time used:  0.01 sec
2023-04-02 11:19:22,238 
2023-04-02 11:19:22,242 			Learning rate: weights:   1.000e-03    
2023-04-02 11:19:22,242 			Last test performance: 99.02%
2023-04-02 11:19:22,242 ----------------
2023-04-02 11:19:22,460   29  =>  0    		Training 486 pattern with 98.96% 	Forward time: 	 0.15 sec
2023-04-02 11:19:22,460 			Loss:    1.011e-03    			Backward time: 	 0.05 sec 
2023-04-02 11:19:22,558 			Learning rate: weights:   1.000e-03    
2023-04-02 11:19:22,558 			Last test performance: 99.02%
2023-04-02 11:19:22,558 ----------------
2023-04-02 11:19:22,861   29  =>  1    		Training 486 pattern with 97.92% 	Forward time: 	 0.23 sec
2023-04-02 11:19:22,862 			Loss:    2.058e-03    			Backward time: 	 0.06 sec 
2023-04-02 11:19:23,031 			Learning rate: weights:   1.000e-03    
2023-04-02 11:19:23,032 			Last test performance: 99.02%
2023-04-02 11:19:23,032 ----------------
2023-04-02 11:19:23,308   29  =>  2    		Training 486 pattern with 99.58% 	Forward time: 	 0.21 sec
2023-04-02 11:19:23,308 			Loss:    2.208e-03    			Backward time: 	 0.05 sec 
2023-04-02 11:19:23,443 			Learning rate: weights:   1.000e-03    
2023-04-02 11:19:23,444 			Last test performance: 99.02%
2023-04-02 11:19:23,444 ----------------
2023-04-02 11:19:23,712   29  =>  3    		Training 486 pattern with 99.17% 	Forward time: 	 0.21 sec
2023-04-02 11:19:23,712 			Loss:    8.927e-04    			Backward time: 	 0.05 sec 
2023-04-02 11:19:23,808 			Learning rate: weights:   1.000e-03    
2023-04-02 11:19:23,808 			Last test performance: 99.02%
2023-04-02 11:19:23,809 ----------------
2023-04-02 11:19:24,069   29  =>  4    		Training 486 pattern with 99.58% 	Forward time: 	 0.20 sec
2023-04-02 11:19:24,070 			Loss:    4.914e-04    			Backward time: 	 0.05 sec 
2023-04-02 11:19:24,166 			Learning rate: weights:   1.000e-03    
2023-04-02 11:19:24,166 			Last test performance: 99.02%
2023-04-02 11:19:24,166 ----------------
2023-04-02 11:19:24,442   29  =>  5    		Training 486 pattern with 99.17% 	Forward time: 	 0.21 sec
2023-04-02 11:19:24,442 			Loss:    1.039e-03    			Backward time: 	 0.05 sec 
2023-04-02 11:19:24,539 			Learning rate: weights:   1.000e-03    
2023-04-02 11:19:24,539 			Last test performance: 99.02%
2023-04-02 11:19:24,539 ----------------
2023-04-02 11:19:24,803   29  =>  6    		Training 486 pattern with 98.75% 	Forward time: 	 0.20 sec
2023-04-02 11:19:24,803 			Loss:    1.177e-03    			Backward time: 	 0.05 sec 
2023-04-02 11:19:24,933 			Learning rate: weights:   1.000e-03    
2023-04-02 11:19:24,933 			Last test performance: 99.02%
2023-04-02 11:19:24,934 ----------------
2023-04-02 11:19:25,308   29  =>  7    		Training 486 pattern with 98.75% 	Forward time: 	 0.24 sec
2023-04-02 11:19:25,308 			Loss:    9.443e-04    			Backward time: 	 0.12 sec 
2023-04-02 11:19:25,407 			Learning rate: weights:   1.000e-03    
2023-04-02 11:19:25,408 			Last test performance: 99.02%
2023-04-02 11:19:25,408 ----------------
2023-04-02 11:19:25,671   29  =>  8    		Training 486 pattern with 99.17% 	Forward time: 	 0.20 sec
2023-04-02 11:19:25,671 			Loss:    1.467e-03    			Backward time: 	 0.05 sec 
2023-04-02 11:19:25,803 			Learning rate: weights:   1.000e-03    
2023-04-02 11:19:25,803 			Last test performance: 99.02%
2023-04-02 11:19:25,803 ----------------
2023-04-02 11:19:26,194   29  =>  9    		Training 486 pattern with 98.96% 	Forward time: 	 0.26 sec
2023-04-02 11:19:26,194 			Loss:    1.095e-03    			Backward time: 	 0.12 sec 
2023-04-02 11:19:26,279 			Learning rate: weights:   1.000e-03    
2023-04-02 11:19:26,279 			Last test performance: 99.02%
2023-04-02 11:19:26,279 ----------------
2023-04-02 11:19:26,588   29  =>  10   		Training 486 pattern with 99.79% 	Forward time: 	 0.24 sec
2023-04-02 11:19:26,589 			Loss:    4.022e-04    			Backward time: 	 0.05 sec 
2023-04-02 11:19:26,720 			Learning rate: weights:   1.000e-03    
2023-04-02 11:19:26,720 			Last test performance: 99.02%
2023-04-02 11:19:26,720 ----------------
2023-04-02 11:19:27,009   29  =>  11   		Training 486 pattern with 99.17% 	Forward time: 	 0.22 sec
2023-04-02 11:19:27,009 			Loss:    1.177e-03    			Backward time: 	 0.06 sec 
2023-04-02 11:19:27,113 			Learning rate: weights:   1.000e-03    
2023-04-02 11:19:27,114 			Last test performance: 99.02%
2023-04-02 11:19:27,114 ----------------
2023-04-02 11:19:27,425   29  =>  12   		Training 486 pattern with 99.79% 	Forward time: 	 0.25 sec
2023-04-02 11:19:27,425 			Loss:    4.669e-04    			Backward time: 	 0.05 sec 
2023-04-02 11:19:27,546 			Learning rate: weights:   1.000e-03    
2023-04-02 11:19:27,546 			Last test performance: 99.02%
2023-04-02 11:19:27,546 ----------------
2023-04-02 11:19:27,800   29  =>  13   		Training 486 pattern with 99.79% 	Forward time: 	 0.19 sec
2023-04-02 11:19:27,800 			Loss:    4.679e-04    			Backward time: 	 0.06 sec 
2023-04-02 11:19:27,911 			Learning rate: weights:   1.000e-03    
2023-04-02 11:19:27,912 			Last test performance: 99.02%
2023-04-02 11:19:27,912 ----------------
2023-04-02 11:19:28,194   29  =>  14   		Training 486 pattern with 99.38% 	Forward time: 	 0.21 sec
2023-04-02 11:19:28,194 			Loss:    8.234e-04    			Backward time: 	 0.05 sec 
2023-04-02 11:19:28,290 			Learning rate: weights:   1.000e-03    
2023-04-02 11:19:28,290 			Last test performance: 99.02%
2023-04-02 11:19:28,290 ----------------
2023-04-02 11:19:28,528   29  =>  15   		Training 486 pattern with 98.96% 	Forward time: 	 0.17 sec
2023-04-02 11:19:28,528 			Loss:    9.192e-04    			Backward time: 	 0.05 sec 
2023-04-02 11:19:28,656 			Learning rate: weights:   1.000e-03    
2023-04-02 11:19:28,656 			Last test performance: 99.02%
2023-04-02 11:19:28,656 ----------------
2023-04-02 11:19:28,894   29  =>  16   		Training 486 pattern with 98.96% 	Forward time: 	 0.17 sec
2023-04-02 11:19:28,894 			Loss:    1.147e-03    			Backward time: 	 0.05 sec 
2023-04-02 11:19:28,985 			Learning rate: weights:   1.000e-03    
2023-04-02 11:19:28,985 			Last test performance: 99.02%
2023-04-02 11:19:28,985 ----------------
2023-04-02 11:19:29,303   29  =>  17   		Training 486 pattern with 98.75% 	Forward time: 	 0.23 sec
2023-04-02 11:19:29,304 			Loss:    1.651e-03    			Backward time: 	 0.07 sec 
2023-04-02 11:19:29,448 			Learning rate: weights:   1.000e-03    
2023-04-02 11:19:29,448 			Last test performance: 99.02%
2023-04-02 11:19:29,448 ----------------
2023-04-02 11:19:29,747   29  =>  18   		Training 486 pattern with 99.38% 	Forward time: 	 0.22 sec
2023-04-02 11:19:29,747 			Loss:    4.264e-04    			Backward time: 	 0.07 sec 
2023-04-02 11:19:29,884 			Learning rate: weights:   1.000e-03    
2023-04-02 11:19:29,884 			Last test performance: 99.02%
2023-04-02 11:19:29,884 ----------------
2023-04-02 11:19:30,148   29  =>  19   		Training 486 pattern with 99.79% 	Forward time: 	 0.20 sec
2023-04-02 11:19:30,148 			Loss:    7.703e-04    			Backward time: 	 0.05 sec 
2023-04-02 11:19:30,290 			Learning rate: weights:   1.000e-03    
2023-04-02 11:19:30,290 			Last test performance: 99.02%
2023-04-02 11:19:30,291 ----------------
2023-04-02 11:19:30,618   29  =>  20   		Training 486 pattern with 99.38% 	Forward time: 	 0.25 sec
2023-04-02 11:19:30,618 			Loss:    6.095e-04    			Backward time: 	 0.06 sec 
2023-04-02 11:19:30,750 			Learning rate: weights:   1.000e-03    
2023-04-02 11:19:30,750 			Last test performance: 99.02%
2023-04-02 11:19:30,750 ----------------
2023-04-02 11:19:30,990   29  =>  21   		Training 486 pattern with 99.58% 	Forward time: 	 0.17 sec
2023-04-02 11:19:30,990 			Loss:    5.741e-04    			Backward time: 	 0.05 sec 
2023-04-02 11:19:31,151 			Learning rate: weights:   1.000e-03    
2023-04-02 11:19:31,151 			Last test performance: 99.02%
2023-04-02 11:19:31,151 ----------------
2023-04-02 11:19:31,387   29  =>  22   		Training 486 pattern with 98.75% 	Forward time: 	 0.17 sec
2023-04-02 11:19:31,387 			Loss:    9.695e-04    			Backward time: 	 0.05 sec 
2023-04-02 11:19:31,517 			Learning rate: weights:   1.000e-03    
2023-04-02 11:19:31,517 			Last test performance: 99.02%
2023-04-02 11:19:31,517 ----------------
2023-04-02 11:19:31,785   29  =>  23   		Training 486 pattern with 99.38% 	Forward time: 	 0.19 sec
2023-04-02 11:19:31,785 			Loss:    6.337e-04    			Backward time: 	 0.07 sec 
2023-04-02 11:19:31,929 			Learning rate: weights:   1.000e-03    
2023-04-02 11:19:31,929 			Last test performance: 99.02%
2023-04-02 11:19:31,930 ----------------
2023-04-02 11:19:32,203   29  =>  24   		Training 486 pattern with 98.75% 	Forward time: 	 0.21 sec
2023-04-02 11:19:32,203 			Loss:    1.597e-03    			Backward time: 	 0.06 sec 
2023-04-02 11:19:32,294 			Learning rate: weights:   1.000e-03    
2023-04-02 11:19:32,295 			Last test performance: 99.02%
2023-04-02 11:19:32,295 ----------------
2023-04-02 11:19:32,592   29  =>  25   		Training 486 pattern with 99.58% 	Forward time: 	 0.22 sec
2023-04-02 11:19:32,592 			Loss:    7.320e-04    			Backward time: 	 0.06 sec 
2023-04-02 11:19:32,705 			Learning rate: weights:   1.000e-03    
2023-04-02 11:19:32,705 			Last test performance: 99.02%
2023-04-02 11:19:32,705 ----------------
2023-04-02 11:19:32,976   29  =>  26   		Training 486 pattern with 99.58% 	Forward time: 	 0.20 sec
2023-04-02 11:19:32,976 			Loss:    4.963e-04    			Backward time: 	 0.06 sec 
2023-04-02 11:19:33,149 			Learning rate: weights:   1.000e-03    
2023-04-02 11:19:33,149 			Last test performance: 99.02%
2023-04-02 11:19:33,149 ----------------
2023-04-02 11:19:33,424   29  =>  27   		Training 486 pattern with 98.75% 	Forward time: 	 0.21 sec
2023-04-02 11:19:33,424 			Loss:    8.763e-04    			Backward time: 	 0.05 sec 
2023-04-02 11:19:33,552 			Learning rate: weights:   1.000e-03    
2023-04-02 11:19:33,553 			Last test performance: 99.02%
2023-04-02 11:19:33,553 ----------------
2023-04-02 11:19:33,823   29  =>  28   		Training 486 pattern with 99.58% 	Forward time: 	 0.21 sec
2023-04-02 11:19:33,823 			Loss:    5.269e-04    			Backward time: 	 0.05 sec 
2023-04-02 11:19:33,988 			Learning rate: weights:   1.000e-03    
2023-04-02 11:19:33,988 			Last test performance: 99.02%
2023-04-02 11:19:33,988 ----------------
2023-04-02 11:19:34,237   29  =>  29   		Training 486 pattern with 99.38% 	Forward time: 	 0.18 sec
2023-04-02 11:19:34,237 			Loss:    9.492e-04    			Backward time: 	 0.06 sec 
2023-04-02 11:19:34,331 			Learning rate: weights:   1.000e-03    
2023-04-02 11:19:34,331 			Last test performance: 99.02%
2023-04-02 11:19:34,332 ----------------
2023-04-02 11:19:34,627   29  =>  30   		Training 486 pattern with 99.79% 	Forward time: 	 0.23 sec
2023-04-02 11:19:34,628 			Loss:    8.008e-04    			Backward time: 	 0.06 sec 
2023-04-02 11:19:34,792 			Learning rate: weights:   1.000e-03    
2023-04-02 11:19:34,793 			Last test performance: 99.02%
2023-04-02 11:19:34,793 ----------------
2023-04-02 11:19:35,018   29  =>  31   		Training 486 pattern with 100.00% 	Forward time: 	 0.16 sec
2023-04-02 11:19:35,018 			Loss:    4.396e-04    			Backward time: 	 0.05 sec 
2023-04-02 11:19:35,146 			Learning rate: weights:   1.000e-03    
2023-04-02 11:19:35,146 			Last test performance: 99.02%
2023-04-02 11:19:35,146 ----------------
2023-04-02 11:19:35,448   29  =>  32   		Training 486 pattern with 99.38% 	Forward time: 	 0.24 sec
2023-04-02 11:19:35,448 			Loss:    7.239e-04    			Backward time: 	 0.05 sec 
2023-04-02 11:19:35,535 			Learning rate: weights:   1.000e-03    
2023-04-02 11:19:35,536 			Last test performance: 99.02%
2023-04-02 11:19:35,536 ----------------
2023-04-02 11:19:35,784   29  =>  33   		Training 486 pattern with 99.79% 	Forward time: 	 0.18 sec
2023-04-02 11:19:35,784 			Loss:    2.750e-04    			Backward time: 	 0.06 sec 
2023-04-02 11:19:35,910 			Learning rate: weights:   1.000e-03    
2023-04-02 11:19:35,910 			Last test performance: 99.02%
2023-04-02 11:19:35,911 ----------------
2023-04-02 11:19:36,183   29  =>  34   		Training 486 pattern with 99.38% 	Forward time: 	 0.21 sec
2023-04-02 11:19:36,183 			Loss:    1.022e-03    			Backward time: 	 0.05 sec 
2023-04-02 11:19:36,270 			Learning rate: weights:   1.000e-03    
2023-04-02 11:19:36,270 			Last test performance: 99.02%
2023-04-02 11:19:36,270 ----------------
2023-04-02 11:19:36,559   29  =>  35   		Training 486 pattern with 99.17% 	Forward time: 	 0.23 sec
2023-04-02 11:19:36,559 			Loss:    5.112e-04    			Backward time: 	 0.05 sec 
2023-04-02 11:19:36,669 			Learning rate: weights:   1.000e-03    
2023-04-02 11:19:36,670 			Last test performance: 99.02%
2023-04-02 11:19:36,670 ----------------
2023-04-02 11:19:36,915   29  =>  36   		Training 486 pattern with 99.79% 	Forward time: 	 0.17 sec
2023-04-02 11:19:36,915 			Loss:    7.189e-04    			Backward time: 	 0.06 sec 
2023-04-02 11:19:37,066 			Learning rate: weights:   1.000e-03    
2023-04-02 11:19:37,066 			Last test performance: 99.02%
2023-04-02 11:19:37,066 ----------------
2023-04-02 11:19:37,310   29  =>  37   		Training 486 pattern with 99.38% 	Forward time: 	 0.17 sec
2023-04-02 11:19:37,310 			Loss:    7.355e-04    			Backward time: 	 0.06 sec 
2023-04-02 11:19:37,415 			Learning rate: weights:   1.000e-03    
2023-04-02 11:19:37,416 			Last test performance: 99.02%
2023-04-02 11:19:37,416 ----------------
2023-04-02 11:19:37,661   29  =>  38   		Training 486 pattern with 99.58% 	Forward time: 	 0.19 sec
2023-04-02 11:19:37,662 			Loss:    5.899e-04    			Backward time: 	 0.05 sec 
2023-04-02 11:19:37,797 			Learning rate: weights:   1.000e-03    
2023-04-02 11:19:37,798 			Last test performance: 99.02%
2023-04-02 11:19:37,798 ----------------
2023-04-02 11:19:38,076   29  =>  39   		Training 486 pattern with 98.12% 	Forward time: 	 0.22 sec
2023-04-02 11:19:38,076 			Loss:    1.508e-03    			Backward time: 	 0.05 sec 
2023-04-02 11:19:38,227 			Learning rate: weights:   1.000e-03    
2023-04-02 11:19:38,227 			Last test performance: 99.02%
2023-04-02 11:19:38,228 ----------------
2023-04-02 11:19:38,456   29  =>  40   		Training 486 pattern with 99.38% 	Forward time: 	 0.17 sec
2023-04-02 11:19:38,456 			Loss:    5.279e-04    			Backward time: 	 0.05 sec 
2023-04-02 11:19:38,566 			Learning rate: weights:   1.000e-03    
2023-04-02 11:19:38,567 			Last test performance: 99.02%
2023-04-02 11:19:38,567 ----------------
2023-04-02 11:19:38,810   29  =>  41   		Training 486 pattern with 99.38% 	Forward time: 	 0.17 sec
2023-04-02 11:19:38,810 			Loss:    6.775e-04    			Backward time: 	 0.06 sec 
2023-04-02 11:19:38,935 			Learning rate: weights:   1.000e-03    
2023-04-02 11:19:38,935 			Last test performance: 99.02%
2023-04-02 11:19:38,936 ----------------
2023-04-02 11:19:39,209   29  =>  42   		Training 486 pattern with 99.17% 	Forward time: 	 0.20 sec
2023-04-02 11:19:39,209 			Loss:    1.269e-03    			Backward time: 	 0.06 sec 
2023-04-02 11:19:39,319 			Learning rate: weights:   1.000e-03    
2023-04-02 11:19:39,319 			Last test performance: 99.02%
2023-04-02 11:19:39,320 ----------------
2023-04-02 11:19:39,590   29  =>  43   		Training 486 pattern with 98.96% 	Forward time: 	 0.21 sec
2023-04-02 11:19:39,590 			Loss:    8.911e-04    			Backward time: 	 0.06 sec 
2023-04-02 11:19:39,717 			Learning rate: weights:   1.000e-03    
2023-04-02 11:19:39,717 			Last test performance: 99.02%
2023-04-02 11:19:39,717 ----------------
2023-04-02 11:19:39,985   29  =>  44   		Training 486 pattern with 99.38% 	Forward time: 	 0.21 sec
2023-04-02 11:19:39,985 			Loss:    1.208e-03    			Backward time: 	 0.05 sec 
2023-04-02 11:19:40,074 			Learning rate: weights:   1.000e-03    
2023-04-02 11:19:40,074 			Last test performance: 99.02%
2023-04-02 11:19:40,074 ----------------
2023-04-02 11:19:40,306   29  =>  45   		Training 486 pattern with 99.17% 	Forward time: 	 0.17 sec
2023-04-02 11:19:40,306 			Loss:    1.297e-03    			Backward time: 	 0.05 sec 
2023-04-02 11:19:40,390 			Learning rate: weights:   1.000e-03    
2023-04-02 11:19:40,390 			Last test performance: 99.02%
2023-04-02 11:19:40,391 ----------------
2023-04-02 11:19:40,656   29  =>  46   		Training 486 pattern with 99.79% 	Forward time: 	 0.20 sec
2023-04-02 11:19:40,656 			Loss:    2.735e-04    			Backward time: 	 0.06 sec 
2023-04-02 11:19:40,739 			Learning rate: weights:   1.000e-03    
2023-04-02 11:19:40,739 			Last test performance: 99.02%
2023-04-02 11:19:40,740 ----------------
2023-04-02 11:19:40,992   29  =>  47   		Training 486 pattern with 99.17% 	Forward time: 	 0.18 sec
2023-04-02 11:19:40,992 			Loss:    5.571e-04    			Backward time: 	 0.06 sec 
2023-04-02 11:19:41,108 			Learning rate: weights:   1.000e-03    
2023-04-02 11:19:41,108 			Last test performance: 99.02%
2023-04-02 11:19:41,108 ----------------
2023-04-02 11:19:41,378   29  =>  48   		Training 486 pattern with 99.17% 	Forward time: 	 0.21 sec
2023-04-02 11:19:41,378 			Loss:    1.133e-03    			Backward time: 	 0.05 sec 
2023-04-02 11:19:41,484 			Learning rate: weights:   1.000e-03    
2023-04-02 11:19:41,484 			Last test performance: 99.02%
2023-04-02 11:19:41,484 ----------------
2023-04-02 11:19:41,760   29  =>  49   		Training 486 pattern with 99.79% 	Forward time: 	 0.21 sec
2023-04-02 11:19:41,761 			Loss:    3.674e-04    			Backward time: 	 0.05 sec 
2023-04-02 11:19:41,844 			Learning rate: weights:   1.000e-03    
2023-04-02 11:19:41,844 			Last test performance: 99.02%
2023-04-02 11:19:41,845 ----------------
2023-04-02 11:19:42,090   29  =>  50   		Training 486 pattern with 99.58% 	Forward time: 	 0.17 sec
2023-04-02 11:19:42,090 			Loss:    6.826e-04    			Backward time: 	 0.06 sec 
2023-04-02 11:19:42,320 			Learning rate: weights:   1.000e-03    
2023-04-02 11:19:42,320 			Last test performance: 99.02%
2023-04-02 11:19:42,320 ----------------
2023-04-02 11:19:42,585   29  =>  51   		Training 486 pattern with 99.38% 	Forward time: 	 0.20 sec
2023-04-02 11:19:42,585 			Loss:    9.450e-04    			Backward time: 	 0.05 sec 
2023-04-02 11:19:42,682 			Learning rate: weights:   1.000e-03    
2023-04-02 11:19:42,683 			Last test performance: 99.02%
2023-04-02 11:19:42,683 ----------------
2023-04-02 11:19:42,952   29  =>  52   		Training 486 pattern with 99.38% 	Forward time: 	 0.21 sec
2023-04-02 11:19:42,952 			Loss:    1.556e-03    			Backward time: 	 0.05 sec 
2023-04-02 11:19:43,078 			Learning rate: weights:   1.000e-03    
2023-04-02 11:19:43,078 			Last test performance: 99.02%
2023-04-02 11:19:43,078 ----------------
2023-04-02 11:19:43,367   29  =>  53   		Training 486 pattern with 99.38% 	Forward time: 	 0.22 sec
2023-04-02 11:19:43,367 			Loss:    6.752e-04    			Backward time: 	 0.06 sec 
2023-04-02 11:19:43,483 			Learning rate: weights:   1.000e-03    
2023-04-02 11:19:43,483 			Last test performance: 99.02%
2023-04-02 11:19:43,483 ----------------
2023-04-02 11:19:43,762   29  =>  54   		Training 486 pattern with 99.38% 	Forward time: 	 0.21 sec
2023-04-02 11:19:43,762 			Loss:    5.215e-04    			Backward time: 	 0.06 sec 
2023-04-02 11:19:43,930 			Learning rate: weights:   1.000e-03    
2023-04-02 11:19:43,930 			Last test performance: 99.02%
2023-04-02 11:19:43,930 ----------------
2023-04-02 11:19:44,191   29  =>  55   		Training 486 pattern with 99.58% 	Forward time: 	 0.18 sec
2023-04-02 11:19:44,191 			Loss:    7.564e-04    			Backward time: 	 0.07 sec 
2023-04-02 11:19:44,292 			Learning rate: weights:   1.000e-03    
2023-04-02 11:19:44,293 			Last test performance: 99.02%
2023-04-02 11:19:44,293 ----------------
2023-04-02 11:19:44,573   29  =>  56   		Training 486 pattern with 98.75% 	Forward time: 	 0.22 sec
2023-04-02 11:19:44,573 			Loss:    1.205e-03    			Backward time: 	 0.05 sec 
2023-04-02 11:19:44,715 			Learning rate: weights:   1.000e-03    
2023-04-02 11:19:44,715 			Last test performance: 99.02%
2023-04-02 11:19:44,715 ----------------
2023-04-02 11:19:44,963   29  =>  57   		Training 486 pattern with 99.58% 	Forward time: 	 0.18 sec
2023-04-02 11:19:44,963 			Loss:    7.779e-04    			Backward time: 	 0.06 sec 
2023-04-02 11:19:45,128 			Learning rate: weights:   1.000e-03    
2023-04-02 11:19:45,128 			Last test performance: 99.02%
2023-04-02 11:19:45,128 ----------------
2023-04-02 11:19:45,435   29  =>  58   		Training 486 pattern with 98.54% 	Forward time: 	 0.24 sec
2023-04-02 11:19:45,435 			Loss:    1.438e-03    			Backward time: 	 0.06 sec 
2023-04-02 11:19:45,534 			Learning rate: weights:   1.000e-03    
2023-04-02 11:19:45,534 			Last test performance: 99.02%
2023-04-02 11:19:45,535 ----------------
2023-04-02 11:19:45,801   29  =>  59   		Training 486 pattern with 98.96% 	Forward time: 	 0.19 sec
2023-04-02 11:19:45,801 			Loss:    8.145e-04    			Backward time: 	 0.07 sec 
2023-04-02 11:19:45,877 			Learning rate: weights:   1.000e-03    
2023-04-02 11:19:45,877 			Last test performance: 99.02%
2023-04-02 11:19:45,877 ----------------
2023-04-02 11:19:46,158   29  =>  60   		Training 486 pattern with 100.00% 	Forward time: 	 0.22 sec
2023-04-02 11:19:46,159 			Loss:    2.264e-04    			Backward time: 	 0.05 sec 
2023-04-02 11:19:46,272 			Learning rate: weights:   1.000e-03    
2023-04-02 11:19:46,272 			Last test performance: 99.02%
2023-04-02 11:19:46,272 ----------------
2023-04-02 11:19:46,520   29  =>  61   		Training 486 pattern with 98.12% 	Forward time: 	 0.18 sec
2023-04-02 11:19:46,520 			Loss:    1.782e-03    			Backward time: 	 0.06 sec 
2023-04-02 11:19:46,607 			Learning rate: weights:   1.000e-03    
2023-04-02 11:19:46,607 			Last test performance: 99.02%
2023-04-02 11:19:46,607 ----------------
2023-04-02 11:19:46,907   29  =>  62   		Training 486 pattern with 98.75% 	Forward time: 	 0.23 sec
2023-04-02 11:19:46,907 			Loss:    1.037e-03    			Backward time: 	 0.06 sec 
2023-04-02 11:19:47,073 			Learning rate: weights:   1.000e-03    
2023-04-02 11:19:47,073 			Last test performance: 99.02%
2023-04-02 11:19:47,074 ----------------
2023-04-02 11:19:47,338   29  =>  63   		Training 486 pattern with 98.96% 	Forward time: 	 0.20 sec
2023-04-02 11:19:47,338 			Loss:    9.114e-04    			Backward time: 	 0.05 sec 
2023-04-02 11:19:47,517 			Learning rate: weights:   1.000e-03    
2023-04-02 11:19:47,517 			Last test performance: 99.02%
2023-04-02 11:19:47,518 ----------------
2023-04-02 11:19:47,845   29  =>  64   		Training 486 pattern with 99.58% 	Forward time: 	 0.24 sec
2023-04-02 11:19:47,845 			Loss:    5.903e-04    			Backward time: 	 0.07 sec 
2023-04-02 11:19:47,965 			Learning rate: weights:   1.000e-03    
2023-04-02 11:19:47,965 			Last test performance: 99.02%
2023-04-02 11:19:47,965 ----------------
2023-04-02 11:19:48,245   29  =>  65   		Training 486 pattern with 99.38% 	Forward time: 	 0.20 sec
2023-04-02 11:19:48,245 			Loss:    6.919e-04    			Backward time: 	 0.06 sec 
2023-04-02 11:19:48,377 			Learning rate: weights:   1.000e-03    
2023-04-02 11:19:48,377 			Last test performance: 99.02%
2023-04-02 11:19:48,377 ----------------
2023-04-02 11:19:48,648   29  =>  66   		Training 486 pattern with 99.17% 	Forward time: 	 0.21 sec
2023-04-02 11:19:48,648 			Loss:    1.237e-03    			Backward time: 	 0.05 sec 
2023-04-02 11:19:48,782 			Learning rate: weights:   1.000e-03    
2023-04-02 11:19:48,782 			Last test performance: 99.02%
2023-04-02 11:19:48,782 ----------------
2023-04-02 11:19:49,040   29  =>  67   		Training 486 pattern with 99.79% 	Forward time: 	 0.19 sec
2023-04-02 11:19:49,040 			Loss:    5.884e-04    			Backward time: 	 0.06 sec 
2023-04-02 11:19:49,193 			Learning rate: weights:   1.000e-03    
2023-04-02 11:19:49,193 			Last test performance: 99.02%
2023-04-02 11:19:49,193 ----------------
2023-04-02 11:19:49,464   29  =>  68   		Training 486 pattern with 99.38% 	Forward time: 	 0.21 sec
2023-04-02 11:19:49,464 			Loss:    7.200e-04    			Backward time: 	 0.05 sec 
2023-04-02 11:19:49,573 			Learning rate: weights:   1.000e-03    
2023-04-02 11:19:49,574 			Last test performance: 99.02%
2023-04-02 11:19:49,574 ----------------
2023-04-02 11:19:49,807   29  =>  69   		Training 486 pattern with 99.17% 	Forward time: 	 0.17 sec
2023-04-02 11:19:49,807 			Loss:    1.025e-03    			Backward time: 	 0.05 sec 
2023-04-02 11:19:49,985 			Learning rate: weights:   1.000e-03    
2023-04-02 11:19:49,985 			Last test performance: 99.02%
2023-04-02 11:19:49,986 ----------------
2023-04-02 11:19:50,282   29  =>  70   		Training 486 pattern with 99.58% 	Forward time: 	 0.22 sec
2023-04-02 11:19:50,282 			Loss:    7.740e-04    			Backward time: 	 0.06 sec 
2023-04-02 11:19:50,434 			Learning rate: weights:   1.000e-03    
2023-04-02 11:19:50,435 			Last test performance: 99.02%
2023-04-02 11:19:50,435 ----------------
2023-04-02 11:19:50,709   29  =>  71   		Training 486 pattern with 99.58% 	Forward time: 	 0.21 sec
2023-04-02 11:19:50,709 			Loss:    1.160e-03    			Backward time: 	 0.05 sec 
2023-04-02 11:19:51,013 			Learning rate: weights:   1.000e-03    
2023-04-02 11:19:51,013 			Last test performance: 99.02%
2023-04-02 11:19:51,013 ----------------
2023-04-02 11:19:51,289   29  =>  72   		Training 486 pattern with 99.38% 	Forward time: 	 0.21 sec
2023-04-02 11:19:51,289 			Loss:    5.936e-04    			Backward time: 	 0.05 sec 
2023-04-02 11:19:51,383 			Learning rate: weights:   1.000e-03    
2023-04-02 11:19:51,383 			Last test performance: 99.02%
2023-04-02 11:19:51,383 ----------------
2023-04-02 11:19:51,625   29  =>  73   		Training 486 pattern with 99.79% 	Forward time: 	 0.18 sec
2023-04-02 11:19:51,625 			Loss:    3.289e-04    			Backward time: 	 0.05 sec 
2023-04-02 11:19:51,768 			Learning rate: weights:   1.000e-03    
2023-04-02 11:19:51,768 			Last test performance: 99.02%
2023-04-02 11:19:51,768 ----------------
2023-04-02 11:19:51,998   29  =>  74   		Training 486 pattern with 98.96% 	Forward time: 	 0.16 sec
2023-04-02 11:19:51,998 			Loss:    1.215e-03    			Backward time: 	 0.06 sec 
2023-04-02 11:19:52,148 			Learning rate: weights:   1.000e-03    
2023-04-02 11:19:52,148 			Last test performance: 99.02%
2023-04-02 11:19:52,148 ----------------
2023-04-02 11:19:52,392   29  =>  75   		Training 486 pattern with 99.38% 	Forward time: 	 0.18 sec
2023-04-02 11:19:52,392 			Loss:    1.004e-03    			Backward time: 	 0.05 sec 
2023-04-02 11:19:52,575 			Learning rate: weights:   1.000e-03    
2023-04-02 11:19:52,575 			Last test performance: 99.02%
2023-04-02 11:19:52,575 ----------------
2023-04-02 11:19:52,850   29  =>  76   		Training 486 pattern with 99.58% 	Forward time: 	 0.21 sec
2023-04-02 11:19:52,850 			Loss:    6.161e-04    			Backward time: 	 0.05 sec 
2023-04-02 11:19:52,995 			Learning rate: weights:   1.000e-03    
2023-04-02 11:19:52,995 			Last test performance: 99.02%
2023-04-02 11:19:52,995 ----------------
2023-04-02 11:19:53,280   29  =>  77   		Training 486 pattern with 98.96% 	Forward time: 	 0.21 sec
2023-04-02 11:19:53,281 			Loss:    8.487e-04    			Backward time: 	 0.06 sec 
2023-04-02 11:19:53,459 			Learning rate: weights:   1.000e-03    
2023-04-02 11:19:53,459 			Last test performance: 99.02%
2023-04-02 11:19:53,459 ----------------
2023-04-02 11:19:53,726   29  =>  78   		Training 486 pattern with 98.96% 	Forward time: 	 0.19 sec
2023-04-02 11:19:53,726 			Loss:    1.170e-03    			Backward time: 	 0.06 sec 
2023-04-02 11:19:53,865 			Learning rate: weights:   1.000e-03    
2023-04-02 11:19:53,866 			Last test performance: 99.02%
2023-04-02 11:19:53,866 ----------------
2023-04-02 11:19:54,140   29  =>  79   		Training 486 pattern with 98.96% 	Forward time: 	 0.19 sec
2023-04-02 11:19:54,140 			Loss:    1.210e-03    			Backward time: 	 0.07 sec 
2023-04-02 11:19:54,280 			Learning rate: weights:   1.000e-03    
2023-04-02 11:19:54,280 			Last test performance: 99.02%
2023-04-02 11:19:54,281 ----------------
2023-04-02 11:19:54,582   29  =>  80   		Training 486 pattern with 99.17% 	Forward time: 	 0.22 sec
2023-04-02 11:19:54,582 			Loss:    1.058e-03    			Backward time: 	 0.06 sec 
2023-04-02 11:19:54,722 			Learning rate: weights:   1.000e-03    
2023-04-02 11:19:54,722 			Last test performance: 99.02%
2023-04-02 11:19:54,722 ----------------
2023-04-02 11:19:54,987   29  =>  81   		Training 486 pattern with 99.79% 	Forward time: 	 0.19 sec
2023-04-02 11:19:54,987 			Loss:    5.074e-04    			Backward time: 	 0.06 sec 
2023-04-02 11:19:55,132 			Learning rate: weights:   1.000e-03    
2023-04-02 11:19:55,133 			Last test performance: 99.02%
2023-04-02 11:19:55,133 ----------------
2023-04-02 11:19:55,427   29  =>  82   		Training 486 pattern with 99.58% 	Forward time: 	 0.22 sec
2023-04-02 11:19:55,427 			Loss:    3.832e-04    			Backward time: 	 0.06 sec 
2023-04-02 11:19:55,596 			Learning rate: weights:   1.000e-03    
2023-04-02 11:19:55,596 			Last test performance: 99.02%
2023-04-02 11:19:55,596 ----------------
2023-04-02 11:19:55,847   29  =>  83   		Training 486 pattern with 99.38% 	Forward time: 	 0.18 sec
2023-04-02 11:19:55,847 			Loss:    7.167e-04    			Backward time: 	 0.06 sec 
2023-04-02 11:19:55,985 			Learning rate: weights:   1.000e-03    
2023-04-02 11:19:55,985 			Last test performance: 99.02%
2023-04-02 11:19:55,986 ----------------
2023-04-02 11:19:56,265   29  =>  84   		Training 486 pattern with 99.17% 	Forward time: 	 0.21 sec
2023-04-02 11:19:56,265 			Loss:    7.339e-04    			Backward time: 	 0.06 sec 
2023-04-02 11:19:56,395 			Learning rate: weights:   1.000e-03    
2023-04-02 11:19:56,395 			Last test performance: 99.02%
2023-04-02 11:19:56,395 ----------------
2023-04-02 11:19:56,727   29  =>  85   		Training 486 pattern with 99.38% 	Forward time: 	 0.25 sec
2023-04-02 11:19:56,727 			Loss:    8.327e-04    			Backward time: 	 0.07 sec 
2023-04-02 11:19:56,943 			Learning rate: weights:   1.000e-03    
2023-04-02 11:19:56,943 			Last test performance: 99.02%
2023-04-02 11:19:56,943 ----------------
2023-04-02 11:19:57,247   29  =>  86   		Training 486 pattern with 99.17% 	Forward time: 	 0.23 sec
2023-04-02 11:19:57,247 			Loss:    2.479e-03    			Backward time: 	 0.06 sec 
2023-04-02 11:19:57,339 			Learning rate: weights:   1.000e-03    
2023-04-02 11:19:57,339 			Last test performance: 99.02%
2023-04-02 11:19:57,339 ----------------
2023-04-02 11:19:57,599   29  =>  87   		Training 486 pattern with 99.58% 	Forward time: 	 0.18 sec
2023-04-02 11:19:57,599 			Loss:    5.564e-04    			Backward time: 	 0.06 sec 
2023-04-02 11:19:57,765 			Learning rate: weights:   1.000e-03    
2023-04-02 11:19:57,765 			Last test performance: 99.02%
2023-04-02 11:19:57,765 ----------------
2023-04-02 11:19:58,051   29  =>  88   		Training 486 pattern with 99.58% 	Forward time: 	 0.20 sec
2023-04-02 11:19:58,051 			Loss:    5.577e-04    			Backward time: 	 0.07 sec 
2023-04-02 11:19:58,202 			Learning rate: weights:   1.000e-03    
2023-04-02 11:19:58,202 			Last test performance: 99.02%
2023-04-02 11:19:58,202 ----------------
2023-04-02 11:19:58,454   29  =>  89   		Training 486 pattern with 99.38% 	Forward time: 	 0.18 sec
2023-04-02 11:19:58,454 			Loss:    4.593e-04    			Backward time: 	 0.06 sec 
2023-04-02 11:19:58,542 			Learning rate: weights:   1.000e-03    
2023-04-02 11:19:58,542 			Last test performance: 99.02%
2023-04-02 11:19:58,542 ----------------
2023-04-02 11:19:58,790   29  =>  90   		Training 486 pattern with 99.38% 	Forward time: 	 0.18 sec
2023-04-02 11:19:58,790 			Loss:    9.243e-04    			Backward time: 	 0.06 sec 
2023-04-02 11:19:58,991 			Learning rate: weights:   1.000e-03    
2023-04-02 11:19:58,992 			Last test performance: 99.02%
2023-04-02 11:19:58,992 ----------------
2023-04-02 11:19:59,268   29  =>  91   		Training 486 pattern with 98.96% 	Forward time: 	 0.20 sec
2023-04-02 11:19:59,268 			Loss:    7.641e-04    			Backward time: 	 0.06 sec 
2023-04-02 11:19:59,394 			Learning rate: weights:   1.000e-03    
2023-04-02 11:19:59,395 			Last test performance: 99.02%
2023-04-02 11:19:59,395 ----------------
2023-04-02 11:19:59,631   29  =>  92   		Training 486 pattern with 98.75% 	Forward time: 	 0.17 sec
2023-04-02 11:19:59,631 			Loss:    1.419e-03    			Backward time: 	 0.05 sec 
2023-04-02 11:19:59,824 			Learning rate: weights:   1.000e-03    
2023-04-02 11:19:59,825 			Last test performance: 99.02%
2023-04-02 11:19:59,825 ----------------
2023-04-02 11:20:00,078   29  =>  93   		Training 486 pattern with 99.17% 	Forward time: 	 0.17 sec
2023-04-02 11:20:00,078 			Loss:    9.361e-04    			Backward time: 	 0.07 sec 
2023-04-02 11:20:00,163 			Learning rate: weights:   1.000e-03    
2023-04-02 11:20:00,164 			Last test performance: 99.02%
2023-04-02 11:20:00,164 ----------------
2023-04-02 11:20:00,432   29  =>  94   		Training 486 pattern with 99.38% 	Forward time: 	 0.19 sec
2023-04-02 11:20:00,432 			Loss:    7.180e-04    			Backward time: 	 0.06 sec 
2023-04-02 11:20:00,598 			Learning rate: weights:   1.000e-03    
2023-04-02 11:20:00,598 			Last test performance: 99.02%
2023-04-02 11:20:00,598 ----------------
2023-04-02 11:20:00,851   29  =>  95   		Training 486 pattern with 99.79% 	Forward time: 	 0.18 sec
2023-04-02 11:20:00,851 			Loss:    4.579e-04    			Backward time: 	 0.06 sec 
2023-04-02 11:20:00,978 			Learning rate: weights:   1.000e-03    
2023-04-02 11:20:00,978 			Last test performance: 99.02%
2023-04-02 11:20:00,978 ----------------
2023-04-02 11:20:01,264   29  =>  96   		Training 486 pattern with 99.38% 	Forward time: 	 0.22 sec
2023-04-02 11:20:01,264 			Loss:    5.000e-04    			Backward time: 	 0.06 sec 
2023-04-02 11:20:01,400 			Learning rate: weights:   1.000e-03    
2023-04-02 11:20:01,400 			Last test performance: 99.02%
2023-04-02 11:20:01,400 ----------------
2023-04-02 11:20:01,694   29  =>  97   		Training 486 pattern with 98.75% 	Forward time: 	 0.22 sec
2023-04-02 11:20:01,694 			Loss:    1.600e-03    			Backward time: 	 0.06 sec 
2023-04-02 11:20:01,863 			Learning rate: weights:   1.000e-03    
2023-04-02 11:20:01,863 			Last test performance: 99.02%
2023-04-02 11:20:01,863 ----------------
2023-04-02 11:20:02,172   29  =>  98   		Training 486 pattern with 99.58% 	Forward time: 	 0.23 sec
2023-04-02 11:20:02,172 			Loss:    7.879e-04    			Backward time: 	 0.07 sec 
2023-04-02 11:20:02,307 			Learning rate: weights:   1.000e-03    
2023-04-02 11:20:02,307 			Last test performance: 99.02%
2023-04-02 11:20:02,307 ----------------
2023-04-02 11:20:02,581   29  =>  99   		Training 486 pattern with 99.58% 	Forward time: 	 0.20 sec
2023-04-02 11:20:02,581 			Loss:    5.779e-04    			Backward time: 	 0.06 sec 
2023-04-02 11:20:02,726 			Learning rate: weights:   1.000e-03    
2023-04-02 11:20:02,726 			Last test performance: 99.02%
2023-04-02 11:20:02,726 ----------------
2023-04-02 11:20:03,003   29  => 100   		Training 486 pattern with 98.96% 	Forward time: 	 0.21 sec
2023-04-02 11:20:03,003 			Loss:    1.710e-03    			Backward time: 	 0.06 sec 
2023-04-02 11:20:03,143 			Learning rate: weights:   1.000e-03    
2023-04-02 11:20:03,143 			Last test performance: 99.02%
2023-04-02 11:20:03,143 ----------------
2023-04-02 11:20:03,410   29  => 101   		Training 486 pattern with 99.17% 	Forward time: 	 0.20 sec
2023-04-02 11:20:03,410 			Loss:    9.357e-04    			Backward time: 	 0.05 sec 
2023-04-02 11:20:03,502 			Learning rate: weights:   1.000e-03    
2023-04-02 11:20:03,503 			Last test performance: 99.02%
2023-04-02 11:20:03,503 ----------------
2023-04-02 11:20:03,823   29  => 102   		Training 486 pattern with 99.38% 	Forward time: 	 0.25 sec
2023-04-02 11:20:03,823 			Loss:    6.940e-04    			Backward time: 	 0.06 sec 
2023-04-02 11:20:03,904 			Learning rate: weights:   1.000e-03    
2023-04-02 11:20:03,905 			Last test performance: 99.02%
2023-04-02 11:20:03,905 ----------------
2023-04-02 11:20:04,238   29  => 103   		Training 486 pattern with 99.17% 	Forward time: 	 0.26 sec
2023-04-02 11:20:04,238 			Loss:    1.249e-03    			Backward time: 	 0.06 sec 
2023-04-02 11:20:04,365 			Learning rate: weights:   1.000e-03    
2023-04-02 11:20:04,365 			Last test performance: 99.02%
2023-04-02 11:20:04,365 ----------------
2023-04-02 11:20:04,665   29  => 104   		Training 486 pattern with 98.96% 	Forward time: 	 0.21 sec
2023-04-02 11:20:04,665 			Loss:    1.040e-03    			Backward time: 	 0.07 sec 
2023-04-02 11:20:04,772 			Learning rate: weights:   1.000e-03    
2023-04-02 11:20:04,772 			Last test performance: 99.02%
2023-04-02 11:20:04,773 ----------------
2023-04-02 11:20:05,050   29  => 105   		Training 486 pattern with 98.96% 	Forward time: 	 0.20 sec
2023-04-02 11:20:05,050 			Loss:    1.852e-03    			Backward time: 	 0.06 sec 
2023-04-02 11:20:05,161 			Learning rate: weights:   1.000e-03    
2023-04-02 11:20:05,162 			Last test performance: 99.02%
2023-04-02 11:20:05,162 ----------------
2023-04-02 11:20:05,480   29  => 106   		Training 486 pattern with 99.17% 	Forward time: 	 0.24 sec
2023-04-02 11:20:05,481 			Loss:    1.266e-03    			Backward time: 	 0.06 sec 
2023-04-02 11:20:05,664 			Learning rate: weights:   1.000e-03    
2023-04-02 11:20:05,665 			Last test performance: 99.02%
2023-04-02 11:20:05,665 ----------------
2023-04-02 11:20:05,944   29  => 107   		Training 486 pattern with 98.54% 	Forward time: 	 0.19 sec
2023-04-02 11:20:05,944 			Loss:    1.810e-03    			Backward time: 	 0.07 sec 
2023-04-02 11:20:06,059 			Learning rate: weights:   1.000e-03    
2023-04-02 11:20:06,059 			Last test performance: 99.02%
2023-04-02 11:20:06,059 ----------------
2023-04-02 11:20:06,320   29  => 108   		Training 486 pattern with 99.38% 	Forward time: 	 0.18 sec
2023-04-02 11:20:06,321 			Loss:    7.886e-04    			Backward time: 	 0.06 sec 
2023-04-02 11:20:06,447 			Learning rate: weights:   1.000e-03    
2023-04-02 11:20:06,448 			Last test performance: 99.02%
2023-04-02 11:20:06,448 ----------------
2023-04-02 11:20:06,753   29  => 109   		Training 486 pattern with 99.17% 	Forward time: 	 0.20 sec
2023-04-02 11:20:06,753 			Loss:    1.016e-03    			Backward time: 	 0.06 sec 
2023-04-02 11:20:06,892 			Learning rate: weights:   1.000e-03    
2023-04-02 11:20:06,892 			Last test performance: 99.02%
2023-04-02 11:20:06,892 ----------------
2023-04-02 11:20:07,180   29  => 110   		Training 486 pattern with 98.96% 	Forward time: 	 0.21 sec
2023-04-02 11:20:07,180 			Loss:    1.128e-03    			Backward time: 	 0.06 sec 
2023-04-02 11:20:07,270 			Learning rate: weights:   1.000e-03    
2023-04-02 11:20:07,270 			Last test performance: 99.02%
2023-04-02 11:20:07,271 ----------------
2023-04-02 11:20:07,549   29  => 111   		Training 486 pattern with 99.38% 	Forward time: 	 0.21 sec
2023-04-02 11:20:07,549 			Loss:    5.860e-04    			Backward time: 	 0.06 sec 
2023-04-02 11:20:07,706 			Learning rate: weights:   1.000e-03    
2023-04-02 11:20:07,706 			Last test performance: 99.02%
2023-04-02 11:20:07,707 ----------------
2023-04-02 11:20:07,977   29  => 112   		Training 486 pattern with 99.17% 	Forward time: 	 0.19 sec
2023-04-02 11:20:07,977 			Loss:    9.754e-04    			Backward time: 	 0.07 sec 
2023-04-02 11:20:08,063 			Learning rate: weights:   1.000e-03    
2023-04-02 11:20:08,063 			Last test performance: 99.02%
2023-04-02 11:20:08,063 ----------------
2023-04-02 11:20:08,345   29  => 113   		Training 486 pattern with 99.38% 	Forward time: 	 0.20 sec
2023-04-02 11:20:08,346 			Loss:    9.279e-04    			Backward time: 	 0.07 sec 
2023-04-02 11:20:08,471 			Learning rate: weights:   1.000e-03    
2023-04-02 11:20:08,471 			Last test performance: 99.02%
2023-04-02 11:20:08,471 ----------------
2023-04-02 11:20:08,742   29  => 114   		Training 486 pattern with 98.96% 	Forward time: 	 0.18 sec
2023-04-02 11:20:08,742 			Loss:    1.382e-03    			Backward time: 	 0.07 sec 
2023-04-02 11:20:08,829 			Learning rate: weights:   1.000e-03    
2023-04-02 11:20:08,829 			Last test performance: 99.02%
2023-04-02 11:20:08,829 ----------------
2023-04-02 11:20:09,113   29  => 115   		Training 486 pattern with 98.75% 	Forward time: 	 0.22 sec
2023-04-02 11:20:09,113 			Loss:    1.054e-03    			Backward time: 	 0.05 sec 
2023-04-02 11:20:09,223 			Learning rate: weights:   1.000e-03    
2023-04-02 11:20:09,223 			Last test performance: 99.02%
2023-04-02 11:20:09,223 ----------------
2023-04-02 11:20:09,496   29  => 116   		Training 486 pattern with 99.38% 	Forward time: 	 0.20 sec
2023-04-02 11:20:09,497 			Loss:    9.698e-04    			Backward time: 	 0.06 sec 
2023-04-02 11:20:09,600 			Learning rate: weights:   1.000e-03    
2023-04-02 11:20:09,601 			Last test performance: 99.02%
2023-04-02 11:20:09,601 ----------------
2023-04-02 11:20:09,856   29  => 117   		Training 486 pattern with 98.54% 	Forward time: 	 0.18 sec
2023-04-02 11:20:09,856 			Loss:    2.054e-03    			Backward time: 	 0.06 sec 
2023-04-02 11:20:09,969 			Learning rate: weights:   1.000e-03    
2023-04-02 11:20:09,969 			Last test performance: 99.02%
2023-04-02 11:20:09,969 ----------------
2023-04-02 11:20:10,289   29  => 118   		Training 486 pattern with 99.58% 	Forward time: 	 0.23 sec
2023-04-02 11:20:10,289 			Loss:    6.526e-04    			Backward time: 	 0.07 sec 
2023-04-02 11:20:10,412 			Learning rate: weights:   1.000e-03    
2023-04-02 11:20:10,413 			Last test performance: 99.02%
2023-04-02 11:20:10,413 ----------------
2023-04-02 11:20:10,694   29  => 119   		Training 486 pattern with 99.38% 	Forward time: 	 0.21 sec
2023-04-02 11:20:10,695 			Loss:    7.566e-04    			Backward time: 	 0.06 sec 
2023-04-02 11:20:10,778 			Learning rate: weights:   1.000e-03    
2023-04-02 11:20:10,778 			Last test performance: 99.02%
2023-04-02 11:20:10,779 ----------------
2023-04-02 11:20:11,051   29  => 120   		Training 486 pattern with 99.38% 	Forward time: 	 0.21 sec
2023-04-02 11:20:11,051 			Loss:    6.846e-04    			Backward time: 	 0.05 sec 
2023-04-02 11:20:11,177 			Learning rate: weights:   1.000e-03    
2023-04-02 11:20:11,177 			Last test performance: 99.02%
2023-04-02 11:20:11,178 ----------------
2023-04-02 11:20:11,479   29  => 121   		Training 486 pattern with 99.38% 	Forward time: 	 0.23 sec
2023-04-02 11:20:11,480 			Loss:    8.645e-04    			Backward time: 	 0.06 sec 
2023-04-02 11:20:11,565 			Learning rate: weights:   1.000e-03    
2023-04-02 11:20:11,565 			Last test performance: 99.02%
2023-04-02 11:20:11,566 ----------------
2023-04-02 11:20:11,807   29  => 122   		Training 486 pattern with 99.79% 	Forward time: 	 0.17 sec
2023-04-02 11:20:11,807 			Loss:    3.069e-04    			Backward time: 	 0.06 sec 
2023-04-02 11:20:11,894 			Learning rate: weights:   1.000e-03    
2023-04-02 11:20:11,894 			Last test performance: 99.02%
2023-04-02 11:20:11,895 ----------------
2023-04-02 11:20:12,208   29  => 123   		Training 486 pattern with 99.38% 	Forward time: 	 0.24 sec
2023-04-02 11:20:12,208 			Loss:    7.196e-04    			Backward time: 	 0.06 sec 
2023-04-02 11:20:12,347 			Learning rate: weights:   1.000e-03    
2023-04-02 11:20:12,347 			Last test performance: 99.02%
2023-04-02 11:20:12,347 ----------------
2023-04-02 11:20:12,673   29  => 124   		Training 486 pattern with 100.00% 	Forward time: 	 0.25 sec
2023-04-02 11:20:12,673 			Loss:    1.224e-04    			Backward time: 	 0.07 sec 
2023-04-02 11:20:12,777 
2023-04-02 11:20:12,777 Testing:
2023-04-02 11:20:12,840 		24 of 10000 with 91.67% 	 Time used:  0.06 sec
2023-04-02 11:20:12,848 		48 of 10000 with 93.75% 	 Time used:  0.01 sec
2023-04-02 11:20:12,856 		72 of 10000 with 95.83% 	 Time used:  0.01 sec
2023-04-02 11:20:12,864 		96 of 10000 with 96.88% 	 Time used:  0.01 sec
2023-04-02 11:20:12,872 		120 of 10000 with 97.50% 	 Time used:  0.01 sec
2023-04-02 11:20:12,880 		144 of 10000 with 97.22% 	 Time used:  0.01 sec
2023-04-02 11:20:12,888 		168 of 10000 with 97.02% 	 Time used:  0.01 sec
2023-04-02 11:20:12,895 		192 of 10000 with 97.40% 	 Time used:  0.01 sec
2023-04-02 11:20:12,903 		216 of 10000 with 97.69% 	 Time used:  0.01 sec
2023-04-02 11:20:12,911 		240 of 10000 with 97.92% 	 Time used:  0.01 sec
2023-04-02 11:20:12,919 		264 of 10000 with 98.11% 	 Time used:  0.01 sec
2023-04-02 11:20:12,927 		288 of 10000 with 98.26% 	 Time used:  0.01 sec
2023-04-02 11:20:12,935 		312 of 10000 with 98.08% 	 Time used:  0.01 sec
2023-04-02 11:20:12,943 		336 of 10000 with 98.21% 	 Time used:  0.01 sec
2023-04-02 11:20:12,951 		360 of 10000 with 98.33% 	 Time used:  0.01 sec
2023-04-02 11:20:12,959 		384 of 10000 with 98.44% 	 Time used:  0.01 sec
2023-04-02 11:20:12,967 		408 of 10000 with 98.53% 	 Time used:  0.01 sec
2023-04-02 11:20:12,975 		432 of 10000 with 98.61% 	 Time used:  0.01 sec
2023-04-02 11:20:12,984 		456 of 10000 with 98.46% 	 Time used:  0.01 sec
2023-04-02 11:20:12,992 		480 of 10000 with 98.54% 	 Time used:  0.01 sec
2023-04-02 11:20:13,000 		504 of 10000 with 98.61% 	 Time used:  0.01 sec
2023-04-02 11:20:13,008 		528 of 10000 with 98.48% 	 Time used:  0.01 sec
2023-04-02 11:20:13,016 		552 of 10000 with 98.55% 	 Time used:  0.01 sec
2023-04-02 11:20:13,024 		576 of 10000 with 98.44% 	 Time used:  0.01 sec
2023-04-02 11:20:13,033 		600 of 10000 with 98.50% 	 Time used:  0.01 sec
2023-04-02 11:20:13,041 		624 of 10000 with 98.56% 	 Time used:  0.01 sec
2023-04-02 11:20:13,049 		648 of 10000 with 98.61% 	 Time used:  0.01 sec
2023-04-02 11:20:13,057 		672 of 10000 with 98.66% 	 Time used:  0.01 sec
2023-04-02 11:20:13,065 		696 of 10000 with 98.71% 	 Time used:  0.01 sec
2023-04-02 11:20:13,073 		720 of 10000 with 98.75% 	 Time used:  0.01 sec
2023-04-02 11:20:13,081 		744 of 10000 with 98.79% 	 Time used:  0.01 sec
2023-04-02 11:20:13,089 		768 of 10000 with 98.83% 	 Time used:  0.01 sec
2023-04-02 11:20:13,097 		792 of 10000 with 98.86% 	 Time used:  0.01 sec
2023-04-02 11:20:13,105 		816 of 10000 with 98.77% 	 Time used:  0.01 sec
2023-04-02 11:20:13,113 		840 of 10000 with 98.81% 	 Time used:  0.01 sec
2023-04-02 11:20:13,121 		864 of 10000 with 98.73% 	 Time used:  0.01 sec
2023-04-02 11:20:13,129 		888 of 10000 with 98.76% 	 Time used:  0.01 sec
2023-04-02 11:20:13,137 		912 of 10000 with 98.57% 	 Time used:  0.01 sec
2023-04-02 11:20:13,145 		936 of 10000 with 98.61% 	 Time used:  0.01 sec
2023-04-02 11:20:13,153 		960 of 10000 with 98.65% 	 Time used:  0.01 sec
2023-04-02 11:20:13,160 		984 of 10000 with 98.68% 	 Time used:  0.01 sec
2023-04-02 11:20:13,167 		1008 of 10000 with 98.71% 	 Time used:  0.01 sec
2023-04-02 11:20:13,175 		1032 of 10000 with 98.74% 	 Time used:  0.01 sec
2023-04-02 11:20:13,182 		1056 of 10000 with 98.77% 	 Time used:  0.01 sec
2023-04-02 11:20:13,190 		1080 of 10000 with 98.80% 	 Time used:  0.01 sec
2023-04-02 11:20:13,197 		1104 of 10000 with 98.82% 	 Time used:  0.01 sec
2023-04-02 11:20:13,204 		1128 of 10000 with 98.85% 	 Time used:  0.01 sec
2023-04-02 11:20:13,211 		1152 of 10000 with 98.87% 	 Time used:  0.01 sec
2023-04-02 11:20:13,219 		1176 of 10000 with 98.89% 	 Time used:  0.01 sec
2023-04-02 11:20:13,226 		1200 of 10000 with 98.92% 	 Time used:  0.01 sec
2023-04-02 11:20:13,233 		1224 of 10000 with 98.86% 	 Time used:  0.01 sec
2023-04-02 11:20:13,240 		1248 of 10000 with 98.88% 	 Time used:  0.01 sec
2023-04-02 11:20:13,247 		1272 of 10000 with 98.90% 	 Time used:  0.01 sec
2023-04-02 11:20:13,254 		1296 of 10000 with 98.92% 	 Time used:  0.01 sec
2023-04-02 11:20:13,262 		1320 of 10000 with 98.94% 	 Time used:  0.01 sec
2023-04-02 11:20:13,269 		1344 of 10000 with 98.96% 	 Time used:  0.01 sec
2023-04-02 11:20:13,276 		1368 of 10000 with 98.98% 	 Time used:  0.01 sec
2023-04-02 11:20:13,283 		1392 of 10000 with 98.99% 	 Time used:  0.01 sec
2023-04-02 11:20:13,291 		1416 of 10000 with 99.01% 	 Time used:  0.01 sec
2023-04-02 11:20:13,298 		1440 of 10000 with 99.03% 	 Time used:  0.01 sec
2023-04-02 11:20:13,305 		1464 of 10000 with 99.04% 	 Time used:  0.01 sec
2023-04-02 11:20:13,312 		1488 of 10000 with 98.92% 	 Time used:  0.01 sec
2023-04-02 11:20:13,319 		1512 of 10000 with 98.94% 	 Time used:  0.01 sec
2023-04-02 11:20:13,326 		1536 of 10000 with 98.96% 	 Time used:  0.01 sec
2023-04-02 11:20:13,334 		1560 of 10000 with 98.97% 	 Time used:  0.01 sec
2023-04-02 11:20:13,341 		1584 of 10000 with 98.93% 	 Time used:  0.01 sec
2023-04-02 11:20:13,348 		1608 of 10000 with 98.94% 	 Time used:  0.01 sec
2023-04-02 11:20:13,355 		1632 of 10000 with 98.90% 	 Time used:  0.01 sec
2023-04-02 11:20:13,362 		1656 of 10000 with 98.91% 	 Time used:  0.01 sec
2023-04-02 11:20:13,370 		1680 of 10000 with 98.93% 	 Time used:  0.01 sec
2023-04-02 11:20:13,377 		1704 of 10000 with 98.94% 	 Time used:  0.01 sec
2023-04-02 11:20:13,384 		1728 of 10000 with 98.84% 	 Time used:  0.01 sec
2023-04-02 11:20:13,391 		1752 of 10000 with 98.86% 	 Time used:  0.01 sec
2023-04-02 11:20:13,399 		1776 of 10000 with 98.87% 	 Time used:  0.01 sec
2023-04-02 11:20:13,406 		1800 of 10000 with 98.89% 	 Time used:  0.01 sec
2023-04-02 11:20:13,413 		1824 of 10000 with 98.90% 	 Time used:  0.01 sec
2023-04-02 11:20:13,420 		1848 of 10000 with 98.92% 	 Time used:  0.01 sec
2023-04-02 11:20:13,427 		1872 of 10000 with 98.93% 	 Time used:  0.01 sec
2023-04-02 11:20:13,435 		1896 of 10000 with 98.95% 	 Time used:  0.01 sec
2023-04-02 11:20:13,442 		1920 of 10000 with 98.96% 	 Time used:  0.01 sec
2023-04-02 11:20:13,449 		1944 of 10000 with 98.97% 	 Time used:  0.01 sec
2023-04-02 11:20:13,456 		1968 of 10000 with 98.88% 	 Time used:  0.01 sec
2023-04-02 11:20:13,463 		1992 of 10000 with 98.90% 	 Time used:  0.01 sec
2023-04-02 11:20:13,471 		2016 of 10000 with 98.91% 	 Time used:  0.01 sec
2023-04-02 11:20:13,478 		2040 of 10000 with 98.92% 	 Time used:  0.01 sec
2023-04-02 11:20:13,485 		2064 of 10000 with 98.93% 	 Time used:  0.01 sec
2023-04-02 11:20:13,492 		2088 of 10000 with 98.95% 	 Time used:  0.01 sec
2023-04-02 11:20:13,500 		2112 of 10000 with 98.96% 	 Time used:  0.01 sec
2023-04-02 11:20:13,507 		2136 of 10000 with 98.97% 	 Time used:  0.01 sec
2023-04-02 11:20:13,514 		2160 of 10000 with 98.98% 	 Time used:  0.01 sec
2023-04-02 11:20:13,521 		2184 of 10000 with 98.99% 	 Time used:  0.01 sec
2023-04-02 11:20:13,528 		2208 of 10000 with 99.00% 	 Time used:  0.01 sec
2023-04-02 11:20:13,535 		2232 of 10000 with 99.01% 	 Time used:  0.01 sec
2023-04-02 11:20:13,543 		2256 of 10000 with 98.98% 	 Time used:  0.01 sec
2023-04-02 11:20:13,550 		2280 of 10000 with 98.99% 	 Time used:  0.01 sec
2023-04-02 11:20:13,557 		2304 of 10000 with 99.00% 	 Time used:  0.01 sec
2023-04-02 11:20:13,564 		2328 of 10000 with 99.01% 	 Time used:  0.01 sec
2023-04-02 11:20:13,572 		2352 of 10000 with 99.02% 	 Time used:  0.01 sec
2023-04-02 11:20:13,579 		2376 of 10000 with 99.03% 	 Time used:  0.01 sec
2023-04-02 11:20:13,586 		2400 of 10000 with 99.04% 	 Time used:  0.01 sec
2023-04-02 11:20:13,593 		2424 of 10000 with 99.01% 	 Time used:  0.01 sec
2023-04-02 11:20:13,600 		2448 of 10000 with 99.02% 	 Time used:  0.01 sec
2023-04-02 11:20:13,608 		2472 of 10000 with 99.03% 	 Time used:  0.01 sec
2023-04-02 11:20:13,615 		2496 of 10000 with 99.04% 	 Time used:  0.01 sec
2023-04-02 11:20:13,622 		2520 of 10000 with 99.05% 	 Time used:  0.01 sec
2023-04-02 11:20:13,629 		2544 of 10000 with 99.06% 	 Time used:  0.01 sec
2023-04-02 11:20:13,636 		2568 of 10000 with 98.99% 	 Time used:  0.01 sec
2023-04-02 11:20:13,643 		2592 of 10000 with 99.00% 	 Time used:  0.01 sec
2023-04-02 11:20:13,651 		2616 of 10000 with 99.01% 	 Time used:  0.01 sec
2023-04-02 11:20:13,658 		2640 of 10000 with 99.02% 	 Time used:  0.01 sec
2023-04-02 11:20:13,665 		2664 of 10000 with 99.02% 	 Time used:  0.01 sec
2023-04-02 11:20:13,672 		2688 of 10000 with 99.03% 	 Time used:  0.01 sec
2023-04-02 11:20:13,679 		2712 of 10000 with 99.04% 	 Time used:  0.01 sec
2023-04-02 11:20:13,686 		2736 of 10000 with 99.05% 	 Time used:  0.01 sec
2023-04-02 11:20:13,693 		2760 of 10000 with 99.06% 	 Time used:  0.01 sec
2023-04-02 11:20:13,701 		2784 of 10000 with 99.07% 	 Time used:  0.01 sec
2023-04-02 11:20:13,708 		2808 of 10000 with 99.07% 	 Time used:  0.01 sec
2023-04-02 11:20:13,715 		2832 of 10000 with 99.08% 	 Time used:  0.01 sec
2023-04-02 11:20:13,722 		2856 of 10000 with 99.09% 	 Time used:  0.01 sec
2023-04-02 11:20:13,729 		2880 of 10000 with 99.10% 	 Time used:  0.01 sec
2023-04-02 11:20:13,737 		2904 of 10000 with 99.10% 	 Time used:  0.01 sec
2023-04-02 11:20:13,744 		2928 of 10000 with 99.11% 	 Time used:  0.01 sec
2023-04-02 11:20:13,751 		2952 of 10000 with 99.09% 	 Time used:  0.01 sec
2023-04-02 11:20:13,758 		2976 of 10000 with 99.09% 	 Time used:  0.01 sec
2023-04-02 11:20:13,765 		3000 of 10000 with 99.10% 	 Time used:  0.01 sec
2023-04-02 11:20:13,773 		3024 of 10000 with 99.11% 	 Time used:  0.01 sec
2023-04-02 11:20:13,780 		3048 of 10000 with 99.11% 	 Time used:  0.01 sec
2023-04-02 11:20:13,787 		3072 of 10000 with 99.09% 	 Time used:  0.01 sec
2023-04-02 11:20:13,794 		3096 of 10000 with 99.10% 	 Time used:  0.01 sec
2023-04-02 11:20:13,801 		3120 of 10000 with 99.10% 	 Time used:  0.01 sec
2023-04-02 11:20:13,808 		3144 of 10000 with 99.11% 	 Time used:  0.01 sec
2023-04-02 11:20:13,816 		3168 of 10000 with 99.12% 	 Time used:  0.01 sec
2023-04-02 11:20:13,823 		3192 of 10000 with 99.12% 	 Time used:  0.01 sec
2023-04-02 11:20:13,830 		3216 of 10000 with 99.13% 	 Time used:  0.01 sec
2023-04-02 11:20:13,837 		3240 of 10000 with 99.14% 	 Time used:  0.01 sec
2023-04-02 11:20:13,844 		3264 of 10000 with 99.14% 	 Time used:  0.01 sec
2023-04-02 11:20:13,852 		3288 of 10000 with 99.12% 	 Time used:  0.01 sec
2023-04-02 11:20:13,860 		3312 of 10000 with 99.12% 	 Time used:  0.01 sec
2023-04-02 11:20:13,867 		3336 of 10000 with 99.13% 	 Time used:  0.01 sec
2023-04-02 11:20:13,875 		3360 of 10000 with 99.14% 	 Time used:  0.01 sec
2023-04-02 11:20:13,882 		3384 of 10000 with 99.14% 	 Time used:  0.01 sec
2023-04-02 11:20:13,890 		3408 of 10000 with 99.15% 	 Time used:  0.01 sec
2023-04-02 11:20:13,898 		3432 of 10000 with 99.16% 	 Time used:  0.01 sec
2023-04-02 11:20:13,905 		3456 of 10000 with 99.16% 	 Time used:  0.01 sec
2023-04-02 11:20:13,913 		3480 of 10000 with 99.14% 	 Time used:  0.01 sec
2023-04-02 11:20:13,921 		3504 of 10000 with 99.14% 	 Time used:  0.01 sec
2023-04-02 11:20:13,928 		3528 of 10000 with 99.15% 	 Time used:  0.01 sec
2023-04-02 11:20:13,936 		3552 of 10000 with 99.16% 	 Time used:  0.01 sec
2023-04-02 11:20:13,944 		3576 of 10000 with 99.16% 	 Time used:  0.01 sec
2023-04-02 11:20:13,951 		3600 of 10000 with 99.17% 	 Time used:  0.01 sec
2023-04-02 11:20:13,959 		3624 of 10000 with 99.17% 	 Time used:  0.01 sec
2023-04-02 11:20:13,966 		3648 of 10000 with 99.18% 	 Time used:  0.01 sec
2023-04-02 11:20:13,974 		3672 of 10000 with 99.18% 	 Time used:  0.01 sec
2023-04-02 11:20:13,982 		3696 of 10000 with 99.19% 	 Time used:  0.01 sec
2023-04-02 11:20:13,990 		3720 of 10000 with 99.19% 	 Time used:  0.01 sec
2023-04-02 11:20:13,997 		3744 of 10000 with 99.20% 	 Time used:  0.01 sec
2023-04-02 11:20:14,005 		3768 of 10000 with 99.20% 	 Time used:  0.01 sec
2023-04-02 11:20:14,012 		3792 of 10000 with 99.21% 	 Time used:  0.01 sec
2023-04-02 11:20:14,020 		3816 of 10000 with 99.21% 	 Time used:  0.01 sec
2023-04-02 11:20:14,028 		3840 of 10000 with 99.22% 	 Time used:  0.01 sec
2023-04-02 11:20:14,035 		3864 of 10000 with 99.20% 	 Time used:  0.01 sec
2023-04-02 11:20:14,043 		3888 of 10000 with 99.20% 	 Time used:  0.01 sec
2023-04-02 11:20:14,051 		3912 of 10000 with 99.21% 	 Time used:  0.01 sec
2023-04-02 11:20:14,058 		3936 of 10000 with 99.21% 	 Time used:  0.01 sec
2023-04-02 11:20:14,066 		3960 of 10000 with 99.22% 	 Time used:  0.01 sec
2023-04-02 11:20:14,074 		3984 of 10000 with 99.22% 	 Time used:  0.01 sec
2023-04-02 11:20:14,081 		4008 of 10000 with 99.20% 	 Time used:  0.01 sec
2023-04-02 11:20:14,089 		4032 of 10000 with 99.21% 	 Time used:  0.01 sec
2023-04-02 11:20:14,097 		4056 of 10000 with 99.21% 	 Time used:  0.01 sec
2023-04-02 11:20:14,105 		4080 of 10000 with 99.22% 	 Time used:  0.01 sec
2023-04-02 11:20:14,112 		4104 of 10000 with 99.22% 	 Time used:  0.01 sec
2023-04-02 11:20:14,120 		4128 of 10000 with 99.22% 	 Time used:  0.01 sec
2023-04-02 11:20:14,127 		4152 of 10000 with 99.23% 	 Time used:  0.01 sec
2023-04-02 11:20:14,135 		4176 of 10000 with 99.23% 	 Time used:  0.01 sec
2023-04-02 11:20:14,143 		4200 of 10000 with 99.24% 	 Time used:  0.01 sec
2023-04-02 11:20:14,151 		4224 of 10000 with 99.24% 	 Time used:  0.01 sec
2023-04-02 11:20:14,158 		4248 of 10000 with 99.25% 	 Time used:  0.01 sec
2023-04-02 11:20:14,166 		4272 of 10000 with 99.25% 	 Time used:  0.01 sec
2023-04-02 11:20:14,173 		4296 of 10000 with 99.26% 	 Time used:  0.01 sec
2023-04-02 11:20:14,181 		4320 of 10000 with 99.26% 	 Time used:  0.01 sec
2023-04-02 11:20:14,189 		4344 of 10000 with 99.26% 	 Time used:  0.01 sec
2023-04-02 11:20:14,196 		4368 of 10000 with 99.27% 	 Time used:  0.01 sec
2023-04-02 11:20:14,204 		4392 of 10000 with 99.27% 	 Time used:  0.01 sec
2023-04-02 11:20:14,211 		4416 of 10000 with 99.28% 	 Time used:  0.01 sec
2023-04-02 11:20:14,219 		4440 of 10000 with 99.26% 	 Time used:  0.01 sec
2023-04-02 11:20:14,226 		4464 of 10000 with 99.26% 	 Time used:  0.01 sec
2023-04-02 11:20:14,234 		4488 of 10000 with 99.26% 	 Time used:  0.01 sec
2023-04-02 11:20:14,241 		4512 of 10000 with 99.22% 	 Time used:  0.01 sec
2023-04-02 11:20:14,249 		4536 of 10000 with 99.18% 	 Time used:  0.01 sec
2023-04-02 11:20:14,256 		4560 of 10000 with 99.19% 	 Time used:  0.01 sec
2023-04-02 11:20:14,264 		4584 of 10000 with 99.19% 	 Time used:  0.01 sec
2023-04-02 11:20:14,271 		4608 of 10000 with 99.15% 	 Time used:  0.01 sec
2023-04-02 11:20:14,279 		4632 of 10000 with 99.16% 	 Time used:  0.01 sec
2023-04-02 11:20:14,286 		4656 of 10000 with 99.16% 	 Time used:  0.01 sec
2023-04-02 11:20:14,294 		4680 of 10000 with 99.17% 	 Time used:  0.01 sec
2023-04-02 11:20:14,301 		4704 of 10000 with 99.17% 	 Time used:  0.01 sec
2023-04-02 11:20:14,309 		4728 of 10000 with 99.15% 	 Time used:  0.01 sec
2023-04-02 11:20:14,316 		4752 of 10000 with 99.16% 	 Time used:  0.01 sec
2023-04-02 11:20:14,323 		4776 of 10000 with 99.16% 	 Time used:  0.01 sec
2023-04-02 11:20:14,330 		4800 of 10000 with 99.17% 	 Time used:  0.01 sec
2023-04-02 11:20:14,337 		4824 of 10000 with 99.17% 	 Time used:  0.01 sec
2023-04-02 11:20:14,345 		4848 of 10000 with 99.17% 	 Time used:  0.01 sec
2023-04-02 11:20:14,352 		4872 of 10000 with 99.18% 	 Time used:  0.01 sec
2023-04-02 11:20:14,359 		4896 of 10000 with 99.18% 	 Time used:  0.01 sec
2023-04-02 11:20:14,366 		4920 of 10000 with 99.19% 	 Time used:  0.01 sec
2023-04-02 11:20:14,373 		4944 of 10000 with 99.19% 	 Time used:  0.01 sec
2023-04-02 11:20:14,381 		4968 of 10000 with 99.19% 	 Time used:  0.01 sec
2023-04-02 11:20:14,388 		4992 of 10000 with 99.20% 	 Time used:  0.01 sec
2023-04-02 11:20:14,395 		5016 of 10000 with 99.20% 	 Time used:  0.01 sec
2023-04-02 11:20:14,402 		5040 of 10000 with 99.21% 	 Time used:  0.01 sec
2023-04-02 11:20:14,409 		5064 of 10000 with 99.21% 	 Time used:  0.01 sec
2023-04-02 11:20:14,417 		5088 of 10000 with 99.21% 	 Time used:  0.01 sec
2023-04-02 11:20:14,424 		5112 of 10000 with 99.22% 	 Time used:  0.01 sec
2023-04-02 11:20:14,431 		5136 of 10000 with 99.22% 	 Time used:  0.01 sec
2023-04-02 11:20:14,438 		5160 of 10000 with 99.22% 	 Time used:  0.01 sec
2023-04-02 11:20:14,445 		5184 of 10000 with 99.23% 	 Time used:  0.01 sec
2023-04-02 11:20:14,453 		5208 of 10000 with 99.23% 	 Time used:  0.01 sec
2023-04-02 11:20:14,460 		5232 of 10000 with 99.24% 	 Time used:  0.01 sec
2023-04-02 11:20:14,467 		5256 of 10000 with 99.22% 	 Time used:  0.01 sec
2023-04-02 11:20:14,475 		5280 of 10000 with 99.22% 	 Time used:  0.01 sec
2023-04-02 11:20:14,482 		5304 of 10000 with 99.23% 	 Time used:  0.01 sec
2023-04-02 11:20:14,489 		5328 of 10000 with 99.23% 	 Time used:  0.01 sec
2023-04-02 11:20:14,496 		5352 of 10000 with 99.23% 	 Time used:  0.01 sec
2023-04-02 11:20:14,503 		5376 of 10000 with 99.24% 	 Time used:  0.01 sec
2023-04-02 11:20:14,511 		5400 of 10000 with 99.22% 	 Time used:  0.01 sec
2023-04-02 11:20:14,518 		5424 of 10000 with 99.21% 	 Time used:  0.01 sec
2023-04-02 11:20:14,525 		5448 of 10000 with 99.21% 	 Time used:  0.01 sec
2023-04-02 11:20:14,532 		5472 of 10000 with 99.21% 	 Time used:  0.01 sec
2023-04-02 11:20:14,539 		5496 of 10000 with 99.22% 	 Time used:  0.01 sec
2023-04-02 11:20:14,546 		5520 of 10000 with 99.22% 	 Time used:  0.01 sec
2023-04-02 11:20:14,554 		5544 of 10000 with 99.22% 	 Time used:  0.01 sec
2023-04-02 11:20:14,561 		5568 of 10000 with 99.23% 	 Time used:  0.01 sec
2023-04-02 11:20:14,568 		5592 of 10000 with 99.23% 	 Time used:  0.01 sec
2023-04-02 11:20:14,575 		5616 of 10000 with 99.23% 	 Time used:  0.01 sec
2023-04-02 11:20:14,582 		5640 of 10000 with 99.24% 	 Time used:  0.01 sec
2023-04-02 11:20:14,590 		5664 of 10000 with 99.24% 	 Time used:  0.01 sec
2023-04-02 11:20:14,597 		5688 of 10000 with 99.24% 	 Time used:  0.01 sec
2023-04-02 11:20:14,605 		5712 of 10000 with 99.25% 	 Time used:  0.01 sec
2023-04-02 11:20:14,613 		5736 of 10000 with 99.22% 	 Time used:  0.01 sec
2023-04-02 11:20:14,620 		5760 of 10000 with 99.22% 	 Time used:  0.01 sec
2023-04-02 11:20:14,628 		5784 of 10000 with 99.22% 	 Time used:  0.01 sec
2023-04-02 11:20:14,635 		5808 of 10000 with 99.23% 	 Time used:  0.01 sec
2023-04-02 11:20:14,650 		5832 of 10000 with 99.21% 	 Time used:  0.01 sec
2023-04-02 11:20:14,658 		5856 of 10000 with 99.21% 	 Time used:  0.01 sec
2023-04-02 11:20:14,665 		5880 of 10000 with 99.22% 	 Time used:  0.01 sec
2023-04-02 11:20:14,673 		5904 of 10000 with 99.22% 	 Time used:  0.01 sec
2023-04-02 11:20:14,680 		5928 of 10000 with 99.22% 	 Time used:  0.01 sec
2023-04-02 11:20:14,688 		5952 of 10000 with 99.23% 	 Time used:  0.01 sec
2023-04-02 11:20:14,695 		5976 of 10000 with 99.23% 	 Time used:  0.01 sec
2023-04-02 11:20:14,702 		6000 of 10000 with 99.23% 	 Time used:  0.01 sec
2023-04-02 11:20:14,710 		6024 of 10000 with 99.24% 	 Time used:  0.01 sec
2023-04-02 11:20:14,717 		6048 of 10000 with 99.22% 	 Time used:  0.01 sec
2023-04-02 11:20:14,724 		6072 of 10000 with 99.23% 	 Time used:  0.01 sec
2023-04-02 11:20:14,732 		6096 of 10000 with 99.23% 	 Time used:  0.01 sec
2023-04-02 11:20:14,739 		6120 of 10000 with 99.22% 	 Time used:  0.01 sec
2023-04-02 11:20:14,746 		6144 of 10000 with 99.22% 	 Time used:  0.01 sec
2023-04-02 11:20:14,753 		6168 of 10000 with 99.22% 	 Time used:  0.01 sec
2023-04-02 11:20:14,761 		6192 of 10000 with 99.22% 	 Time used:  0.01 sec
2023-04-02 11:20:14,768 		6216 of 10000 with 99.23% 	 Time used:  0.01 sec
2023-04-02 11:20:14,775 		6240 of 10000 with 99.23% 	 Time used:  0.01 sec
2023-04-02 11:20:14,783 		6264 of 10000 with 99.23% 	 Time used:  0.01 sec
2023-04-02 11:20:14,790 		6288 of 10000 with 99.24% 	 Time used:  0.01 sec
2023-04-02 11:20:14,798 		6312 of 10000 with 99.24% 	 Time used:  0.01 sec
2023-04-02 11:20:14,805 		6336 of 10000 with 99.24% 	 Time used:  0.01 sec
2023-04-02 11:20:14,812 		6360 of 10000 with 99.25% 	 Time used:  0.01 sec
2023-04-02 11:20:14,820 		6384 of 10000 with 99.23% 	 Time used:  0.01 sec
2023-04-02 11:20:14,827 		6408 of 10000 with 99.24% 	 Time used:  0.01 sec
2023-04-02 11:20:14,835 		6432 of 10000 with 99.24% 	 Time used:  0.01 sec
2023-04-02 11:20:14,842 		6456 of 10000 with 99.24% 	 Time used:  0.01 sec
2023-04-02 11:20:14,850 		6480 of 10000 with 99.24% 	 Time used:  0.01 sec
2023-04-02 11:20:14,857 		6504 of 10000 with 99.23% 	 Time used:  0.01 sec
2023-04-02 11:20:14,865 		6528 of 10000 with 99.23% 	 Time used:  0.01 sec
2023-04-02 11:20:14,873 		6552 of 10000 with 99.24% 	 Time used:  0.01 sec
2023-04-02 11:20:14,880 		6576 of 10000 with 99.24% 	 Time used:  0.01 sec
2023-04-02 11:20:14,888 		6600 of 10000 with 99.24% 	 Time used:  0.01 sec
2023-04-02 11:20:14,896 		6624 of 10000 with 99.25% 	 Time used:  0.01 sec
2023-04-02 11:20:14,904 		6648 of 10000 with 99.25% 	 Time used:  0.01 sec
2023-04-02 11:20:14,911 		6672 of 10000 with 99.25% 	 Time used:  0.01 sec
2023-04-02 11:20:14,919 		6696 of 10000 with 99.25% 	 Time used:  0.01 sec
2023-04-02 11:20:14,927 		6720 of 10000 with 99.24% 	 Time used:  0.01 sec
2023-04-02 11:20:14,934 		6744 of 10000 with 99.24% 	 Time used:  0.01 sec
2023-04-02 11:20:14,942 		6768 of 10000 with 99.25% 	 Time used:  0.01 sec
2023-04-02 11:20:14,949 		6792 of 10000 with 99.23% 	 Time used:  0.01 sec
2023-04-02 11:20:14,957 		6816 of 10000 with 99.24% 	 Time used:  0.01 sec
2023-04-02 11:20:14,965 		6840 of 10000 with 99.24% 	 Time used:  0.01 sec
2023-04-02 11:20:14,972 		6864 of 10000 with 99.24% 	 Time used:  0.01 sec
2023-04-02 11:20:14,980 		6888 of 10000 with 99.25% 	 Time used:  0.01 sec
2023-04-02 11:20:14,988 		6912 of 10000 with 99.25% 	 Time used:  0.01 sec
2023-04-02 11:20:14,995 		6936 of 10000 with 99.25% 	 Time used:  0.01 sec
2023-04-02 11:20:15,025 		6960 of 10000 with 99.25% 	 Time used:  0.03 sec
2023-04-02 11:20:15,033 		6984 of 10000 with 99.24% 	 Time used:  0.01 sec
2023-04-02 11:20:15,041 		7008 of 10000 with 99.24% 	 Time used:  0.01 sec
2023-04-02 11:20:15,049 		7032 of 10000 with 99.25% 	 Time used:  0.01 sec
2023-04-02 11:20:15,056 		7056 of 10000 with 99.25% 	 Time used:  0.01 sec
2023-04-02 11:20:15,064 		7080 of 10000 with 99.25% 	 Time used:  0.01 sec
2023-04-02 11:20:15,072 		7104 of 10000 with 99.25% 	 Time used:  0.01 sec
2023-04-02 11:20:15,080 		7128 of 10000 with 99.24% 	 Time used:  0.01 sec
2023-04-02 11:20:15,088 		7152 of 10000 with 99.23% 	 Time used:  0.01 sec
2023-04-02 11:20:15,096 		7176 of 10000 with 99.23% 	 Time used:  0.01 sec
2023-04-02 11:20:15,103 		7200 of 10000 with 99.24% 	 Time used:  0.01 sec
2023-04-02 11:20:15,111 		7224 of 10000 with 99.24% 	 Time used:  0.01 sec
2023-04-02 11:20:15,119 		7248 of 10000 with 99.23% 	 Time used:  0.01 sec
2023-04-02 11:20:15,126 		7272 of 10000 with 99.23% 	 Time used:  0.01 sec
2023-04-02 11:20:15,134 		7296 of 10000 with 99.23% 	 Time used:  0.01 sec
2023-04-02 11:20:15,142 		7320 of 10000 with 99.23% 	 Time used:  0.01 sec
2023-04-02 11:20:15,150 		7344 of 10000 with 99.21% 	 Time used:  0.01 sec
2023-04-02 11:20:15,157 		7368 of 10000 with 99.21% 	 Time used:  0.01 sec
2023-04-02 11:20:15,165 		7392 of 10000 with 99.22% 	 Time used:  0.01 sec
2023-04-02 11:20:15,173 		7416 of 10000 with 99.22% 	 Time used:  0.01 sec
2023-04-02 11:20:15,181 		7440 of 10000 with 99.22% 	 Time used:  0.01 sec
2023-04-02 11:20:15,188 		7464 of 10000 with 99.22% 	 Time used:  0.01 sec
2023-04-02 11:20:15,196 		7488 of 10000 with 99.23% 	 Time used:  0.01 sec
2023-04-02 11:20:15,204 		7512 of 10000 with 99.23% 	 Time used:  0.01 sec
2023-04-02 11:20:15,211 		7536 of 10000 with 99.23% 	 Time used:  0.01 sec
2023-04-02 11:20:15,219 		7560 of 10000 with 99.23% 	 Time used:  0.01 sec
2023-04-02 11:20:15,227 		7584 of 10000 with 99.24% 	 Time used:  0.01 sec
2023-04-02 11:20:15,235 		7608 of 10000 with 99.24% 	 Time used:  0.01 sec
2023-04-02 11:20:15,243 		7632 of 10000 with 99.24% 	 Time used:  0.01 sec
2023-04-02 11:20:15,250 		7656 of 10000 with 99.24% 	 Time used:  0.01 sec
2023-04-02 11:20:15,259 		7680 of 10000 with 99.23% 	 Time used:  0.01 sec
2023-04-02 11:20:15,267 		7704 of 10000 with 99.23% 	 Time used:  0.01 sec
2023-04-02 11:20:15,274 		7728 of 10000 with 99.24% 	 Time used:  0.01 sec
2023-04-02 11:20:15,282 		7752 of 10000 with 99.24% 	 Time used:  0.01 sec
2023-04-02 11:20:15,290 		7776 of 10000 with 99.24% 	 Time used:  0.01 sec
2023-04-02 11:20:15,298 		7800 of 10000 with 99.24% 	 Time used:  0.01 sec
2023-04-02 11:20:15,306 		7824 of 10000 with 99.25% 	 Time used:  0.01 sec
2023-04-02 11:20:15,314 		7848 of 10000 with 99.25% 	 Time used:  0.01 sec
2023-04-02 11:20:15,321 		7872 of 10000 with 99.25% 	 Time used:  0.01 sec
2023-04-02 11:20:15,329 		7896 of 10000 with 99.25% 	 Time used:  0.01 sec
2023-04-02 11:20:15,337 		7920 of 10000 with 99.26% 	 Time used:  0.01 sec
2023-04-02 11:20:15,345 		7944 of 10000 with 99.26% 	 Time used:  0.01 sec
2023-04-02 11:20:15,353 		7968 of 10000 with 99.26% 	 Time used:  0.01 sec
2023-04-02 11:20:15,361 		7992 of 10000 with 99.26% 	 Time used:  0.01 sec
2023-04-02 11:20:15,368 		8016 of 10000 with 99.26% 	 Time used:  0.01 sec
2023-04-02 11:20:15,376 		8040 of 10000 with 99.27% 	 Time used:  0.01 sec
2023-04-02 11:20:15,384 		8064 of 10000 with 99.27% 	 Time used:  0.01 sec
2023-04-02 11:20:15,391 		8088 of 10000 with 99.27% 	 Time used:  0.01 sec
2023-04-02 11:20:15,399 		8112 of 10000 with 99.27% 	 Time used:  0.01 sec
2023-04-02 11:20:15,407 		8136 of 10000 with 99.26% 	 Time used:  0.01 sec
2023-04-02 11:20:15,414 		8160 of 10000 with 99.26% 	 Time used:  0.01 sec
2023-04-02 11:20:15,422 		8184 of 10000 with 99.27% 	 Time used:  0.01 sec
2023-04-02 11:20:15,429 		8208 of 10000 with 99.27% 	 Time used:  0.01 sec
2023-04-02 11:20:15,437 		8232 of 10000 with 99.26% 	 Time used:  0.01 sec
2023-04-02 11:20:15,448 		8256 of 10000 with 99.26% 	 Time used:  0.01 sec
2023-04-02 11:20:15,456 		8280 of 10000 with 99.26% 	 Time used:  0.01 sec
2023-04-02 11:20:15,464 		8304 of 10000 with 99.27% 	 Time used:  0.01 sec
2023-04-02 11:20:15,472 		8328 of 10000 with 99.27% 	 Time used:  0.01 sec
2023-04-02 11:20:15,479 		8352 of 10000 with 99.26% 	 Time used:  0.01 sec
2023-04-02 11:20:15,487 		8376 of 10000 with 99.26% 	 Time used:  0.01 sec
2023-04-02 11:20:15,494 		8400 of 10000 with 99.26% 	 Time used:  0.01 sec
2023-04-02 11:20:15,522 		8424 of 10000 with 99.26% 	 Time used:  0.03 sec
2023-04-02 11:20:15,530 		8448 of 10000 with 99.27% 	 Time used:  0.01 sec
2023-04-02 11:20:15,537 		8472 of 10000 with 99.27% 	 Time used:  0.01 sec
2023-04-02 11:20:15,545 		8496 of 10000 with 99.27% 	 Time used:  0.01 sec
2023-04-02 11:20:15,553 		8520 of 10000 with 99.27% 	 Time used:  0.01 sec
2023-04-02 11:20:15,560 		8544 of 10000 with 99.27% 	 Time used:  0.01 sec
2023-04-02 11:20:15,568 		8568 of 10000 with 99.28% 	 Time used:  0.01 sec
2023-04-02 11:20:15,575 		8592 of 10000 with 99.28% 	 Time used:  0.01 sec
2023-04-02 11:20:15,583 		8616 of 10000 with 99.28% 	 Time used:  0.01 sec
2023-04-02 11:20:15,591 		8640 of 10000 with 99.27% 	 Time used:  0.01 sec
2023-04-02 11:20:15,599 		8664 of 10000 with 99.27% 	 Time used:  0.01 sec
2023-04-02 11:20:15,606 		8688 of 10000 with 99.27% 	 Time used:  0.01 sec
2023-04-02 11:20:15,614 		8712 of 10000 with 99.28% 	 Time used:  0.01 sec
2023-04-02 11:20:15,622 		8736 of 10000 with 99.28% 	 Time used:  0.01 sec
2023-04-02 11:20:15,629 		8760 of 10000 with 99.28% 	 Time used:  0.01 sec
2023-04-02 11:20:15,637 		8784 of 10000 with 99.28% 	 Time used:  0.01 sec
2023-04-02 11:20:15,644 		8808 of 10000 with 99.27% 	 Time used:  0.01 sec
2023-04-02 11:20:15,652 		8832 of 10000 with 99.26% 	 Time used:  0.01 sec
2023-04-02 11:20:15,659 		8856 of 10000 with 99.27% 	 Time used:  0.01 sec
2023-04-02 11:20:15,667 		8880 of 10000 with 99.27% 	 Time used:  0.01 sec
2023-04-02 11:20:15,675 		8904 of 10000 with 99.27% 	 Time used:  0.01 sec
2023-04-02 11:20:15,682 		8928 of 10000 with 99.27% 	 Time used:  0.01 sec
2023-04-02 11:20:15,690 		8952 of 10000 with 99.27% 	 Time used:  0.01 sec
2023-04-02 11:20:15,698 		8976 of 10000 with 99.28% 	 Time used:  0.01 sec
2023-04-02 11:20:15,705 		9000 of 10000 with 99.28% 	 Time used:  0.01 sec
2023-04-02 11:20:15,713 		9024 of 10000 with 99.28% 	 Time used:  0.01 sec
2023-04-02 11:20:15,720 		9048 of 10000 with 99.28% 	 Time used:  0.01 sec
2023-04-02 11:20:15,728 		9072 of 10000 with 99.28% 	 Time used:  0.01 sec
2023-04-02 11:20:15,736 		9096 of 10000 with 99.29% 	 Time used:  0.01 sec
2023-04-02 11:20:15,743 		9120 of 10000 with 99.28% 	 Time used:  0.01 sec
2023-04-02 11:20:15,751 		9144 of 10000 with 99.28% 	 Time used:  0.01 sec
2023-04-02 11:20:15,758 		9168 of 10000 with 99.28% 	 Time used:  0.01 sec
2023-04-02 11:20:15,766 		9192 of 10000 with 99.28% 	 Time used:  0.01 sec
2023-04-02 11:20:15,773 		9216 of 10000 with 99.27% 	 Time used:  0.01 sec
2023-04-02 11:20:15,780 		9240 of 10000 with 99.27% 	 Time used:  0.01 sec
2023-04-02 11:20:15,788 		9264 of 10000 with 99.28% 	 Time used:  0.01 sec
2023-04-02 11:20:15,795 		9288 of 10000 with 99.28% 	 Time used:  0.01 sec
2023-04-02 11:20:15,802 		9312 of 10000 with 99.28% 	 Time used:  0.01 sec
2023-04-02 11:20:15,809 		9336 of 10000 with 99.28% 	 Time used:  0.01 sec
2023-04-02 11:20:15,816 		9360 of 10000 with 99.28% 	 Time used:  0.01 sec
2023-04-02 11:20:15,823 		9384 of 10000 with 99.29% 	 Time used:  0.01 sec
2023-04-02 11:20:15,831 		9408 of 10000 with 99.29% 	 Time used:  0.01 sec
2023-04-02 11:20:15,838 		9432 of 10000 with 99.29% 	 Time used:  0.01 sec
2023-04-02 11:20:15,846 		9456 of 10000 with 99.29% 	 Time used:  0.01 sec
2023-04-02 11:20:15,853 		9480 of 10000 with 99.28% 	 Time used:  0.01 sec
2023-04-02 11:20:15,861 		9504 of 10000 with 99.28% 	 Time used:  0.01 sec
2023-04-02 11:20:15,868 		9528 of 10000 with 99.28% 	 Time used:  0.01 sec
2023-04-02 11:20:15,876 		9552 of 10000 with 99.28% 	 Time used:  0.01 sec
2023-04-02 11:20:15,883 		9576 of 10000 with 99.27% 	 Time used:  0.01 sec
2023-04-02 11:20:15,891 		9600 of 10000 with 99.27% 	 Time used:  0.01 sec
2023-04-02 11:20:15,898 		9624 of 10000 with 99.27% 	 Time used:  0.01 sec
2023-04-02 11:20:15,906 		9648 of 10000 with 99.27% 	 Time used:  0.01 sec
2023-04-02 11:20:15,913 		9672 of 10000 with 99.28% 	 Time used:  0.01 sec
2023-04-02 11:20:15,921 		9696 of 10000 with 99.28% 	 Time used:  0.01 sec
2023-04-02 11:20:15,928 		9720 of 10000 with 99.28% 	 Time used:  0.01 sec
2023-04-02 11:20:15,934 		9744 of 10000 with 99.28% 	 Time used:  0.01 sec
2023-04-02 11:20:15,941 		9768 of 10000 with 99.28% 	 Time used:  0.01 sec
2023-04-02 11:20:15,948 		9792 of 10000 with 99.27% 	 Time used:  0.01 sec
2023-04-02 11:20:15,955 		9816 of 10000 with 99.28% 	 Time used:  0.01 sec
2023-04-02 11:20:15,961 		9840 of 10000 with 99.28% 	 Time used:  0.01 sec
2023-04-02 11:20:15,968 		9864 of 10000 with 99.27% 	 Time used:  0.01 sec
2023-04-02 11:20:15,975 		9888 of 10000 with 99.27% 	 Time used:  0.01 sec
2023-04-02 11:20:15,982 		9912 of 10000 with 99.27% 	 Time used:  0.01 sec
2023-04-02 11:20:15,988 		9936 of 10000 with 99.28% 	 Time used:  0.01 sec
2023-04-02 11:20:15,995 		9960 of 10000 with 99.28% 	 Time used:  0.01 sec
2023-04-02 11:20:16,001 		9984 of 10000 with 99.28% 	 Time used:  0.01 sec
2023-04-02 11:20:16,008 		10000 of 10000 with 99.27% 	 Time used:  0.01 sec
2023-04-02 11:20:16,008 
2023-04-02 11:20:16,013 			Learning rate: weights:   1.000e-03    
2023-04-02 11:20:16,013 			Last test performance: 99.27%
2023-04-02 11:20:16,013 ----------------
2023-04-02 11:20:16,237   30  =>  0    		Training 486 pattern with 98.75% 	Forward time: 	 0.16 sec
2023-04-02 11:20:16,237 			Loss:    9.441e-04    			Backward time: 	 0.06 sec 
2023-04-02 11:20:16,340 			Learning rate: weights:   1.000e-03    
2023-04-02 11:20:16,340 			Last test performance: 99.27%
2023-04-02 11:20:16,340 ----------------
2023-04-02 11:20:16,609   30  =>  1    		Training 486 pattern with 99.58% 	Forward time: 	 0.21 sec
2023-04-02 11:20:16,609 			Loss:    4.565e-04    			Backward time: 	 0.05 sec 
2023-04-02 11:20:16,744 			Learning rate: weights:   1.000e-03    
2023-04-02 11:20:16,745 			Last test performance: 99.27%
2023-04-02 11:20:16,745 ----------------
2023-04-02 11:20:17,050   30  =>  2    		Training 486 pattern with 100.00% 	Forward time: 	 0.24 sec
2023-04-02 11:20:17,051 			Loss:    2.199e-04    			Backward time: 	 0.06 sec 
2023-04-02 11:20:17,185 			Learning rate: weights:   1.000e-03    
2023-04-02 11:20:17,185 			Last test performance: 99.27%
2023-04-02 11:20:17,185 ----------------
2023-04-02 11:20:17,502   30  =>  3    		Training 486 pattern with 99.38% 	Forward time: 	 0.23 sec
2023-04-02 11:20:17,502 			Loss:    9.407e-04    			Backward time: 	 0.06 sec 
2023-04-02 11:20:17,593 			Learning rate: weights:   1.000e-03    
2023-04-02 11:20:17,594 			Last test performance: 99.27%
2023-04-02 11:20:17,594 ----------------
2023-04-02 11:20:17,914   30  =>  4    		Training 486 pattern with 98.75% 	Forward time: 	 0.24 sec
2023-04-02 11:20:17,915 			Loss:    1.661e-03    			Backward time: 	 0.06 sec 
2023-04-02 11:20:18,060 			Learning rate: weights:   1.000e-03    
2023-04-02 11:20:18,060 			Last test performance: 99.27%
2023-04-02 11:20:18,060 ----------------
2023-04-02 11:20:18,380   30  =>  5    		Training 486 pattern with 99.17% 	Forward time: 	 0.24 sec
2023-04-02 11:20:18,380 			Loss:    5.983e-04    			Backward time: 	 0.07 sec 
2023-04-02 11:20:18,526 			Learning rate: weights:   1.000e-03    
2023-04-02 11:20:18,526 			Last test performance: 99.27%
2023-04-02 11:20:18,526 ----------------
2023-04-02 11:20:18,795   30  =>  6    		Training 486 pattern with 99.17% 	Forward time: 	 0.18 sec
2023-04-02 11:20:18,795 			Loss:    7.319e-04    			Backward time: 	 0.06 sec 
2023-04-02 11:20:18,940 			Learning rate: weights:   1.000e-03    
2023-04-02 11:20:18,941 			Last test performance: 99.27%
2023-04-02 11:20:18,941 ----------------
2023-04-02 11:20:19,239   30  =>  7    		Training 486 pattern with 99.38% 	Forward time: 	 0.23 sec
2023-04-02 11:20:19,239 			Loss:    5.855e-04    			Backward time: 	 0.06 sec 
2023-04-02 11:20:19,370 			Learning rate: weights:   1.000e-03    
2023-04-02 11:20:19,370 			Last test performance: 99.27%
2023-04-02 11:20:19,370 ----------------
2023-04-02 11:20:19,607   30  =>  8    		Training 486 pattern with 99.79% 	Forward time: 	 0.17 sec
2023-04-02 11:20:19,607 			Loss:    7.425e-04    			Backward time: 	 0.05 sec 
2023-04-02 11:20:19,747 			Learning rate: weights:   1.000e-03    
2023-04-02 11:20:19,748 			Last test performance: 99.27%
2023-04-02 11:20:19,748 ----------------
2023-04-02 11:20:19,984   30  =>  9    		Training 486 pattern with 99.38% 	Forward time: 	 0.17 sec
2023-04-02 11:20:19,984 			Loss:    9.705e-04    			Backward time: 	 0.05 sec 
2023-04-02 11:20:20,116 			Learning rate: weights:   1.000e-03    
2023-04-02 11:20:20,116 			Last test performance: 99.27%
2023-04-02 11:20:20,116 ----------------
2023-04-02 11:20:20,397   30  =>  10   		Training 486 pattern with 98.54% 	Forward time: 	 0.22 sec
2023-04-02 11:20:20,397 			Loss:    1.479e-03    			Backward time: 	 0.05 sec 
2023-04-02 11:20:20,533 			Learning rate: weights:   1.000e-03    
2023-04-02 11:20:20,533 			Last test performance: 99.27%
2023-04-02 11:20:20,534 ----------------
2023-04-02 11:20:20,779   30  =>  11   		Training 486 pattern with 99.38% 	Forward time: 	 0.18 sec
2023-04-02 11:20:20,779 			Loss:    1.145e-03    			Backward time: 	 0.06 sec 
2023-04-02 11:20:20,949 			Learning rate: weights:   1.000e-03    
2023-04-02 11:20:20,949 			Last test performance: 99.27%
2023-04-02 11:20:20,949 ----------------
2023-04-02 11:20:21,174   30  =>  12   		Training 486 pattern with 99.58% 	Forward time: 	 0.16 sec
2023-04-02 11:20:21,174 			Loss:    4.684e-04    			Backward time: 	 0.06 sec 
2023-04-02 11:20:21,317 			Learning rate: weights:   1.000e-03    
2023-04-02 11:20:21,317 			Last test performance: 99.27%
2023-04-02 11:20:21,318 ----------------
2023-04-02 11:20:21,575   30  =>  13   		Training 486 pattern with 99.38% 	Forward time: 	 0.18 sec
2023-04-02 11:20:21,575 			Loss:    8.045e-04    			Backward time: 	 0.06 sec 
2023-04-02 11:20:21,699 			Learning rate: weights:   1.000e-03    
2023-04-02 11:20:21,699 			Last test performance: 99.27%
2023-04-02 11:20:21,699 ----------------
2023-04-02 11:20:21,993   30  =>  14   		Training 486 pattern with 99.38% 	Forward time: 	 0.22 sec
2023-04-02 11:20:21,993 			Loss:    1.085e-03    			Backward time: 	 0.06 sec 
2023-04-02 11:20:22,190 			Learning rate: weights:   1.000e-03    
2023-04-02 11:20:22,190 			Last test performance: 99.27%
2023-04-02 11:20:22,190 ----------------
2023-04-02 11:20:22,449   30  =>  15   		Training 486 pattern with 99.38% 	Forward time: 	 0.19 sec
2023-04-02 11:20:22,449 			Loss:    6.405e-04    			Backward time: 	 0.06 sec 
2023-04-02 11:20:22,596 			Learning rate: weights:   1.000e-03    
2023-04-02 11:20:22,597 			Last test performance: 99.27%
2023-04-02 11:20:22,597 ----------------
2023-04-02 11:20:22,889   30  =>  16   		Training 486 pattern with 98.75% 	Forward time: 	 0.21 sec
2023-04-02 11:20:22,889 			Loss:    1.268e-03    			Backward time: 	 0.07 sec 
2023-04-02 11:20:23,014 			Learning rate: weights:   1.000e-03    
2023-04-02 11:20:23,014 			Last test performance: 99.27%
2023-04-02 11:20:23,014 ----------------
2023-04-02 11:20:23,277   30  =>  17   		Training 486 pattern with 99.58% 	Forward time: 	 0.20 sec
2023-04-02 11:20:23,277 			Loss:    4.857e-04    			Backward time: 	 0.05 sec 
2023-04-02 11:20:23,423 			Learning rate: weights:   1.000e-03    
2023-04-02 11:20:23,424 			Last test performance: 99.27%
2023-04-02 11:20:23,424 ----------------
2023-04-02 11:20:23,694   30  =>  18   		Training 486 pattern with 99.17% 	Forward time: 	 0.21 sec
2023-04-02 11:20:23,694 			Loss:    1.142e-03    			Backward time: 	 0.05 sec 
2023-04-02 11:20:23,819 			Learning rate: weights:   1.000e-03    
2023-04-02 11:20:23,819 			Last test performance: 99.27%
2023-04-02 11:20:23,819 ----------------
2023-04-02 11:20:24,095   30  =>  19   		Training 486 pattern with 99.38% 	Forward time: 	 0.21 sec
2023-04-02 11:20:24,095 			Loss:    6.494e-04    			Backward time: 	 0.06 sec 
2023-04-02 11:20:24,258 			Learning rate: weights:   1.000e-03    
2023-04-02 11:20:24,258 			Last test performance: 99.27%
2023-04-02 11:20:24,258 ----------------
2023-04-02 11:20:24,553   30  =>  20   		Training 486 pattern with 99.58% 	Forward time: 	 0.22 sec
2023-04-02 11:20:24,553 			Loss:    5.926e-04    			Backward time: 	 0.06 sec 
2023-04-02 11:20:24,683 			Learning rate: weights:   1.000e-03    
2023-04-02 11:20:24,684 			Last test performance: 99.27%
2023-04-02 11:20:24,684 ----------------
2023-04-02 11:20:24,960   30  =>  21   		Training 486 pattern with 98.54% 	Forward time: 	 0.20 sec
2023-04-02 11:20:24,960 			Loss:    2.057e-03    			Backward time: 	 0.07 sec 
2023-04-02 11:20:25,119 			Learning rate: weights:   1.000e-03    
2023-04-02 11:20:25,119 			Last test performance: 99.27%
2023-04-02 11:20:25,120 ----------------
2023-04-02 11:20:25,372   30  =>  22   		Training 486 pattern with 98.96% 	Forward time: 	 0.18 sec
2023-04-02 11:20:25,372 			Loss:    1.181e-03    			Backward time: 	 0.06 sec 
2023-04-02 11:20:25,459 			Learning rate: weights:   1.000e-03    
2023-04-02 11:20:25,459 			Last test performance: 99.27%
2023-04-02 11:20:25,460 ----------------
2023-04-02 11:20:25,705   30  =>  23   		Training 486 pattern with 99.58% 	Forward time: 	 0.18 sec
2023-04-02 11:20:25,705 			Loss:    3.348e-04    			Backward time: 	 0.06 sec 
2023-04-02 11:20:25,802 			Learning rate: weights:   1.000e-03    
2023-04-02 11:20:25,802 			Last test performance: 99.27%
2023-04-02 11:20:25,802 ----------------
2023-04-02 11:20:26,064   30  =>  24   		Training 486 pattern with 98.54% 	Forward time: 	 0.19 sec
2023-04-02 11:20:26,064 			Loss:    1.613e-03    			Backward time: 	 0.06 sec 
2023-04-02 11:20:26,219 			Learning rate: weights:   1.000e-03    
2023-04-02 11:20:26,220 			Last test performance: 99.27%
2023-04-02 11:20:26,220 ----------------
2023-04-02 11:20:26,508   30  =>  25   		Training 486 pattern with 98.54% 	Forward time: 	 0.22 sec
2023-04-02 11:20:26,508 			Loss:    2.272e-03    			Backward time: 	 0.05 sec 
2023-04-02 11:20:26,664 			Learning rate: weights:   1.000e-03    
2023-04-02 11:20:26,664 			Last test performance: 99.27%
2023-04-02 11:20:26,664 ----------------
2023-04-02 11:20:26,974   30  =>  26   		Training 486 pattern with 99.38% 	Forward time: 	 0.23 sec
2023-04-02 11:20:26,974 			Loss:    5.994e-04    			Backward time: 	 0.07 sec 
2023-04-02 11:20:27,061 			Learning rate: weights:   1.000e-03    
2023-04-02 11:20:27,061 			Last test performance: 99.27%
2023-04-02 11:20:27,061 ----------------
2023-04-02 11:20:27,331   30  =>  27   		Training 486 pattern with 99.38% 	Forward time: 	 0.19 sec
2023-04-02 11:20:27,331 			Loss:    7.206e-04    			Backward time: 	 0.06 sec 
2023-04-02 11:20:27,423 			Learning rate: weights:   1.000e-03    
2023-04-02 11:20:27,423 			Last test performance: 99.27%
2023-04-02 11:20:27,423 ----------------
2023-04-02 11:20:27,699   30  =>  28   		Training 486 pattern with 99.58% 	Forward time: 	 0.20 sec
2023-04-02 11:20:27,699 			Loss:    8.332e-04    			Backward time: 	 0.06 sec 
2023-04-02 11:20:27,842 			Learning rate: weights:   1.000e-03    
2023-04-02 11:20:27,842 			Last test performance: 99.27%
2023-04-02 11:20:27,842 ----------------
2023-04-02 11:20:28,096   30  =>  29   		Training 486 pattern with 99.79% 	Forward time: 	 0.18 sec
2023-04-02 11:20:28,097 			Loss:    5.237e-04    			Backward time: 	 0.06 sec 
2023-04-02 11:20:28,223 			Learning rate: weights:   1.000e-03    
2023-04-02 11:20:28,223 			Last test performance: 99.27%
2023-04-02 11:20:28,224 ----------------
2023-04-02 11:20:28,519   30  =>  30   		Training 486 pattern with 98.75% 	Forward time: 	 0.23 sec
2023-04-02 11:20:28,520 			Loss:    1.345e-03    			Backward time: 	 0.06 sec 
2023-04-02 11:20:28,656 			Learning rate: weights:   1.000e-03    
2023-04-02 11:20:28,656 			Last test performance: 99.27%
2023-04-02 11:20:28,657 ----------------
2023-04-02 11:20:29,008   30  =>  31   		Training 486 pattern with 98.96% 	Forward time: 	 0.28 sec
2023-04-02 11:20:29,008 			Loss:    1.193e-03    			Backward time: 	 0.06 sec 
2023-04-02 11:20:29,147 			Learning rate: weights:   1.000e-03    
2023-04-02 11:20:29,148 			Last test performance: 99.27%
2023-04-02 11:20:29,148 ----------------
2023-04-02 11:20:29,589   30  =>  32   		Training 486 pattern with 98.75% 	Forward time: 	 0.26 sec
2023-04-02 11:20:29,589 			Loss:    1.406e-03    			Backward time: 	 0.17 sec 
2023-04-02 11:20:29,768 			Learning rate: weights:   1.000e-03    
2023-04-02 11:20:29,768 			Last test performance: 99.27%
2023-04-02 11:20:29,768 ----------------
2023-04-02 11:20:30,041   30  =>  33   		Training 486 pattern with 99.17% 	Forward time: 	 0.21 sec
2023-04-02 11:20:30,041 			Loss:    8.929e-04    			Backward time: 	 0.05 sec 
2023-04-02 11:20:30,186 			Learning rate: weights:   1.000e-03    
2023-04-02 11:20:30,186 			Last test performance: 99.27%
2023-04-02 11:20:30,186 ----------------
2023-04-02 11:20:30,473   30  =>  34   		Training 486 pattern with 99.79% 	Forward time: 	 0.22 sec
2023-04-02 11:20:30,473 			Loss:    4.786e-04    			Backward time: 	 0.06 sec 
2023-04-02 11:20:30,624 			Learning rate: weights:   1.000e-03    
2023-04-02 11:20:30,624 			Last test performance: 99.27%
2023-04-02 11:20:30,624 ----------------
2023-04-02 11:20:30,911   30  =>  35   		Training 486 pattern with 99.79% 	Forward time: 	 0.22 sec
2023-04-02 11:20:30,911 			Loss:    3.167e-04    			Backward time: 	 0.06 sec 
2023-04-02 11:20:31,042 			Learning rate: weights:   1.000e-03    
2023-04-02 11:20:31,042 			Last test performance: 99.27%
2023-04-02 11:20:31,042 ----------------
2023-04-02 11:20:31,294   30  =>  36   		Training 486 pattern with 99.58% 	Forward time: 	 0.18 sec
2023-04-02 11:20:31,294 			Loss:    1.640e-03    			Backward time: 	 0.06 sec 
2023-04-02 11:20:31,393 			Learning rate: weights:   1.000e-03    
2023-04-02 11:20:31,393 			Last test performance: 99.27%
2023-04-02 11:20:31,393 ----------------
2023-04-02 11:20:31,657   30  =>  37   		Training 486 pattern with 99.38% 	Forward time: 	 0.20 sec
2023-04-02 11:20:31,657 			Loss:    7.024e-04    			Backward time: 	 0.05 sec 
2023-04-02 11:20:31,751 			Learning rate: weights:   1.000e-03    
2023-04-02 11:20:31,751 			Last test performance: 99.27%
2023-04-02 11:20:31,752 ----------------
2023-04-02 11:20:32,020   30  =>  38   		Training 486 pattern with 98.54% 	Forward time: 	 0.21 sec
2023-04-02 11:20:32,020 			Loss:    2.351e-03    			Backward time: 	 0.05 sec 
2023-04-02 11:20:32,194 			Learning rate: weights:   1.000e-03    
2023-04-02 11:20:32,194 			Last test performance: 99.27%
2023-04-02 11:20:32,194 ----------------
2023-04-02 11:20:32,435   30  =>  39   		Training 486 pattern with 98.96% 	Forward time: 	 0.17 sec
2023-04-02 11:20:32,435 			Loss:    9.535e-04    			Backward time: 	 0.06 sec 
2023-04-02 11:20:32,597 			Learning rate: weights:   1.000e-03    
2023-04-02 11:20:32,597 			Last test performance: 99.27%
2023-04-02 11:20:32,597 ----------------
2023-04-02 11:20:32,867   30  =>  40   		Training 486 pattern with 97.92% 	Forward time: 	 0.19 sec
2023-04-02 11:20:32,867 			Loss:    1.970e-03    			Backward time: 	 0.07 sec 
2023-04-02 11:20:32,963 			Learning rate: weights:   1.000e-03    
2023-04-02 11:20:32,964 			Last test performance: 99.27%
2023-04-02 11:20:32,964 ----------------
2023-04-02 11:20:33,219   30  =>  41   		Training 486 pattern with 99.17% 	Forward time: 	 0.19 sec
2023-04-02 11:20:33,219 			Loss:    1.474e-03    			Backward time: 	 0.06 sec 
2023-04-02 11:20:33,452 			Learning rate: weights:   1.000e-03    
2023-04-02 11:20:33,453 			Last test performance: 99.27%
2023-04-02 11:20:33,453 ----------------
2023-04-02 11:20:33,720   30  =>  42   		Training 486 pattern with 99.58% 	Forward time: 	 0.21 sec
2023-04-02 11:20:33,720 			Loss:    9.473e-04    			Backward time: 	 0.05 sec 
2023-04-02 11:20:33,840 			Learning rate: weights:   1.000e-03    
2023-04-02 11:20:33,840 			Last test performance: 99.27%
2023-04-02 11:20:33,840 ----------------
2023-04-02 11:20:34,109   30  =>  43   		Training 486 pattern with 99.79% 	Forward time: 	 0.20 sec
2023-04-02 11:20:34,109 			Loss:    3.912e-04    			Backward time: 	 0.05 sec 
2023-04-02 11:20:34,224 			Learning rate: weights:   1.000e-03    
2023-04-02 11:20:34,225 			Last test performance: 99.27%
2023-04-02 11:20:34,225 ----------------
2023-04-02 11:20:34,466   30  =>  44   		Training 486 pattern with 99.58% 	Forward time: 	 0.17 sec
2023-04-02 11:20:34,466 			Loss:    6.476e-04    			Backward time: 	 0.06 sec 
2023-04-02 11:20:34,552 			Learning rate: weights:   1.000e-03    
2023-04-02 11:20:34,552 			Last test performance: 99.27%
2023-04-02 11:20:34,552 ----------------
2023-04-02 11:20:34,795   30  =>  45   		Training 486 pattern with 99.17% 	Forward time: 	 0.17 sec
2023-04-02 11:20:34,795 			Loss:    6.759e-04    			Backward time: 	 0.06 sec 
2023-04-02 11:20:34,944 			Learning rate: weights:   1.000e-03    
2023-04-02 11:20:34,944 			Last test performance: 99.27%
2023-04-02 11:20:34,944 ----------------
2023-04-02 11:20:35,228   30  =>  46   		Training 486 pattern with 99.79% 	Forward time: 	 0.22 sec
2023-04-02 11:20:35,229 			Loss:    3.690e-04    			Backward time: 	 0.06 sec 
2023-04-02 11:20:35,360 			Learning rate: weights:   1.000e-03    
2023-04-02 11:20:35,361 			Last test performance: 99.27%
2023-04-02 11:20:35,361 ----------------
2023-04-02 11:20:35,632   30  =>  47   		Training 486 pattern with 98.54% 	Forward time: 	 0.21 sec
2023-04-02 11:20:35,632 			Loss:    1.530e-03    			Backward time: 	 0.05 sec 
2023-04-02 11:20:35,770 			Learning rate: weights:   1.000e-03    
2023-04-02 11:20:35,770 			Last test performance: 99.27%
2023-04-02 11:20:35,770 ----------------
2023-04-02 11:20:36,111   30  =>  48   		Training 486 pattern with 99.58% 	Forward time: 	 0.25 sec
2023-04-02 11:20:36,111 			Loss:    6.101e-04    			Backward time: 	 0.07 sec 
2023-04-02 11:20:36,236 			Learning rate: weights:   1.000e-03    
2023-04-02 11:20:36,236 			Last test performance: 99.27%
2023-04-02 11:20:36,236 ----------------
2023-04-02 11:20:36,560   30  =>  49   		Training 486 pattern with 99.38% 	Forward time: 	 0.25 sec
2023-04-02 11:20:36,560 			Loss:    1.479e-03    			Backward time: 	 0.06 sec 
2023-04-02 11:20:36,710 			Learning rate: weights:   1.000e-03    
2023-04-02 11:20:36,710 			Last test performance: 99.27%
2023-04-02 11:20:36,710 ----------------
2023-04-02 11:20:36,978   30  =>  50   		Training 486 pattern with 99.58% 	Forward time: 	 0.19 sec
2023-04-02 11:20:36,979 			Loss:    4.351e-04    			Backward time: 	 0.06 sec 
2023-04-02 11:20:37,073 			Learning rate: weights:   1.000e-03    
2023-04-02 11:20:37,073 			Last test performance: 99.27%
2023-04-02 11:20:37,073 ----------------
2023-04-02 11:20:37,401   30  =>  51   		Training 486 pattern with 98.54% 	Forward time: 	 0.23 sec
2023-04-02 11:20:37,401 			Loss:    1.798e-03    			Backward time: 	 0.09 sec 
2023-04-02 11:20:37,527 			Learning rate: weights:   1.000e-03    
2023-04-02 11:20:37,528 			Last test performance: 99.27%
2023-04-02 11:20:37,528 ----------------
2023-04-02 11:20:37,813   30  =>  52   		Training 486 pattern with 99.58% 	Forward time: 	 0.21 sec
2023-04-02 11:20:37,813 			Loss:    4.477e-04    			Backward time: 	 0.06 sec 
2023-04-02 11:20:37,912 			Learning rate: weights:   1.000e-03    
2023-04-02 11:20:37,912 			Last test performance: 99.27%
2023-04-02 11:20:37,912 ----------------
2023-04-02 11:20:38,207   30  =>  53   		Training 486 pattern with 99.38% 	Forward time: 	 0.23 sec
2023-04-02 11:20:38,207 			Loss:    7.428e-04    			Backward time: 	 0.05 sec 
2023-04-02 11:20:38,290 			Learning rate: weights:   1.000e-03    
2023-04-02 11:20:38,290 			Last test performance: 99.27%
2023-04-02 11:20:38,290 ----------------
2023-04-02 11:20:38,561   30  =>  54   		Training 486 pattern with 99.17% 	Forward time: 	 0.21 sec
2023-04-02 11:20:38,561 			Loss:    9.764e-04    			Backward time: 	 0.05 sec 
2023-04-02 11:20:38,718 			Learning rate: weights:   1.000e-03    
2023-04-02 11:20:38,718 			Last test performance: 99.27%
2023-04-02 11:20:38,718 ----------------
2023-04-02 11:20:39,007   30  =>  55   		Training 486 pattern with 99.79% 	Forward time: 	 0.22 sec
2023-04-02 11:20:39,008 			Loss:    7.319e-04    			Backward time: 	 0.06 sec 
2023-04-02 11:20:39,094 			Learning rate: weights:   1.000e-03    
2023-04-02 11:20:39,095 			Last test performance: 99.27%
2023-04-02 11:20:39,095 ----------------
2023-04-02 11:20:39,339   30  =>  56   		Training 486 pattern with 99.58% 	Forward time: 	 0.18 sec
2023-04-02 11:20:39,339 			Loss:    9.938e-04    			Backward time: 	 0.06 sec 
2023-04-02 11:20:39,490 			Learning rate: weights:   1.000e-03    
2023-04-02 11:20:39,490 			Last test performance: 99.27%
2023-04-02 11:20:39,490 ----------------
2023-04-02 11:20:39,766   30  =>  57   		Training 486 pattern with 99.38% 	Forward time: 	 0.21 sec
2023-04-02 11:20:39,766 			Loss:    7.322e-04    			Backward time: 	 0.05 sec 
2023-04-02 11:20:39,977 			Learning rate: weights:   1.000e-03    
2023-04-02 11:20:39,977 			Last test performance: 99.27%
2023-04-02 11:20:39,977 ----------------
2023-04-02 11:20:40,206   30  =>  58   		Training 486 pattern with 99.38% 	Forward time: 	 0.16 sec
2023-04-02 11:20:40,206 			Loss:    1.343e-03    			Backward time: 	 0.06 sec 
2023-04-02 11:20:40,331 			Learning rate: weights:   1.000e-03    
2023-04-02 11:20:40,331 			Last test performance: 99.27%
2023-04-02 11:20:40,331 ----------------
2023-04-02 11:20:40,627   30  =>  59   		Training 486 pattern with 99.38% 	Forward time: 	 0.22 sec
2023-04-02 11:20:40,628 			Loss:    9.415e-04    			Backward time: 	 0.06 sec 
2023-04-02 11:20:40,879 			Learning rate: weights:   1.000e-03    
2023-04-02 11:20:40,879 			Last test performance: 99.27%
2023-04-02 11:20:40,879 ----------------
2023-04-02 11:20:41,194   30  =>  60   		Training 486 pattern with 98.96% 	Forward time: 	 0.23 sec
2023-04-02 11:20:41,195 			Loss:    8.448e-04    			Backward time: 	 0.07 sec 
2023-04-02 11:20:41,321 			Learning rate: weights:   1.000e-03    
2023-04-02 11:20:41,321 			Last test performance: 99.27%
2023-04-02 11:20:41,321 ----------------
2023-04-02 11:20:41,619   30  =>  61   		Training 486 pattern with 98.75% 	Forward time: 	 0.20 sec
2023-04-02 11:20:41,620 			Loss:    1.368e-03    			Backward time: 	 0.08 sec 
2023-04-02 11:20:41,735 			Learning rate: weights:   1.000e-03    
2023-04-02 11:20:41,735 			Last test performance: 99.27%
2023-04-02 11:20:41,735 ----------------
2023-04-02 11:20:41,977   30  =>  62   		Training 486 pattern with 99.58% 	Forward time: 	 0.17 sec
2023-04-02 11:20:41,977 			Loss:    4.107e-04    			Backward time: 	 0.06 sec 
2023-04-02 11:20:42,100 			Learning rate: weights:   1.000e-03    
2023-04-02 11:20:42,100 			Last test performance: 99.27%
2023-04-02 11:20:42,100 ----------------
2023-04-02 11:20:42,374   30  =>  63   		Training 486 pattern with 98.96% 	Forward time: 	 0.20 sec
2023-04-02 11:20:42,374 			Loss:    7.496e-04    			Backward time: 	 0.06 sec 
2023-04-02 11:20:42,505 			Learning rate: weights:   1.000e-03    
2023-04-02 11:20:42,506 			Last test performance: 99.27%
2023-04-02 11:20:42,506 ----------------
2023-04-02 11:20:42,792   30  =>  64   		Training 486 pattern with 99.58% 	Forward time: 	 0.21 sec
2023-04-02 11:20:42,792 			Loss:    1.076e-03    			Backward time: 	 0.06 sec 
2023-04-02 11:20:42,884 			Learning rate: weights:   1.000e-03    
2023-04-02 11:20:42,885 			Last test performance: 99.27%
2023-04-02 11:20:42,885 ----------------
2023-04-02 11:20:43,160   30  =>  65   		Training 486 pattern with 98.96% 	Forward time: 	 0.21 sec
2023-04-02 11:20:43,160 			Loss:    1.810e-03    			Backward time: 	 0.05 sec 
2023-04-02 11:20:43,289 			Learning rate: weights:   1.000e-03    
2023-04-02 11:20:43,289 			Last test performance: 99.27%
2023-04-02 11:20:43,289 ----------------
2023-04-02 11:20:43,528   30  =>  66   		Training 486 pattern with 98.75% 	Forward time: 	 0.17 sec
2023-04-02 11:20:43,528 			Loss:    1.878e-03    			Backward time: 	 0.06 sec 
2023-04-02 11:20:43,689 			Learning rate: weights:   1.000e-03    
2023-04-02 11:20:43,689 			Last test performance: 99.27%
2023-04-02 11:20:43,689 ----------------
2023-04-02 11:20:43,990   30  =>  67   		Training 486 pattern with 99.38% 	Forward time: 	 0.22 sec
2023-04-02 11:20:43,991 			Loss:    8.763e-04    			Backward time: 	 0.07 sec 
2023-04-02 11:20:44,203 			Learning rate: weights:   1.000e-03    
2023-04-02 11:20:44,203 			Last test performance: 99.27%
2023-04-02 11:20:44,203 ----------------
2023-04-02 11:20:44,482   30  =>  68   		Training 486 pattern with 98.12% 	Forward time: 	 0.20 sec
2023-04-02 11:20:44,482 			Loss:    2.706e-03    			Backward time: 	 0.07 sec 
2023-04-02 11:20:44,632 			Learning rate: weights:   1.000e-03    
2023-04-02 11:20:44,633 			Last test performance: 99.27%
2023-04-02 11:20:44,633 ----------------
2023-04-02 11:20:44,904   30  =>  69   		Training 486 pattern with 100.00% 	Forward time: 	 0.19 sec
2023-04-02 11:20:44,904 			Loss:    3.111e-04    			Backward time: 	 0.07 sec 
2023-04-02 11:20:44,997 			Learning rate: weights:   1.000e-03    
2023-04-02 11:20:44,997 			Last test performance: 99.27%
2023-04-02 11:20:44,997 ----------------
2023-04-02 11:20:45,260   30  =>  70   		Training 486 pattern with 99.38% 	Forward time: 	 0.19 sec
2023-04-02 11:20:45,260 			Loss:    8.640e-04    			Backward time: 	 0.05 sec 
2023-04-02 11:20:45,399 			Learning rate: weights:   1.000e-03    
2023-04-02 11:20:45,400 			Last test performance: 99.27%
2023-04-02 11:20:45,400 ----------------
2023-04-02 11:20:45,668   30  =>  71   		Training 486 pattern with 99.17% 	Forward time: 	 0.21 sec
2023-04-02 11:20:45,668 			Loss:    9.981e-04    			Backward time: 	 0.05 sec 
2023-04-02 11:20:45,902 			Learning rate: weights:   1.000e-03    
2023-04-02 11:20:45,902 			Last test performance: 99.27%
2023-04-02 11:20:45,903 ----------------
2023-04-02 11:20:46,168   30  =>  72   		Training 486 pattern with 99.17% 	Forward time: 	 0.20 sec
2023-04-02 11:20:46,168 			Loss:    9.050e-04    			Backward time: 	 0.05 sec 
2023-04-02 11:20:46,285 			Learning rate: weights:   1.000e-03    
2023-04-02 11:20:46,285 			Last test performance: 99.27%
2023-04-02 11:20:46,285 ----------------
2023-04-02 11:20:46,560   30  =>  73   		Training 486 pattern with 98.96% 	Forward time: 	 0.21 sec
2023-04-02 11:20:46,560 			Loss:    9.449e-04    			Backward time: 	 0.06 sec 
2023-04-02 11:20:46,746 			Learning rate: weights:   1.000e-03    
2023-04-02 11:20:46,747 			Last test performance: 99.27%
2023-04-02 11:20:46,747 ----------------
2023-04-02 11:20:47,024   30  =>  74   		Training 486 pattern with 99.38% 	Forward time: 	 0.21 sec
2023-04-02 11:20:47,024 			Loss:    7.287e-04    			Backward time: 	 0.06 sec 
2023-04-02 11:20:47,108 			Learning rate: weights:   1.000e-03    
2023-04-02 11:20:47,108 			Last test performance: 99.27%
2023-04-02 11:20:47,108 ----------------
2023-04-02 11:20:47,375   30  =>  75   		Training 486 pattern with 99.38% 	Forward time: 	 0.18 sec
2023-04-02 11:20:47,375 			Loss:    5.813e-04    			Backward time: 	 0.08 sec 
2023-04-02 11:20:47,579 			Learning rate: weights:   1.000e-03    
2023-04-02 11:20:47,579 			Last test performance: 99.27%
2023-04-02 11:20:47,579 ----------------
2023-04-02 11:20:47,855   30  =>  76   		Training 486 pattern with 99.17% 	Forward time: 	 0.21 sec
2023-04-02 11:20:47,855 			Loss:    1.225e-03    			Backward time: 	 0.05 sec 
2023-04-02 11:20:47,962 			Learning rate: weights:   1.000e-03    
2023-04-02 11:20:47,962 			Last test performance: 99.27%
2023-04-02 11:20:47,962 ----------------
2023-04-02 11:20:48,248   30  =>  77   		Training 486 pattern with 99.17% 	Forward time: 	 0.21 sec
2023-04-02 11:20:48,248 			Loss:    8.810e-04    			Backward time: 	 0.06 sec 
2023-04-02 11:20:48,377 			Learning rate: weights:   1.000e-03    
2023-04-02 11:20:48,377 			Last test performance: 99.27%
2023-04-02 11:20:48,378 ----------------
2023-04-02 11:20:48,638   30  =>  78   		Training 486 pattern with 99.79% 	Forward time: 	 0.19 sec
2023-04-02 11:20:48,639 			Loss:    3.924e-04    			Backward time: 	 0.06 sec 
2023-04-02 11:20:48,823 			Learning rate: weights:   1.000e-03    
2023-04-02 11:20:48,823 			Last test performance: 99.27%
2023-04-02 11:20:48,823 ----------------
2023-04-02 11:20:49,061   30  =>  79   		Training 486 pattern with 98.96% 	Forward time: 	 0.17 sec
2023-04-02 11:20:49,061 			Loss:    1.148e-03    			Backward time: 	 0.05 sec 
2023-04-02 11:20:49,168 			Learning rate: weights:   1.000e-03    
2023-04-02 11:20:49,168 			Last test performance: 99.27%
2023-04-02 11:20:49,168 ----------------
2023-04-02 11:20:49,411   30  =>  80   		Training 486 pattern with 99.58% 	Forward time: 	 0.17 sec
2023-04-02 11:20:49,411 			Loss:    6.092e-04    			Backward time: 	 0.06 sec 
2023-04-02 11:20:49,537 			Learning rate: weights:   1.000e-03    
2023-04-02 11:20:49,538 			Last test performance: 99.27%
2023-04-02 11:20:49,538 ----------------
2023-04-02 11:20:49,815   30  =>  81   		Training 486 pattern with 98.75% 	Forward time: 	 0.20 sec
2023-04-02 11:20:49,815 			Loss:    1.722e-03    			Backward time: 	 0.06 sec 
2023-04-02 11:20:49,895 			Learning rate: weights:   1.000e-03    
2023-04-02 11:20:49,895 			Last test performance: 99.27%
2023-04-02 11:20:49,895 ----------------
2023-04-02 11:20:50,187   30  =>  82   		Training 486 pattern with 99.79% 	Forward time: 	 0.23 sec
2023-04-02 11:20:50,187 			Loss:    6.453e-04    			Backward time: 	 0.06 sec 
2023-04-02 11:20:50,296 			Learning rate: weights:   1.000e-03    
2023-04-02 11:20:50,296 			Last test performance: 99.27%
2023-04-02 11:20:50,296 ----------------
2023-04-02 11:20:50,558   30  =>  83   		Training 486 pattern with 99.17% 	Forward time: 	 0.20 sec
2023-04-02 11:20:50,558 			Loss:    7.880e-04    			Backward time: 	 0.05 sec 
2023-04-02 11:20:50,676 			Learning rate: weights:   1.000e-03    
2023-04-02 11:20:50,676 			Last test performance: 99.27%
2023-04-02 11:20:50,677 ----------------
2023-04-02 11:20:50,942   30  =>  84   		Training 486 pattern with 99.79% 	Forward time: 	 0.20 sec
2023-04-02 11:20:50,943 			Loss:    5.054e-04    			Backward time: 	 0.05 sec 
2023-04-02 11:20:51,119 			Learning rate: weights:   1.000e-03    
2023-04-02 11:20:51,119 			Last test performance: 99.27%
2023-04-02 11:20:51,120 ----------------
2023-04-02 11:20:51,424   30  =>  85   		Training 486 pattern with 99.17% 	Forward time: 	 0.23 sec
2023-04-02 11:20:51,424 			Loss:    8.733e-04    			Backward time: 	 0.06 sec 
2023-04-02 11:20:51,577 			Learning rate: weights:   1.000e-03    
2023-04-02 11:20:51,577 			Last test performance: 99.27%
2023-04-02 11:20:51,577 ----------------
2023-04-02 11:20:51,818   30  =>  86   		Training 486 pattern with 99.17% 	Forward time: 	 0.17 sec
2023-04-02 11:20:51,818 			Loss:    1.286e-03    			Backward time: 	 0.06 sec 
2023-04-02 11:20:51,945 			Learning rate: weights:   1.000e-03    
2023-04-02 11:20:51,945 			Last test performance: 99.27%
2023-04-02 11:20:51,945 ----------------
2023-04-02 11:20:52,242   30  =>  87   		Training 486 pattern with 99.58% 	Forward time: 	 0.22 sec
2023-04-02 11:20:52,242 			Loss:    3.328e-04    			Backward time: 	 0.06 sec 
2023-04-02 11:20:52,371 			Learning rate: weights:   1.000e-03    
2023-04-02 11:20:52,371 			Last test performance: 99.27%
2023-04-02 11:20:52,372 ----------------
2023-04-02 11:20:52,640   30  =>  88   		Training 486 pattern with 99.38% 	Forward time: 	 0.21 sec
2023-04-02 11:20:52,640 			Loss:    1.807e-03    			Backward time: 	 0.05 sec 
2023-04-02 11:20:52,777 			Learning rate: weights:   1.000e-03    
2023-04-02 11:20:52,778 			Last test performance: 99.27%
2023-04-02 11:20:52,778 ----------------
2023-04-02 11:20:53,007   30  =>  89   		Training 486 pattern with 99.79% 	Forward time: 	 0.16 sec
2023-04-02 11:20:53,007 			Loss:    3.134e-04    			Backward time: 	 0.06 sec 
2023-04-02 11:20:53,118 			Learning rate: weights:   1.000e-03    
2023-04-02 11:20:53,118 			Last test performance: 99.27%
2023-04-02 11:20:53,118 ----------------
2023-04-02 11:20:53,369   30  =>  90   		Training 486 pattern with 98.54% 	Forward time: 	 0.18 sec
2023-04-02 11:20:53,369 			Loss:    1.582e-03    			Backward time: 	 0.06 sec 
2023-04-02 11:20:53,495 			Learning rate: weights:   1.000e-03    
2023-04-02 11:20:53,495 			Last test performance: 99.27%
2023-04-02 11:20:53,495 ----------------
2023-04-02 11:20:53,747   30  =>  91   		Training 486 pattern with 99.79% 	Forward time: 	 0.18 sec
2023-04-02 11:20:53,747 			Loss:    4.136e-04    			Backward time: 	 0.06 sec 
2023-04-02 11:20:53,887 			Learning rate: weights:   1.000e-03    
2023-04-02 11:20:53,887 			Last test performance: 99.27%
2023-04-02 11:20:53,887 ----------------
2023-04-02 11:20:54,159   30  =>  92   		Training 486 pattern with 99.38% 	Forward time: 	 0.21 sec
2023-04-02 11:20:54,159 			Loss:    1.029e-03    			Backward time: 	 0.05 sec 
2023-04-02 11:20:54,258 			Learning rate: weights:   1.000e-03    
2023-04-02 11:20:54,259 			Last test performance: 99.27%
2023-04-02 11:20:54,259 ----------------
2023-04-02 11:20:54,546   30  =>  93   		Training 486 pattern with 99.38% 	Forward time: 	 0.22 sec
2023-04-02 11:20:54,546 			Loss:    1.061e-03    			Backward time: 	 0.06 sec 
2023-04-02 11:20:54,657 			Learning rate: weights:   1.000e-03    
2023-04-02 11:20:54,657 			Last test performance: 99.27%
2023-04-02 11:20:54,657 ----------------
2023-04-02 11:20:54,917   30  =>  94   		Training 486 pattern with 99.58% 	Forward time: 	 0.19 sec
2023-04-02 11:20:54,918 			Loss:    5.586e-04    			Backward time: 	 0.05 sec 
2023-04-02 11:20:55,046 			Learning rate: weights:   1.000e-03    
2023-04-02 11:20:55,046 			Last test performance: 99.27%
2023-04-02 11:20:55,046 ----------------
2023-04-02 11:20:55,310   30  =>  95   		Training 486 pattern with 98.96% 	Forward time: 	 0.18 sec
2023-04-02 11:20:55,310 			Loss:    1.145e-03    			Backward time: 	 0.07 sec 
2023-04-02 11:20:55,444 			Learning rate: weights:   1.000e-03    
2023-04-02 11:20:55,444 			Last test performance: 99.27%
2023-04-02 11:20:55,444 ----------------
2023-04-02 11:20:55,719   30  =>  96   		Training 486 pattern with 98.96% 	Forward time: 	 0.21 sec
2023-04-02 11:20:55,719 			Loss:    1.320e-03    			Backward time: 	 0.06 sec 
2023-04-02 11:20:55,911 			Learning rate: weights:   1.000e-03    
2023-04-02 11:20:55,911 			Last test performance: 99.27%
2023-04-02 11:20:55,911 ----------------
2023-04-02 11:20:56,159   30  =>  97   		Training 486 pattern with 98.75% 	Forward time: 	 0.18 sec
2023-04-02 11:20:56,159 			Loss:    1.182e-03    			Backward time: 	 0.06 sec 
2023-04-02 11:20:56,287 			Learning rate: weights:   1.000e-03    
2023-04-02 11:20:56,288 			Last test performance: 99.27%
2023-04-02 11:20:56,288 ----------------
2023-04-02 11:20:56,529   30  =>  98   		Training 486 pattern with 99.38% 	Forward time: 	 0.17 sec
2023-04-02 11:20:56,530 			Loss:    7.639e-04    			Backward time: 	 0.06 sec 
2023-04-02 11:20:56,617 			Learning rate: weights:   1.000e-03    
2023-04-02 11:20:56,617 			Last test performance: 99.27%
2023-04-02 11:20:56,617 ----------------
2023-04-02 11:20:56,889   30  =>  99   		Training 486 pattern with 98.96% 	Forward time: 	 0.21 sec
2023-04-02 11:20:56,889 			Loss:    8.903e-04    			Backward time: 	 0.05 sec 
2023-04-02 11:20:57,088 			Learning rate: weights:   1.000e-03    
2023-04-02 11:20:57,088 			Last test performance: 99.27%
2023-04-02 11:20:57,088 ----------------
2023-04-02 11:20:57,392   30  => 100   		Training 486 pattern with 99.38% 	Forward time: 	 0.23 sec
2023-04-02 11:20:57,392 			Loss:    1.106e-03    			Backward time: 	 0.06 sec 
2023-04-02 11:20:57,548 			Learning rate: weights:   1.000e-03    
2023-04-02 11:20:57,548 			Last test performance: 99.27%
2023-04-02 11:20:57,548 ----------------
2023-04-02 11:20:57,814   30  => 101   		Training 486 pattern with 99.38% 	Forward time: 	 0.18 sec
2023-04-02 11:20:57,814 			Loss:    9.378e-04    			Backward time: 	 0.07 sec 
2023-04-02 11:20:57,981 			Learning rate: weights:   1.000e-03    
2023-04-02 11:20:57,981 			Last test performance: 99.27%
2023-04-02 11:20:57,981 ----------------
2023-04-02 11:20:58,264   30  => 102   		Training 486 pattern with 99.17% 	Forward time: 	 0.22 sec
2023-04-02 11:20:58,264 			Loss:    9.398e-04    			Backward time: 	 0.05 sec 
2023-04-02 11:20:58,353 			Learning rate: weights:   1.000e-03    
2023-04-02 11:20:58,353 			Last test performance: 99.27%
2023-04-02 11:20:58,353 ----------------
2023-04-02 11:20:58,597   30  => 103   		Training 486 pattern with 99.17% 	Forward time: 	 0.17 sec
2023-04-02 11:20:58,597 			Loss:    8.635e-04    			Backward time: 	 0.06 sec 
2023-04-02 11:20:58,689 			Learning rate: weights:   1.000e-03    
2023-04-02 11:20:58,690 			Last test performance: 99.27%
2023-04-02 11:20:58,690 ----------------
2023-04-02 11:20:58,965   30  => 104   		Training 486 pattern with 99.58% 	Forward time: 	 0.21 sec
2023-04-02 11:20:58,965 			Loss:    4.985e-04    			Backward time: 	 0.05 sec 
2023-04-02 11:20:59,049 			Learning rate: weights:   1.000e-03    
2023-04-02 11:20:59,050 			Last test performance: 99.27%
2023-04-02 11:20:59,050 ----------------
2023-04-02 11:20:59,336   30  => 105   		Training 486 pattern with 99.17% 	Forward time: 	 0.21 sec
2023-04-02 11:20:59,336 			Loss:    5.531e-04    			Backward time: 	 0.07 sec 
2023-04-02 11:20:59,457 			Learning rate: weights:   1.000e-03    
2023-04-02 11:20:59,457 			Last test performance: 99.27%
2023-04-02 11:20:59,457 ----------------
2023-04-02 11:20:59,719   30  => 106   		Training 486 pattern with 98.96% 	Forward time: 	 0.19 sec
2023-04-02 11:20:59,719 			Loss:    9.558e-04    			Backward time: 	 0.06 sec 
2023-04-02 11:20:59,828 			Learning rate: weights:   1.000e-03    
2023-04-02 11:20:59,829 			Last test performance: 99.27%
2023-04-02 11:20:59,829 ----------------
2023-04-02 11:21:00,109   30  => 107   		Training 486 pattern with 99.79% 	Forward time: 	 0.22 sec
2023-04-02 11:21:00,109 			Loss:    3.464e-04    			Backward time: 	 0.05 sec 
2023-04-02 11:21:00,352 			Learning rate: weights:   1.000e-03    
2023-04-02 11:21:00,352 			Last test performance: 99.27%
2023-04-02 11:21:00,352 ----------------
2023-04-02 11:21:00,591   30  => 108   		Training 486 pattern with 99.38% 	Forward time: 	 0.17 sec
2023-04-02 11:21:00,591 			Loss:    7.502e-04    			Backward time: 	 0.05 sec 
2023-04-02 11:21:00,693 			Learning rate: weights:   1.000e-03    
2023-04-02 11:21:00,694 			Last test performance: 99.27%
2023-04-02 11:21:00,694 ----------------
2023-04-02 11:21:00,947   30  => 109   		Training 486 pattern with 98.96% 	Forward time: 	 0.18 sec
2023-04-02 11:21:00,947 			Loss:    8.181e-04    			Backward time: 	 0.06 sec 
2023-04-02 11:21:01,038 			Learning rate: weights:   1.000e-03    
2023-04-02 11:21:01,039 			Last test performance: 99.27%
2023-04-02 11:21:01,039 ----------------
2023-04-02 11:21:01,275   30  => 110   		Training 486 pattern with 98.96% 	Forward time: 	 0.17 sec
2023-04-02 11:21:01,275 			Loss:    1.299e-03    			Backward time: 	 0.06 sec 
2023-04-02 11:21:01,479 			Learning rate: weights:   1.000e-03    
2023-04-02 11:21:01,479 			Last test performance: 99.27%
2023-04-02 11:21:01,480 ----------------
2023-04-02 11:21:01,721   30  => 111   		Training 486 pattern with 99.38% 	Forward time: 	 0.16 sec
2023-04-02 11:21:01,721 			Loss:    8.237e-04    			Backward time: 	 0.07 sec 
2023-04-02 11:21:01,857 			Learning rate: weights:   1.000e-03    
2023-04-02 11:21:01,858 			Last test performance: 99.27%
2023-04-02 11:21:01,858 ----------------
2023-04-02 11:21:02,149   30  => 112   		Training 486 pattern with 98.33% 	Forward time: 	 0.21 sec
2023-04-02 11:21:02,150 			Loss:    1.882e-03    			Backward time: 	 0.07 sec 
2023-04-02 11:21:02,243 			Learning rate: weights:   1.000e-03    
2023-04-02 11:21:02,243 			Last test performance: 99.27%
2023-04-02 11:21:02,243 ----------------
2023-04-02 11:21:02,586   30  => 113   		Training 486 pattern with 99.17% 	Forward time: 	 0.22 sec
2023-04-02 11:21:02,587 			Loss:    8.269e-04    			Backward time: 	 0.11 sec 
2023-04-02 11:21:02,932 			Learning rate: weights:   1.000e-03    
2023-04-02 11:21:02,932 			Last test performance: 99.27%
2023-04-02 11:21:02,933 ----------------
2023-04-02 11:21:03,601   30  => 114   		Training 486 pattern with 99.38% 	Forward time: 	 0.47 sec
2023-04-02 11:21:03,601 			Loss:    7.460e-04    			Backward time: 	 0.19 sec 
2023-04-02 11:21:03,721 			Learning rate: weights:   1.000e-03    
2023-04-02 11:21:03,721 			Last test performance: 99.27%
2023-04-02 11:21:03,721 ----------------
2023-04-02 11:21:04,022   30  => 115   		Training 486 pattern with 98.75% 	Forward time: 	 0.20 sec
2023-04-02 11:21:04,022 			Loss:    1.599e-03    			Backward time: 	 0.08 sec 
2023-04-02 11:21:04,163 			Learning rate: weights:   1.000e-03    
2023-04-02 11:21:04,164 			Last test performance: 99.27%
2023-04-02 11:21:04,164 ----------------
2023-04-02 11:21:04,429   30  => 116   		Training 486 pattern with 99.58% 	Forward time: 	 0.18 sec
2023-04-02 11:21:04,429 			Loss:    4.893e-04    			Backward time: 	 0.07 sec 
2023-04-02 11:21:04,551 			Learning rate: weights:   1.000e-03    
2023-04-02 11:21:04,551 			Last test performance: 99.27%
2023-04-02 11:21:04,552 ----------------
2023-04-02 11:21:04,812   30  => 117   		Training 486 pattern with 98.54% 	Forward time: 	 0.20 sec
2023-04-02 11:21:04,812 			Loss:    1.490e-03    			Backward time: 	 0.05 sec 
2023-04-02 11:21:04,920 			Learning rate: weights:   1.000e-03    
2023-04-02 11:21:04,921 			Last test performance: 99.27%
2023-04-02 11:21:04,921 ----------------
2023-04-02 11:21:05,197   30  => 118   		Training 486 pattern with 98.54% 	Forward time: 	 0.20 sec
2023-04-02 11:21:05,197 			Loss:    1.105e-03    			Backward time: 	 0.06 sec 
2023-04-02 11:21:05,291 			Learning rate: weights:   1.000e-03    
2023-04-02 11:21:05,292 			Last test performance: 99.27%
2023-04-02 11:21:05,292 ----------------
2023-04-02 11:21:05,540   30  => 119   		Training 486 pattern with 98.33% 	Forward time: 	 0.18 sec
2023-04-02 11:21:05,540 			Loss:    1.978e-03    			Backward time: 	 0.06 sec 
2023-04-02 11:21:05,627 			Learning rate: weights:   1.000e-03    
2023-04-02 11:21:05,627 			Last test performance: 99.27%
2023-04-02 11:21:05,627 ----------------
2023-04-02 11:21:05,879   30  => 120   		Training 486 pattern with 99.38% 	Forward time: 	 0.18 sec
2023-04-02 11:21:05,879 			Loss:    4.412e-04    			Backward time: 	 0.06 sec 
2023-04-02 11:21:05,969 			Learning rate: weights:   1.000e-03    
2023-04-02 11:21:05,969 			Last test performance: 99.27%
2023-04-02 11:21:05,969 ----------------
2023-04-02 11:21:06,250   30  => 121   		Training 486 pattern with 98.96% 	Forward time: 	 0.21 sec
2023-04-02 11:21:06,250 			Loss:    1.078e-03    			Backward time: 	 0.06 sec 
2023-04-02 11:21:06,342 			Learning rate: weights:   1.000e-03    
2023-04-02 11:21:06,342 			Last test performance: 99.27%
2023-04-02 11:21:06,343 ----------------
2023-04-02 11:21:06,653   30  => 122   		Training 486 pattern with 99.17% 	Forward time: 	 0.24 sec
2023-04-02 11:21:06,653 			Loss:    1.026e-03    			Backward time: 	 0.06 sec 
2023-04-02 11:21:06,770 			Learning rate: weights:   1.000e-03    
2023-04-02 11:21:06,770 			Last test performance: 99.27%
2023-04-02 11:21:06,770 ----------------
2023-04-02 11:21:07,050   30  => 123   		Training 486 pattern with 98.75% 	Forward time: 	 0.21 sec
2023-04-02 11:21:07,050 			Loss:    1.099e-03    			Backward time: 	 0.06 sec 
2023-04-02 11:21:07,219 			Learning rate: weights:   1.000e-03    
2023-04-02 11:21:07,219 			Last test performance: 99.27%
2023-04-02 11:21:07,219 ----------------
2023-04-02 11:21:07,518   30  => 124   		Training 486 pattern with 99.17% 	Forward time: 	 0.23 sec
2023-04-02 11:21:07,518 			Loss:    9.925e-04    			Backward time: 	 0.06 sec 
2023-04-02 11:21:07,684 
2023-04-02 11:21:07,684 Testing:
2023-04-02 11:21:07,699 		24 of 10000 with 91.67% 	 Time used:  0.01 sec
2023-04-02 11:21:07,711 		48 of 10000 with 93.75% 	 Time used:  0.01 sec
2023-04-02 11:21:07,724 		72 of 10000 with 95.83% 	 Time used:  0.01 sec
2023-04-02 11:21:07,736 		96 of 10000 with 95.83% 	 Time used:  0.01 sec
2023-04-02 11:21:07,748 		120 of 10000 with 96.67% 	 Time used:  0.01 sec
2023-04-02 11:21:07,755 		144 of 10000 with 96.53% 	 Time used:  0.01 sec
2023-04-02 11:21:07,762 		168 of 10000 with 96.43% 	 Time used:  0.01 sec
2023-04-02 11:21:07,769 		192 of 10000 with 96.88% 	 Time used:  0.01 sec
2023-04-02 11:21:07,776 		216 of 10000 with 97.22% 	 Time used:  0.01 sec
2023-04-02 11:21:07,783 		240 of 10000 with 97.50% 	 Time used:  0.01 sec
2023-04-02 11:21:07,790 		264 of 10000 with 97.73% 	 Time used:  0.01 sec
2023-04-02 11:21:07,797 		288 of 10000 with 97.92% 	 Time used:  0.01 sec
2023-04-02 11:21:07,804 		312 of 10000 with 98.08% 	 Time used:  0.01 sec
2023-04-02 11:21:07,811 		336 of 10000 with 98.21% 	 Time used:  0.01 sec
2023-04-02 11:21:07,818 		360 of 10000 with 98.33% 	 Time used:  0.01 sec
2023-04-02 11:21:07,825 		384 of 10000 with 98.44% 	 Time used:  0.01 sec
2023-04-02 11:21:07,831 		408 of 10000 with 98.53% 	 Time used:  0.01 sec
2023-04-02 11:21:07,838 		432 of 10000 with 98.61% 	 Time used:  0.01 sec
2023-04-02 11:21:07,845 		456 of 10000 with 98.46% 	 Time used:  0.01 sec
2023-04-02 11:21:07,852 		480 of 10000 with 98.54% 	 Time used:  0.01 sec
2023-04-02 11:21:07,859 		504 of 10000 with 98.41% 	 Time used:  0.01 sec
2023-04-02 11:21:07,865 		528 of 10000 with 98.30% 	 Time used:  0.01 sec
2023-04-02 11:21:07,872 		552 of 10000 with 98.37% 	 Time used:  0.01 sec
2023-04-02 11:21:07,879 		576 of 10000 with 98.26% 	 Time used:  0.01 sec
2023-04-02 11:21:07,886 		600 of 10000 with 98.33% 	 Time used:  0.01 sec
2023-04-02 11:21:07,893 		624 of 10000 with 98.40% 	 Time used:  0.01 sec
2023-04-02 11:21:07,899 		648 of 10000 with 98.30% 	 Time used:  0.01 sec
2023-04-02 11:21:07,906 		672 of 10000 with 98.36% 	 Time used:  0.01 sec
2023-04-02 11:21:07,913 		696 of 10000 with 98.42% 	 Time used:  0.01 sec
2023-04-02 11:21:07,919 		720 of 10000 with 98.47% 	 Time used:  0.01 sec
2023-04-02 11:21:07,926 		744 of 10000 with 98.52% 	 Time used:  0.01 sec
2023-04-02 11:21:07,933 		768 of 10000 with 98.57% 	 Time used:  0.01 sec
2023-04-02 11:21:07,939 		792 of 10000 with 98.61% 	 Time used:  0.01 sec
2023-04-02 11:21:07,945 		816 of 10000 with 98.53% 	 Time used:  0.01 sec
2023-04-02 11:21:07,952 		840 of 10000 with 98.57% 	 Time used:  0.01 sec
2023-04-02 11:21:07,959 		864 of 10000 with 98.50% 	 Time used:  0.01 sec
2023-04-02 11:21:07,965 		888 of 10000 with 98.54% 	 Time used:  0.01 sec
2023-04-02 11:21:07,971 		912 of 10000 with 98.36% 	 Time used:  0.01 sec
2023-04-02 11:21:07,978 		936 of 10000 with 98.40% 	 Time used:  0.01 sec
2023-04-02 11:21:07,984 		960 of 10000 with 98.44% 	 Time used:  0.01 sec
2023-04-02 11:21:07,991 		984 of 10000 with 98.48% 	 Time used:  0.01 sec
2023-04-02 11:21:07,997 		1008 of 10000 with 98.51% 	 Time used:  0.01 sec
2023-04-02 11:21:08,004 		1032 of 10000 with 98.55% 	 Time used:  0.01 sec
2023-04-02 11:21:08,010 		1056 of 10000 with 98.58% 	 Time used:  0.01 sec
2023-04-02 11:21:08,017 		1080 of 10000 with 98.61% 	 Time used:  0.01 sec
2023-04-02 11:21:08,023 		1104 of 10000 with 98.64% 	 Time used:  0.01 sec
2023-04-02 11:21:08,030 		1128 of 10000 with 98.67% 	 Time used:  0.01 sec
2023-04-02 11:21:08,036 		1152 of 10000 with 98.70% 	 Time used:  0.01 sec
2023-04-02 11:21:08,042 		1176 of 10000 with 98.72% 	 Time used:  0.01 sec
2023-04-02 11:21:08,049 		1200 of 10000 with 98.75% 	 Time used:  0.01 sec
2023-04-02 11:21:08,055 		1224 of 10000 with 98.69% 	 Time used:  0.01 sec
2023-04-02 11:21:08,062 		1248 of 10000 with 98.72% 	 Time used:  0.01 sec
2023-04-02 11:21:08,069 		1272 of 10000 with 98.66% 	 Time used:  0.01 sec
2023-04-02 11:21:08,076 		1296 of 10000 with 98.69% 	 Time used:  0.01 sec
2023-04-02 11:21:08,083 		1320 of 10000 with 98.71% 	 Time used:  0.01 sec
2023-04-02 11:21:08,090 		1344 of 10000 with 98.74% 	 Time used:  0.01 sec
2023-04-02 11:21:08,097 		1368 of 10000 with 98.76% 	 Time used:  0.01 sec
2023-04-02 11:21:08,104 		1392 of 10000 with 98.78% 	 Time used:  0.01 sec
2023-04-02 11:21:08,110 		1416 of 10000 with 98.80% 	 Time used:  0.01 sec
2023-04-02 11:21:08,118 		1440 of 10000 with 98.82% 	 Time used:  0.01 sec
2023-04-02 11:21:08,125 		1464 of 10000 with 98.84% 	 Time used:  0.01 sec
2023-04-02 11:21:08,131 		1488 of 10000 with 98.79% 	 Time used:  0.01 sec
2023-04-02 11:21:08,138 		1512 of 10000 with 98.81% 	 Time used:  0.01 sec
2023-04-02 11:21:08,145 		1536 of 10000 with 98.83% 	 Time used:  0.01 sec
2023-04-02 11:21:08,152 		1560 of 10000 with 98.85% 	 Time used:  0.01 sec
2023-04-02 11:21:08,159 		1584 of 10000 with 98.80% 	 Time used:  0.01 sec
2023-04-02 11:21:08,166 		1608 of 10000 with 98.82% 	 Time used:  0.01 sec
2023-04-02 11:21:08,172 		1632 of 10000 with 98.77% 	 Time used:  0.01 sec
2023-04-02 11:21:08,179 		1656 of 10000 with 98.79% 	 Time used:  0.01 sec
2023-04-02 11:21:08,185 		1680 of 10000 with 98.81% 	 Time used:  0.01 sec
2023-04-02 11:21:08,192 		1704 of 10000 with 98.83% 	 Time used:  0.01 sec
2023-04-02 11:21:08,198 		1728 of 10000 with 98.73% 	 Time used:  0.01 sec
2023-04-02 11:21:08,205 		1752 of 10000 with 98.74% 	 Time used:  0.01 sec
2023-04-02 11:21:08,211 		1776 of 10000 with 98.76% 	 Time used:  0.01 sec
2023-04-02 11:21:08,217 		1800 of 10000 with 98.78% 	 Time used:  0.01 sec
2023-04-02 11:21:08,224 		1824 of 10000 with 98.74% 	 Time used:  0.01 sec
2023-04-02 11:21:08,230 		1848 of 10000 with 98.76% 	 Time used:  0.01 sec
2023-04-02 11:21:08,237 		1872 of 10000 with 98.77% 	 Time used:  0.01 sec
2023-04-02 11:21:08,243 		1896 of 10000 with 98.79% 	 Time used:  0.01 sec
2023-04-02 11:21:08,250 		1920 of 10000 with 98.80% 	 Time used:  0.01 sec
2023-04-02 11:21:08,256 		1944 of 10000 with 98.82% 	 Time used:  0.01 sec
2023-04-02 11:21:08,263 		1968 of 10000 with 98.78% 	 Time used:  0.01 sec
2023-04-02 11:21:08,270 		1992 of 10000 with 98.74% 	 Time used:  0.01 sec
2023-04-02 11:21:08,276 		2016 of 10000 with 98.76% 	 Time used:  0.01 sec
2023-04-02 11:21:08,283 		2040 of 10000 with 98.73% 	 Time used:  0.01 sec
2023-04-02 11:21:08,289 		2064 of 10000 with 98.74% 	 Time used:  0.01 sec
2023-04-02 11:21:08,295 		2088 of 10000 with 98.75% 	 Time used:  0.01 sec
2023-04-02 11:21:08,302 		2112 of 10000 with 98.72% 	 Time used:  0.01 sec
2023-04-02 11:21:08,308 		2136 of 10000 with 98.74% 	 Time used:  0.01 sec
2023-04-02 11:21:08,315 		2160 of 10000 with 98.75% 	 Time used:  0.01 sec
2023-04-02 11:21:08,321 		2184 of 10000 with 98.76% 	 Time used:  0.01 sec
2023-04-02 11:21:08,327 		2208 of 10000 with 98.78% 	 Time used:  0.01 sec
2023-04-02 11:21:08,334 		2232 of 10000 with 98.79% 	 Time used:  0.01 sec
2023-04-02 11:21:08,340 		2256 of 10000 with 98.76% 	 Time used:  0.01 sec
2023-04-02 11:21:08,347 		2280 of 10000 with 98.73% 	 Time used:  0.01 sec
2023-04-02 11:21:08,353 		2304 of 10000 with 98.74% 	 Time used:  0.01 sec
2023-04-02 11:21:08,360 		2328 of 10000 with 98.75% 	 Time used:  0.01 sec
2023-04-02 11:21:08,366 		2352 of 10000 with 98.77% 	 Time used:  0.01 sec
2023-04-02 11:21:08,372 		2376 of 10000 with 98.78% 	 Time used:  0.01 sec
2023-04-02 11:21:08,379 		2400 of 10000 with 98.75% 	 Time used:  0.01 sec
2023-04-02 11:21:08,385 		2424 of 10000 with 98.72% 	 Time used:  0.01 sec
2023-04-02 11:21:08,391 		2448 of 10000 with 98.73% 	 Time used:  0.01 sec
2023-04-02 11:21:08,398 		2472 of 10000 with 98.75% 	 Time used:  0.01 sec
2023-04-02 11:21:08,406 		2496 of 10000 with 98.76% 	 Time used:  0.01 sec
2023-04-02 11:21:08,413 		2520 of 10000 with 98.77% 	 Time used:  0.01 sec
2023-04-02 11:21:08,419 		2544 of 10000 with 98.78% 	 Time used:  0.01 sec
2023-04-02 11:21:08,426 		2568 of 10000 with 98.75% 	 Time used:  0.01 sec
2023-04-02 11:21:08,432 		2592 of 10000 with 98.77% 	 Time used:  0.01 sec
2023-04-02 11:21:08,439 		2616 of 10000 with 98.78% 	 Time used:  0.01 sec
2023-04-02 11:21:08,446 		2640 of 10000 with 98.79% 	 Time used:  0.01 sec
2023-04-02 11:21:08,452 		2664 of 10000 with 98.80% 	 Time used:  0.01 sec
2023-04-02 11:21:08,458 		2688 of 10000 with 98.81% 	 Time used:  0.01 sec
2023-04-02 11:21:08,465 		2712 of 10000 with 98.82% 	 Time used:  0.01 sec
2023-04-02 11:21:08,471 		2736 of 10000 with 98.83% 	 Time used:  0.01 sec
2023-04-02 11:21:08,478 		2760 of 10000 with 98.84% 	 Time used:  0.01 sec
2023-04-02 11:21:08,484 		2784 of 10000 with 98.85% 	 Time used:  0.01 sec
2023-04-02 11:21:08,491 		2808 of 10000 with 98.86% 	 Time used:  0.01 sec
2023-04-02 11:21:08,497 		2832 of 10000 with 98.87% 	 Time used:  0.01 sec
2023-04-02 11:21:08,503 		2856 of 10000 with 98.88% 	 Time used:  0.01 sec
2023-04-02 11:21:08,510 		2880 of 10000 with 98.89% 	 Time used:  0.01 sec
2023-04-02 11:21:08,516 		2904 of 10000 with 98.90% 	 Time used:  0.01 sec
2023-04-02 11:21:08,523 		2928 of 10000 with 98.91% 	 Time used:  0.01 sec
2023-04-02 11:21:08,529 		2952 of 10000 with 98.92% 	 Time used:  0.01 sec
2023-04-02 11:21:08,535 		2976 of 10000 with 98.92% 	 Time used:  0.01 sec
2023-04-02 11:21:08,542 		3000 of 10000 with 98.93% 	 Time used:  0.01 sec
2023-04-02 11:21:08,548 		3024 of 10000 with 98.94% 	 Time used:  0.01 sec
2023-04-02 11:21:08,555 		3048 of 10000 with 98.95% 	 Time used:  0.01 sec
2023-04-02 11:21:08,561 		3072 of 10000 with 98.93% 	 Time used:  0.01 sec
2023-04-02 11:21:08,567 		3096 of 10000 with 98.93% 	 Time used:  0.01 sec
2023-04-02 11:21:08,574 		3120 of 10000 with 98.94% 	 Time used:  0.01 sec
2023-04-02 11:21:08,580 		3144 of 10000 with 98.95% 	 Time used:  0.01 sec
2023-04-02 11:21:08,587 		3168 of 10000 with 98.96% 	 Time used:  0.01 sec
2023-04-02 11:21:08,593 		3192 of 10000 with 98.97% 	 Time used:  0.01 sec
2023-04-02 11:21:08,600 		3216 of 10000 with 98.97% 	 Time used:  0.01 sec
2023-04-02 11:21:08,607 		3240 of 10000 with 98.95% 	 Time used:  0.01 sec
2023-04-02 11:21:08,614 		3264 of 10000 with 98.96% 	 Time used:  0.01 sec
2023-04-02 11:21:08,621 		3288 of 10000 with 98.97% 	 Time used:  0.01 sec
2023-04-02 11:21:08,628 		3312 of 10000 with 98.97% 	 Time used:  0.01 sec
2023-04-02 11:21:08,635 		3336 of 10000 with 98.98% 	 Time used:  0.01 sec
2023-04-02 11:21:08,641 		3360 of 10000 with 98.99% 	 Time used:  0.01 sec
2023-04-02 11:21:08,648 		3384 of 10000 with 99.00% 	 Time used:  0.01 sec
2023-04-02 11:21:08,655 		3408 of 10000 with 99.00% 	 Time used:  0.01 sec
2023-04-02 11:21:08,661 		3432 of 10000 with 99.01% 	 Time used:  0.01 sec
2023-04-02 11:21:08,668 		3456 of 10000 with 99.02% 	 Time used:  0.01 sec
2023-04-02 11:21:08,675 		3480 of 10000 with 98.99% 	 Time used:  0.01 sec
2023-04-02 11:21:08,682 		3504 of 10000 with 99.00% 	 Time used:  0.01 sec
2023-04-02 11:21:08,688 		3528 of 10000 with 99.01% 	 Time used:  0.01 sec
2023-04-02 11:21:08,695 		3552 of 10000 with 99.01% 	 Time used:  0.01 sec
2023-04-02 11:21:08,702 		3576 of 10000 with 99.02% 	 Time used:  0.01 sec
2023-04-02 11:21:08,708 		3600 of 10000 with 99.03% 	 Time used:  0.01 sec
2023-04-02 11:21:08,715 		3624 of 10000 with 99.03% 	 Time used:  0.01 sec
2023-04-02 11:21:08,722 		3648 of 10000 with 99.04% 	 Time used:  0.01 sec
2023-04-02 11:21:08,728 		3672 of 10000 with 99.05% 	 Time used:  0.01 sec
2023-04-02 11:21:08,735 		3696 of 10000 with 99.03% 	 Time used:  0.01 sec
2023-04-02 11:21:08,742 		3720 of 10000 with 99.03% 	 Time used:  0.01 sec
2023-04-02 11:21:08,749 		3744 of 10000 with 99.04% 	 Time used:  0.01 sec
2023-04-02 11:21:08,755 		3768 of 10000 with 99.04% 	 Time used:  0.01 sec
2023-04-02 11:21:08,762 		3792 of 10000 with 99.05% 	 Time used:  0.01 sec
2023-04-02 11:21:08,768 		3816 of 10000 with 99.03% 	 Time used:  0.01 sec
2023-04-02 11:21:08,775 		3840 of 10000 with 99.04% 	 Time used:  0.01 sec
2023-04-02 11:21:08,782 		3864 of 10000 with 99.04% 	 Time used:  0.01 sec
2023-04-02 11:21:08,789 		3888 of 10000 with 99.05% 	 Time used:  0.01 sec
2023-04-02 11:21:08,795 		3912 of 10000 with 99.05% 	 Time used:  0.01 sec
2023-04-02 11:21:08,802 		3936 of 10000 with 99.06% 	 Time used:  0.01 sec
2023-04-02 11:21:08,810 		3960 of 10000 with 99.07% 	 Time used:  0.01 sec
2023-04-02 11:21:08,817 		3984 of 10000 with 99.07% 	 Time used:  0.01 sec
2023-04-02 11:21:08,824 		4008 of 10000 with 99.03% 	 Time used:  0.01 sec
2023-04-02 11:21:08,831 		4032 of 10000 with 99.03% 	 Time used:  0.01 sec
2023-04-02 11:21:08,837 		4056 of 10000 with 99.04% 	 Time used:  0.01 sec
2023-04-02 11:21:08,844 		4080 of 10000 with 99.04% 	 Time used:  0.01 sec
2023-04-02 11:21:08,851 		4104 of 10000 with 99.05% 	 Time used:  0.01 sec
2023-04-02 11:21:08,858 		4128 of 10000 with 99.06% 	 Time used:  0.01 sec
2023-04-02 11:21:08,864 		4152 of 10000 with 99.06% 	 Time used:  0.01 sec
2023-04-02 11:21:08,871 		4176 of 10000 with 99.07% 	 Time used:  0.01 sec
2023-04-02 11:21:08,878 		4200 of 10000 with 99.07% 	 Time used:  0.01 sec
2023-04-02 11:21:08,885 		4224 of 10000 with 99.08% 	 Time used:  0.01 sec
2023-04-02 11:21:08,892 		4248 of 10000 with 99.08% 	 Time used:  0.01 sec
2023-04-02 11:21:08,898 		4272 of 10000 with 99.09% 	 Time used:  0.01 sec
2023-04-02 11:21:08,907 		4296 of 10000 with 99.09% 	 Time used:  0.01 sec
2023-04-02 11:21:08,914 		4320 of 10000 with 99.10% 	 Time used:  0.01 sec
2023-04-02 11:21:08,920 		4344 of 10000 with 99.10% 	 Time used:  0.01 sec
2023-04-02 11:21:08,927 		4368 of 10000 with 99.11% 	 Time used:  0.01 sec
2023-04-02 11:21:08,934 		4392 of 10000 with 99.09% 	 Time used:  0.01 sec
2023-04-02 11:21:08,941 		4416 of 10000 with 99.09% 	 Time used:  0.01 sec
2023-04-02 11:21:08,947 		4440 of 10000 with 99.10% 	 Time used:  0.01 sec
2023-04-02 11:21:08,954 		4464 of 10000 with 99.10% 	 Time used:  0.01 sec
2023-04-02 11:21:08,960 		4488 of 10000 with 99.11% 	 Time used:  0.01 sec
2023-04-02 11:21:08,967 		4512 of 10000 with 99.07% 	 Time used:  0.01 sec
2023-04-02 11:21:08,973 		4536 of 10000 with 99.03% 	 Time used:  0.01 sec
2023-04-02 11:21:08,980 		4560 of 10000 with 99.04% 	 Time used:  0.01 sec
2023-04-02 11:21:08,986 		4584 of 10000 with 99.04% 	 Time used:  0.01 sec
2023-04-02 11:21:08,993 		4608 of 10000 with 99.00% 	 Time used:  0.01 sec
2023-04-02 11:21:09,000 		4632 of 10000 with 99.01% 	 Time used:  0.01 sec
2023-04-02 11:21:09,006 		4656 of 10000 with 98.99% 	 Time used:  0.01 sec
2023-04-02 11:21:09,013 		4680 of 10000 with 99.00% 	 Time used:  0.01 sec
2023-04-02 11:21:09,019 		4704 of 10000 with 99.00% 	 Time used:  0.01 sec
2023-04-02 11:21:09,026 		4728 of 10000 with 98.98% 	 Time used:  0.01 sec
2023-04-02 11:21:09,032 		4752 of 10000 with 98.99% 	 Time used:  0.01 sec
2023-04-02 11:21:09,039 		4776 of 10000 with 98.99% 	 Time used:  0.01 sec
2023-04-02 11:21:09,045 		4800 of 10000 with 98.98% 	 Time used:  0.01 sec
2023-04-02 11:21:09,052 		4824 of 10000 with 98.98% 	 Time used:  0.01 sec
2023-04-02 11:21:09,058 		4848 of 10000 with 98.99% 	 Time used:  0.01 sec
2023-04-02 11:21:09,065 		4872 of 10000 with 98.99% 	 Time used:  0.01 sec
2023-04-02 11:21:09,071 		4896 of 10000 with 99.00% 	 Time used:  0.01 sec
2023-04-02 11:21:09,078 		4920 of 10000 with 99.00% 	 Time used:  0.01 sec
2023-04-02 11:21:09,084 		4944 of 10000 with 99.01% 	 Time used:  0.01 sec
2023-04-02 11:21:09,091 		4968 of 10000 with 99.01% 	 Time used:  0.01 sec
2023-04-02 11:21:09,097 		4992 of 10000 with 99.02% 	 Time used:  0.01 sec
2023-04-02 11:21:09,104 		5016 of 10000 with 99.00% 	 Time used:  0.01 sec
2023-04-02 11:21:09,110 		5040 of 10000 with 99.01% 	 Time used:  0.01 sec
2023-04-02 11:21:09,117 		5064 of 10000 with 99.01% 	 Time used:  0.01 sec
2023-04-02 11:21:09,123 		5088 of 10000 with 99.02% 	 Time used:  0.01 sec
2023-04-02 11:21:09,130 		5112 of 10000 with 99.02% 	 Time used:  0.01 sec
2023-04-02 11:21:09,136 		5136 of 10000 with 99.03% 	 Time used:  0.01 sec
2023-04-02 11:21:09,143 		5160 of 10000 with 99.03% 	 Time used:  0.01 sec
2023-04-02 11:21:09,149 		5184 of 10000 with 99.04% 	 Time used:  0.01 sec
2023-04-02 11:21:09,156 		5208 of 10000 with 99.04% 	 Time used:  0.01 sec
2023-04-02 11:21:09,162 		5232 of 10000 with 99.04% 	 Time used:  0.01 sec
2023-04-02 11:21:09,168 		5256 of 10000 with 99.03% 	 Time used:  0.01 sec
2023-04-02 11:21:09,175 		5280 of 10000 with 99.03% 	 Time used:  0.01 sec
2023-04-02 11:21:09,182 		5304 of 10000 with 99.04% 	 Time used:  0.01 sec
2023-04-02 11:21:09,188 		5328 of 10000 with 99.02% 	 Time used:  0.01 sec
2023-04-02 11:21:09,195 		5352 of 10000 with 99.03% 	 Time used:  0.01 sec
2023-04-02 11:21:09,201 		5376 of 10000 with 99.03% 	 Time used:  0.01 sec
2023-04-02 11:21:09,208 		5400 of 10000 with 99.04% 	 Time used:  0.01 sec
2023-04-02 11:21:09,214 		5424 of 10000 with 99.02% 	 Time used:  0.01 sec
2023-04-02 11:21:09,220 		5448 of 10000 with 99.03% 	 Time used:  0.01 sec
2023-04-02 11:21:09,227 		5472 of 10000 with 99.01% 	 Time used:  0.01 sec
2023-04-02 11:21:09,233 		5496 of 10000 with 99.02% 	 Time used:  0.01 sec
2023-04-02 11:21:09,240 		5520 of 10000 with 98.99% 	 Time used:  0.01 sec
2023-04-02 11:21:09,246 		5544 of 10000 with 98.99% 	 Time used:  0.01 sec
2023-04-02 11:21:09,253 		5568 of 10000 with 98.98% 	 Time used:  0.01 sec
2023-04-02 11:21:09,259 		5592 of 10000 with 98.98% 	 Time used:  0.01 sec
2023-04-02 11:21:09,265 		5616 of 10000 with 98.99% 	 Time used:  0.01 sec
2023-04-02 11:21:09,272 		5640 of 10000 with 98.99% 	 Time used:  0.01 sec
2023-04-02 11:21:09,278 		5664 of 10000 with 98.99% 	 Time used:  0.01 sec
2023-04-02 11:21:09,285 		5688 of 10000 with 99.00% 	 Time used:  0.01 sec
2023-04-02 11:21:09,291 		5712 of 10000 with 99.00% 	 Time used:  0.01 sec
2023-04-02 11:21:09,298 		5736 of 10000 with 98.97% 	 Time used:  0.01 sec
2023-04-02 11:21:09,304 		5760 of 10000 with 98.98% 	 Time used:  0.01 sec
2023-04-02 11:21:09,310 		5784 of 10000 with 98.98% 	 Time used:  0.01 sec
2023-04-02 11:21:09,317 		5808 of 10000 with 98.98% 	 Time used:  0.01 sec
2023-04-02 11:21:09,323 		5832 of 10000 with 98.95% 	 Time used:  0.01 sec
2023-04-02 11:21:09,330 		5856 of 10000 with 98.96% 	 Time used:  0.01 sec
2023-04-02 11:21:09,336 		5880 of 10000 with 98.96% 	 Time used:  0.01 sec
2023-04-02 11:21:09,342 		5904 of 10000 with 98.97% 	 Time used:  0.01 sec
2023-04-02 11:21:09,349 		5928 of 10000 with 98.97% 	 Time used:  0.01 sec
2023-04-02 11:21:09,355 		5952 of 10000 with 98.98% 	 Time used:  0.01 sec
2023-04-02 11:21:09,362 		5976 of 10000 with 98.98% 	 Time used:  0.01 sec
2023-04-02 11:21:09,369 		6000 of 10000 with 98.98% 	 Time used:  0.01 sec
2023-04-02 11:21:09,375 		6024 of 10000 with 98.99% 	 Time used:  0.01 sec
2023-04-02 11:21:09,381 		6048 of 10000 with 98.97% 	 Time used:  0.01 sec
2023-04-02 11:21:09,388 		6072 of 10000 with 98.98% 	 Time used:  0.01 sec
2023-04-02 11:21:09,394 		6096 of 10000 with 98.97% 	 Time used:  0.01 sec
2023-04-02 11:21:09,401 		6120 of 10000 with 98.95% 	 Time used:  0.01 sec
2023-04-02 11:21:09,407 		6144 of 10000 with 98.94% 	 Time used:  0.01 sec
2023-04-02 11:21:09,414 		6168 of 10000 with 98.95% 	 Time used:  0.01 sec
2023-04-02 11:21:09,420 		6192 of 10000 with 98.95% 	 Time used:  0.01 sec
2023-04-02 11:21:09,426 		6216 of 10000 with 98.95% 	 Time used:  0.01 sec
2023-04-02 11:21:09,433 		6240 of 10000 with 98.96% 	 Time used:  0.01 sec
2023-04-02 11:21:09,439 		6264 of 10000 with 98.96% 	 Time used:  0.01 sec
2023-04-02 11:21:09,446 		6288 of 10000 with 98.97% 	 Time used:  0.01 sec
2023-04-02 11:21:09,452 		6312 of 10000 with 98.97% 	 Time used:  0.01 sec
2023-04-02 11:21:09,459 		6336 of 10000 with 98.97% 	 Time used:  0.01 sec
2023-04-02 11:21:09,465 		6360 of 10000 with 98.98% 	 Time used:  0.01 sec
2023-04-02 11:21:09,471 		6384 of 10000 with 98.97% 	 Time used:  0.01 sec
2023-04-02 11:21:09,478 		6408 of 10000 with 98.95% 	 Time used:  0.01 sec
2023-04-02 11:21:09,484 		6432 of 10000 with 98.96% 	 Time used:  0.01 sec
2023-04-02 11:21:09,491 		6456 of 10000 with 98.96% 	 Time used:  0.01 sec
2023-04-02 11:21:09,497 		6480 of 10000 with 98.97% 	 Time used:  0.01 sec
2023-04-02 11:21:09,504 		6504 of 10000 with 98.97% 	 Time used:  0.01 sec
2023-04-02 11:21:09,510 		6528 of 10000 with 98.97% 	 Time used:  0.01 sec
2023-04-02 11:21:09,516 		6552 of 10000 with 98.98% 	 Time used:  0.01 sec
2023-04-02 11:21:09,523 		6576 of 10000 with 98.98% 	 Time used:  0.01 sec
2023-04-02 11:21:09,529 		6600 of 10000 with 98.98% 	 Time used:  0.01 sec
2023-04-02 11:21:09,535 		6624 of 10000 with 98.99% 	 Time used:  0.01 sec
2023-04-02 11:21:09,542 		6648 of 10000 with 98.99% 	 Time used:  0.01 sec
2023-04-02 11:21:09,549 		6672 of 10000 with 99.00% 	 Time used:  0.01 sec
2023-04-02 11:21:09,555 		6696 of 10000 with 98.98% 	 Time used:  0.01 sec
2023-04-02 11:21:09,562 		6720 of 10000 with 98.99% 	 Time used:  0.01 sec
2023-04-02 11:21:09,568 		6744 of 10000 with 98.99% 	 Time used:  0.01 sec
2023-04-02 11:21:09,574 		6768 of 10000 with 99.00% 	 Time used:  0.01 sec
2023-04-02 11:21:09,581 		6792 of 10000 with 98.97% 	 Time used:  0.01 sec
2023-04-02 11:21:09,587 		6816 of 10000 with 98.94% 	 Time used:  0.01 sec
2023-04-02 11:21:09,594 		6840 of 10000 with 98.95% 	 Time used:  0.01 sec
2023-04-02 11:21:09,600 		6864 of 10000 with 98.95% 	 Time used:  0.01 sec
2023-04-02 11:21:09,607 		6888 of 10000 with 98.95% 	 Time used:  0.01 sec
2023-04-02 11:21:09,614 		6912 of 10000 with 98.94% 	 Time used:  0.01 sec
2023-04-02 11:21:09,620 		6936 of 10000 with 98.95% 	 Time used:  0.01 sec
2023-04-02 11:21:09,627 		6960 of 10000 with 98.95% 	 Time used:  0.01 sec
2023-04-02 11:21:09,634 		6984 of 10000 with 98.94% 	 Time used:  0.01 sec
2023-04-02 11:21:09,640 		7008 of 10000 with 98.94% 	 Time used:  0.01 sec
2023-04-02 11:21:09,647 		7032 of 10000 with 98.95% 	 Time used:  0.01 sec
2023-04-02 11:21:09,654 		7056 of 10000 with 98.95% 	 Time used:  0.01 sec
2023-04-02 11:21:09,660 		7080 of 10000 with 98.95% 	 Time used:  0.01 sec
2023-04-02 11:21:09,667 		7104 of 10000 with 98.96% 	 Time used:  0.01 sec
2023-04-02 11:21:09,673 		7128 of 10000 with 98.95% 	 Time used:  0.01 sec
2023-04-02 11:21:09,680 		7152 of 10000 with 98.94% 	 Time used:  0.01 sec
2023-04-02 11:21:09,687 		7176 of 10000 with 98.93% 	 Time used:  0.01 sec
2023-04-02 11:21:09,694 		7200 of 10000 with 98.93% 	 Time used:  0.01 sec
2023-04-02 11:21:09,700 		7224 of 10000 with 98.93% 	 Time used:  0.01 sec
2023-04-02 11:21:09,707 		7248 of 10000 with 98.94% 	 Time used:  0.01 sec
2023-04-02 11:21:09,714 		7272 of 10000 with 98.94% 	 Time used:  0.01 sec
2023-04-02 11:21:09,722 		7296 of 10000 with 98.93% 	 Time used:  0.01 sec
2023-04-02 11:21:09,728 		7320 of 10000 with 98.93% 	 Time used:  0.01 sec
2023-04-02 11:21:09,735 		7344 of 10000 with 98.92% 	 Time used:  0.01 sec
2023-04-02 11:21:09,742 		7368 of 10000 with 98.93% 	 Time used:  0.01 sec
2023-04-02 11:21:09,749 		7392 of 10000 with 98.93% 	 Time used:  0.01 sec
2023-04-02 11:21:09,756 		7416 of 10000 with 98.93% 	 Time used:  0.01 sec
2023-04-02 11:21:09,763 		7440 of 10000 with 98.94% 	 Time used:  0.01 sec
2023-04-02 11:21:09,769 		7464 of 10000 with 98.94% 	 Time used:  0.01 sec
2023-04-02 11:21:09,776 		7488 of 10000 with 98.94% 	 Time used:  0.01 sec
2023-04-02 11:21:09,783 		7512 of 10000 with 98.95% 	 Time used:  0.01 sec
2023-04-02 11:21:09,790 		7536 of 10000 with 98.95% 	 Time used:  0.01 sec
2023-04-02 11:21:09,797 		7560 of 10000 with 98.96% 	 Time used:  0.01 sec
2023-04-02 11:21:09,803 		7584 of 10000 with 98.96% 	 Time used:  0.01 sec
2023-04-02 11:21:09,810 		7608 of 10000 with 98.95% 	 Time used:  0.01 sec
2023-04-02 11:21:09,817 		7632 of 10000 with 98.95% 	 Time used:  0.01 sec
2023-04-02 11:21:09,824 		7656 of 10000 with 98.94% 	 Time used:  0.01 sec
2023-04-02 11:21:09,847 		7680 of 10000 with 98.95% 	 Time used:  0.02 sec
2023-04-02 11:21:09,860 		7704 of 10000 with 98.95% 	 Time used:  0.01 sec
2023-04-02 11:21:09,868 		7728 of 10000 with 98.95% 	 Time used:  0.01 sec
2023-04-02 11:21:09,875 		7752 of 10000 with 98.96% 	 Time used:  0.01 sec
2023-04-02 11:21:09,882 		7776 of 10000 with 98.96% 	 Time used:  0.01 sec
2023-04-02 11:21:09,888 		7800 of 10000 with 98.96% 	 Time used:  0.01 sec
2023-04-02 11:21:09,895 		7824 of 10000 with 98.96% 	 Time used:  0.01 sec
2023-04-02 11:21:09,902 		7848 of 10000 with 98.97% 	 Time used:  0.01 sec
2023-04-02 11:21:09,909 		7872 of 10000 with 98.96% 	 Time used:  0.01 sec
2023-04-02 11:21:09,915 		7896 of 10000 with 98.96% 	 Time used:  0.01 sec
2023-04-02 11:21:09,922 		7920 of 10000 with 98.96% 	 Time used:  0.01 sec
2023-04-02 11:21:09,929 		7944 of 10000 with 98.97% 	 Time used:  0.01 sec
2023-04-02 11:21:09,936 		7968 of 10000 with 98.97% 	 Time used:  0.01 sec
2023-04-02 11:21:09,942 		7992 of 10000 with 98.97% 	 Time used:  0.01 sec
2023-04-02 11:21:09,949 		8016 of 10000 with 98.96% 	 Time used:  0.01 sec
2023-04-02 11:21:09,956 		8040 of 10000 with 98.97% 	 Time used:  0.01 sec
2023-04-02 11:21:09,962 		8064 of 10000 with 98.97% 	 Time used:  0.01 sec
2023-04-02 11:21:09,969 		8088 of 10000 with 98.97% 	 Time used:  0.01 sec
2023-04-02 11:21:09,975 		8112 of 10000 with 98.98% 	 Time used:  0.01 sec
2023-04-02 11:21:09,982 		8136 of 10000 with 98.97% 	 Time used:  0.01 sec
2023-04-02 11:21:09,988 		8160 of 10000 with 98.97% 	 Time used:  0.01 sec
2023-04-02 11:21:09,995 		8184 of 10000 with 98.96% 	 Time used:  0.01 sec
2023-04-02 11:21:10,002 		8208 of 10000 with 98.95% 	 Time used:  0.01 sec
2023-04-02 11:21:10,008 		8232 of 10000 with 98.94% 	 Time used:  0.01 sec
2023-04-02 11:21:10,015 		8256 of 10000 with 98.95% 	 Time used:  0.01 sec
2023-04-02 11:21:10,021 		8280 of 10000 with 98.95% 	 Time used:  0.01 sec
2023-04-02 11:21:10,028 		8304 of 10000 with 98.95% 	 Time used:  0.01 sec
2023-04-02 11:21:10,034 		8328 of 10000 with 98.94% 	 Time used:  0.01 sec
2023-04-02 11:21:10,041 		8352 of 10000 with 98.95% 	 Time used:  0.01 sec
2023-04-02 11:21:10,047 		8376 of 10000 with 98.95% 	 Time used:  0.01 sec
2023-04-02 11:21:10,054 		8400 of 10000 with 98.95% 	 Time used:  0.01 sec
2023-04-02 11:21:10,060 		8424 of 10000 with 98.96% 	 Time used:  0.01 sec
2023-04-02 11:21:10,067 		8448 of 10000 with 98.96% 	 Time used:  0.01 sec
2023-04-02 11:21:10,073 		8472 of 10000 with 98.96% 	 Time used:  0.01 sec
2023-04-02 11:21:10,080 		8496 of 10000 with 98.96% 	 Time used:  0.01 sec
2023-04-02 11:21:10,087 		8520 of 10000 with 98.97% 	 Time used:  0.01 sec
2023-04-02 11:21:10,093 		8544 of 10000 with 98.97% 	 Time used:  0.01 sec
2023-04-02 11:21:10,100 		8568 of 10000 with 98.97% 	 Time used:  0.01 sec
2023-04-02 11:21:10,106 		8592 of 10000 with 98.98% 	 Time used:  0.01 sec
2023-04-02 11:21:10,113 		8616 of 10000 with 98.98% 	 Time used:  0.01 sec
2023-04-02 11:21:10,119 		8640 of 10000 with 98.96% 	 Time used:  0.01 sec
2023-04-02 11:21:10,126 		8664 of 10000 with 98.95% 	 Time used:  0.01 sec
2023-04-02 11:21:10,132 		8688 of 10000 with 98.95% 	 Time used:  0.01 sec
2023-04-02 11:21:10,139 		8712 of 10000 with 98.96% 	 Time used:  0.01 sec
2023-04-02 11:21:10,145 		8736 of 10000 with 98.96% 	 Time used:  0.01 sec
2023-04-02 11:21:10,152 		8760 of 10000 with 98.96% 	 Time used:  0.01 sec
2023-04-02 11:21:10,158 		8784 of 10000 with 98.96% 	 Time used:  0.01 sec
2023-04-02 11:21:10,165 		8808 of 10000 with 98.96% 	 Time used:  0.01 sec
2023-04-02 11:21:10,171 		8832 of 10000 with 98.95% 	 Time used:  0.01 sec
2023-04-02 11:21:10,178 		8856 of 10000 with 98.95% 	 Time used:  0.01 sec
2023-04-02 11:21:10,185 		8880 of 10000 with 98.95% 	 Time used:  0.01 sec
2023-04-02 11:21:10,191 		8904 of 10000 with 98.96% 	 Time used:  0.01 sec
2023-04-02 11:21:10,197 		8928 of 10000 with 98.96% 	 Time used:  0.01 sec
2023-04-02 11:21:10,204 		8952 of 10000 with 98.96% 	 Time used:  0.01 sec
2023-04-02 11:21:10,210 		8976 of 10000 with 98.96% 	 Time used:  0.01 sec
2023-04-02 11:21:10,217 		9000 of 10000 with 98.97% 	 Time used:  0.01 sec
2023-04-02 11:21:10,223 		9024 of 10000 with 98.97% 	 Time used:  0.01 sec
2023-04-02 11:21:10,230 		9048 of 10000 with 98.97% 	 Time used:  0.01 sec
2023-04-02 11:21:10,236 		9072 of 10000 with 98.96% 	 Time used:  0.01 sec
2023-04-02 11:21:10,243 		9096 of 10000 with 98.96% 	 Time used:  0.01 sec
2023-04-02 11:21:10,249 		9120 of 10000 with 98.96% 	 Time used:  0.01 sec
2023-04-02 11:21:10,256 		9144 of 10000 with 98.95% 	 Time used:  0.01 sec
2023-04-02 11:21:10,262 		9168 of 10000 with 98.94% 	 Time used:  0.01 sec
2023-04-02 11:21:10,269 		9192 of 10000 with 98.94% 	 Time used:  0.01 sec
2023-04-02 11:21:10,275 		9216 of 10000 with 98.94% 	 Time used:  0.01 sec
2023-04-02 11:21:10,282 		9240 of 10000 with 98.94% 	 Time used:  0.01 sec
2023-04-02 11:21:10,289 		9264 of 10000 with 98.94% 	 Time used:  0.01 sec
2023-04-02 11:21:10,295 		9288 of 10000 with 98.94% 	 Time used:  0.01 sec
2023-04-02 11:21:10,302 		9312 of 10000 with 98.95% 	 Time used:  0.01 sec
2023-04-02 11:21:10,309 		9336 of 10000 with 98.95% 	 Time used:  0.01 sec
2023-04-02 11:21:10,315 		9360 of 10000 with 98.94% 	 Time used:  0.01 sec
2023-04-02 11:21:10,322 		9384 of 10000 with 98.95% 	 Time used:  0.01 sec
2023-04-02 11:21:10,328 		9408 of 10000 with 98.95% 	 Time used:  0.01 sec
2023-04-02 11:21:10,335 		9432 of 10000 with 98.95% 	 Time used:  0.01 sec
2023-04-02 11:21:10,341 		9456 of 10000 with 98.95% 	 Time used:  0.01 sec
2023-04-02 11:21:10,347 		9480 of 10000 with 98.95% 	 Time used:  0.01 sec
2023-04-02 11:21:10,354 		9504 of 10000 with 98.95% 	 Time used:  0.01 sec
2023-04-02 11:21:10,360 		9528 of 10000 with 98.95% 	 Time used:  0.01 sec
2023-04-02 11:21:10,367 		9552 of 10000 with 98.95% 	 Time used:  0.01 sec
2023-04-02 11:21:10,373 		9576 of 10000 with 98.96% 	 Time used:  0.01 sec
2023-04-02 11:21:10,380 		9600 of 10000 with 98.96% 	 Time used:  0.01 sec
2023-04-02 11:21:10,386 		9624 of 10000 with 98.96% 	 Time used:  0.01 sec
2023-04-02 11:21:10,393 		9648 of 10000 with 98.95% 	 Time used:  0.01 sec
2023-04-02 11:21:10,399 		9672 of 10000 with 98.96% 	 Time used:  0.01 sec
2023-04-02 11:21:10,406 		9696 of 10000 with 98.96% 	 Time used:  0.01 sec
2023-04-02 11:21:10,412 		9720 of 10000 with 98.95% 	 Time used:  0.01 sec
2023-04-02 11:21:10,419 		9744 of 10000 with 98.95% 	 Time used:  0.01 sec
2023-04-02 11:21:10,425 		9768 of 10000 with 98.96% 	 Time used:  0.01 sec
2023-04-02 11:21:10,432 		9792 of 10000 with 98.96% 	 Time used:  0.01 sec
2023-04-02 11:21:10,438 		9816 of 10000 with 98.96% 	 Time used:  0.01 sec
2023-04-02 11:21:10,445 		9840 of 10000 with 98.96% 	 Time used:  0.01 sec
2023-04-02 11:21:10,452 		9864 of 10000 with 98.96% 	 Time used:  0.01 sec
2023-04-02 11:21:10,458 		9888 of 10000 with 98.96% 	 Time used:  0.01 sec
2023-04-02 11:21:10,465 		9912 of 10000 with 98.96% 	 Time used:  0.01 sec
2023-04-02 11:21:10,471 		9936 of 10000 with 98.96% 	 Time used:  0.01 sec
2023-04-02 11:21:10,477 		9960 of 10000 with 98.97% 	 Time used:  0.01 sec
2023-04-02 11:21:10,484 		9984 of 10000 with 98.97% 	 Time used:  0.01 sec
2023-04-02 11:21:10,491 		10000 of 10000 with 98.97% 	 Time used:  0.01 sec
2023-04-02 11:21:10,491 
2023-04-02 11:21:10,496 			Learning rate: weights:   1.000e-03    
2023-04-02 11:21:10,497 			Last test performance: 98.97%
2023-04-02 11:21:10,497 ----------------
2023-04-02 11:21:10,711   31  =>  0    		Training 486 pattern with 99.17% 	Forward time: 	 0.15 sec
2023-04-02 11:21:10,711 			Loss:    8.115e-04    			Backward time: 	 0.06 sec 
2023-04-02 11:21:10,806 			Learning rate: weights:   1.000e-03    
2023-04-02 11:21:10,806 			Last test performance: 98.97%
2023-04-02 11:21:10,806 ----------------
2023-04-02 11:21:11,064   31  =>  1    		Training 486 pattern with 99.58% 	Forward time: 	 0.20 sec
2023-04-02 11:21:11,064 			Loss:    7.186e-04    			Backward time: 	 0.05 sec 
2023-04-02 11:21:11,159 			Learning rate: weights:   1.000e-03    
2023-04-02 11:21:11,159 			Last test performance: 98.97%
2023-04-02 11:21:11,159 ----------------
2023-04-02 11:21:11,387   31  =>  2    		Training 486 pattern with 99.38% 	Forward time: 	 0.17 sec
2023-04-02 11:21:11,387 			Loss:    9.038e-04    			Backward time: 	 0.05 sec 
2023-04-02 11:21:11,571 			Learning rate: weights:   1.000e-03    
2023-04-02 11:21:11,572 			Last test performance: 98.97%
2023-04-02 11:21:11,572 ----------------
2023-04-02 11:21:11,819   31  =>  3    		Training 486 pattern with 98.96% 	Forward time: 	 0.18 sec
2023-04-02 11:21:11,819 			Loss:    1.180e-03    			Backward time: 	 0.06 sec 
2023-04-02 11:21:11,906 			Learning rate: weights:   1.000e-03    
2023-04-02 11:21:11,906 			Last test performance: 98.97%
2023-04-02 11:21:11,906 ----------------
2023-04-02 11:21:12,184   31  =>  4    		Training 486 pattern with 99.38% 	Forward time: 	 0.21 sec
2023-04-02 11:21:12,184 			Loss:    1.138e-03    			Backward time: 	 0.06 sec 
2023-04-02 11:21:12,282 			Learning rate: weights:   1.000e-03    
2023-04-02 11:21:12,283 			Last test performance: 98.97%
2023-04-02 11:21:12,283 ----------------
2023-04-02 11:21:12,617   31  =>  5    		Training 486 pattern with 99.38% 	Forward time: 	 0.26 sec
2023-04-02 11:21:12,617 			Loss:    8.294e-04    			Backward time: 	 0.06 sec 
2023-04-02 11:21:12,771 			Learning rate: weights:   1.000e-03    
2023-04-02 11:21:12,772 			Last test performance: 98.97%
2023-04-02 11:21:12,772 ----------------
2023-04-02 11:21:13,047   31  =>  6    		Training 486 pattern with 98.96% 	Forward time: 	 0.21 sec
2023-04-02 11:21:13,047 			Loss:    1.012e-03    			Backward time: 	 0.05 sec 
2023-04-02 11:21:13,173 			Learning rate: weights:   1.000e-03    
2023-04-02 11:21:13,174 			Last test performance: 98.97%
2023-04-02 11:21:13,174 ----------------
2023-04-02 11:21:13,444   31  =>  7    		Training 486 pattern with 98.75% 	Forward time: 	 0.16 sec
2023-04-02 11:21:13,444 			Loss:    1.120e-03    			Backward time: 	 0.10 sec 
2023-04-02 11:21:13,598 			Learning rate: weights:   1.000e-03    
2023-04-02 11:21:13,599 			Last test performance: 98.97%
2023-04-02 11:21:13,599 ----------------
2023-04-02 11:21:13,987   31  =>  8    		Training 486 pattern with 99.58% 	Forward time: 	 0.31 sec
2023-04-02 11:21:13,988 			Loss:    4.759e-04    			Backward time: 	 0.06 sec 
2023-04-02 11:21:14,082 			Learning rate: weights:   1.000e-03    
2023-04-02 11:21:14,082 			Last test performance: 98.97%
2023-04-02 11:21:14,083 ----------------
2023-04-02 11:21:14,434   31  =>  9    		Training 486 pattern with 99.58% 	Forward time: 	 0.27 sec
2023-04-02 11:21:14,434 			Loss:    3.802e-04    			Backward time: 	 0.06 sec 
2023-04-02 11:21:14,587 			Learning rate: weights:   1.000e-03    
2023-04-02 11:21:14,587 			Last test performance: 98.97%
2023-04-02 11:21:14,587 ----------------
2023-04-02 11:21:14,845   31  =>  10   		Training 486 pattern with 99.79% 	Forward time: 	 0.19 sec
2023-04-02 11:21:14,845 			Loss:    3.993e-04    			Backward time: 	 0.06 sec 
2023-04-02 11:21:14,986 			Learning rate: weights:   1.000e-03    
2023-04-02 11:21:14,987 			Last test performance: 98.97%
2023-04-02 11:21:14,987 ----------------
2023-04-02 11:21:15,290   31  =>  11   		Training 486 pattern with 99.79% 	Forward time: 	 0.21 sec
2023-04-02 11:21:15,290 			Loss:    3.936e-04    			Backward time: 	 0.06 sec 
2023-04-02 11:21:15,415 			Learning rate: weights:   1.000e-03    
2023-04-02 11:21:15,415 			Last test performance: 98.97%
2023-04-02 11:21:15,416 ----------------
2023-04-02 11:21:15,669   31  =>  12   		Training 486 pattern with 99.38% 	Forward time: 	 0.18 sec
2023-04-02 11:21:15,670 			Loss:    6.721e-04    			Backward time: 	 0.06 sec 
2023-04-02 11:21:15,840 			Learning rate: weights:   1.000e-03    
2023-04-02 11:21:15,840 			Last test performance: 98.97%
2023-04-02 11:21:15,840 ----------------
2023-04-02 11:21:16,136   31  =>  13   		Training 486 pattern with 98.75% 	Forward time: 	 0.22 sec
2023-04-02 11:21:16,136 			Loss:    1.019e-03    			Backward time: 	 0.07 sec 
2023-04-02 11:21:16,228 			Learning rate: weights:   1.000e-03    
2023-04-02 11:21:16,228 			Last test performance: 98.97%
2023-04-02 11:21:16,228 ----------------
2023-04-02 11:21:16,493   31  =>  14   		Training 486 pattern with 99.58% 	Forward time: 	 0.21 sec
2023-04-02 11:21:16,494 			Loss:    4.423e-04    			Backward time: 	 0.05 sec 
2023-04-02 11:21:16,648 			Learning rate: weights:   1.000e-03    
2023-04-02 11:21:16,648 			Last test performance: 98.97%
2023-04-02 11:21:16,648 ----------------
2023-04-02 11:21:16,919   31  =>  15   		Training 486 pattern with 99.58% 	Forward time: 	 0.21 sec
2023-04-02 11:21:16,919 			Loss:    6.910e-04    			Backward time: 	 0.05 sec 
2023-04-02 11:21:17,020 			Learning rate: weights:   1.000e-03    
2023-04-02 11:21:17,020 			Last test performance: 98.97%
2023-04-02 11:21:17,020 ----------------
2023-04-02 11:21:17,307   31  =>  16   		Training 486 pattern with 99.17% 	Forward time: 	 0.22 sec
2023-04-02 11:21:17,308 			Loss:    9.745e-04    			Backward time: 	 0.06 sec 
2023-04-02 11:21:17,399 			Learning rate: weights:   1.000e-03    
2023-04-02 11:21:17,399 			Last test performance: 98.97%
2023-04-02 11:21:17,400 ----------------
2023-04-02 11:21:17,665   31  =>  17   		Training 486 pattern with 99.38% 	Forward time: 	 0.18 sec
2023-04-02 11:21:17,665 			Loss:    6.010e-04    			Backward time: 	 0.06 sec 
2023-04-02 11:21:17,778 			Learning rate: weights:   1.000e-03    
2023-04-02 11:21:17,778 			Last test performance: 98.97%
2023-04-02 11:21:17,778 ----------------
2023-04-02 11:21:18,052   31  =>  18   		Training 486 pattern with 99.58% 	Forward time: 	 0.21 sec
2023-04-02 11:21:18,052 			Loss:    8.925e-04    			Backward time: 	 0.05 sec 
2023-04-02 11:21:18,139 			Learning rate: weights:   1.000e-03    
2023-04-02 11:21:18,139 			Last test performance: 98.97%
2023-04-02 11:21:18,140 ----------------
2023-04-02 11:21:18,417   31  =>  19   		Training 486 pattern with 98.33% 	Forward time: 	 0.21 sec
2023-04-02 11:21:18,417 			Loss:    2.360e-03    			Backward time: 	 0.06 sec 
2023-04-02 11:21:18,546 			Learning rate: weights:   1.000e-03    
2023-04-02 11:21:18,546 			Last test performance: 98.97%
2023-04-02 11:21:18,546 ----------------
2023-04-02 11:21:18,802   31  =>  20   		Training 486 pattern with 99.38% 	Forward time: 	 0.19 sec
2023-04-02 11:21:18,802 			Loss:    6.498e-04    			Backward time: 	 0.06 sec 
2023-04-02 11:21:18,944 			Learning rate: weights:   1.000e-03    
2023-04-02 11:21:18,944 			Last test performance: 98.97%
2023-04-02 11:21:18,944 ----------------
2023-04-02 11:21:19,205   31  =>  21   		Training 486 pattern with 99.58% 	Forward time: 	 0.18 sec
2023-04-02 11:21:19,205 			Loss:    7.108e-04    			Backward time: 	 0.06 sec 
2023-04-02 11:21:19,328 			Learning rate: weights:   1.000e-03    
2023-04-02 11:21:19,328 			Last test performance: 98.97%
2023-04-02 11:21:19,329 ----------------
2023-04-02 11:21:19,574   31  =>  22   		Training 486 pattern with 99.58% 	Forward time: 	 0.18 sec
2023-04-02 11:21:19,574 			Loss:    9.313e-04    			Backward time: 	 0.06 sec 
2023-04-02 11:21:19,679 			Learning rate: weights:   1.000e-03    
2023-04-02 11:21:19,679 			Last test performance: 98.97%
2023-04-02 11:21:19,680 ----------------
2023-04-02 11:21:19,982   31  =>  23   		Training 486 pattern with 99.79% 	Forward time: 	 0.23 sec
2023-04-02 11:21:19,982 			Loss:    4.406e-04    			Backward time: 	 0.06 sec 
2023-04-02 11:21:20,068 			Learning rate: weights:   1.000e-03    
2023-04-02 11:21:20,068 			Last test performance: 98.97%
2023-04-02 11:21:20,068 ----------------
2023-04-02 11:21:20,371   31  =>  24   		Training 486 pattern with 99.79% 	Forward time: 	 0.20 sec
2023-04-02 11:21:20,371 			Loss:    5.476e-04    			Backward time: 	 0.08 sec 
2023-04-02 11:21:20,507 			Learning rate: weights:   1.000e-03    
2023-04-02 11:21:20,507 			Last test performance: 98.97%
2023-04-02 11:21:20,507 ----------------
2023-04-02 11:21:20,805   31  =>  25   		Training 486 pattern with 99.38% 	Forward time: 	 0.23 sec
2023-04-02 11:21:20,805 			Loss:    6.043e-04    			Backward time: 	 0.05 sec 
2023-04-02 11:21:20,927 			Learning rate: weights:   1.000e-03    
2023-04-02 11:21:20,927 			Last test performance: 98.97%
2023-04-02 11:21:20,927 ----------------
2023-04-02 11:21:21,199   31  =>  26   		Training 486 pattern with 99.79% 	Forward time: 	 0.19 sec
2023-04-02 11:21:21,199 			Loss:    4.907e-04    			Backward time: 	 0.06 sec 
2023-04-02 11:21:21,400 			Learning rate: weights:   1.000e-03    
2023-04-02 11:21:21,400 			Last test performance: 98.97%
2023-04-02 11:21:21,400 ----------------
2023-04-02 11:21:21,666   31  =>  27   		Training 486 pattern with 99.58% 	Forward time: 	 0.19 sec
2023-04-02 11:21:21,666 			Loss:    3.017e-04    			Backward time: 	 0.06 sec 
2023-04-02 11:21:21,754 			Learning rate: weights:   1.000e-03    
2023-04-02 11:21:21,754 			Last test performance: 98.97%
2023-04-02 11:21:21,754 ----------------
2023-04-02 11:21:22,065   31  =>  28   		Training 486 pattern with 99.38% 	Forward time: 	 0.24 sec
2023-04-02 11:21:22,065 			Loss:    5.638e-04    			Backward time: 	 0.06 sec 
2023-04-02 11:21:22,151 			Learning rate: weights:   1.000e-03    
2023-04-02 11:21:22,151 			Last test performance: 98.97%
2023-04-02 11:21:22,151 ----------------
2023-04-02 11:21:22,475   31  =>  29   		Training 486 pattern with 99.58% 	Forward time: 	 0.25 sec
2023-04-02 11:21:22,475 			Loss:    6.850e-04    			Backward time: 	 0.07 sec 
2023-04-02 11:21:22,587 			Learning rate: weights:   1.000e-03    
2023-04-02 11:21:22,587 			Last test performance: 98.97%
2023-04-02 11:21:22,587 ----------------
2023-04-02 11:21:22,821   31  =>  30   		Training 486 pattern with 99.17% 	Forward time: 	 0.17 sec
2023-04-02 11:21:22,821 			Loss:    8.761e-04    			Backward time: 	 0.05 sec 
2023-04-02 11:21:23,000 			Learning rate: weights:   1.000e-03    
2023-04-02 11:21:23,000 			Last test performance: 98.97%
2023-04-02 11:21:23,000 ----------------
2023-04-02 11:21:23,238   31  =>  31   		Training 486 pattern with 99.58% 	Forward time: 	 0.17 sec
2023-04-02 11:21:23,238 			Loss:    6.457e-04    			Backward time: 	 0.06 sec 
2023-04-02 11:21:23,353 			Learning rate: weights:   1.000e-03    
2023-04-02 11:21:23,353 			Last test performance: 98.97%
2023-04-02 11:21:23,353 ----------------
2023-04-02 11:21:23,616   31  =>  32   		Training 486 pattern with 98.75% 	Forward time: 	 0.19 sec
2023-04-02 11:21:23,616 			Loss:    1.990e-03    			Backward time: 	 0.06 sec 
2023-04-02 11:21:23,746 			Learning rate: weights:   1.000e-03    
2023-04-02 11:21:23,746 			Last test performance: 98.97%
2023-04-02 11:21:23,746 ----------------
2023-04-02 11:21:24,005   31  =>  33   		Training 486 pattern with 98.96% 	Forward time: 	 0.18 sec
2023-04-02 11:21:24,005 			Loss:    8.721e-04    			Backward time: 	 0.06 sec 
2023-04-02 11:21:24,203 			Learning rate: weights:   1.000e-03    
2023-04-02 11:21:24,203 			Last test performance: 98.97%
2023-04-02 11:21:24,203 ----------------
2023-04-02 11:21:24,483   31  =>  34   		Training 486 pattern with 99.17% 	Forward time: 	 0.22 sec
2023-04-02 11:21:24,483 			Loss:    8.584e-04    			Backward time: 	 0.05 sec 
2023-04-02 11:21:24,568 			Learning rate: weights:   1.000e-03    
2023-04-02 11:21:24,568 			Last test performance: 98.97%
2023-04-02 11:21:24,568 ----------------
2023-04-02 11:21:24,857   31  =>  35   		Training 486 pattern with 99.58% 	Forward time: 	 0.22 sec
2023-04-02 11:21:24,857 			Loss:    5.020e-04    			Backward time: 	 0.05 sec 
2023-04-02 11:21:24,950 			Learning rate: weights:   1.000e-03    
2023-04-02 11:21:24,951 			Last test performance: 98.97%
2023-04-02 11:21:24,951 ----------------
2023-04-02 11:21:25,189   31  =>  36   		Training 486 pattern with 99.38% 	Forward time: 	 0.17 sec
2023-04-02 11:21:25,189 			Loss:    5.995e-04    			Backward time: 	 0.05 sec 
2023-04-02 11:21:25,348 			Learning rate: weights:   1.000e-03    
2023-04-02 11:21:25,348 			Last test performance: 98.97%
2023-04-02 11:21:25,348 ----------------
2023-04-02 11:21:25,635   31  =>  37   		Training 486 pattern with 99.38% 	Forward time: 	 0.22 sec
2023-04-02 11:21:25,635 			Loss:    7.904e-04    			Backward time: 	 0.06 sec 
2023-04-02 11:21:25,759 			Learning rate: weights:   1.000e-03    
2023-04-02 11:21:25,759 			Last test performance: 98.97%
2023-04-02 11:21:25,759 ----------------
2023-04-02 11:21:26,063   31  =>  38   		Training 486 pattern with 100.00% 	Forward time: 	 0.23 sec
2023-04-02 11:21:26,063 			Loss:    2.021e-04    			Backward time: 	 0.07 sec 
2023-04-02 11:21:26,174 			Learning rate: weights:   1.000e-03    
2023-04-02 11:21:26,174 			Last test performance: 98.97%
2023-04-02 11:21:26,174 ----------------
2023-04-02 11:21:26,467   31  =>  39   		Training 486 pattern with 99.58% 	Forward time: 	 0.21 sec
2023-04-02 11:21:26,467 			Loss:    4.202e-04    			Backward time: 	 0.07 sec 
2023-04-02 11:21:26,540 			Learning rate: weights:   1.000e-03    
2023-04-02 11:21:26,540 			Last test performance: 98.97%
2023-04-02 11:21:26,540 ----------------
2023-04-02 11:21:26,884   31  =>  40   		Training 486 pattern with 99.38% 	Forward time: 	 0.27 sec
2023-04-02 11:21:26,884 			Loss:    1.037e-03    			Backward time: 	 0.06 sec 
2023-04-02 11:21:26,982 			Learning rate: weights:   1.000e-03    
2023-04-02 11:21:26,982 			Last test performance: 98.97%
2023-04-02 11:21:26,982 ----------------
2023-04-02 11:21:27,262   31  =>  41   		Training 486 pattern with 100.00% 	Forward time: 	 0.20 sec
2023-04-02 11:21:27,263 			Loss:    3.750e-04    			Backward time: 	 0.07 sec 
2023-04-02 11:21:27,375 			Learning rate: weights:   1.000e-03    
2023-04-02 11:21:27,376 			Last test performance: 98.97%
2023-04-02 11:21:27,376 ----------------
2023-04-02 11:21:27,662   31  =>  42   		Training 486 pattern with 99.38% 	Forward time: 	 0.21 sec
2023-04-02 11:21:27,663 			Loss:    9.256e-04    			Backward time: 	 0.06 sec 
2023-04-02 11:21:27,778 			Learning rate: weights:   1.000e-03    
2023-04-02 11:21:27,778 			Last test performance: 98.97%
2023-04-02 11:21:27,778 ----------------
2023-04-02 11:21:28,085   31  =>  43   		Training 486 pattern with 98.75% 	Forward time: 	 0.21 sec
2023-04-02 11:21:28,085 			Loss:    1.510e-03    			Backward time: 	 0.07 sec 
2023-04-02 11:21:28,211 			Learning rate: weights:   1.000e-03    
2023-04-02 11:21:28,212 			Last test performance: 98.97%
2023-04-02 11:21:28,213 ----------------
2023-04-02 11:21:28,518   31  =>  44   		Training 486 pattern with 99.17% 	Forward time: 	 0.23 sec
2023-04-02 11:21:28,518 			Loss:    7.579e-04    			Backward time: 	 0.06 sec 
2023-04-02 11:21:28,654 			Learning rate: weights:   1.000e-03    
2023-04-02 11:21:28,655 			Last test performance: 98.97%
2023-04-02 11:21:28,655 ----------------
2023-04-02 11:21:28,921   31  =>  45   		Training 486 pattern with 99.38% 	Forward time: 	 0.19 sec
2023-04-02 11:21:28,921 			Loss:    1.134e-03    			Backward time: 	 0.07 sec 
2023-04-02 11:21:29,074 			Learning rate: weights:   1.000e-03    
2023-04-02 11:21:29,074 			Last test performance: 98.97%
2023-04-02 11:21:29,074 ----------------
2023-04-02 11:21:29,377   31  =>  46   		Training 486 pattern with 99.58% 	Forward time: 	 0.22 sec
2023-04-02 11:21:29,377 			Loss:    4.754e-04    			Backward time: 	 0.07 sec 
2023-04-02 11:21:29,473 			Learning rate: weights:   1.000e-03    
2023-04-02 11:21:29,474 			Last test performance: 98.97%
2023-04-02 11:21:29,474 ----------------
2023-04-02 11:21:29,724   31  =>  47   		Training 486 pattern with 99.38% 	Forward time: 	 0.18 sec
2023-04-02 11:21:29,724 			Loss:    7.427e-04    			Backward time: 	 0.06 sec 
2023-04-02 11:21:29,928 			Learning rate: weights:   1.000e-03    
2023-04-02 11:21:29,928 			Last test performance: 98.97%
2023-04-02 11:21:29,928 ----------------
2023-04-02 11:21:30,237   31  =>  48   		Training 486 pattern with 99.38% 	Forward time: 	 0.24 sec
2023-04-02 11:21:30,237 			Loss:    7.550e-04    			Backward time: 	 0.06 sec 
2023-04-02 11:21:30,330 			Learning rate: weights:   1.000e-03    
2023-04-02 11:21:30,331 			Last test performance: 98.97%
2023-04-02 11:21:30,331 ----------------
2023-04-02 11:21:30,567   31  =>  49   		Training 486 pattern with 99.38% 	Forward time: 	 0.17 sec
2023-04-02 11:21:30,568 			Loss:    7.414e-04    			Backward time: 	 0.05 sec 
2023-04-02 11:21:30,722 			Learning rate: weights:   1.000e-03    
2023-04-02 11:21:30,723 			Last test performance: 98.97%
2023-04-02 11:21:30,723 ----------------
2023-04-02 11:21:30,980   31  =>  50   		Training 486 pattern with 99.17% 	Forward time: 	 0.19 sec
2023-04-02 11:21:30,980 			Loss:    8.325e-04    			Backward time: 	 0.06 sec 
2023-04-02 11:21:31,232 			Learning rate: weights:   1.000e-03    
2023-04-02 11:21:31,232 			Last test performance: 98.97%
2023-04-02 11:21:31,232 ----------------
2023-04-02 11:21:31,559   31  =>  51   		Training 486 pattern with 99.17% 	Forward time: 	 0.25 sec
2023-04-02 11:21:31,560 			Loss:    8.909e-04    			Backward time: 	 0.07 sec 
2023-04-02 11:21:31,685 			Learning rate: weights:   1.000e-03    
2023-04-02 11:21:31,685 			Last test performance: 98.97%
2023-04-02 11:21:31,685 ----------------
2023-04-02 11:21:31,947   31  =>  52   		Training 486 pattern with 99.17% 	Forward time: 	 0.18 sec
2023-04-02 11:21:31,947 			Loss:    1.323e-03    			Backward time: 	 0.07 sec 
2023-04-02 11:21:32,019 			Learning rate: weights:   1.000e-03    
2023-04-02 11:21:32,019 			Last test performance: 98.97%
2023-04-02 11:21:32,020 ----------------
2023-04-02 11:21:32,361   31  =>  53   		Training 486 pattern with 99.38% 	Forward time: 	 0.27 sec
2023-04-02 11:21:32,361 			Loss:    7.163e-04    			Backward time: 	 0.06 sec 
2023-04-02 11:21:32,488 			Learning rate: weights:   1.000e-03    
2023-04-02 11:21:32,488 			Last test performance: 98.97%
2023-04-02 11:21:32,488 ----------------
2023-04-02 11:21:32,741   31  =>  54   		Training 486 pattern with 98.96% 	Forward time: 	 0.18 sec
2023-04-02 11:21:32,742 			Loss:    7.413e-04    			Backward time: 	 0.06 sec 
2023-04-02 11:21:32,860 			Learning rate: weights:   1.000e-03    
2023-04-02 11:21:32,860 			Last test performance: 98.97%
2023-04-02 11:21:32,860 ----------------
2023-04-02 11:21:33,132   31  =>  55   		Training 486 pattern with 99.58% 	Forward time: 	 0.18 sec
2023-04-02 11:21:33,132 			Loss:    4.960e-04    			Backward time: 	 0.07 sec 
2023-04-02 11:21:33,268 			Learning rate: weights:   1.000e-03    
2023-04-02 11:21:33,268 			Last test performance: 98.97%
2023-04-02 11:21:33,269 ----------------
2023-04-02 11:21:33,566   31  =>  56   		Training 486 pattern with 99.58% 	Forward time: 	 0.22 sec
2023-04-02 11:21:33,566 			Loss:    7.004e-04    			Backward time: 	 0.06 sec 
2023-04-02 11:21:33,654 			Learning rate: weights:   1.000e-03    
2023-04-02 11:21:33,655 			Last test performance: 98.97%
2023-04-02 11:21:33,655 ----------------
2023-04-02 11:21:33,933   31  =>  57   		Training 486 pattern with 98.75% 	Forward time: 	 0.20 sec
2023-04-02 11:21:33,933 			Loss:    1.324e-03    			Backward time: 	 0.07 sec 
2023-04-02 11:21:34,018 			Learning rate: weights:   1.000e-03    
2023-04-02 11:21:34,018 			Last test performance: 98.97%
2023-04-02 11:21:34,018 ----------------
2023-04-02 11:21:34,311   31  =>  58   		Training 486 pattern with 100.00% 	Forward time: 	 0.23 sec
2023-04-02 11:21:34,311 			Loss:    3.094e-04    			Backward time: 	 0.06 sec 
2023-04-02 11:21:34,400 			Learning rate: weights:   1.000e-03    
2023-04-02 11:21:34,400 			Last test performance: 98.97%
2023-04-02 11:21:34,400 ----------------
2023-04-02 11:21:34,680   31  =>  59   		Training 486 pattern with 99.38% 	Forward time: 	 0.21 sec
2023-04-02 11:21:34,680 			Loss:    6.512e-04    			Backward time: 	 0.06 sec 
2023-04-02 11:21:34,809 			Learning rate: weights:   1.000e-03    
2023-04-02 11:21:34,809 			Last test performance: 98.97%
2023-04-02 11:21:34,809 ----------------
2023-04-02 11:21:35,078   31  =>  60   		Training 486 pattern with 99.38% 	Forward time: 	 0.21 sec
2023-04-02 11:21:35,079 			Loss:    7.017e-04    			Backward time: 	 0.05 sec 
2023-04-02 11:21:35,169 			Learning rate: weights:   1.000e-03    
2023-04-02 11:21:35,170 			Last test performance: 98.97%
2023-04-02 11:21:35,170 ----------------
2023-04-02 11:21:35,466   31  =>  61   		Training 486 pattern with 99.38% 	Forward time: 	 0.23 sec
2023-04-02 11:21:35,467 			Loss:    8.643e-04    			Backward time: 	 0.06 sec 
2023-04-02 11:21:35,553 			Learning rate: weights:   1.000e-03    
2023-04-02 11:21:35,554 			Last test performance: 98.97%
2023-04-02 11:21:35,554 ----------------
2023-04-02 11:21:35,817   31  =>  62   		Training 486 pattern with 99.79% 	Forward time: 	 0.20 sec
2023-04-02 11:21:35,817 			Loss:    8.602e-04    			Backward time: 	 0.05 sec 
2023-04-02 11:21:35,971 			Learning rate: weights:   1.000e-03    
2023-04-02 11:21:35,971 			Last test performance: 98.97%
2023-04-02 11:21:35,971 ----------------
2023-04-02 11:21:36,251   31  =>  63   		Training 486 pattern with 98.96% 	Forward time: 	 0.21 sec
2023-04-02 11:21:36,251 			Loss:    1.562e-03    			Backward time: 	 0.06 sec 
2023-04-02 11:21:36,336 			Learning rate: weights:   1.000e-03    
2023-04-02 11:21:36,337 			Last test performance: 98.97%
2023-04-02 11:21:36,337 ----------------
2023-04-02 11:21:36,615   31  =>  64   		Training 486 pattern with 99.58% 	Forward time: 	 0.21 sec
2023-04-02 11:21:36,615 			Loss:    6.766e-04    			Backward time: 	 0.05 sec 
2023-04-02 11:21:36,739 			Learning rate: weights:   1.000e-03    
2023-04-02 11:21:36,739 			Last test performance: 98.97%
2023-04-02 11:21:36,739 ----------------
2023-04-02 11:21:37,035   31  =>  65   		Training 486 pattern with 99.17% 	Forward time: 	 0.22 sec
2023-04-02 11:21:37,035 			Loss:    1.370e-03    			Backward time: 	 0.06 sec 
2023-04-02 11:21:37,213 			Learning rate: weights:   1.000e-03    
2023-04-02 11:21:37,213 			Last test performance: 98.97%
2023-04-02 11:21:37,213 ----------------
2023-04-02 11:21:37,508   31  =>  66   		Training 486 pattern with 99.79% 	Forward time: 	 0.22 sec
2023-04-02 11:21:37,508 			Loss:    3.999e-04    			Backward time: 	 0.06 sec 
2023-04-02 11:21:37,595 			Learning rate: weights:   1.000e-03    
2023-04-02 11:21:37,596 			Last test performance: 98.97%
2023-04-02 11:21:37,596 ----------------
2023-04-02 11:21:37,845   31  =>  67   		Training 486 pattern with 99.38% 	Forward time: 	 0.18 sec
2023-04-02 11:21:37,845 			Loss:    7.248e-04    			Backward time: 	 0.06 sec 
2023-04-02 11:21:37,931 			Learning rate: weights:   1.000e-03    
2023-04-02 11:21:37,931 			Last test performance: 98.97%
2023-04-02 11:21:37,932 ----------------
2023-04-02 11:21:38,179   31  =>  68   		Training 486 pattern with 99.58% 	Forward time: 	 0.17 sec
2023-04-02 11:21:38,179 			Loss:    6.062e-04    			Backward time: 	 0.06 sec 
2023-04-02 11:21:38,305 			Learning rate: weights:   1.000e-03    
2023-04-02 11:21:38,306 			Last test performance: 98.97%
2023-04-02 11:21:38,313 ----------------
2023-04-02 11:21:38,566   31  =>  69   		Training 486 pattern with 98.54% 	Forward time: 	 0.20 sec
2023-04-02 11:21:38,566 			Loss:    1.609e-03    			Backward time: 	 0.05 sec 
2023-04-02 11:21:38,692 			Learning rate: weights:   1.000e-03    
2023-04-02 11:21:38,693 			Last test performance: 98.97%
2023-04-02 11:21:38,693 ----------------
2023-04-02 11:21:38,975   31  =>  70   		Training 486 pattern with 98.75% 	Forward time: 	 0.21 sec
2023-04-02 11:21:38,975 			Loss:    1.069e-03    			Backward time: 	 0.06 sec 
2023-04-02 11:21:39,107 			Learning rate: weights:   1.000e-03    
2023-04-02 11:21:39,107 			Last test performance: 98.97%
2023-04-02 11:21:39,107 ----------------
2023-04-02 11:21:39,360   31  =>  71   		Training 486 pattern with 99.58% 	Forward time: 	 0.18 sec
2023-04-02 11:21:39,360 			Loss:    4.643e-04    			Backward time: 	 0.06 sec 
2023-04-02 11:21:39,489 			Learning rate: weights:   1.000e-03    
2023-04-02 11:21:39,489 			Last test performance: 98.97%
2023-04-02 11:21:39,489 ----------------
2023-04-02 11:21:39,742   31  =>  72   		Training 486 pattern with 99.17% 	Forward time: 	 0.18 sec
2023-04-02 11:21:39,743 			Loss:    1.169e-03    			Backward time: 	 0.06 sec 
2023-04-02 11:21:39,847 			Learning rate: weights:   1.000e-03    
2023-04-02 11:21:39,847 			Last test performance: 98.97%
2023-04-02 11:21:39,847 ----------------
2023-04-02 11:21:40,117   31  =>  73   		Training 486 pattern with 99.79% 	Forward time: 	 0.18 sec
2023-04-02 11:21:40,117 			Loss:    6.038e-04    			Backward time: 	 0.08 sec 
2023-04-02 11:21:40,292 			Learning rate: weights:   1.000e-03    
2023-04-02 11:21:40,292 			Last test performance: 98.97%
2023-04-02 11:21:40,292 ----------------
2023-04-02 11:21:40,574   31  =>  74   		Training 486 pattern with 99.58% 	Forward time: 	 0.22 sec
2023-04-02 11:21:40,574 			Loss:    6.795e-04    			Backward time: 	 0.05 sec 
2023-04-02 11:21:40,668 			Learning rate: weights:   1.000e-03    
2023-04-02 11:21:40,668 			Last test performance: 98.97%
2023-04-02 11:21:40,668 ----------------
2023-04-02 11:21:40,961   31  =>  75   		Training 486 pattern with 99.58% 	Forward time: 	 0.22 sec
2023-04-02 11:21:40,961 			Loss:    5.039e-04    			Backward time: 	 0.06 sec 
2023-04-02 11:21:41,208 			Learning rate: weights:   1.000e-03    
2023-04-02 11:21:41,208 			Last test performance: 98.97%
2023-04-02 11:21:41,209 ----------------
2023-04-02 11:21:41,480   31  =>  76   		Training 486 pattern with 99.79% 	Forward time: 	 0.21 sec
2023-04-02 11:21:41,480 			Loss:    4.485e-04    			Backward time: 	 0.06 sec 
2023-04-02 11:21:41,568 			Learning rate: weights:   1.000e-03    
2023-04-02 11:21:41,568 			Last test performance: 98.97%
2023-04-02 11:21:41,569 ----------------
2023-04-02 11:21:41,851   31  =>  77   		Training 486 pattern with 99.58% 	Forward time: 	 0.22 sec
2023-04-02 11:21:41,851 			Loss:    7.536e-04    			Backward time: 	 0.06 sec 
2023-04-02 11:21:41,937 			Learning rate: weights:   1.000e-03    
2023-04-02 11:21:41,938 			Last test performance: 98.97%
2023-04-02 11:21:41,938 ----------------
2023-04-02 11:21:42,255   31  =>  78   		Training 486 pattern with 99.79% 	Forward time: 	 0.22 sec
2023-04-02 11:21:42,255 			Loss:    3.984e-04    			Backward time: 	 0.08 sec 
2023-04-02 11:21:42,343 			Learning rate: weights:   1.000e-03    
2023-04-02 11:21:42,343 			Last test performance: 98.97%
2023-04-02 11:21:42,343 ----------------
2023-04-02 11:21:42,641   31  =>  79   		Training 486 pattern with 99.38% 	Forward time: 	 0.23 sec
2023-04-02 11:21:42,641 			Loss:    1.292e-03    			Backward time: 	 0.06 sec 
2023-04-02 11:21:42,750 			Learning rate: weights:   1.000e-03    
2023-04-02 11:21:42,751 			Last test performance: 98.97%
2023-04-02 11:21:42,751 ----------------
2023-04-02 11:21:43,005   31  =>  80   		Training 486 pattern with 98.96% 	Forward time: 	 0.18 sec
2023-04-02 11:21:43,005 			Loss:    1.020e-03    			Backward time: 	 0.06 sec 
2023-04-02 11:21:43,272 			Learning rate: weights:   1.000e-03    
2023-04-02 11:21:43,272 			Last test performance: 98.97%
2023-04-02 11:21:43,272 ----------------
2023-04-02 11:21:43,555   31  =>  81   		Training 486 pattern with 98.75% 	Forward time: 	 0.21 sec
2023-04-02 11:21:43,555 			Loss:    1.137e-03    			Backward time: 	 0.06 sec 
2023-04-02 11:21:43,666 			Learning rate: weights:   1.000e-03    
2023-04-02 11:21:43,667 			Last test performance: 98.97%
2023-04-02 11:21:43,667 ----------------
2023-04-02 11:21:43,995   31  =>  82   		Training 486 pattern with 98.75% 	Forward time: 	 0.24 sec
2023-04-02 11:21:43,995 			Loss:    1.424e-03    			Backward time: 	 0.07 sec 
2023-04-02 11:21:44,212 			Learning rate: weights:   1.000e-03    
2023-04-02 11:21:44,212 			Last test performance: 98.97%
2023-04-02 11:21:44,212 ----------------
2023-04-02 11:21:44,518   31  =>  83   		Training 486 pattern with 98.54% 	Forward time: 	 0.23 sec
2023-04-02 11:21:44,518 			Loss:    1.386e-03    			Backward time: 	 0.06 sec 
2023-04-02 11:21:44,612 			Learning rate: weights:   1.000e-03    
2023-04-02 11:21:44,612 			Last test performance: 98.97%
2023-04-02 11:21:44,612 ----------------
2023-04-02 11:21:44,924   31  =>  84   		Training 486 pattern with 98.54% 	Forward time: 	 0.23 sec
2023-04-02 11:21:44,924 			Loss:    2.256e-03    			Backward time: 	 0.07 sec 
2023-04-02 11:21:45,079 			Learning rate: weights:   1.000e-03    
2023-04-02 11:21:45,079 			Last test performance: 98.97%
2023-04-02 11:21:45,080 ----------------
2023-04-02 11:21:45,368   31  =>  85   		Training 486 pattern with 99.58% 	Forward time: 	 0.22 sec
2023-04-02 11:21:45,368 			Loss:    7.056e-04    			Backward time: 	 0.06 sec 
2023-04-02 11:21:45,499 			Learning rate: weights:   1.000e-03    
2023-04-02 11:21:45,499 			Last test performance: 98.97%
2023-04-02 11:21:45,499 ----------------
2023-04-02 11:21:45,801   31  =>  86   		Training 486 pattern with 99.58% 	Forward time: 	 0.23 sec
2023-04-02 11:21:45,802 			Loss:    6.949e-04    			Backward time: 	 0.06 sec 
2023-04-02 11:21:45,891 			Learning rate: weights:   1.000e-03    
2023-04-02 11:21:45,892 			Last test performance: 98.97%
2023-04-02 11:21:45,892 ----------------
2023-04-02 11:21:46,214   31  =>  87   		Training 486 pattern with 99.38% 	Forward time: 	 0.24 sec
2023-04-02 11:21:46,214 			Loss:    9.450e-04    			Backward time: 	 0.07 sec 
2023-04-02 11:21:46,305 			Learning rate: weights:   1.000e-03    
2023-04-02 11:21:46,306 			Last test performance: 98.97%
2023-04-02 11:21:46,306 ----------------
2023-04-02 11:21:46,564   31  =>  88   		Training 486 pattern with 99.58% 	Forward time: 	 0.18 sec
2023-04-02 11:21:46,564 			Loss:    6.281e-04    			Backward time: 	 0.06 sec 
2023-04-02 11:21:46,677 			Learning rate: weights:   1.000e-03    
2023-04-02 11:21:46,677 			Last test performance: 98.97%
2023-04-02 11:21:46,677 ----------------
2023-04-02 11:21:46,980   31  =>  89   		Training 486 pattern with 98.54% 	Forward time: 	 0.23 sec
2023-04-02 11:21:46,980 			Loss:    1.630e-03    			Backward time: 	 0.06 sec 
2023-04-02 11:21:47,118 			Learning rate: weights:   1.000e-03    
2023-04-02 11:21:47,119 			Last test performance: 98.97%
2023-04-02 11:21:47,119 ----------------
2023-04-02 11:21:47,399   31  =>  90   		Training 486 pattern with 99.38% 	Forward time: 	 0.21 sec
2023-04-02 11:21:47,400 			Loss:    1.394e-03    			Backward time: 	 0.06 sec 
2023-04-02 11:21:47,480 			Learning rate: weights:   1.000e-03    
2023-04-02 11:21:47,481 			Last test performance: 98.97%
2023-04-02 11:21:47,481 ----------------
2023-04-02 11:21:47,744   31  =>  91   		Training 486 pattern with 97.71% 	Forward time: 	 0.19 sec
2023-04-02 11:21:47,745 			Loss:    3.086e-03    			Backward time: 	 0.06 sec 
2023-04-02 11:21:47,826 			Learning rate: weights:   1.000e-03    
2023-04-02 11:21:47,826 			Last test performance: 98.97%
2023-04-02 11:21:47,826 ----------------
2023-04-02 11:21:48,088   31  =>  92   		Training 486 pattern with 99.58% 	Forward time: 	 0.17 sec
2023-04-02 11:21:48,088 			Loss:    6.720e-04    			Backward time: 	 0.08 sec 
2023-04-02 11:21:48,214 			Learning rate: weights:   1.000e-03    
2023-04-02 11:21:48,214 			Last test performance: 98.97%
2023-04-02 11:21:48,214 ----------------
2023-04-02 11:21:48,468   31  =>  93   		Training 486 pattern with 98.75% 	Forward time: 	 0.18 sec
2023-04-02 11:21:48,468 			Loss:    2.013e-03    			Backward time: 	 0.06 sec 
2023-04-02 11:21:48,554 			Learning rate: weights:   1.000e-03    
2023-04-02 11:21:48,554 			Last test performance: 98.97%
2023-04-02 11:21:48,554 ----------------
2023-04-02 11:21:48,830   31  =>  94   		Training 486 pattern with 98.75% 	Forward time: 	 0.22 sec
2023-04-02 11:21:48,831 			Loss:    9.828e-04    			Backward time: 	 0.05 sec 
2023-04-02 11:21:48,933 			Learning rate: weights:   1.000e-03    
2023-04-02 11:21:48,933 			Last test performance: 98.97%
2023-04-02 11:21:48,933 ----------------
2023-04-02 11:21:49,218   31  =>  95   		Training 486 pattern with 99.17% 	Forward time: 	 0.21 sec
2023-04-02 11:21:49,218 			Loss:    1.317e-03    			Backward time: 	 0.06 sec 
2023-04-02 11:21:49,335 			Learning rate: weights:   1.000e-03    
2023-04-02 11:21:49,335 			Last test performance: 98.97%
2023-04-02 11:21:49,335 ----------------
2023-04-02 11:21:49,591   31  =>  96   		Training 486 pattern with 99.79% 	Forward time: 	 0.18 sec
2023-04-02 11:21:49,592 			Loss:    8.584e-04    			Backward time: 	 0.06 sec 
2023-04-02 11:21:49,670 			Learning rate: weights:   1.000e-03    
2023-04-02 11:21:49,670 			Last test performance: 98.97%
2023-04-02 11:21:49,670 ----------------
2023-04-02 11:21:49,949   31  =>  97   		Training 486 pattern with 99.79% 	Forward time: 	 0.21 sec
2023-04-02 11:21:49,949 			Loss:    2.928e-04    			Backward time: 	 0.06 sec 
2023-04-02 11:21:50,181 			Learning rate: weights:   1.000e-03    
2023-04-02 11:21:50,181 			Last test performance: 98.97%
2023-04-02 11:21:50,181 ----------------
2023-04-02 11:21:50,396   31  =>  98   		Training 486 pattern with 99.79% 	Forward time: 	 0.15 sec
2023-04-02 11:21:50,397 			Loss:    5.689e-04    			Backward time: 	 0.06 sec 
2023-04-02 11:21:50,506 			Learning rate: weights:   1.000e-03    
2023-04-02 11:21:50,507 			Last test performance: 98.97%
2023-04-02 11:21:50,507 ----------------
2023-04-02 11:21:50,762   31  =>  99   		Training 486 pattern with 98.75% 	Forward time: 	 0.18 sec
2023-04-02 11:21:50,762 			Loss:    1.737e-03    			Backward time: 	 0.06 sec 
2023-04-02 11:21:50,879 			Learning rate: weights:   1.000e-03    
2023-04-02 11:21:50,879 			Last test performance: 98.97%
2023-04-02 11:21:50,879 ----------------
2023-04-02 11:21:51,129   31  => 100   		Training 486 pattern with 99.17% 	Forward time: 	 0.18 sec
2023-04-02 11:21:51,129 			Loss:    1.450e-03    			Backward time: 	 0.06 sec 
2023-04-02 11:21:51,235 			Learning rate: weights:   1.000e-03    
2023-04-02 11:21:51,235 			Last test performance: 98.97%
2023-04-02 11:21:51,235 ----------------
2023-04-02 11:21:51,518   31  => 101   		Training 486 pattern with 98.75% 	Forward time: 	 0.21 sec
2023-04-02 11:21:51,519 			Loss:    1.842e-03    			Backward time: 	 0.06 sec 
2023-04-02 11:21:51,636 			Learning rate: weights:   1.000e-03    
2023-04-02 11:21:51,637 			Last test performance: 98.97%
2023-04-02 11:21:51,637 ----------------
2023-04-02 11:21:51,883   31  => 102   		Training 486 pattern with 99.58% 	Forward time: 	 0.18 sec
2023-04-02 11:21:51,883 			Loss:    5.179e-04    			Backward time: 	 0.06 sec 
2023-04-02 11:21:52,033 			Learning rate: weights:   1.000e-03    
2023-04-02 11:21:52,033 			Last test performance: 98.97%
2023-04-02 11:21:52,033 ----------------
2023-04-02 11:21:52,312   31  => 103   		Training 486 pattern with 98.33% 	Forward time: 	 0.21 sec
2023-04-02 11:21:52,312 			Loss:    1.764e-03    			Backward time: 	 0.05 sec 
2023-04-02 11:21:52,425 			Learning rate: weights:   1.000e-03    
2023-04-02 11:21:52,425 			Last test performance: 98.97%
2023-04-02 11:21:52,425 ----------------
2023-04-02 11:21:52,701   31  => 104   		Training 486 pattern with 99.17% 	Forward time: 	 0.21 sec
2023-04-02 11:21:52,701 			Loss:    8.302e-04    			Backward time: 	 0.05 sec 
2023-04-02 11:21:52,850 			Learning rate: weights:   1.000e-03    
2023-04-02 11:21:52,850 			Last test performance: 98.97%
2023-04-02 11:21:52,850 ----------------
2023-04-02 11:21:53,133   31  => 105   		Training 486 pattern with 99.38% 	Forward time: 	 0.21 sec
2023-04-02 11:21:53,133 			Loss:    8.179e-04    			Backward time: 	 0.06 sec 
2023-04-02 11:21:53,252 			Learning rate: weights:   1.000e-03    
2023-04-02 11:21:53,252 			Last test performance: 98.97%
2023-04-02 11:21:53,252 ----------------
2023-04-02 11:21:53,540   31  => 106   		Training 486 pattern with 99.58% 	Forward time: 	 0.22 sec
2023-04-02 11:21:53,540 			Loss:    1.126e-03    			Backward time: 	 0.06 sec 
2023-04-02 11:21:53,673 			Learning rate: weights:   1.000e-03    
2023-04-02 11:21:53,673 			Last test performance: 98.97%
2023-04-02 11:21:53,673 ----------------
2023-04-02 11:21:53,918   31  => 107   		Training 486 pattern with 99.17% 	Forward time: 	 0.18 sec
2023-04-02 11:21:53,918 			Loss:    7.234e-04    			Backward time: 	 0.06 sec 
2023-04-02 11:21:54,032 			Learning rate: weights:   1.000e-03    
2023-04-02 11:21:54,033 			Last test performance: 98.97%
2023-04-02 11:21:54,033 ----------------
2023-04-02 11:21:54,291   31  => 108   		Training 486 pattern with 99.38% 	Forward time: 	 0.18 sec
2023-04-02 11:21:54,291 			Loss:    5.869e-04    			Backward time: 	 0.06 sec 
2023-04-02 11:21:54,419 			Learning rate: weights:   1.000e-03    
2023-04-02 11:21:54,419 			Last test performance: 98.97%
2023-04-02 11:21:54,419 ----------------
2023-04-02 11:21:54,683   31  => 109   		Training 486 pattern with 99.79% 	Forward time: 	 0.20 sec
2023-04-02 11:21:54,684 			Loss:    2.894e-04    			Backward time: 	 0.05 sec 
2023-04-02 11:21:54,812 			Learning rate: weights:   1.000e-03    
2023-04-02 11:21:54,812 			Last test performance: 98.97%
2023-04-02 11:21:54,812 ----------------
2023-04-02 11:21:55,078   31  => 110   		Training 486 pattern with 98.96% 	Forward time: 	 0.21 sec
2023-04-02 11:21:55,079 			Loss:    1.386e-03    			Backward time: 	 0.05 sec 
2023-04-02 11:21:55,210 			Learning rate: weights:   1.000e-03    
2023-04-02 11:21:55,211 			Last test performance: 98.97%
2023-04-02 11:21:55,211 ----------------
2023-04-02 11:21:55,508   31  => 111   		Training 486 pattern with 99.17% 	Forward time: 	 0.22 sec
2023-04-02 11:21:55,508 			Loss:    7.801e-04    			Backward time: 	 0.06 sec 
2023-04-02 11:21:55,594 			Learning rate: weights:   1.000e-03    
2023-04-02 11:21:55,595 			Last test performance: 98.97%
2023-04-02 11:21:55,595 ----------------
2023-04-02 11:21:55,851   31  => 112   		Training 486 pattern with 99.79% 	Forward time: 	 0.18 sec
2023-04-02 11:21:55,851 			Loss:    3.808e-04    			Backward time: 	 0.06 sec 
2023-04-02 11:21:55,970 			Learning rate: weights:   1.000e-03    
2023-04-02 11:21:55,971 			Last test performance: 98.97%
2023-04-02 11:21:55,971 ----------------
2023-04-02 11:21:56,237   31  => 113   		Training 486 pattern with 99.38% 	Forward time: 	 0.19 sec
2023-04-02 11:21:56,237 			Loss:    7.224e-04    			Backward time: 	 0.07 sec 
2023-04-02 11:21:56,425 			Learning rate: weights:   1.000e-03    
2023-04-02 11:21:56,425 			Last test performance: 98.97%
2023-04-02 11:21:56,425 ----------------
2023-04-02 11:21:56,698   31  => 114   		Training 486 pattern with 98.96% 	Forward time: 	 0.19 sec
2023-04-02 11:21:56,698 			Loss:    1.022e-03    			Backward time: 	 0.07 sec 
2023-04-02 11:21:56,776 			Learning rate: weights:   1.000e-03    
2023-04-02 11:21:56,776 			Last test performance: 98.97%
2023-04-02 11:21:56,776 ----------------
2023-04-02 11:21:57,066   31  => 115   		Training 486 pattern with 98.96% 	Forward time: 	 0.22 sec
2023-04-02 11:21:57,066 			Loss:    1.136e-03    			Backward time: 	 0.06 sec 
2023-04-02 11:21:57,185 			Learning rate: weights:   1.000e-03    
2023-04-02 11:21:57,186 			Last test performance: 98.97%
2023-04-02 11:21:57,186 ----------------
2023-04-02 11:21:57,473   31  => 116   		Training 486 pattern with 99.38% 	Forward time: 	 0.21 sec
2023-04-02 11:21:57,474 			Loss:    1.085e-03    			Backward time: 	 0.06 sec 
2023-04-02 11:21:57,631 			Learning rate: weights:   1.000e-03    
2023-04-02 11:21:57,631 			Last test performance: 98.97%
2023-04-02 11:21:57,631 ----------------
2023-04-02 11:21:57,875   31  => 117   		Training 486 pattern with 98.96% 	Forward time: 	 0.18 sec
2023-04-02 11:21:57,875 			Loss:    1.574e-03    			Backward time: 	 0.06 sec 
2023-04-02 11:21:57,997 			Learning rate: weights:   1.000e-03    
2023-04-02 11:21:57,997 			Last test performance: 98.97%
2023-04-02 11:21:57,997 ----------------
2023-04-02 11:21:58,246   31  => 118   		Training 486 pattern with 98.12% 	Forward time: 	 0.18 sec
2023-04-02 11:21:58,247 			Loss:    1.411e-03    			Backward time: 	 0.05 sec 
2023-04-02 11:21:58,358 			Learning rate: weights:   1.000e-03    
2023-04-02 11:21:58,358 			Last test performance: 98.97%
2023-04-02 11:21:58,358 ----------------
2023-04-02 11:21:58,615   31  => 119   		Training 486 pattern with 98.96% 	Forward time: 	 0.18 sec
2023-04-02 11:21:58,615 			Loss:    9.795e-04    			Backward time: 	 0.05 sec 
2023-04-02 11:21:58,724 			Learning rate: weights:   1.000e-03    
2023-04-02 11:21:58,724 			Last test performance: 98.97%
2023-04-02 11:21:58,724 ----------------
2023-04-02 11:21:58,966   31  => 120   		Training 486 pattern with 99.79% 	Forward time: 	 0.17 sec
2023-04-02 11:21:58,966 			Loss:    9.194e-04    			Backward time: 	 0.06 sec 
2023-04-02 11:21:59,098 			Learning rate: weights:   1.000e-03    
2023-04-02 11:21:59,099 			Last test performance: 98.97%
2023-04-02 11:21:59,099 ----------------
2023-04-02 11:21:59,397   31  => 121   		Training 486 pattern with 99.79% 	Forward time: 	 0.23 sec
2023-04-02 11:21:59,397 			Loss:    5.738e-04    			Backward time: 	 0.06 sec 
2023-04-02 11:21:59,520 			Learning rate: weights:   1.000e-03    
2023-04-02 11:21:59,520 			Last test performance: 98.97%
2023-04-02 11:21:59,520 ----------------
2023-04-02 11:21:59,792   31  => 122   		Training 486 pattern with 99.17% 	Forward time: 	 0.20 sec
2023-04-02 11:21:59,793 			Loss:    1.719e-03    			Backward time: 	 0.06 sec 
2023-04-02 11:21:59,942 			Learning rate: weights:   1.000e-03    
2023-04-02 11:21:59,942 			Last test performance: 98.97%
2023-04-02 11:21:59,942 ----------------
2023-04-02 11:22:00,213   31  => 123   		Training 486 pattern with 98.96% 	Forward time: 	 0.21 sec
2023-04-02 11:22:00,213 			Loss:    1.001e-03    			Backward time: 	 0.05 sec 
2023-04-02 11:22:00,344 			Learning rate: weights:   1.000e-03    
2023-04-02 11:22:00,344 			Last test performance: 98.97%
2023-04-02 11:22:00,344 ----------------
2023-04-02 11:22:00,654   31  => 124   		Training 486 pattern with 99.38% 	Forward time: 	 0.24 sec
2023-04-02 11:22:00,654 			Loss:    8.737e-04    			Backward time: 	 0.06 sec 
2023-04-02 11:22:00,783 
2023-04-02 11:22:00,783 Testing:
2023-04-02 11:22:00,806 		24 of 10000 with 91.67% 	 Time used:  0.02 sec
2023-04-02 11:22:00,815 		48 of 10000 with 93.75% 	 Time used:  0.01 sec
2023-04-02 11:22:00,823 		72 of 10000 with 95.83% 	 Time used:  0.01 sec
2023-04-02 11:22:00,830 		96 of 10000 with 95.83% 	 Time used:  0.01 sec
2023-04-02 11:22:00,848 		120 of 10000 with 96.67% 	 Time used:  0.02 sec
2023-04-02 11:22:00,856 		144 of 10000 with 96.53% 	 Time used:  0.01 sec
2023-04-02 11:22:00,864 		168 of 10000 with 96.43% 	 Time used:  0.01 sec
2023-04-02 11:22:00,872 		192 of 10000 with 96.88% 	 Time used:  0.01 sec
2023-04-02 11:22:00,880 		216 of 10000 with 97.22% 	 Time used:  0.01 sec
2023-04-02 11:22:00,888 		240 of 10000 with 97.50% 	 Time used:  0.01 sec
2023-04-02 11:22:00,896 		264 of 10000 with 97.73% 	 Time used:  0.01 sec
2023-04-02 11:22:00,905 		288 of 10000 with 97.92% 	 Time used:  0.01 sec
2023-04-02 11:22:00,913 		312 of 10000 with 97.76% 	 Time used:  0.01 sec
2023-04-02 11:22:00,921 		336 of 10000 with 97.92% 	 Time used:  0.01 sec
2023-04-02 11:22:00,929 		360 of 10000 with 98.06% 	 Time used:  0.01 sec
2023-04-02 11:22:00,936 		384 of 10000 with 98.18% 	 Time used:  0.01 sec
2023-04-02 11:22:00,943 		408 of 10000 with 98.28% 	 Time used:  0.01 sec
2023-04-02 11:22:00,950 		432 of 10000 with 98.38% 	 Time used:  0.01 sec
2023-04-02 11:22:00,957 		456 of 10000 with 98.03% 	 Time used:  0.01 sec
2023-04-02 11:22:00,965 		480 of 10000 with 98.12% 	 Time used:  0.01 sec
2023-04-02 11:22:00,972 		504 of 10000 with 98.21% 	 Time used:  0.01 sec
2023-04-02 11:22:00,979 		528 of 10000 with 98.11% 	 Time used:  0.01 sec
2023-04-02 11:22:00,986 		552 of 10000 with 98.19% 	 Time used:  0.01 sec
2023-04-02 11:22:00,993 		576 of 10000 with 98.26% 	 Time used:  0.01 sec
2023-04-02 11:22:01,000 		600 of 10000 with 98.33% 	 Time used:  0.01 sec
2023-04-02 11:22:01,008 		624 of 10000 with 98.40% 	 Time used:  0.01 sec
2023-04-02 11:22:01,015 		648 of 10000 with 98.46% 	 Time used:  0.01 sec
2023-04-02 11:22:01,022 		672 of 10000 with 98.51% 	 Time used:  0.01 sec
2023-04-02 11:22:01,030 		696 of 10000 with 98.56% 	 Time used:  0.01 sec
2023-04-02 11:22:01,037 		720 of 10000 with 98.61% 	 Time used:  0.01 sec
2023-04-02 11:22:01,045 		744 of 10000 with 98.66% 	 Time used:  0.01 sec
2023-04-02 11:22:01,053 		768 of 10000 with 98.70% 	 Time used:  0.01 sec
2023-04-02 11:22:01,064 		792 of 10000 with 98.74% 	 Time used:  0.01 sec
2023-04-02 11:22:01,074 		816 of 10000 with 98.65% 	 Time used:  0.01 sec
2023-04-02 11:22:01,085 		840 of 10000 with 98.69% 	 Time used:  0.01 sec
2023-04-02 11:22:01,096 		864 of 10000 with 98.73% 	 Time used:  0.01 sec
2023-04-02 11:22:01,107 		888 of 10000 with 98.76% 	 Time used:  0.01 sec
2023-04-02 11:22:01,118 		912 of 10000 with 98.57% 	 Time used:  0.01 sec
2023-04-02 11:22:01,129 		936 of 10000 with 98.61% 	 Time used:  0.01 sec
2023-04-02 11:22:01,139 		960 of 10000 with 98.65% 	 Time used:  0.01 sec
2023-04-02 11:22:01,150 		984 of 10000 with 98.68% 	 Time used:  0.01 sec
2023-04-02 11:22:01,161 		1008 of 10000 with 98.71% 	 Time used:  0.01 sec
2023-04-02 11:22:01,171 		1032 of 10000 with 98.74% 	 Time used:  0.01 sec
2023-04-02 11:22:01,182 		1056 of 10000 with 98.77% 	 Time used:  0.01 sec
2023-04-02 11:22:01,193 		1080 of 10000 with 98.80% 	 Time used:  0.01 sec
2023-04-02 11:22:01,204 		1104 of 10000 with 98.82% 	 Time used:  0.01 sec
2023-04-02 11:22:01,215 		1128 of 10000 with 98.85% 	 Time used:  0.01 sec
2023-04-02 11:22:01,226 		1152 of 10000 with 98.87% 	 Time used:  0.01 sec
2023-04-02 11:22:01,236 		1176 of 10000 with 98.89% 	 Time used:  0.01 sec
2023-04-02 11:22:01,247 		1200 of 10000 with 98.92% 	 Time used:  0.01 sec
2023-04-02 11:22:01,258 		1224 of 10000 with 98.86% 	 Time used:  0.01 sec
2023-04-02 11:22:01,269 		1248 of 10000 with 98.88% 	 Time used:  0.01 sec
2023-04-02 11:22:01,279 		1272 of 10000 with 98.90% 	 Time used:  0.01 sec
2023-04-02 11:22:01,290 		1296 of 10000 with 98.92% 	 Time used:  0.01 sec
2023-04-02 11:22:01,300 		1320 of 10000 with 98.94% 	 Time used:  0.01 sec
2023-04-02 11:22:01,310 		1344 of 10000 with 98.96% 	 Time used:  0.01 sec
2023-04-02 11:22:01,319 		1368 of 10000 with 98.98% 	 Time used:  0.01 sec
2023-04-02 11:22:01,329 		1392 of 10000 with 98.99% 	 Time used:  0.01 sec
2023-04-02 11:22:01,339 		1416 of 10000 with 99.01% 	 Time used:  0.01 sec
2023-04-02 11:22:01,349 		1440 of 10000 with 99.03% 	 Time used:  0.01 sec
2023-04-02 11:22:01,359 		1464 of 10000 with 99.04% 	 Time used:  0.01 sec
2023-04-02 11:22:01,368 		1488 of 10000 with 98.99% 	 Time used:  0.01 sec
2023-04-02 11:22:01,378 		1512 of 10000 with 99.01% 	 Time used:  0.01 sec
2023-04-02 11:22:01,388 		1536 of 10000 with 99.02% 	 Time used:  0.01 sec
2023-04-02 11:22:01,398 		1560 of 10000 with 99.04% 	 Time used:  0.01 sec
2023-04-02 11:22:01,408 		1584 of 10000 with 98.99% 	 Time used:  0.01 sec
2023-04-02 11:22:01,414 		1608 of 10000 with 99.00% 	 Time used:  0.01 sec
2023-04-02 11:22:01,421 		1632 of 10000 with 98.96% 	 Time used:  0.01 sec
2023-04-02 11:22:01,428 		1656 of 10000 with 98.97% 	 Time used:  0.01 sec
2023-04-02 11:22:01,436 		1680 of 10000 with 98.99% 	 Time used:  0.01 sec
2023-04-02 11:22:01,442 		1704 of 10000 with 99.00% 	 Time used:  0.01 sec
2023-04-02 11:22:01,449 		1728 of 10000 with 98.96% 	 Time used:  0.01 sec
2023-04-02 11:22:01,456 		1752 of 10000 with 98.97% 	 Time used:  0.01 sec
2023-04-02 11:22:01,463 		1776 of 10000 with 98.99% 	 Time used:  0.01 sec
2023-04-02 11:22:01,470 		1800 of 10000 with 99.00% 	 Time used:  0.01 sec
2023-04-02 11:22:01,477 		1824 of 10000 with 99.01% 	 Time used:  0.01 sec
2023-04-02 11:22:01,483 		1848 of 10000 with 99.03% 	 Time used:  0.01 sec
2023-04-02 11:22:01,490 		1872 of 10000 with 99.04% 	 Time used:  0.01 sec
2023-04-02 11:22:01,497 		1896 of 10000 with 99.05% 	 Time used:  0.01 sec
2023-04-02 11:22:01,504 		1920 of 10000 with 99.06% 	 Time used:  0.01 sec
2023-04-02 11:22:01,510 		1944 of 10000 with 99.07% 	 Time used:  0.01 sec
2023-04-02 11:22:01,517 		1968 of 10000 with 99.09% 	 Time used:  0.01 sec
2023-04-02 11:22:01,523 		1992 of 10000 with 99.10% 	 Time used:  0.01 sec
2023-04-02 11:22:01,530 		2016 of 10000 with 99.11% 	 Time used:  0.01 sec
2023-04-02 11:22:01,551 		2040 of 10000 with 99.12% 	 Time used:  0.02 sec
2023-04-02 11:22:01,558 		2064 of 10000 with 99.13% 	 Time used:  0.01 sec
2023-04-02 11:22:01,565 		2088 of 10000 with 99.14% 	 Time used:  0.01 sec
2023-04-02 11:22:01,571 		2112 of 10000 with 99.10% 	 Time used:  0.01 sec
2023-04-02 11:22:01,578 		2136 of 10000 with 99.11% 	 Time used:  0.01 sec
2023-04-02 11:22:01,585 		2160 of 10000 with 99.12% 	 Time used:  0.01 sec
2023-04-02 11:22:01,593 		2184 of 10000 with 99.13% 	 Time used:  0.01 sec
2023-04-02 11:22:01,600 		2208 of 10000 with 99.14% 	 Time used:  0.01 sec
2023-04-02 11:22:01,607 		2232 of 10000 with 99.15% 	 Time used:  0.01 sec
2023-04-02 11:22:01,614 		2256 of 10000 with 99.16% 	 Time used:  0.01 sec
2023-04-02 11:22:01,622 		2280 of 10000 with 99.17% 	 Time used:  0.01 sec
2023-04-02 11:22:01,629 		2304 of 10000 with 99.18% 	 Time used:  0.01 sec
2023-04-02 11:22:01,636 		2328 of 10000 with 99.18% 	 Time used:  0.01 sec
2023-04-02 11:22:01,643 		2352 of 10000 with 99.19% 	 Time used:  0.01 sec
2023-04-02 11:22:01,651 		2376 of 10000 with 99.20% 	 Time used:  0.01 sec
2023-04-02 11:22:01,658 		2400 of 10000 with 99.21% 	 Time used:  0.01 sec
2023-04-02 11:22:01,665 		2424 of 10000 with 99.17% 	 Time used:  0.01 sec
2023-04-02 11:22:01,672 		2448 of 10000 with 99.18% 	 Time used:  0.01 sec
2023-04-02 11:22:01,679 		2472 of 10000 with 99.19% 	 Time used:  0.01 sec
2023-04-02 11:22:01,687 		2496 of 10000 with 99.20% 	 Time used:  0.01 sec
2023-04-02 11:22:01,694 		2520 of 10000 with 99.21% 	 Time used:  0.01 sec
2023-04-02 11:22:01,701 		2544 of 10000 with 99.21% 	 Time used:  0.01 sec
2023-04-02 11:22:01,708 		2568 of 10000 with 99.18% 	 Time used:  0.01 sec
2023-04-02 11:22:01,716 		2592 of 10000 with 99.19% 	 Time used:  0.01 sec
2023-04-02 11:22:01,723 		2616 of 10000 with 99.20% 	 Time used:  0.01 sec
2023-04-02 11:22:01,730 		2640 of 10000 with 99.20% 	 Time used:  0.01 sec
2023-04-02 11:22:01,737 		2664 of 10000 with 99.21% 	 Time used:  0.01 sec
2023-04-02 11:22:01,744 		2688 of 10000 with 99.22% 	 Time used:  0.01 sec
2023-04-02 11:22:01,752 		2712 of 10000 with 99.23% 	 Time used:  0.01 sec
2023-04-02 11:22:01,759 		2736 of 10000 with 99.23% 	 Time used:  0.01 sec
2023-04-02 11:22:01,766 		2760 of 10000 with 99.24% 	 Time used:  0.01 sec
2023-04-02 11:22:01,774 		2784 of 10000 with 99.25% 	 Time used:  0.01 sec
2023-04-02 11:22:01,782 		2808 of 10000 with 99.25% 	 Time used:  0.01 sec
2023-04-02 11:22:01,789 		2832 of 10000 with 99.26% 	 Time used:  0.01 sec
2023-04-02 11:22:01,796 		2856 of 10000 with 99.26% 	 Time used:  0.01 sec
2023-04-02 11:22:01,804 		2880 of 10000 with 99.27% 	 Time used:  0.01 sec
2023-04-02 11:22:01,812 		2904 of 10000 with 99.28% 	 Time used:  0.01 sec
2023-04-02 11:22:01,819 		2928 of 10000 with 99.28% 	 Time used:  0.01 sec
2023-04-02 11:22:01,826 		2952 of 10000 with 99.29% 	 Time used:  0.01 sec
2023-04-02 11:22:01,834 		2976 of 10000 with 99.29% 	 Time used:  0.01 sec
2023-04-02 11:22:01,841 		3000 of 10000 with 99.30% 	 Time used:  0.01 sec
2023-04-02 11:22:01,849 		3024 of 10000 with 99.31% 	 Time used:  0.01 sec
2023-04-02 11:22:01,856 		3048 of 10000 with 99.31% 	 Time used:  0.01 sec
2023-04-02 11:22:01,863 		3072 of 10000 with 99.32% 	 Time used:  0.01 sec
2023-04-02 11:22:01,871 		3096 of 10000 with 99.32% 	 Time used:  0.01 sec
2023-04-02 11:22:01,878 		3120 of 10000 with 99.33% 	 Time used:  0.01 sec
2023-04-02 11:22:01,885 		3144 of 10000 with 99.33% 	 Time used:  0.01 sec
2023-04-02 11:22:01,893 		3168 of 10000 with 99.31% 	 Time used:  0.01 sec
2023-04-02 11:22:01,900 		3192 of 10000 with 99.31% 	 Time used:  0.01 sec
2023-04-02 11:22:01,908 		3216 of 10000 with 99.32% 	 Time used:  0.01 sec
2023-04-02 11:22:01,915 		3240 of 10000 with 99.32% 	 Time used:  0.01 sec
2023-04-02 11:22:01,922 		3264 of 10000 with 99.33% 	 Time used:  0.01 sec
2023-04-02 11:22:01,930 		3288 of 10000 with 99.30% 	 Time used:  0.01 sec
2023-04-02 11:22:01,937 		3312 of 10000 with 99.31% 	 Time used:  0.01 sec
2023-04-02 11:22:01,945 		3336 of 10000 with 99.31% 	 Time used:  0.01 sec
2023-04-02 11:22:01,952 		3360 of 10000 with 99.32% 	 Time used:  0.01 sec
2023-04-02 11:22:01,960 		3384 of 10000 with 99.32% 	 Time used:  0.01 sec
2023-04-02 11:22:01,967 		3408 of 10000 with 99.33% 	 Time used:  0.01 sec
2023-04-02 11:22:01,974 		3432 of 10000 with 99.33% 	 Time used:  0.01 sec
2023-04-02 11:22:01,982 		3456 of 10000 with 99.33% 	 Time used:  0.01 sec
2023-04-02 11:22:01,990 		3480 of 10000 with 99.34% 	 Time used:  0.01 sec
2023-04-02 11:22:01,997 		3504 of 10000 with 99.32% 	 Time used:  0.01 sec
2023-04-02 11:22:02,005 		3528 of 10000 with 99.32% 	 Time used:  0.01 sec
2023-04-02 11:22:02,012 		3552 of 10000 with 99.32% 	 Time used:  0.01 sec
2023-04-02 11:22:02,020 		3576 of 10000 with 99.33% 	 Time used:  0.01 sec
2023-04-02 11:22:02,027 		3600 of 10000 with 99.33% 	 Time used:  0.01 sec
2023-04-02 11:22:02,034 		3624 of 10000 with 99.34% 	 Time used:  0.01 sec
2023-04-02 11:22:02,041 		3648 of 10000 with 99.34% 	 Time used:  0.01 sec
2023-04-02 11:22:02,049 		3672 of 10000 with 99.35% 	 Time used:  0.01 sec
2023-04-02 11:22:02,056 		3696 of 10000 with 99.32% 	 Time used:  0.01 sec
2023-04-02 11:22:02,063 		3720 of 10000 with 99.33% 	 Time used:  0.01 sec
2023-04-02 11:22:02,070 		3744 of 10000 with 99.33% 	 Time used:  0.01 sec
2023-04-02 11:22:02,078 		3768 of 10000 with 99.34% 	 Time used:  0.01 sec
2023-04-02 11:22:02,085 		3792 of 10000 with 99.34% 	 Time used:  0.01 sec
2023-04-02 11:22:02,092 		3816 of 10000 with 99.32% 	 Time used:  0.01 sec
2023-04-02 11:22:02,100 		3840 of 10000 with 99.32% 	 Time used:  0.01 sec
2023-04-02 11:22:02,107 		3864 of 10000 with 99.33% 	 Time used:  0.01 sec
2023-04-02 11:22:02,114 		3888 of 10000 with 99.33% 	 Time used:  0.01 sec
2023-04-02 11:22:02,121 		3912 of 10000 with 99.34% 	 Time used:  0.01 sec
2023-04-02 11:22:02,129 		3936 of 10000 with 99.34% 	 Time used:  0.01 sec
2023-04-02 11:22:02,136 		3960 of 10000 with 99.34% 	 Time used:  0.01 sec
2023-04-02 11:22:02,143 		3984 of 10000 with 99.35% 	 Time used:  0.01 sec
2023-04-02 11:22:02,150 		4008 of 10000 with 99.33% 	 Time used:  0.01 sec
2023-04-02 11:22:02,157 		4032 of 10000 with 99.33% 	 Time used:  0.01 sec
2023-04-02 11:22:02,164 		4056 of 10000 with 99.31% 	 Time used:  0.01 sec
2023-04-02 11:22:02,172 		4080 of 10000 with 99.31% 	 Time used:  0.01 sec
2023-04-02 11:22:02,179 		4104 of 10000 with 99.32% 	 Time used:  0.01 sec
2023-04-02 11:22:02,186 		4128 of 10000 with 99.32% 	 Time used:  0.01 sec
2023-04-02 11:22:02,193 		4152 of 10000 with 99.33% 	 Time used:  0.01 sec
2023-04-02 11:22:02,201 		4176 of 10000 with 99.33% 	 Time used:  0.01 sec
2023-04-02 11:22:02,208 		4200 of 10000 with 99.33% 	 Time used:  0.01 sec
2023-04-02 11:22:02,215 		4224 of 10000 with 99.34% 	 Time used:  0.01 sec
2023-04-02 11:22:02,222 		4248 of 10000 with 99.34% 	 Time used:  0.01 sec
2023-04-02 11:22:02,230 		4272 of 10000 with 99.34% 	 Time used:  0.01 sec
2023-04-02 11:22:02,237 		4296 of 10000 with 99.35% 	 Time used:  0.01 sec
2023-04-02 11:22:02,244 		4320 of 10000 with 99.35% 	 Time used:  0.01 sec
2023-04-02 11:22:02,251 		4344 of 10000 with 99.36% 	 Time used:  0.01 sec
2023-04-02 11:22:02,258 		4368 of 10000 with 99.36% 	 Time used:  0.01 sec
2023-04-02 11:22:02,266 		4392 of 10000 with 99.36% 	 Time used:  0.01 sec
2023-04-02 11:22:02,273 		4416 of 10000 with 99.37% 	 Time used:  0.01 sec
2023-04-02 11:22:02,280 		4440 of 10000 with 99.35% 	 Time used:  0.01 sec
2023-04-02 11:22:02,288 		4464 of 10000 with 99.35% 	 Time used:  0.01 sec
2023-04-02 11:22:02,295 		4488 of 10000 with 99.35% 	 Time used:  0.01 sec
2023-04-02 11:22:02,302 		4512 of 10000 with 99.31% 	 Time used:  0.01 sec
2023-04-02 11:22:02,309 		4536 of 10000 with 99.32% 	 Time used:  0.01 sec
2023-04-02 11:22:02,317 		4560 of 10000 with 99.32% 	 Time used:  0.01 sec
2023-04-02 11:22:02,324 		4584 of 10000 with 99.32% 	 Time used:  0.01 sec
2023-04-02 11:22:02,331 		4608 of 10000 with 99.28% 	 Time used:  0.01 sec
2023-04-02 11:22:02,339 		4632 of 10000 with 99.29% 	 Time used:  0.01 sec
2023-04-02 11:22:02,346 		4656 of 10000 with 99.29% 	 Time used:  0.01 sec
2023-04-02 11:22:02,354 		4680 of 10000 with 99.29% 	 Time used:  0.01 sec
2023-04-02 11:22:02,361 		4704 of 10000 with 99.30% 	 Time used:  0.01 sec
2023-04-02 11:22:02,369 		4728 of 10000 with 99.28% 	 Time used:  0.01 sec
2023-04-02 11:22:02,376 		4752 of 10000 with 99.28% 	 Time used:  0.01 sec
2023-04-02 11:22:02,383 		4776 of 10000 with 99.29% 	 Time used:  0.01 sec
2023-04-02 11:22:02,391 		4800 of 10000 with 99.29% 	 Time used:  0.01 sec
2023-04-02 11:22:02,398 		4824 of 10000 with 99.30% 	 Time used:  0.01 sec
2023-04-02 11:22:02,405 		4848 of 10000 with 99.30% 	 Time used:  0.01 sec
2023-04-02 11:22:02,412 		4872 of 10000 with 99.30% 	 Time used:  0.01 sec
2023-04-02 11:22:02,420 		4896 of 10000 with 99.31% 	 Time used:  0.01 sec
2023-04-02 11:22:02,427 		4920 of 10000 with 99.31% 	 Time used:  0.01 sec
2023-04-02 11:22:02,434 		4944 of 10000 with 99.31% 	 Time used:  0.01 sec
2023-04-02 11:22:02,441 		4968 of 10000 with 99.32% 	 Time used:  0.01 sec
2023-04-02 11:22:02,449 		4992 of 10000 with 99.32% 	 Time used:  0.01 sec
2023-04-02 11:22:02,456 		5016 of 10000 with 99.32% 	 Time used:  0.01 sec
2023-04-02 11:22:02,463 		5040 of 10000 with 99.33% 	 Time used:  0.01 sec
2023-04-02 11:22:02,471 		5064 of 10000 with 99.33% 	 Time used:  0.01 sec
2023-04-02 11:22:02,478 		5088 of 10000 with 99.31% 	 Time used:  0.01 sec
2023-04-02 11:22:02,485 		5112 of 10000 with 99.32% 	 Time used:  0.01 sec
2023-04-02 11:22:02,493 		5136 of 10000 with 99.32% 	 Time used:  0.01 sec
2023-04-02 11:22:02,500 		5160 of 10000 with 99.32% 	 Time used:  0.01 sec
2023-04-02 11:22:02,507 		5184 of 10000 with 99.32% 	 Time used:  0.01 sec
2023-04-02 11:22:02,515 		5208 of 10000 with 99.33% 	 Time used:  0.01 sec
2023-04-02 11:22:02,522 		5232 of 10000 with 99.33% 	 Time used:  0.01 sec
2023-04-02 11:22:02,529 		5256 of 10000 with 99.32% 	 Time used:  0.01 sec
2023-04-02 11:22:02,537 		5280 of 10000 with 99.32% 	 Time used:  0.01 sec
2023-04-02 11:22:02,544 		5304 of 10000 with 99.32% 	 Time used:  0.01 sec
2023-04-02 11:22:02,551 		5328 of 10000 with 99.32% 	 Time used:  0.01 sec
2023-04-02 11:22:02,559 		5352 of 10000 with 99.33% 	 Time used:  0.01 sec
2023-04-02 11:22:02,566 		5376 of 10000 with 99.33% 	 Time used:  0.01 sec
2023-04-02 11:22:02,573 		5400 of 10000 with 99.31% 	 Time used:  0.01 sec
2023-04-02 11:22:02,581 		5424 of 10000 with 99.32% 	 Time used:  0.01 sec
2023-04-02 11:22:02,588 		5448 of 10000 with 99.32% 	 Time used:  0.01 sec
2023-04-02 11:22:02,595 		5472 of 10000 with 99.32% 	 Time used:  0.01 sec
2023-04-02 11:22:02,602 		5496 of 10000 with 99.33% 	 Time used:  0.01 sec
2023-04-02 11:22:02,610 		5520 of 10000 with 99.31% 	 Time used:  0.01 sec
2023-04-02 11:22:02,617 		5544 of 10000 with 99.31% 	 Time used:  0.01 sec
2023-04-02 11:22:02,624 		5568 of 10000 with 99.32% 	 Time used:  0.01 sec
2023-04-02 11:22:02,632 		5592 of 10000 with 99.32% 	 Time used:  0.01 sec
2023-04-02 11:22:02,639 		5616 of 10000 with 99.32% 	 Time used:  0.01 sec
2023-04-02 11:22:02,646 		5640 of 10000 with 99.33% 	 Time used:  0.01 sec
2023-04-02 11:22:02,654 		5664 of 10000 with 99.33% 	 Time used:  0.01 sec
2023-04-02 11:22:02,661 		5688 of 10000 with 99.31% 	 Time used:  0.01 sec
2023-04-02 11:22:02,668 		5712 of 10000 with 99.32% 	 Time used:  0.01 sec
2023-04-02 11:22:02,675 		5736 of 10000 with 99.32% 	 Time used:  0.01 sec
2023-04-02 11:22:02,683 		5760 of 10000 with 99.32% 	 Time used:  0.01 sec
2023-04-02 11:22:02,690 		5784 of 10000 with 99.33% 	 Time used:  0.01 sec
2023-04-02 11:22:02,698 		5808 of 10000 with 99.33% 	 Time used:  0.01 sec
2023-04-02 11:22:02,705 		5832 of 10000 with 99.30% 	 Time used:  0.01 sec
2023-04-02 11:22:02,712 		5856 of 10000 with 99.28% 	 Time used:  0.01 sec
2023-04-02 11:22:02,720 		5880 of 10000 with 99.29% 	 Time used:  0.01 sec
2023-04-02 11:22:02,728 		5904 of 10000 with 99.29% 	 Time used:  0.01 sec
2023-04-02 11:22:02,735 		5928 of 10000 with 99.29% 	 Time used:  0.01 sec
2023-04-02 11:22:02,743 		5952 of 10000 with 99.29% 	 Time used:  0.01 sec
2023-04-02 11:22:02,750 		5976 of 10000 with 99.30% 	 Time used:  0.01 sec
2023-04-02 11:22:02,757 		6000 of 10000 with 99.30% 	 Time used:  0.01 sec
2023-04-02 11:22:02,765 		6024 of 10000 with 99.30% 	 Time used:  0.01 sec
2023-04-02 11:22:02,772 		6048 of 10000 with 99.29% 	 Time used:  0.01 sec
2023-04-02 11:22:02,779 		6072 of 10000 with 99.29% 	 Time used:  0.01 sec
2023-04-02 11:22:02,787 		6096 of 10000 with 99.28% 	 Time used:  0.01 sec
2023-04-02 11:22:02,794 		6120 of 10000 with 99.26% 	 Time used:  0.01 sec
2023-04-02 11:22:02,801 		6144 of 10000 with 99.27% 	 Time used:  0.01 sec
2023-04-02 11:22:02,808 		6168 of 10000 with 99.27% 	 Time used:  0.01 sec
2023-04-02 11:22:02,816 		6192 of 10000 with 99.27% 	 Time used:  0.01 sec
2023-04-02 11:22:02,823 		6216 of 10000 with 99.28% 	 Time used:  0.01 sec
2023-04-02 11:22:02,830 		6240 of 10000 with 99.28% 	 Time used:  0.01 sec
2023-04-02 11:22:02,838 		6264 of 10000 with 99.28% 	 Time used:  0.01 sec
2023-04-02 11:22:02,845 		6288 of 10000 with 99.28% 	 Time used:  0.01 sec
2023-04-02 11:22:02,853 		6312 of 10000 with 99.29% 	 Time used:  0.01 sec
2023-04-02 11:22:02,860 		6336 of 10000 with 99.29% 	 Time used:  0.01 sec
2023-04-02 11:22:02,868 		6360 of 10000 with 99.29% 	 Time used:  0.01 sec
2023-04-02 11:22:02,875 		6384 of 10000 with 99.28% 	 Time used:  0.01 sec
2023-04-02 11:22:02,883 		6408 of 10000 with 99.27% 	 Time used:  0.01 sec
2023-04-02 11:22:02,890 		6432 of 10000 with 99.27% 	 Time used:  0.01 sec
2023-04-02 11:22:02,898 		6456 of 10000 with 99.27% 	 Time used:  0.01 sec
2023-04-02 11:22:02,906 		6480 of 10000 with 99.27% 	 Time used:  0.01 sec
2023-04-02 11:22:02,913 		6504 of 10000 with 99.26% 	 Time used:  0.01 sec
2023-04-02 11:22:02,921 		6528 of 10000 with 99.26% 	 Time used:  0.01 sec
2023-04-02 11:22:02,928 		6552 of 10000 with 99.27% 	 Time used:  0.01 sec
2023-04-02 11:22:02,936 		6576 of 10000 with 99.27% 	 Time used:  0.01 sec
2023-04-02 11:22:02,944 		6600 of 10000 with 99.27% 	 Time used:  0.01 sec
2023-04-02 11:22:02,951 		6624 of 10000 with 99.28% 	 Time used:  0.01 sec
2023-04-02 11:22:02,959 		6648 of 10000 with 99.28% 	 Time used:  0.01 sec
2023-04-02 11:22:02,966 		6672 of 10000 with 99.28% 	 Time used:  0.01 sec
2023-04-02 11:22:02,974 		6696 of 10000 with 99.28% 	 Time used:  0.01 sec
2023-04-02 11:22:02,981 		6720 of 10000 with 99.29% 	 Time used:  0.01 sec
2023-04-02 11:22:02,989 		6744 of 10000 with 99.27% 	 Time used:  0.01 sec
2023-04-02 11:22:02,996 		6768 of 10000 with 99.28% 	 Time used:  0.01 sec
2023-04-02 11:22:03,004 		6792 of 10000 with 99.28% 	 Time used:  0.01 sec
2023-04-02 11:22:03,012 		6816 of 10000 with 99.28% 	 Time used:  0.01 sec
2023-04-02 11:22:03,019 		6840 of 10000 with 99.28% 	 Time used:  0.01 sec
2023-04-02 11:22:03,027 		6864 of 10000 with 99.29% 	 Time used:  0.01 sec
2023-04-02 11:22:03,034 		6888 of 10000 with 99.29% 	 Time used:  0.01 sec
2023-04-02 11:22:03,042 		6912 of 10000 with 99.29% 	 Time used:  0.01 sec
2023-04-02 11:22:03,049 		6936 of 10000 with 99.29% 	 Time used:  0.01 sec
2023-04-02 11:22:03,057 		6960 of 10000 with 99.30% 	 Time used:  0.01 sec
2023-04-02 11:22:03,064 		6984 of 10000 with 99.28% 	 Time used:  0.01 sec
2023-04-02 11:22:03,072 		7008 of 10000 with 99.29% 	 Time used:  0.01 sec
2023-04-02 11:22:03,079 		7032 of 10000 with 99.29% 	 Time used:  0.01 sec
2023-04-02 11:22:03,087 		7056 of 10000 with 99.29% 	 Time used:  0.01 sec
2023-04-02 11:22:03,095 		7080 of 10000 with 99.29% 	 Time used:  0.01 sec
2023-04-02 11:22:03,102 		7104 of 10000 with 99.30% 	 Time used:  0.01 sec
2023-04-02 11:22:03,110 		7128 of 10000 with 99.28% 	 Time used:  0.01 sec
2023-04-02 11:22:03,117 		7152 of 10000 with 99.27% 	 Time used:  0.01 sec
2023-04-02 11:22:03,124 		7176 of 10000 with 99.28% 	 Time used:  0.01 sec
2023-04-02 11:22:03,132 		7200 of 10000 with 99.28% 	 Time used:  0.01 sec
2023-04-02 11:22:03,139 		7224 of 10000 with 99.28% 	 Time used:  0.01 sec
2023-04-02 11:22:03,147 		7248 of 10000 with 99.27% 	 Time used:  0.01 sec
2023-04-02 11:22:03,154 		7272 of 10000 with 99.27% 	 Time used:  0.01 sec
2023-04-02 11:22:03,162 		7296 of 10000 with 99.27% 	 Time used:  0.01 sec
2023-04-02 11:22:03,169 		7320 of 10000 with 99.26% 	 Time used:  0.01 sec
2023-04-02 11:22:03,176 		7344 of 10000 with 99.25% 	 Time used:  0.01 sec
2023-04-02 11:22:03,184 		7368 of 10000 with 99.25% 	 Time used:  0.01 sec
2023-04-02 11:22:03,191 		7392 of 10000 with 99.24% 	 Time used:  0.01 sec
2023-04-02 11:22:03,199 		7416 of 10000 with 99.24% 	 Time used:  0.01 sec
2023-04-02 11:22:03,206 		7440 of 10000 with 99.25% 	 Time used:  0.01 sec
2023-04-02 11:22:03,213 		7464 of 10000 with 99.25% 	 Time used:  0.01 sec
2023-04-02 11:22:03,221 		7488 of 10000 with 99.25% 	 Time used:  0.01 sec
2023-04-02 11:22:03,228 		7512 of 10000 with 99.25% 	 Time used:  0.01 sec
2023-04-02 11:22:03,236 		7536 of 10000 with 99.26% 	 Time used:  0.01 sec
2023-04-02 11:22:03,243 		7560 of 10000 with 99.26% 	 Time used:  0.01 sec
2023-04-02 11:22:03,250 		7584 of 10000 with 99.26% 	 Time used:  0.01 sec
2023-04-02 11:22:03,258 		7608 of 10000 with 99.26% 	 Time used:  0.01 sec
2023-04-02 11:22:03,265 		7632 of 10000 with 99.27% 	 Time used:  0.01 sec
2023-04-02 11:22:03,273 		7656 of 10000 with 99.26% 	 Time used:  0.01 sec
2023-04-02 11:22:03,280 		7680 of 10000 with 99.24% 	 Time used:  0.01 sec
2023-04-02 11:22:03,288 		7704 of 10000 with 99.25% 	 Time used:  0.01 sec
2023-04-02 11:22:03,295 		7728 of 10000 with 99.25% 	 Time used:  0.01 sec
2023-04-02 11:22:03,303 		7752 of 10000 with 99.25% 	 Time used:  0.01 sec
2023-04-02 11:22:03,310 		7776 of 10000 with 99.25% 	 Time used:  0.01 sec
2023-04-02 11:22:03,318 		7800 of 10000 with 99.26% 	 Time used:  0.01 sec
2023-04-02 11:22:03,325 		7824 of 10000 with 99.26% 	 Time used:  0.01 sec
2023-04-02 11:22:03,332 		7848 of 10000 with 99.26% 	 Time used:  0.01 sec
2023-04-02 11:22:03,340 		7872 of 10000 with 99.26% 	 Time used:  0.01 sec
2023-04-02 11:22:03,347 		7896 of 10000 with 99.27% 	 Time used:  0.01 sec
2023-04-02 11:22:03,355 		7920 of 10000 with 99.27% 	 Time used:  0.01 sec
2023-04-02 11:22:03,362 		7944 of 10000 with 99.27% 	 Time used:  0.01 sec
2023-04-02 11:22:03,370 		7968 of 10000 with 99.27% 	 Time used:  0.01 sec
2023-04-02 11:22:03,377 		7992 of 10000 with 99.27% 	 Time used:  0.01 sec
2023-04-02 11:22:03,385 		8016 of 10000 with 99.28% 	 Time used:  0.01 sec
2023-04-02 11:22:03,392 		8040 of 10000 with 99.28% 	 Time used:  0.01 sec
2023-04-02 11:22:03,400 		8064 of 10000 with 99.28% 	 Time used:  0.01 sec
2023-04-02 11:22:03,407 		8088 of 10000 with 99.28% 	 Time used:  0.01 sec
2023-04-02 11:22:03,415 		8112 of 10000 with 99.29% 	 Time used:  0.01 sec
2023-04-02 11:22:03,423 		8136 of 10000 with 99.29% 	 Time used:  0.01 sec
2023-04-02 11:22:03,430 		8160 of 10000 with 99.29% 	 Time used:  0.01 sec
2023-04-02 11:22:03,438 		8184 of 10000 with 99.29% 	 Time used:  0.01 sec
2023-04-02 11:22:03,445 		8208 of 10000 with 99.29% 	 Time used:  0.01 sec
2023-04-02 11:22:03,453 		8232 of 10000 with 99.28% 	 Time used:  0.01 sec
2023-04-02 11:22:03,460 		8256 of 10000 with 99.29% 	 Time used:  0.01 sec
2023-04-02 11:22:03,468 		8280 of 10000 with 99.29% 	 Time used:  0.01 sec
2023-04-02 11:22:03,475 		8304 of 10000 with 99.29% 	 Time used:  0.01 sec
2023-04-02 11:22:03,483 		8328 of 10000 with 99.29% 	 Time used:  0.01 sec
2023-04-02 11:22:03,491 		8352 of 10000 with 99.29% 	 Time used:  0.01 sec
2023-04-02 11:22:03,498 		8376 of 10000 with 99.30% 	 Time used:  0.01 sec
2023-04-02 11:22:03,506 		8400 of 10000 with 99.30% 	 Time used:  0.01 sec
2023-04-02 11:22:03,525 		8424 of 10000 with 99.30% 	 Time used:  0.02 sec
2023-04-02 11:22:03,533 		8448 of 10000 with 99.30% 	 Time used:  0.01 sec
2023-04-02 11:22:03,540 		8472 of 10000 with 99.30% 	 Time used:  0.01 sec
2023-04-02 11:22:03,548 		8496 of 10000 with 99.31% 	 Time used:  0.01 sec
2023-04-02 11:22:03,555 		8520 of 10000 with 99.30% 	 Time used:  0.01 sec
2023-04-02 11:22:03,563 		8544 of 10000 with 99.30% 	 Time used:  0.01 sec
2023-04-02 11:22:03,570 		8568 of 10000 with 99.30% 	 Time used:  0.01 sec
2023-04-02 11:22:03,578 		8592 of 10000 with 99.30% 	 Time used:  0.01 sec
2023-04-02 11:22:03,585 		8616 of 10000 with 99.30% 	 Time used:  0.01 sec
2023-04-02 11:22:03,592 		8640 of 10000 with 99.29% 	 Time used:  0.01 sec
2023-04-02 11:22:03,600 		8664 of 10000 with 99.30% 	 Time used:  0.01 sec
2023-04-02 11:22:03,607 		8688 of 10000 with 99.30% 	 Time used:  0.01 sec
2023-04-02 11:22:03,615 		8712 of 10000 with 99.30% 	 Time used:  0.01 sec
2023-04-02 11:22:03,622 		8736 of 10000 with 99.30% 	 Time used:  0.01 sec
2023-04-02 11:22:03,629 		8760 of 10000 with 99.30% 	 Time used:  0.01 sec
2023-04-02 11:22:03,637 		8784 of 10000 with 99.31% 	 Time used:  0.01 sec
2023-04-02 11:22:03,644 		8808 of 10000 with 99.30% 	 Time used:  0.01 sec
2023-04-02 11:22:03,651 		8832 of 10000 with 99.29% 	 Time used:  0.01 sec
2023-04-02 11:22:03,659 		8856 of 10000 with 99.29% 	 Time used:  0.01 sec
2023-04-02 11:22:03,666 		8880 of 10000 with 99.29% 	 Time used:  0.01 sec
2023-04-02 11:22:03,674 		8904 of 10000 with 99.29% 	 Time used:  0.01 sec
2023-04-02 11:22:03,681 		8928 of 10000 with 99.29% 	 Time used:  0.01 sec
2023-04-02 11:22:03,688 		8952 of 10000 with 99.30% 	 Time used:  0.01 sec
2023-04-02 11:22:03,696 		8976 of 10000 with 99.30% 	 Time used:  0.01 sec
2023-04-02 11:22:03,703 		9000 of 10000 with 99.30% 	 Time used:  0.01 sec
2023-04-02 11:22:03,710 		9024 of 10000 with 99.30% 	 Time used:  0.01 sec
2023-04-02 11:22:03,717 		9048 of 10000 with 99.30% 	 Time used:  0.01 sec
2023-04-02 11:22:03,725 		9072 of 10000 with 99.29% 	 Time used:  0.01 sec
2023-04-02 11:22:03,732 		9096 of 10000 with 99.30% 	 Time used:  0.01 sec
2023-04-02 11:22:03,739 		9120 of 10000 with 99.29% 	 Time used:  0.01 sec
2023-04-02 11:22:03,747 		9144 of 10000 with 99.29% 	 Time used:  0.01 sec
2023-04-02 11:22:03,754 		9168 of 10000 with 99.29% 	 Time used:  0.01 sec
2023-04-02 11:22:03,761 		9192 of 10000 with 99.29% 	 Time used:  0.01 sec
2023-04-02 11:22:03,769 		9216 of 10000 with 99.28% 	 Time used:  0.01 sec
2023-04-02 11:22:03,776 		9240 of 10000 with 99.29% 	 Time used:  0.01 sec
2023-04-02 11:22:03,783 		9264 of 10000 with 99.29% 	 Time used:  0.01 sec
2023-04-02 11:22:03,791 		9288 of 10000 with 99.29% 	 Time used:  0.01 sec
2023-04-02 11:22:03,798 		9312 of 10000 with 99.28% 	 Time used:  0.01 sec
2023-04-02 11:22:03,805 		9336 of 10000 with 99.28% 	 Time used:  0.01 sec
2023-04-02 11:22:03,813 		9360 of 10000 with 99.28% 	 Time used:  0.01 sec
2023-04-02 11:22:03,820 		9384 of 10000 with 99.29% 	 Time used:  0.01 sec
2023-04-02 11:22:03,827 		9408 of 10000 with 99.28% 	 Time used:  0.01 sec
2023-04-02 11:22:03,834 		9432 of 10000 with 99.28% 	 Time used:  0.01 sec
2023-04-02 11:22:03,842 		9456 of 10000 with 99.28% 	 Time used:  0.01 sec
2023-04-02 11:22:03,850 		9480 of 10000 with 99.27% 	 Time used:  0.01 sec
2023-04-02 11:22:03,857 		9504 of 10000 with 99.27% 	 Time used:  0.01 sec
2023-04-02 11:22:03,864 		9528 of 10000 with 99.27% 	 Time used:  0.01 sec
2023-04-02 11:22:03,872 		9552 of 10000 with 99.27% 	 Time used:  0.01 sec
2023-04-02 11:22:03,879 		9576 of 10000 with 99.27% 	 Time used:  0.01 sec
2023-04-02 11:22:03,886 		9600 of 10000 with 99.27% 	 Time used:  0.01 sec
2023-04-02 11:22:03,893 		9624 of 10000 with 99.27% 	 Time used:  0.01 sec
2023-04-02 11:22:03,900 		9648 of 10000 with 99.27% 	 Time used:  0.01 sec
2023-04-02 11:22:03,908 		9672 of 10000 with 99.28% 	 Time used:  0.01 sec
2023-04-02 11:22:03,915 		9696 of 10000 with 99.28% 	 Time used:  0.01 sec
2023-04-02 11:22:03,922 		9720 of 10000 with 99.27% 	 Time used:  0.01 sec
2023-04-02 11:22:03,929 		9744 of 10000 with 99.26% 	 Time used:  0.01 sec
2023-04-02 11:22:03,936 		9768 of 10000 with 99.26% 	 Time used:  0.01 sec
2023-04-02 11:22:03,943 		9792 of 10000 with 99.26% 	 Time used:  0.01 sec
2023-04-02 11:22:03,950 		9816 of 10000 with 99.27% 	 Time used:  0.01 sec
2023-04-02 11:22:03,957 		9840 of 10000 with 99.27% 	 Time used:  0.01 sec
2023-04-02 11:22:03,965 		9864 of 10000 with 99.27% 	 Time used:  0.01 sec
2023-04-02 11:22:03,972 		9888 of 10000 with 99.27% 	 Time used:  0.01 sec
2023-04-02 11:22:03,979 		9912 of 10000 with 99.27% 	 Time used:  0.01 sec
2023-04-02 11:22:03,986 		9936 of 10000 with 99.28% 	 Time used:  0.01 sec
2023-04-02 11:22:03,993 		9960 of 10000 with 99.28% 	 Time used:  0.01 sec
2023-04-02 11:22:04,000 		9984 of 10000 with 99.28% 	 Time used:  0.01 sec
2023-04-02 11:22:04,007 		10000 of 10000 with 99.27% 	 Time used:  0.01 sec
2023-04-02 11:22:04,007 
2023-04-02 11:22:04,012 			Learning rate: weights:   1.000e-03    
2023-04-02 11:22:04,012 			Last test performance: 99.27%
2023-04-02 11:22:04,012 ----------------
2023-04-02 11:22:04,256   32  =>  0    		Training 486 pattern with 99.17% 	Forward time: 	 0.16 sec
2023-04-02 11:22:04,256 			Loss:    1.324e-03    			Backward time: 	 0.07 sec 
2023-04-02 11:22:04,347 			Learning rate: weights:   1.000e-03    
2023-04-02 11:22:04,347 			Last test performance: 99.27%
2023-04-02 11:22:04,348 ----------------
2023-04-02 11:22:04,621   32  =>  1    		Training 486 pattern with 98.75% 	Forward time: 	 0.21 sec
2023-04-02 11:22:04,621 			Loss:    1.135e-03    			Backward time: 	 0.06 sec 
2023-04-02 11:22:04,767 			Learning rate: weights:   1.000e-03    
2023-04-02 11:22:04,767 			Last test performance: 99.27%
2023-04-02 11:22:04,767 ----------------
2023-04-02 11:22:05,056   32  =>  2    		Training 486 pattern with 100.00% 	Forward time: 	 0.20 sec
2023-04-02 11:22:05,056 			Loss:    3.811e-04    			Backward time: 	 0.08 sec 
2023-04-02 11:22:05,203 			Learning rate: weights:   1.000e-03    
2023-04-02 11:22:05,203 			Last test performance: 99.27%
2023-04-02 11:22:05,203 ----------------
2023-04-02 11:22:05,516   32  =>  3    		Training 486 pattern with 98.96% 	Forward time: 	 0.23 sec
2023-04-02 11:22:05,516 			Loss:    7.514e-04    			Backward time: 	 0.07 sec 
2023-04-02 11:22:05,614 			Learning rate: weights:   1.000e-03    
2023-04-02 11:22:05,614 			Last test performance: 99.27%
2023-04-02 11:22:05,614 ----------------
2023-04-02 11:22:05,938   32  =>  4    		Training 486 pattern with 99.58% 	Forward time: 	 0.24 sec
2023-04-02 11:22:05,938 			Loss:    6.426e-04    			Backward time: 	 0.07 sec 
2023-04-02 11:22:06,105 			Learning rate: weights:   1.000e-03    
2023-04-02 11:22:06,105 			Last test performance: 99.27%
2023-04-02 11:22:06,105 ----------------
2023-04-02 11:22:06,443   32  =>  5    		Training 486 pattern with 99.58% 	Forward time: 	 0.24 sec
2023-04-02 11:22:06,444 			Loss:    5.336e-04    			Backward time: 	 0.09 sec 
2023-04-02 11:22:06,542 			Learning rate: weights:   1.000e-03    
2023-04-02 11:22:06,542 			Last test performance: 99.27%
2023-04-02 11:22:06,543 ----------------
2023-04-02 11:22:06,820   32  =>  6    		Training 486 pattern with 98.75% 	Forward time: 	 0.20 sec
2023-04-02 11:22:06,820 			Loss:    9.730e-04    			Backward time: 	 0.07 sec 
2023-04-02 11:22:06,975 			Learning rate: weights:   1.000e-03    
2023-04-02 11:22:06,975 			Last test performance: 99.27%
2023-04-02 11:22:06,975 ----------------
2023-04-02 11:22:07,255   32  =>  7    		Training 486 pattern with 99.38% 	Forward time: 	 0.21 sec
2023-04-02 11:22:07,255 			Loss:    9.013e-04    			Backward time: 	 0.06 sec 
2023-04-02 11:22:07,408 			Learning rate: weights:   1.000e-03    
2023-04-02 11:22:07,409 			Last test performance: 99.27%
2023-04-02 11:22:07,409 ----------------
2023-04-02 11:22:07,770   32  =>  8    		Training 486 pattern with 99.58% 	Forward time: 	 0.28 sec
2023-04-02 11:22:07,770 			Loss:    3.811e-04    			Backward time: 	 0.07 sec 
2023-04-02 11:22:07,863 			Learning rate: weights:   1.000e-03    
2023-04-02 11:22:07,863 			Last test performance: 99.27%
2023-04-02 11:22:07,863 ----------------
2023-04-02 11:22:08,126   32  =>  9    		Training 486 pattern with 99.79% 	Forward time: 	 0.20 sec
2023-04-02 11:22:08,126 			Loss:    6.344e-04    			Backward time: 	 0.05 sec 
2023-04-02 11:22:08,241 			Learning rate: weights:   1.000e-03    
2023-04-02 11:22:08,241 			Last test performance: 99.27%
2023-04-02 11:22:08,241 ----------------
2023-04-02 11:22:08,495   32  =>  10   		Training 486 pattern with 99.79% 	Forward time: 	 0.19 sec
2023-04-02 11:22:08,495 			Loss:    8.431e-04    			Backward time: 	 0.06 sec 
2023-04-02 11:22:08,655 			Learning rate: weights:   1.000e-03    
2023-04-02 11:22:08,655 			Last test performance: 99.27%
2023-04-02 11:22:08,655 ----------------
2023-04-02 11:22:08,935   32  =>  11   		Training 486 pattern with 98.75% 	Forward time: 	 0.22 sec
2023-04-02 11:22:08,935 			Loss:    1.307e-03    			Backward time: 	 0.05 sec 
2023-04-02 11:22:09,034 			Learning rate: weights:   1.000e-03    
2023-04-02 11:22:09,034 			Last test performance: 99.27%
2023-04-02 11:22:09,034 ----------------
2023-04-02 11:22:09,307   32  =>  12   		Training 486 pattern with 99.79% 	Forward time: 	 0.20 sec
2023-04-02 11:22:09,308 			Loss:    5.808e-04    			Backward time: 	 0.06 sec 
2023-04-02 11:22:09,402 			Learning rate: weights:   1.000e-03    
2023-04-02 11:22:09,403 			Last test performance: 99.27%
2023-04-02 11:22:09,403 ----------------
2023-04-02 11:22:09,721   32  =>  13   		Training 486 pattern with 100.00% 	Forward time: 	 0.24 sec
2023-04-02 11:22:09,721 			Loss:    2.996e-04    			Backward time: 	 0.06 sec 
2023-04-02 11:22:09,878 			Learning rate: weights:   1.000e-03    
2023-04-02 11:22:09,878 			Last test performance: 99.27%
2023-04-02 11:22:09,878 ----------------
2023-04-02 11:22:10,169   32  =>  14   		Training 486 pattern with 98.75% 	Forward time: 	 0.22 sec
2023-04-02 11:22:10,169 			Loss:    1.578e-03    			Backward time: 	 0.06 sec 
2023-04-02 11:22:10,257 			Learning rate: weights:   1.000e-03    
2023-04-02 11:22:10,257 			Last test performance: 99.27%
2023-04-02 11:22:10,258 ----------------
2023-04-02 11:22:10,526   32  =>  15   		Training 486 pattern with 99.38% 	Forward time: 	 0.21 sec
2023-04-02 11:22:10,526 			Loss:    1.056e-03    			Backward time: 	 0.05 sec 
2023-04-02 11:22:10,692 			Learning rate: weights:   1.000e-03    
2023-04-02 11:22:10,692 			Last test performance: 99.27%
2023-04-02 11:22:10,692 ----------------
2023-04-02 11:22:10,987   32  =>  16   		Training 486 pattern with 98.75% 	Forward time: 	 0.23 sec
2023-04-02 11:22:10,987 			Loss:    1.641e-03    			Backward time: 	 0.05 sec 
2023-04-02 11:22:11,138 			Learning rate: weights:   1.000e-03    
2023-04-02 11:22:11,139 			Last test performance: 99.27%
2023-04-02 11:22:11,139 ----------------
2023-04-02 11:22:11,411   32  =>  17   		Training 486 pattern with 99.38% 	Forward time: 	 0.19 sec
2023-04-02 11:22:11,412 			Loss:    2.380e-03    			Backward time: 	 0.06 sec 
2023-04-02 11:22:11,532 			Learning rate: weights:   1.000e-03    
2023-04-02 11:22:11,532 			Last test performance: 99.27%
2023-04-02 11:22:11,532 ----------------
2023-04-02 11:22:11,794   32  =>  18   		Training 486 pattern with 99.17% 	Forward time: 	 0.19 sec
2023-04-02 11:22:11,795 			Loss:    5.657e-04    			Backward time: 	 0.06 sec 
2023-04-02 11:22:11,926 			Learning rate: weights:   1.000e-03    
2023-04-02 11:22:11,926 			Last test performance: 99.27%
2023-04-02 11:22:11,926 ----------------
2023-04-02 11:22:12,199   32  =>  19   		Training 486 pattern with 98.54% 	Forward time: 	 0.20 sec
2023-04-02 11:22:12,199 			Loss:    1.222e-03    			Backward time: 	 0.06 sec 
2023-04-02 11:22:12,341 			Learning rate: weights:   1.000e-03    
2023-04-02 11:22:12,341 			Last test performance: 99.27%
2023-04-02 11:22:12,341 ----------------
2023-04-02 11:22:12,709   32  =>  20   		Training 486 pattern with 98.96% 	Forward time: 	 0.28 sec
2023-04-02 11:22:12,709 			Loss:    8.930e-04    			Backward time: 	 0.07 sec 
2023-04-02 11:22:12,867 			Learning rate: weights:   1.000e-03    
2023-04-02 11:22:12,867 			Last test performance: 99.27%
2023-04-02 11:22:12,867 ----------------
2023-04-02 11:22:13,143   32  =>  21   		Training 486 pattern with 99.17% 	Forward time: 	 0.20 sec
2023-04-02 11:22:13,143 			Loss:    7.937e-04    			Backward time: 	 0.06 sec 
2023-04-02 11:22:13,231 			Learning rate: weights:   1.000e-03    
2023-04-02 11:22:13,232 			Last test performance: 99.27%
2023-04-02 11:22:13,232 ----------------
2023-04-02 11:22:13,496   32  =>  22   		Training 486 pattern with 99.58% 	Forward time: 	 0.19 sec
2023-04-02 11:22:13,496 			Loss:    5.143e-04    			Backward time: 	 0.06 sec 
2023-04-02 11:22:13,593 			Learning rate: weights:   1.000e-03    
2023-04-02 11:22:13,593 			Last test performance: 99.27%
2023-04-02 11:22:13,593 ----------------
2023-04-02 11:22:13,874   32  =>  23   		Training 486 pattern with 99.38% 	Forward time: 	 0.21 sec
2023-04-02 11:22:13,874 			Loss:    7.432e-04    			Backward time: 	 0.05 sec 
2023-04-02 11:22:14,001 			Learning rate: weights:   1.000e-03    
2023-04-02 11:22:14,001 			Last test performance: 99.27%
2023-04-02 11:22:14,001 ----------------
2023-04-02 11:22:14,230   32  =>  24   		Training 486 pattern with 98.96% 	Forward time: 	 0.16 sec
2023-04-02 11:22:14,230 			Loss:    1.554e-03    			Backward time: 	 0.06 sec 
2023-04-02 11:22:14,372 			Learning rate: weights:   1.000e-03    
2023-04-02 11:22:14,372 			Last test performance: 99.27%
2023-04-02 11:22:14,372 ----------------
2023-04-02 11:22:14,633   32  =>  25   		Training 486 pattern with 98.96% 	Forward time: 	 0.19 sec
2023-04-02 11:22:14,633 			Loss:    9.757e-04    			Backward time: 	 0.05 sec 
2023-04-02 11:22:14,775 			Learning rate: weights:   1.000e-03    
2023-04-02 11:22:14,775 			Last test performance: 99.27%
2023-04-02 11:22:14,775 ----------------
2023-04-02 11:22:15,060   32  =>  26   		Training 486 pattern with 99.58% 	Forward time: 	 0.22 sec
2023-04-02 11:22:15,060 			Loss:    9.098e-04    			Backward time: 	 0.05 sec 
2023-04-02 11:22:15,151 			Learning rate: weights:   1.000e-03    
2023-04-02 11:22:15,151 			Last test performance: 99.27%
2023-04-02 11:22:15,151 ----------------
2023-04-02 11:22:15,429   32  =>  27   		Training 486 pattern with 98.75% 	Forward time: 	 0.21 sec
2023-04-02 11:22:15,429 			Loss:    1.385e-03    			Backward time: 	 0.05 sec 
2023-04-02 11:22:15,562 			Learning rate: weights:   1.000e-03    
2023-04-02 11:22:15,562 			Last test performance: 99.27%
2023-04-02 11:22:15,562 ----------------
2023-04-02 11:22:15,812   32  =>  28   		Training 486 pattern with 98.96% 	Forward time: 	 0.18 sec
2023-04-02 11:22:15,813 			Loss:    1.276e-03    			Backward time: 	 0.06 sec 
2023-04-02 11:22:15,927 			Learning rate: weights:   1.000e-03    
2023-04-02 11:22:15,927 			Last test performance: 99.27%
2023-04-02 11:22:15,928 ----------------
2023-04-02 11:22:16,179   32  =>  29   		Training 486 pattern with 99.17% 	Forward time: 	 0.17 sec
2023-04-02 11:22:16,179 			Loss:    1.348e-03    			Backward time: 	 0.06 sec 
2023-04-02 11:22:16,311 			Learning rate: weights:   1.000e-03    
2023-04-02 11:22:16,311 			Last test performance: 99.27%
2023-04-02 11:22:16,311 ----------------
2023-04-02 11:22:16,553   32  =>  30   		Training 486 pattern with 98.75% 	Forward time: 	 0.17 sec
2023-04-02 11:22:16,553 			Loss:    9.366e-04    			Backward time: 	 0.05 sec 
2023-04-02 11:22:16,639 			Learning rate: weights:   1.000e-03    
2023-04-02 11:22:16,639 			Last test performance: 99.27%
2023-04-02 11:22:16,639 ----------------
2023-04-02 11:22:16,968   32  =>  31   		Training 486 pattern with 99.79% 	Forward time: 	 0.26 sec
2023-04-02 11:22:16,968 			Loss:    4.454e-04    			Backward time: 	 0.06 sec 
2023-04-02 11:22:17,099 			Learning rate: weights:   1.000e-03    
2023-04-02 11:22:17,099 			Last test performance: 99.27%
2023-04-02 11:22:17,099 ----------------
2023-04-02 11:22:17,361   32  =>  32   		Training 486 pattern with 99.38% 	Forward time: 	 0.20 sec
2023-04-02 11:22:17,361 			Loss:    7.482e-04    			Backward time: 	 0.05 sec 
2023-04-02 11:22:17,464 			Learning rate: weights:   1.000e-03    
2023-04-02 11:22:17,464 			Last test performance: 99.27%
2023-04-02 11:22:17,465 ----------------
2023-04-02 11:22:17,705   32  =>  33   		Training 486 pattern with 98.96% 	Forward time: 	 0.17 sec
2023-04-02 11:22:17,705 			Loss:    1.006e-03    			Backward time: 	 0.06 sec 
2023-04-02 11:22:17,815 			Learning rate: weights:   1.000e-03    
2023-04-02 11:22:17,815 			Last test performance: 99.27%
2023-04-02 11:22:17,815 ----------------
2023-04-02 11:22:18,055   32  =>  34   		Training 486 pattern with 99.17% 	Forward time: 	 0.17 sec
2023-04-02 11:22:18,055 			Loss:    8.827e-04    			Backward time: 	 0.05 sec 
2023-04-02 11:22:18,161 			Learning rate: weights:   1.000e-03    
2023-04-02 11:22:18,161 			Last test performance: 99.27%
2023-04-02 11:22:18,161 ----------------
2023-04-02 11:22:18,450   32  =>  35   		Training 486 pattern with 98.96% 	Forward time: 	 0.21 sec
2023-04-02 11:22:18,451 			Loss:    9.798e-04    			Backward time: 	 0.05 sec 
2023-04-02 11:22:18,547 			Learning rate: weights:   1.000e-03    
2023-04-02 11:22:18,548 			Last test performance: 99.27%
2023-04-02 11:22:18,548 ----------------
2023-04-02 11:22:18,835   32  =>  36   		Training 486 pattern with 99.58% 	Forward time: 	 0.21 sec
2023-04-02 11:22:18,835 			Loss:    4.420e-04    			Backward time: 	 0.06 sec 
2023-04-02 11:22:18,930 			Learning rate: weights:   1.000e-03    
2023-04-02 11:22:18,930 			Last test performance: 99.27%
2023-04-02 11:22:18,930 ----------------
2023-04-02 11:22:19,256   32  =>  37   		Training 486 pattern with 99.79% 	Forward time: 	 0.25 sec
2023-04-02 11:22:19,256 			Loss:    3.310e-04    			Backward time: 	 0.06 sec 
2023-04-02 11:22:19,424 			Learning rate: weights:   1.000e-03    
2023-04-02 11:22:19,425 			Last test performance: 99.27%
2023-04-02 11:22:19,425 ----------------
2023-04-02 11:22:19,744   32  =>  38   		Training 486 pattern with 99.38% 	Forward time: 	 0.23 sec
2023-04-02 11:22:19,744 			Loss:    1.133e-03    			Backward time: 	 0.07 sec 
2023-04-02 11:22:19,804 			Learning rate: weights:   1.000e-03    
2023-04-02 11:22:19,804 			Last test performance: 99.27%
2023-04-02 11:22:19,804 ----------------
2023-04-02 11:22:20,084   32  =>  39   		Training 486 pattern with 99.17% 	Forward time: 	 0.19 sec
2023-04-02 11:22:20,085 			Loss:    8.771e-04    			Backward time: 	 0.07 sec 
2023-04-02 11:22:20,193 			Learning rate: weights:   1.000e-03    
2023-04-02 11:22:20,193 			Last test performance: 99.27%
2023-04-02 11:22:20,193 ----------------
2023-04-02 11:22:20,456   32  =>  40   		Training 486 pattern with 98.75% 	Forward time: 	 0.19 sec
2023-04-02 11:22:20,456 			Loss:    1.118e-03    			Backward time: 	 0.06 sec 
2023-04-02 11:22:20,586 			Learning rate: weights:   1.000e-03    
2023-04-02 11:22:20,587 			Last test performance: 99.27%
2023-04-02 11:22:20,587 ----------------
2023-04-02 11:22:20,862   32  =>  41   		Training 486 pattern with 98.75% 	Forward time: 	 0.21 sec
2023-04-02 11:22:20,863 			Loss:    1.995e-03    			Backward time: 	 0.05 sec 
2023-04-02 11:22:20,976 			Learning rate: weights:   1.000e-03    
2023-04-02 11:22:20,976 			Last test performance: 99.27%
2023-04-02 11:22:20,976 ----------------
2023-04-02 11:22:21,259   32  =>  42   		Training 486 pattern with 99.17% 	Forward time: 	 0.22 sec
2023-04-02 11:22:21,260 			Loss:    1.048e-03    			Backward time: 	 0.05 sec 
2023-04-02 11:22:21,435 			Learning rate: weights:   1.000e-03    
2023-04-02 11:22:21,435 			Last test performance: 99.27%
2023-04-02 11:22:21,435 ----------------
2023-04-02 11:22:21,766   32  =>  43   		Training 486 pattern with 99.79% 	Forward time: 	 0.25 sec
2023-04-02 11:22:21,766 			Loss:    6.814e-04    			Backward time: 	 0.06 sec 
2023-04-02 11:22:21,993 			Learning rate: weights:   1.000e-03    
2023-04-02 11:22:21,993 			Last test performance: 99.27%
2023-04-02 11:22:21,993 ----------------
2023-04-02 11:22:22,283   32  =>  44   		Training 486 pattern with 99.58% 	Forward time: 	 0.23 sec
2023-04-02 11:22:22,283 			Loss:    6.323e-04    			Backward time: 	 0.05 sec 
2023-04-02 11:22:22,427 			Learning rate: weights:   1.000e-03    
2023-04-02 11:22:22,427 			Last test performance: 99.27%
2023-04-02 11:22:22,427 ----------------
2023-04-02 11:22:22,736   32  =>  45   		Training 486 pattern with 99.38% 	Forward time: 	 0.23 sec
2023-04-02 11:22:22,736 			Loss:    7.379e-04    			Backward time: 	 0.06 sec 
2023-04-02 11:22:22,867 			Learning rate: weights:   1.000e-03    
2023-04-02 11:22:22,867 			Last test performance: 99.27%
2023-04-02 11:22:22,867 ----------------
2023-04-02 11:22:23,232   32  =>  46   		Training 486 pattern with 99.79% 	Forward time: 	 0.26 sec
2023-04-02 11:22:23,232 			Loss:    6.812e-04    			Backward time: 	 0.09 sec 
2023-04-02 11:22:23,332 			Learning rate: weights:   1.000e-03    
2023-04-02 11:22:23,332 			Last test performance: 99.27%
2023-04-02 11:22:23,332 ----------------
2023-04-02 11:22:23,645   32  =>  47   		Training 486 pattern with 99.58% 	Forward time: 	 0.24 sec
2023-04-02 11:22:23,645 			Loss:    6.530e-04    			Backward time: 	 0.06 sec 
2023-04-02 11:22:23,808 			Learning rate: weights:   1.000e-03    
2023-04-02 11:22:23,808 			Last test performance: 99.27%
2023-04-02 11:22:23,808 ----------------
2023-04-02 11:22:24,133   32  =>  48   		Training 486 pattern with 99.79% 	Forward time: 	 0.25 sec
2023-04-02 11:22:24,133 			Loss:    9.441e-04    			Backward time: 	 0.06 sec 
2023-04-02 11:22:24,272 			Learning rate: weights:   1.000e-03    
2023-04-02 11:22:24,272 			Last test performance: 99.27%
2023-04-02 11:22:24,272 ----------------
2023-04-02 11:22:24,626   32  =>  49   		Training 486 pattern with 99.17% 	Forward time: 	 0.26 sec
2023-04-02 11:22:24,627 			Loss:    9.583e-04    			Backward time: 	 0.08 sec 
2023-04-02 11:22:24,750 			Learning rate: weights:   1.000e-03    
2023-04-02 11:22:24,750 			Last test performance: 99.27%
2023-04-02 11:22:24,750 ----------------
2023-04-02 11:22:25,077   32  =>  50   		Training 486 pattern with 99.58% 	Forward time: 	 0.25 sec
2023-04-02 11:22:25,078 			Loss:    9.690e-04    			Backward time: 	 0.07 sec 
2023-04-02 11:22:25,269 			Learning rate: weights:   1.000e-03    
2023-04-02 11:22:25,269 			Last test performance: 99.27%
2023-04-02 11:22:25,269 ----------------
2023-04-02 11:22:25,738   32  =>  51   		Training 486 pattern with 99.79% 	Forward time: 	 0.29 sec
2023-04-02 11:22:25,738 			Loss:    4.058e-04    			Backward time: 	 0.16 sec 
2023-04-02 11:22:25,835 			Learning rate: weights:   1.000e-03    
2023-04-02 11:22:25,835 			Last test performance: 99.27%
2023-04-02 11:22:25,835 ----------------
2023-04-02 11:22:26,154   32  =>  52   		Training 486 pattern with 98.96% 	Forward time: 	 0.24 sec
2023-04-02 11:22:26,154 			Loss:    9.063e-04    			Backward time: 	 0.06 sec 
2023-04-02 11:22:26,289 			Learning rate: weights:   1.000e-03    
2023-04-02 11:22:26,289 			Last test performance: 99.27%
2023-04-02 11:22:26,289 ----------------
2023-04-02 11:22:26,614   32  =>  53   		Training 486 pattern with 98.96% 	Forward time: 	 0.24 sec
2023-04-02 11:22:26,614 			Loss:    1.264e-03    			Backward time: 	 0.07 sec 
2023-04-02 11:22:26,798 			Learning rate: weights:   1.000e-03    
2023-04-02 11:22:26,798 			Last test performance: 99.27%
2023-04-02 11:22:26,798 ----------------
2023-04-02 11:22:27,068   32  =>  54   		Training 486 pattern with 99.79% 	Forward time: 	 0.19 sec
2023-04-02 11:22:27,068 			Loss:    5.502e-04    			Backward time: 	 0.07 sec 
2023-04-02 11:22:27,170 			Learning rate: weights:   1.000e-03    
2023-04-02 11:22:27,170 			Last test performance: 99.27%
2023-04-02 11:22:27,171 ----------------
2023-04-02 11:22:27,416   32  =>  55   		Training 486 pattern with 98.75% 	Forward time: 	 0.15 sec
2023-04-02 11:22:27,416 			Loss:    1.732e-03    			Backward time: 	 0.08 sec 
2023-04-02 11:22:27,545 			Learning rate: weights:   1.000e-03    
2023-04-02 11:22:27,546 			Last test performance: 99.27%
2023-04-02 11:22:27,546 ----------------
2023-04-02 11:22:27,784   32  =>  56   		Training 486 pattern with 98.96% 	Forward time: 	 0.17 sec
2023-04-02 11:22:27,784 			Loss:    1.171e-03    			Backward time: 	 0.06 sec 
2023-04-02 11:22:27,895 			Learning rate: weights:   1.000e-03    
2023-04-02 11:22:27,895 			Last test performance: 99.27%
2023-04-02 11:22:27,895 ----------------
2023-04-02 11:22:28,138   32  =>  57   		Training 486 pattern with 99.38% 	Forward time: 	 0.17 sec
2023-04-02 11:22:28,138 			Loss:    7.067e-04    			Backward time: 	 0.06 sec 
2023-04-02 11:22:28,292 			Learning rate: weights:   1.000e-03    
2023-04-02 11:22:28,292 			Last test performance: 99.27%
2023-04-02 11:22:28,292 ----------------
2023-04-02 11:22:28,635   32  =>  58   		Training 486 pattern with 99.38% 	Forward time: 	 0.27 sec
2023-04-02 11:22:28,635 			Loss:    1.315e-03    			Backward time: 	 0.06 sec 
2023-04-02 11:22:28,720 			Learning rate: weights:   1.000e-03    
2023-04-02 11:22:28,720 			Last test performance: 99.27%
2023-04-02 11:22:28,720 ----------------
2023-04-02 11:22:28,969   32  =>  59   		Training 486 pattern with 99.79% 	Forward time: 	 0.18 sec
2023-04-02 11:22:28,970 			Loss:    3.098e-04    			Backward time: 	 0.06 sec 
2023-04-02 11:22:29,052 			Learning rate: weights:   1.000e-03    
2023-04-02 11:22:29,052 			Last test performance: 99.27%
2023-04-02 11:22:29,052 ----------------
2023-04-02 11:22:29,313   32  =>  60   		Training 486 pattern with 99.38% 	Forward time: 	 0.20 sec
2023-04-02 11:22:29,313 			Loss:    1.103e-03    			Backward time: 	 0.05 sec 
2023-04-02 11:22:29,474 			Learning rate: weights:   1.000e-03    
2023-04-02 11:22:29,474 			Last test performance: 99.27%
2023-04-02 11:22:29,474 ----------------
2023-04-02 11:22:29,736   32  =>  61   		Training 486 pattern with 98.96% 	Forward time: 	 0.18 sec
2023-04-02 11:22:29,737 			Loss:    8.902e-04    			Backward time: 	 0.07 sec 
2023-04-02 11:22:29,862 			Learning rate: weights:   1.000e-03    
2023-04-02 11:22:29,862 			Last test performance: 99.27%
2023-04-02 11:22:29,862 ----------------
2023-04-02 11:22:30,115   32  =>  62   		Training 486 pattern with 99.58% 	Forward time: 	 0.18 sec
2023-04-02 11:22:30,116 			Loss:    7.281e-04    			Backward time: 	 0.06 sec 
2023-04-02 11:22:30,243 			Learning rate: weights:   1.000e-03    
2023-04-02 11:22:30,243 			Last test performance: 99.27%
2023-04-02 11:22:30,244 ----------------
2023-04-02 11:22:30,490   32  =>  63   		Training 486 pattern with 99.17% 	Forward time: 	 0.17 sec
2023-04-02 11:22:30,490 			Loss:    9.597e-04    			Backward time: 	 0.06 sec 
2023-04-02 11:22:30,639 			Learning rate: weights:   1.000e-03    
2023-04-02 11:22:30,639 			Last test performance: 99.27%
2023-04-02 11:22:30,639 ----------------
2023-04-02 11:22:30,898   32  =>  64   		Training 486 pattern with 98.33% 	Forward time: 	 0.19 sec
2023-04-02 11:22:30,898 			Loss:    3.050e-03    			Backward time: 	 0.05 sec 
2023-04-02 11:22:31,031 			Learning rate: weights:   1.000e-03    
2023-04-02 11:22:31,031 			Last test performance: 99.27%
2023-04-02 11:22:31,031 ----------------
2023-04-02 11:22:31,284   32  =>  65   		Training 486 pattern with 99.17% 	Forward time: 	 0.18 sec
2023-04-02 11:22:31,284 			Loss:    1.055e-03    			Backward time: 	 0.06 sec 
2023-04-02 11:22:31,395 			Learning rate: weights:   1.000e-03    
2023-04-02 11:22:31,395 			Last test performance: 99.27%
2023-04-02 11:22:31,395 ----------------
2023-04-02 11:22:31,671   32  =>  66   		Training 486 pattern with 99.17% 	Forward time: 	 0.21 sec
2023-04-02 11:22:31,672 			Loss:    8.671e-04    			Backward time: 	 0.05 sec 
2023-04-02 11:22:31,766 			Learning rate: weights:   1.000e-03    
2023-04-02 11:22:31,766 			Last test performance: 99.27%
2023-04-02 11:22:31,766 ----------------
2023-04-02 11:22:32,040   32  =>  67   		Training 486 pattern with 99.58% 	Forward time: 	 0.21 sec
2023-04-02 11:22:32,040 			Loss:    6.428e-04    			Backward time: 	 0.05 sec 
2023-04-02 11:22:32,188 			Learning rate: weights:   1.000e-03    
2023-04-02 11:22:32,188 			Last test performance: 99.27%
2023-04-02 11:22:32,189 ----------------
2023-04-02 11:22:32,451   32  =>  68   		Training 486 pattern with 99.38% 	Forward time: 	 0.20 sec
2023-04-02 11:22:32,451 			Loss:    1.053e-03    			Backward time: 	 0.06 sec 
2023-04-02 11:22:32,544 			Learning rate: weights:   1.000e-03    
2023-04-02 11:22:32,544 			Last test performance: 99.27%
2023-04-02 11:22:32,544 ----------------
2023-04-02 11:22:32,854   32  =>  69   		Training 486 pattern with 99.17% 	Forward time: 	 0.24 sec
2023-04-02 11:22:32,854 			Loss:    9.404e-04    			Backward time: 	 0.06 sec 
2023-04-02 11:22:32,961 			Learning rate: weights:   1.000e-03    
2023-04-02 11:22:32,961 			Last test performance: 99.27%
2023-04-02 11:22:32,962 ----------------
2023-04-02 11:22:33,248   32  =>  70   		Training 486 pattern with 99.38% 	Forward time: 	 0.22 sec
2023-04-02 11:22:33,248 			Loss:    6.323e-04    			Backward time: 	 0.05 sec 
2023-04-02 11:22:33,333 			Learning rate: weights:   1.000e-03    
2023-04-02 11:22:33,334 			Last test performance: 99.27%
2023-04-02 11:22:33,334 ----------------
2023-04-02 11:22:33,637   32  =>  71   		Training 486 pattern with 99.38% 	Forward time: 	 0.24 sec
2023-04-02 11:22:33,637 			Loss:    6.073e-04    			Backward time: 	 0.06 sec 
2023-04-02 11:22:33,776 			Learning rate: weights:   1.000e-03    
2023-04-02 11:22:33,776 			Last test performance: 99.27%
2023-04-02 11:22:33,777 ----------------
2023-04-02 11:22:34,096   32  =>  72   		Training 486 pattern with 98.96% 	Forward time: 	 0.25 sec
2023-04-02 11:22:34,096 			Loss:    8.629e-04    			Backward time: 	 0.06 sec 
2023-04-02 11:22:34,269 			Learning rate: weights:   1.000e-03    
2023-04-02 11:22:34,270 			Last test performance: 99.27%
2023-04-02 11:22:34,270 ----------------
2023-04-02 11:22:34,552   32  =>  73   		Training 486 pattern with 99.17% 	Forward time: 	 0.21 sec
2023-04-02 11:22:34,552 			Loss:    5.867e-04    			Backward time: 	 0.06 sec 
2023-04-02 11:22:34,634 			Learning rate: weights:   1.000e-03    
2023-04-02 11:22:34,634 			Last test performance: 99.27%
2023-04-02 11:22:34,634 ----------------
2023-04-02 11:22:34,926   32  =>  74   		Training 486 pattern with 99.17% 	Forward time: 	 0.22 sec
2023-04-02 11:22:34,926 			Loss:    9.936e-04    			Backward time: 	 0.06 sec 
2023-04-02 11:22:35,061 			Learning rate: weights:   1.000e-03    
2023-04-02 11:22:35,062 			Last test performance: 99.27%
2023-04-02 11:22:35,062 ----------------
2023-04-02 11:22:35,430   32  =>  75   		Training 486 pattern with 98.75% 	Forward time: 	 0.30 sec
2023-04-02 11:22:35,430 			Loss:    7.828e-04    			Backward time: 	 0.06 sec 
2023-04-02 11:22:35,557 			Learning rate: weights:   1.000e-03    
2023-04-02 11:22:35,557 			Last test performance: 99.27%
2023-04-02 11:22:35,557 ----------------
2023-04-02 11:22:35,843   32  =>  76   		Training 486 pattern with 99.17% 	Forward time: 	 0.22 sec
2023-04-02 11:22:35,843 			Loss:    8.437e-04    			Backward time: 	 0.06 sec 
2023-04-02 11:22:35,997 			Learning rate: weights:   1.000e-03    
2023-04-02 11:22:35,997 			Last test performance: 99.27%
2023-04-02 11:22:35,997 ----------------
2023-04-02 11:22:36,286   32  =>  77   		Training 486 pattern with 99.38% 	Forward time: 	 0.22 sec
2023-04-02 11:22:36,286 			Loss:    1.063e-03    			Backward time: 	 0.06 sec 
2023-04-02 11:22:36,416 			Learning rate: weights:   1.000e-03    
2023-04-02 11:22:36,416 			Last test performance: 99.27%
2023-04-02 11:22:36,416 ----------------
2023-04-02 11:22:36,681   32  =>  78   		Training 486 pattern with 99.17% 	Forward time: 	 0.19 sec
2023-04-02 11:22:36,682 			Loss:    1.248e-03    			Backward time: 	 0.06 sec 
2023-04-02 11:22:36,773 			Learning rate: weights:   1.000e-03    
2023-04-02 11:22:36,773 			Last test performance: 99.27%
2023-04-02 11:22:36,773 ----------------
2023-04-02 11:22:37,046   32  =>  79   		Training 486 pattern with 98.75% 	Forward time: 	 0.21 sec
2023-04-02 11:22:37,046 			Loss:    1.627e-03    			Backward time: 	 0.05 sec 
2023-04-02 11:22:37,206 			Learning rate: weights:   1.000e-03    
2023-04-02 11:22:37,207 			Last test performance: 99.27%
2023-04-02 11:22:37,207 ----------------
2023-04-02 11:22:37,480   32  =>  80   		Training 486 pattern with 99.58% 	Forward time: 	 0.21 sec
2023-04-02 11:22:37,480 			Loss:    4.551e-04    			Backward time: 	 0.05 sec 
2023-04-02 11:22:37,608 			Learning rate: weights:   1.000e-03    
2023-04-02 11:22:37,609 			Last test performance: 99.27%
2023-04-02 11:22:37,609 ----------------
2023-04-02 11:22:37,886   32  =>  81   		Training 486 pattern with 99.58% 	Forward time: 	 0.21 sec
2023-04-02 11:22:37,887 			Loss:    4.963e-04    			Backward time: 	 0.06 sec 
2023-04-02 11:22:37,980 			Learning rate: weights:   1.000e-03    
2023-04-02 11:22:37,980 			Last test performance: 99.27%
2023-04-02 11:22:37,980 ----------------
2023-04-02 11:22:38,257   32  =>  82   		Training 486 pattern with 100.00% 	Forward time: 	 0.22 sec
2023-04-02 11:22:38,257 			Loss:    4.651e-04    			Backward time: 	 0.05 sec 
2023-04-02 11:22:38,384 			Learning rate: weights:   1.000e-03    
2023-04-02 11:22:38,384 			Last test performance: 99.27%
2023-04-02 11:22:38,384 ----------------
2023-04-02 11:22:38,680   32  =>  83   		Training 486 pattern with 98.54% 	Forward time: 	 0.23 sec
2023-04-02 11:22:38,680 			Loss:    1.463e-03    			Backward time: 	 0.06 sec 
2023-04-02 11:22:38,795 			Learning rate: weights:   1.000e-03    
2023-04-02 11:22:38,796 			Last test performance: 99.27%
2023-04-02 11:22:38,796 ----------------
2023-04-02 11:22:39,068   32  =>  84   		Training 486 pattern with 98.54% 	Forward time: 	 0.21 sec
2023-04-02 11:22:39,068 			Loss:    2.579e-03    			Backward time: 	 0.05 sec 
2023-04-02 11:22:39,194 			Learning rate: weights:   1.000e-03    
2023-04-02 11:22:39,194 			Last test performance: 99.27%
2023-04-02 11:22:39,194 ----------------
2023-04-02 11:22:39,471   32  =>  85   		Training 486 pattern with 98.96% 	Forward time: 	 0.21 sec
2023-04-02 11:22:39,471 			Loss:    1.670e-03    			Backward time: 	 0.05 sec 
2023-04-02 11:22:39,607 			Learning rate: weights:   1.000e-03    
2023-04-02 11:22:39,607 			Last test performance: 99.27%
2023-04-02 11:22:39,608 ----------------
2023-04-02 11:22:39,887   32  =>  86   		Training 486 pattern with 99.79% 	Forward time: 	 0.22 sec
2023-04-02 11:22:39,887 			Loss:    4.516e-04    			Backward time: 	 0.05 sec 
2023-04-02 11:22:39,972 			Learning rate: weights:   1.000e-03    
2023-04-02 11:22:39,972 			Last test performance: 99.27%
2023-04-02 11:22:39,972 ----------------
2023-04-02 11:22:40,255   32  =>  87   		Training 486 pattern with 98.75% 	Forward time: 	 0.22 sec
2023-04-02 11:22:40,255 			Loss:    1.704e-03    			Backward time: 	 0.05 sec 
2023-04-02 11:22:40,383 			Learning rate: weights:   1.000e-03    
2023-04-02 11:22:40,383 			Last test performance: 99.27%
2023-04-02 11:22:40,384 ----------------
2023-04-02 11:22:40,665   32  =>  88   		Training 486 pattern with 99.79% 	Forward time: 	 0.22 sec
2023-04-02 11:22:40,665 			Loss:    5.793e-04    			Backward time: 	 0.05 sec 
2023-04-02 11:22:40,803 			Learning rate: weights:   1.000e-03    
2023-04-02 11:22:40,803 			Last test performance: 99.27%
2023-04-02 11:22:40,803 ----------------
2023-04-02 11:22:41,072   32  =>  89   		Training 486 pattern with 99.38% 	Forward time: 	 0.21 sec
2023-04-02 11:22:41,072 			Loss:    1.076e-03    			Backward time: 	 0.05 sec 
2023-04-02 11:22:41,224 			Learning rate: weights:   1.000e-03    
2023-04-02 11:22:41,224 			Last test performance: 99.27%
2023-04-02 11:22:41,225 ----------------
2023-04-02 11:22:41,518   32  =>  90   		Training 486 pattern with 99.17% 	Forward time: 	 0.21 sec
2023-04-02 11:22:41,518 			Loss:    1.053e-03    			Backward time: 	 0.07 sec 
2023-04-02 11:22:41,641 			Learning rate: weights:   1.000e-03    
2023-04-02 11:22:41,641 			Last test performance: 99.27%
2023-04-02 11:22:41,642 ----------------
2023-04-02 11:22:41,942   32  =>  91   		Training 486 pattern with 99.79% 	Forward time: 	 0.22 sec
2023-04-02 11:22:41,942 			Loss:    3.049e-04    			Backward time: 	 0.06 sec 
2023-04-02 11:22:42,079 			Learning rate: weights:   1.000e-03    
2023-04-02 11:22:42,079 			Last test performance: 99.27%
2023-04-02 11:22:42,080 ----------------
2023-04-02 11:22:42,360   32  =>  92   		Training 486 pattern with 99.38% 	Forward time: 	 0.21 sec
2023-04-02 11:22:42,360 			Loss:    7.268e-04    			Backward time: 	 0.06 sec 
2023-04-02 11:22:42,485 			Learning rate: weights:   1.000e-03    
2023-04-02 11:22:42,486 			Last test performance: 99.27%
2023-04-02 11:22:42,486 ----------------
2023-04-02 11:22:42,727   32  =>  93   		Training 486 pattern with 99.17% 	Forward time: 	 0.17 sec
2023-04-02 11:22:42,728 			Loss:    6.081e-04    			Backward time: 	 0.06 sec 
2023-04-02 11:22:42,813 			Learning rate: weights:   1.000e-03    
2023-04-02 11:22:42,813 			Last test performance: 99.27%
2023-04-02 11:22:42,813 ----------------
2023-04-02 11:22:43,058   32  =>  94   		Training 486 pattern with 99.17% 	Forward time: 	 0.18 sec
2023-04-02 11:22:43,058 			Loss:    7.610e-04    			Backward time: 	 0.05 sec 
2023-04-02 11:22:43,189 			Learning rate: weights:   1.000e-03    
2023-04-02 11:22:43,189 			Last test performance: 99.27%
2023-04-02 11:22:43,189 ----------------
2023-04-02 11:22:43,468   32  =>  95   		Training 486 pattern with 100.00% 	Forward time: 	 0.21 sec
2023-04-02 11:22:43,468 			Loss:    2.369e-04    			Backward time: 	 0.06 sec 
2023-04-02 11:22:43,610 			Learning rate: weights:   1.000e-03    
2023-04-02 11:22:43,610 			Last test performance: 99.27%
2023-04-02 11:22:43,610 ----------------
2023-04-02 11:22:43,908   32  =>  96   		Training 486 pattern with 99.79% 	Forward time: 	 0.22 sec
2023-04-02 11:22:43,909 			Loss:    3.902e-04    			Backward time: 	 0.06 sec 
2023-04-02 11:22:44,047 			Learning rate: weights:   1.000e-03    
2023-04-02 11:22:44,047 			Last test performance: 99.27%
2023-04-02 11:22:44,047 ----------------
2023-04-02 11:22:44,356   32  =>  97   		Training 486 pattern with 99.17% 	Forward time: 	 0.23 sec
2023-04-02 11:22:44,356 			Loss:    5.713e-04    			Backward time: 	 0.06 sec 
2023-04-02 11:22:44,487 			Learning rate: weights:   1.000e-03    
2023-04-02 11:22:44,487 			Last test performance: 99.27%
2023-04-02 11:22:44,487 ----------------
2023-04-02 11:22:44,730   32  =>  98   		Training 486 pattern with 99.58% 	Forward time: 	 0.18 sec
2023-04-02 11:22:44,730 			Loss:    6.985e-04    			Backward time: 	 0.05 sec 
2023-04-02 11:22:44,944 			Learning rate: weights:   1.000e-03    
2023-04-02 11:22:44,944 			Last test performance: 99.27%
2023-04-02 11:22:44,944 ----------------
2023-04-02 11:22:45,265   32  =>  99   		Training 486 pattern with 99.17% 	Forward time: 	 0.22 sec
2023-04-02 11:22:45,265 			Loss:    1.011e-03    			Backward time: 	 0.06 sec 
2023-04-02 11:22:45,411 			Learning rate: weights:   1.000e-03    
2023-04-02 11:22:45,411 			Last test performance: 99.27%
2023-04-02 11:22:45,411 ----------------
2023-04-02 11:22:45,670   32  => 100   		Training 486 pattern with 99.38% 	Forward time: 	 0.19 sec
2023-04-02 11:22:45,670 			Loss:    7.607e-04    			Backward time: 	 0.05 sec 
2023-04-02 11:22:45,831 			Learning rate: weights:   1.000e-03    
2023-04-02 11:22:45,831 			Last test performance: 99.27%
2023-04-02 11:22:45,831 ----------------
2023-04-02 11:22:46,116   32  => 101   		Training 486 pattern with 99.58% 	Forward time: 	 0.21 sec
2023-04-02 11:22:46,116 			Loss:    3.844e-04    			Backward time: 	 0.06 sec 
2023-04-02 11:22:46,238 			Learning rate: weights:   1.000e-03    
2023-04-02 11:22:46,238 			Last test performance: 99.27%
2023-04-02 11:22:46,239 ----------------
2023-04-02 11:22:46,509   32  => 102   		Training 486 pattern with 98.96% 	Forward time: 	 0.21 sec
2023-04-02 11:22:46,509 			Loss:    8.022e-04    			Backward time: 	 0.05 sec 
2023-04-02 11:22:46,601 			Learning rate: weights:   1.000e-03    
2023-04-02 11:22:46,601 			Last test performance: 99.27%
2023-04-02 11:22:46,602 ----------------
2023-04-02 11:22:46,871   32  => 103   		Training 486 pattern with 99.79% 	Forward time: 	 0.21 sec
2023-04-02 11:22:46,871 			Loss:    4.032e-04    			Backward time: 	 0.05 sec 
2023-04-02 11:22:47,003 			Learning rate: weights:   1.000e-03    
2023-04-02 11:22:47,004 			Last test performance: 99.27%
2023-04-02 11:22:47,004 ----------------
2023-04-02 11:22:47,241   32  => 104   		Training 486 pattern with 98.75% 	Forward time: 	 0.17 sec
2023-04-02 11:22:47,241 			Loss:    1.824e-03    			Backward time: 	 0.05 sec 
2023-04-02 11:22:47,384 			Learning rate: weights:   1.000e-03    
2023-04-02 11:22:47,384 			Last test performance: 99.27%
2023-04-02 11:22:47,384 ----------------
2023-04-02 11:22:47,669   32  => 105   		Training 486 pattern with 99.58% 	Forward time: 	 0.21 sec
2023-04-02 11:22:47,669 			Loss:    3.887e-04    			Backward time: 	 0.06 sec 
2023-04-02 11:22:47,821 			Learning rate: weights:   1.000e-03    
2023-04-02 11:22:47,821 			Last test performance: 99.27%
2023-04-02 11:22:47,821 ----------------
2023-04-02 11:22:48,098   32  => 106   		Training 486 pattern with 99.58% 	Forward time: 	 0.21 sec
2023-04-02 11:22:48,099 			Loss:    5.738e-04    			Backward time: 	 0.05 sec 
2023-04-02 11:22:48,182 			Learning rate: weights:   1.000e-03    
2023-04-02 11:22:48,182 			Last test performance: 99.27%
2023-04-02 11:22:48,183 ----------------
2023-04-02 11:22:48,445   32  => 107   		Training 486 pattern with 98.75% 	Forward time: 	 0.18 sec
2023-04-02 11:22:48,445 			Loss:    1.190e-03    			Backward time: 	 0.07 sec 
2023-04-02 11:22:48,594 			Learning rate: weights:   1.000e-03    
2023-04-02 11:22:48,594 			Last test performance: 99.27%
2023-04-02 11:22:48,594 ----------------
2023-04-02 11:22:48,846   32  => 108   		Training 486 pattern with 98.75% 	Forward time: 	 0.18 sec
2023-04-02 11:22:48,846 			Loss:    2.232e-03    			Backward time: 	 0.06 sec 
2023-04-02 11:22:48,973 			Learning rate: weights:   1.000e-03    
2023-04-02 11:22:48,973 			Last test performance: 99.27%
2023-04-02 11:22:48,973 ----------------
2023-04-02 11:22:49,225   32  => 109   		Training 486 pattern with 99.38% 	Forward time: 	 0.18 sec
2023-04-02 11:22:49,225 			Loss:    6.460e-04    			Backward time: 	 0.06 sec 
2023-04-02 11:22:49,331 			Learning rate: weights:   1.000e-03    
2023-04-02 11:22:49,332 			Last test performance: 99.27%
2023-04-02 11:22:49,332 ----------------
2023-04-02 11:22:49,603   32  => 110   		Training 486 pattern with 99.58% 	Forward time: 	 0.19 sec
2023-04-02 11:22:49,604 			Loss:    9.213e-04    			Backward time: 	 0.07 sec 
2023-04-02 11:22:49,735 			Learning rate: weights:   1.000e-03    
2023-04-02 11:22:49,735 			Last test performance: 99.27%
2023-04-02 11:22:49,735 ----------------
2023-04-02 11:22:50,003   32  => 111   		Training 486 pattern with 99.58% 	Forward time: 	 0.21 sec
2023-04-02 11:22:50,003 			Loss:    4.776e-04    			Backward time: 	 0.05 sec 
2023-04-02 11:22:50,129 			Learning rate: weights:   1.000e-03    
2023-04-02 11:22:50,129 			Last test performance: 99.27%
2023-04-02 11:22:50,130 ----------------
2023-04-02 11:22:50,400   32  => 112   		Training 486 pattern with 99.17% 	Forward time: 	 0.21 sec
2023-04-02 11:22:50,400 			Loss:    1.274e-03    			Backward time: 	 0.05 sec 
2023-04-02 11:22:50,531 			Learning rate: weights:   1.000e-03    
2023-04-02 11:22:50,532 			Last test performance: 99.27%
2023-04-02 11:22:50,532 ----------------
2023-04-02 11:22:50,799   32  => 113   		Training 486 pattern with 98.54% 	Forward time: 	 0.21 sec
2023-04-02 11:22:50,799 			Loss:    1.602e-03    			Backward time: 	 0.05 sec 
2023-04-02 11:22:50,960 			Learning rate: weights:   1.000e-03    
2023-04-02 11:22:50,960 			Last test performance: 99.27%
2023-04-02 11:22:50,960 ----------------
2023-04-02 11:22:51,232   32  => 114   		Training 486 pattern with 99.58% 	Forward time: 	 0.21 sec
2023-04-02 11:22:51,232 			Loss:    3.368e-04    			Backward time: 	 0.05 sec 
2023-04-02 11:22:51,387 			Learning rate: weights:   1.000e-03    
2023-04-02 11:22:51,387 			Last test performance: 99.27%
2023-04-02 11:22:51,387 ----------------
2023-04-02 11:22:51,684   32  => 115   		Training 486 pattern with 99.38% 	Forward time: 	 0.23 sec
2023-04-02 11:22:51,685 			Loss:    6.690e-04    			Backward time: 	 0.05 sec 
2023-04-02 11:22:51,778 			Learning rate: weights:   1.000e-03    
2023-04-02 11:22:51,778 			Last test performance: 99.27%
2023-04-02 11:22:51,778 ----------------
2023-04-02 11:22:52,051   32  => 116   		Training 486 pattern with 99.79% 	Forward time: 	 0.21 sec
2023-04-02 11:22:52,052 			Loss:    3.727e-04    			Backward time: 	 0.05 sec 
2023-04-02 11:22:52,153 			Learning rate: weights:   1.000e-03    
2023-04-02 11:22:52,153 			Last test performance: 99.27%
2023-04-02 11:22:52,153 ----------------
2023-04-02 11:22:52,437   32  => 117   		Training 486 pattern with 99.38% 	Forward time: 	 0.21 sec
2023-04-02 11:22:52,437 			Loss:    4.795e-04    			Backward time: 	 0.06 sec 
2023-04-02 11:22:52,574 			Learning rate: weights:   1.000e-03    
2023-04-02 11:22:52,574 			Last test performance: 99.27%
2023-04-02 11:22:52,574 ----------------
2023-04-02 11:22:52,853   32  => 118   		Training 486 pattern with 99.38% 	Forward time: 	 0.22 sec
2023-04-02 11:22:52,853 			Loss:    4.247e-04    			Backward time: 	 0.05 sec 
2023-04-02 11:22:53,004 			Learning rate: weights:   1.000e-03    
2023-04-02 11:22:53,004 			Last test performance: 99.27%
2023-04-02 11:22:53,004 ----------------
2023-04-02 11:22:53,292   32  => 119   		Training 486 pattern with 99.58% 	Forward time: 	 0.22 sec
2023-04-02 11:22:53,292 			Loss:    8.527e-04    			Backward time: 	 0.05 sec 
2023-04-02 11:22:53,473 			Learning rate: weights:   1.000e-03    
2023-04-02 11:22:53,473 			Last test performance: 99.27%
2023-04-02 11:22:53,473 ----------------
2023-04-02 11:22:53,707   32  => 120   		Training 486 pattern with 99.38% 	Forward time: 	 0.17 sec
2023-04-02 11:22:53,707 			Loss:    7.589e-04    			Backward time: 	 0.05 sec 
2023-04-02 11:22:53,821 			Learning rate: weights:   1.000e-03    
2023-04-02 11:22:53,821 			Last test performance: 99.27%
2023-04-02 11:22:53,821 ----------------
2023-04-02 11:22:54,063   32  => 121   		Training 486 pattern with 99.79% 	Forward time: 	 0.17 sec
2023-04-02 11:22:54,063 			Loss:    5.605e-04    			Backward time: 	 0.05 sec 
2023-04-02 11:22:54,174 			Learning rate: weights:   1.000e-03    
2023-04-02 11:22:54,174 			Last test performance: 99.27%
2023-04-02 11:22:54,174 ----------------
2023-04-02 11:22:54,435   32  => 122   		Training 486 pattern with 98.33% 	Forward time: 	 0.18 sec
2023-04-02 11:22:54,435 			Loss:    2.028e-03    			Backward time: 	 0.07 sec 
2023-04-02 11:22:54,565 			Learning rate: weights:   1.000e-03    
2023-04-02 11:22:54,565 			Last test performance: 99.27%
2023-04-02 11:22:54,565 ----------------
2023-04-02 11:22:54,877   32  => 123   		Training 486 pattern with 99.58% 	Forward time: 	 0.23 sec
2023-04-02 11:22:54,877 			Loss:    5.577e-04    			Backward time: 	 0.06 sec 
2023-04-02 11:22:54,986 			Learning rate: weights:   1.000e-03    
2023-04-02 11:22:54,986 			Last test performance: 99.27%
2023-04-02 11:22:54,986 ----------------
2023-04-02 11:22:55,276   32  => 124   		Training 486 pattern with 99.79% 	Forward time: 	 0.22 sec
2023-04-02 11:22:55,276 			Loss:    3.379e-04    			Backward time: 	 0.06 sec 
2023-04-02 11:22:55,433 
2023-04-02 11:22:55,433 Testing:
2023-04-02 11:22:55,490 		24 of 10000 with 91.67% 	 Time used:  0.06 sec
2023-04-02 11:22:55,497 		48 of 10000 with 93.75% 	 Time used:  0.01 sec
2023-04-02 11:22:55,506 		72 of 10000 with 95.83% 	 Time used:  0.01 sec
2023-04-02 11:22:55,513 		96 of 10000 with 95.83% 	 Time used:  0.01 sec
2023-04-02 11:22:55,531 		120 of 10000 with 96.67% 	 Time used:  0.02 sec
2023-04-02 11:22:55,538 		144 of 10000 with 96.53% 	 Time used:  0.01 sec
2023-04-02 11:22:55,545 		168 of 10000 with 97.02% 	 Time used:  0.01 sec
2023-04-02 11:22:55,554 		192 of 10000 with 97.40% 	 Time used:  0.01 sec
2023-04-02 11:22:55,562 		216 of 10000 with 97.69% 	 Time used:  0.01 sec
2023-04-02 11:22:55,569 		240 of 10000 with 97.92% 	 Time used:  0.01 sec
2023-04-02 11:22:55,576 		264 of 10000 with 98.11% 	 Time used:  0.01 sec
2023-04-02 11:22:55,592 		288 of 10000 with 97.57% 	 Time used:  0.02 sec
2023-04-02 11:22:55,601 		312 of 10000 with 97.76% 	 Time used:  0.01 sec
2023-04-02 11:22:55,608 		336 of 10000 with 97.92% 	 Time used:  0.01 sec
2023-04-02 11:22:55,615 		360 of 10000 with 98.06% 	 Time used:  0.01 sec
2023-04-02 11:22:55,622 		384 of 10000 with 98.18% 	 Time used:  0.01 sec
2023-04-02 11:22:55,629 		408 of 10000 with 98.28% 	 Time used:  0.01 sec
2023-04-02 11:22:55,636 		432 of 10000 with 98.38% 	 Time used:  0.01 sec
2023-04-02 11:22:55,642 		456 of 10000 with 98.03% 	 Time used:  0.01 sec
2023-04-02 11:22:55,649 		480 of 10000 with 98.12% 	 Time used:  0.01 sec
2023-04-02 11:22:55,656 		504 of 10000 with 98.21% 	 Time used:  0.01 sec
2023-04-02 11:22:55,663 		528 of 10000 with 98.11% 	 Time used:  0.01 sec
2023-04-02 11:22:55,669 		552 of 10000 with 98.19% 	 Time used:  0.01 sec
2023-04-02 11:22:55,676 		576 of 10000 with 98.26% 	 Time used:  0.01 sec
2023-04-02 11:22:55,682 		600 of 10000 with 98.33% 	 Time used:  0.01 sec
2023-04-02 11:22:55,689 		624 of 10000 with 98.40% 	 Time used:  0.01 sec
2023-04-02 11:22:55,696 		648 of 10000 with 98.30% 	 Time used:  0.01 sec
2023-04-02 11:22:55,702 		672 of 10000 with 98.36% 	 Time used:  0.01 sec
2023-04-02 11:22:55,708 		696 of 10000 with 98.42% 	 Time used:  0.01 sec
2023-04-02 11:22:55,715 		720 of 10000 with 98.47% 	 Time used:  0.01 sec
2023-04-02 11:22:55,722 		744 of 10000 with 98.52% 	 Time used:  0.01 sec
2023-04-02 11:22:55,728 		768 of 10000 with 98.57% 	 Time used:  0.01 sec
2023-04-02 11:22:55,735 		792 of 10000 with 98.61% 	 Time used:  0.01 sec
2023-04-02 11:22:55,741 		816 of 10000 with 98.41% 	 Time used:  0.01 sec
2023-04-02 11:22:55,748 		840 of 10000 with 98.45% 	 Time used:  0.01 sec
2023-04-02 11:22:55,754 		864 of 10000 with 98.50% 	 Time used:  0.01 sec
2023-04-02 11:22:55,761 		888 of 10000 with 98.54% 	 Time used:  0.01 sec
2023-04-02 11:22:55,767 		912 of 10000 with 98.36% 	 Time used:  0.01 sec
2023-04-02 11:22:55,773 		936 of 10000 with 98.40% 	 Time used:  0.01 sec
2023-04-02 11:22:55,780 		960 of 10000 with 98.44% 	 Time used:  0.01 sec
2023-04-02 11:22:55,786 		984 of 10000 with 98.48% 	 Time used:  0.01 sec
2023-04-02 11:22:55,793 		1008 of 10000 with 98.51% 	 Time used:  0.01 sec
2023-04-02 11:22:55,799 		1032 of 10000 with 98.55% 	 Time used:  0.01 sec
2023-04-02 11:22:55,806 		1056 of 10000 with 98.48% 	 Time used:  0.01 sec
2023-04-02 11:22:55,812 		1080 of 10000 with 98.52% 	 Time used:  0.01 sec
2023-04-02 11:22:55,819 		1104 of 10000 with 98.55% 	 Time used:  0.01 sec
2023-04-02 11:22:55,825 		1128 of 10000 with 98.58% 	 Time used:  0.01 sec
2023-04-02 11:22:55,832 		1152 of 10000 with 98.61% 	 Time used:  0.01 sec
2023-04-02 11:22:55,838 		1176 of 10000 with 98.64% 	 Time used:  0.01 sec
2023-04-02 11:22:55,845 		1200 of 10000 with 98.67% 	 Time used:  0.01 sec
2023-04-02 11:22:55,851 		1224 of 10000 with 98.61% 	 Time used:  0.01 sec
2023-04-02 11:22:55,858 		1248 of 10000 with 98.64% 	 Time used:  0.01 sec
2023-04-02 11:22:55,864 		1272 of 10000 with 98.66% 	 Time used:  0.01 sec
2023-04-02 11:22:55,871 		1296 of 10000 with 98.69% 	 Time used:  0.01 sec
2023-04-02 11:22:55,877 		1320 of 10000 with 98.71% 	 Time used:  0.01 sec
2023-04-02 11:22:55,883 		1344 of 10000 with 98.74% 	 Time used:  0.01 sec
2023-04-02 11:22:55,890 		1368 of 10000 with 98.76% 	 Time used:  0.01 sec
2023-04-02 11:22:55,897 		1392 of 10000 with 98.78% 	 Time used:  0.01 sec
2023-04-02 11:22:55,903 		1416 of 10000 with 98.80% 	 Time used:  0.01 sec
2023-04-02 11:22:55,910 		1440 of 10000 with 98.82% 	 Time used:  0.01 sec
2023-04-02 11:22:55,916 		1464 of 10000 with 98.84% 	 Time used:  0.01 sec
2023-04-02 11:22:55,923 		1488 of 10000 with 98.79% 	 Time used:  0.01 sec
2023-04-02 11:22:55,929 		1512 of 10000 with 98.81% 	 Time used:  0.01 sec
2023-04-02 11:22:55,935 		1536 of 10000 with 98.76% 	 Time used:  0.01 sec
2023-04-02 11:22:55,942 		1560 of 10000 with 98.78% 	 Time used:  0.01 sec
2023-04-02 11:22:55,948 		1584 of 10000 with 98.74% 	 Time used:  0.01 sec
2023-04-02 11:22:55,955 		1608 of 10000 with 98.76% 	 Time used:  0.01 sec
2023-04-02 11:22:55,961 		1632 of 10000 with 98.71% 	 Time used:  0.01 sec
2023-04-02 11:22:55,968 		1656 of 10000 with 98.73% 	 Time used:  0.01 sec
2023-04-02 11:22:55,975 		1680 of 10000 with 98.75% 	 Time used:  0.01 sec
2023-04-02 11:22:55,981 		1704 of 10000 with 98.77% 	 Time used:  0.01 sec
2023-04-02 11:22:55,987 		1728 of 10000 with 98.73% 	 Time used:  0.01 sec
2023-04-02 11:22:55,994 		1752 of 10000 with 98.74% 	 Time used:  0.01 sec
2023-04-02 11:22:56,000 		1776 of 10000 with 98.76% 	 Time used:  0.01 sec
2023-04-02 11:22:56,007 		1800 of 10000 with 98.78% 	 Time used:  0.01 sec
2023-04-02 11:22:56,013 		1824 of 10000 with 98.74% 	 Time used:  0.01 sec
2023-04-02 11:22:56,020 		1848 of 10000 with 98.76% 	 Time used:  0.01 sec
2023-04-02 11:22:56,026 		1872 of 10000 with 98.77% 	 Time used:  0.01 sec
2023-04-02 11:22:56,033 		1896 of 10000 with 98.79% 	 Time used:  0.01 sec
2023-04-02 11:22:56,039 		1920 of 10000 with 98.80% 	 Time used:  0.01 sec
2023-04-02 11:22:56,046 		1944 of 10000 with 98.82% 	 Time used:  0.01 sec
2023-04-02 11:22:56,052 		1968 of 10000 with 98.83% 	 Time used:  0.01 sec
2023-04-02 11:22:56,059 		1992 of 10000 with 98.85% 	 Time used:  0.01 sec
2023-04-02 11:22:56,065 		2016 of 10000 with 98.86% 	 Time used:  0.01 sec
2023-04-02 11:22:56,072 		2040 of 10000 with 98.87% 	 Time used:  0.01 sec
2023-04-02 11:22:56,078 		2064 of 10000 with 98.89% 	 Time used:  0.01 sec
2023-04-02 11:22:56,085 		2088 of 10000 with 98.90% 	 Time used:  0.01 sec
2023-04-02 11:22:56,102 		2112 of 10000 with 98.91% 	 Time used:  0.02 sec
2023-04-02 11:22:56,111 		2136 of 10000 with 98.92% 	 Time used:  0.01 sec
2023-04-02 11:22:56,118 		2160 of 10000 with 98.94% 	 Time used:  0.01 sec
2023-04-02 11:22:56,125 		2184 of 10000 with 98.95% 	 Time used:  0.01 sec
2023-04-02 11:22:56,131 		2208 of 10000 with 98.96% 	 Time used:  0.01 sec
2023-04-02 11:22:56,138 		2232 of 10000 with 98.97% 	 Time used:  0.01 sec
2023-04-02 11:22:56,145 		2256 of 10000 with 98.98% 	 Time used:  0.01 sec
2023-04-02 11:22:56,152 		2280 of 10000 with 98.95% 	 Time used:  0.01 sec
2023-04-02 11:22:56,159 		2304 of 10000 with 98.96% 	 Time used:  0.01 sec
2023-04-02 11:22:56,166 		2328 of 10000 with 98.97% 	 Time used:  0.01 sec
2023-04-02 11:22:56,172 		2352 of 10000 with 98.98% 	 Time used:  0.01 sec
2023-04-02 11:22:56,179 		2376 of 10000 with 98.99% 	 Time used:  0.01 sec
2023-04-02 11:22:56,186 		2400 of 10000 with 99.00% 	 Time used:  0.01 sec
2023-04-02 11:22:56,192 		2424 of 10000 with 98.97% 	 Time used:  0.01 sec
2023-04-02 11:22:56,199 		2448 of 10000 with 98.98% 	 Time used:  0.01 sec
2023-04-02 11:22:56,206 		2472 of 10000 with 98.99% 	 Time used:  0.01 sec
2023-04-02 11:22:56,212 		2496 of 10000 with 99.00% 	 Time used:  0.01 sec
2023-04-02 11:22:56,219 		2520 of 10000 with 99.01% 	 Time used:  0.01 sec
2023-04-02 11:22:56,225 		2544 of 10000 with 99.02% 	 Time used:  0.01 sec
2023-04-02 11:22:56,232 		2568 of 10000 with 98.99% 	 Time used:  0.01 sec
2023-04-02 11:22:56,239 		2592 of 10000 with 99.00% 	 Time used:  0.01 sec
2023-04-02 11:22:56,245 		2616 of 10000 with 99.01% 	 Time used:  0.01 sec
2023-04-02 11:22:56,252 		2640 of 10000 with 99.02% 	 Time used:  0.01 sec
2023-04-02 11:22:56,258 		2664 of 10000 with 99.02% 	 Time used:  0.01 sec
2023-04-02 11:22:56,265 		2688 of 10000 with 99.03% 	 Time used:  0.01 sec
2023-04-02 11:22:56,272 		2712 of 10000 with 99.04% 	 Time used:  0.01 sec
2023-04-02 11:22:56,278 		2736 of 10000 with 99.05% 	 Time used:  0.01 sec
2023-04-02 11:22:56,285 		2760 of 10000 with 99.06% 	 Time used:  0.01 sec
2023-04-02 11:22:56,291 		2784 of 10000 with 99.07% 	 Time used:  0.01 sec
2023-04-02 11:22:56,298 		2808 of 10000 with 99.07% 	 Time used:  0.01 sec
2023-04-02 11:22:56,304 		2832 of 10000 with 99.08% 	 Time used:  0.01 sec
2023-04-02 11:22:56,311 		2856 of 10000 with 99.09% 	 Time used:  0.01 sec
2023-04-02 11:22:56,317 		2880 of 10000 with 99.10% 	 Time used:  0.01 sec
2023-04-02 11:22:56,324 		2904 of 10000 with 99.10% 	 Time used:  0.01 sec
2023-04-02 11:22:56,330 		2928 of 10000 with 99.11% 	 Time used:  0.01 sec
2023-04-02 11:22:56,337 		2952 of 10000 with 99.12% 	 Time used:  0.01 sec
2023-04-02 11:22:56,343 		2976 of 10000 with 99.13% 	 Time used:  0.01 sec
2023-04-02 11:22:56,350 		3000 of 10000 with 99.13% 	 Time used:  0.01 sec
2023-04-02 11:22:56,356 		3024 of 10000 with 99.14% 	 Time used:  0.01 sec
2023-04-02 11:22:56,363 		3048 of 10000 with 99.15% 	 Time used:  0.01 sec
2023-04-02 11:22:56,369 		3072 of 10000 with 99.15% 	 Time used:  0.01 sec
2023-04-02 11:22:56,376 		3096 of 10000 with 99.16% 	 Time used:  0.01 sec
2023-04-02 11:22:56,382 		3120 of 10000 with 99.17% 	 Time used:  0.01 sec
2023-04-02 11:22:56,389 		3144 of 10000 with 99.17% 	 Time used:  0.01 sec
2023-04-02 11:22:56,395 		3168 of 10000 with 99.18% 	 Time used:  0.01 sec
2023-04-02 11:22:56,402 		3192 of 10000 with 99.12% 	 Time used:  0.01 sec
2023-04-02 11:22:56,409 		3216 of 10000 with 99.13% 	 Time used:  0.01 sec
2023-04-02 11:22:56,415 		3240 of 10000 with 99.14% 	 Time used:  0.01 sec
2023-04-02 11:22:56,422 		3264 of 10000 with 99.14% 	 Time used:  0.01 sec
2023-04-02 11:22:56,428 		3288 of 10000 with 99.15% 	 Time used:  0.01 sec
2023-04-02 11:22:56,435 		3312 of 10000 with 99.15% 	 Time used:  0.01 sec
2023-04-02 11:22:56,441 		3336 of 10000 with 99.16% 	 Time used:  0.01 sec
2023-04-02 11:22:56,448 		3360 of 10000 with 99.17% 	 Time used:  0.01 sec
2023-04-02 11:22:56,454 		3384 of 10000 with 99.17% 	 Time used:  0.01 sec
2023-04-02 11:22:56,461 		3408 of 10000 with 99.18% 	 Time used:  0.01 sec
2023-04-02 11:22:56,467 		3432 of 10000 with 99.18% 	 Time used:  0.01 sec
2023-04-02 11:22:56,474 		3456 of 10000 with 99.19% 	 Time used:  0.01 sec
2023-04-02 11:22:56,480 		3480 of 10000 with 99.17% 	 Time used:  0.01 sec
2023-04-02 11:22:56,487 		3504 of 10000 with 99.14% 	 Time used:  0.01 sec
2023-04-02 11:22:56,493 		3528 of 10000 with 99.15% 	 Time used:  0.01 sec
2023-04-02 11:22:56,500 		3552 of 10000 with 99.16% 	 Time used:  0.01 sec
2023-04-02 11:22:56,506 		3576 of 10000 with 99.16% 	 Time used:  0.01 sec
2023-04-02 11:22:56,513 		3600 of 10000 with 99.17% 	 Time used:  0.01 sec
2023-04-02 11:22:56,519 		3624 of 10000 with 99.17% 	 Time used:  0.01 sec
2023-04-02 11:22:56,526 		3648 of 10000 with 99.18% 	 Time used:  0.01 sec
2023-04-02 11:22:56,532 		3672 of 10000 with 99.18% 	 Time used:  0.01 sec
2023-04-02 11:22:56,539 		3696 of 10000 with 99.19% 	 Time used:  0.01 sec
2023-04-02 11:22:56,545 		3720 of 10000 with 99.19% 	 Time used:  0.01 sec
2023-04-02 11:22:56,552 		3744 of 10000 with 99.20% 	 Time used:  0.01 sec
2023-04-02 11:22:56,558 		3768 of 10000 with 99.20% 	 Time used:  0.01 sec
2023-04-02 11:22:56,565 		3792 of 10000 with 99.21% 	 Time used:  0.01 sec
2023-04-02 11:22:56,572 		3816 of 10000 with 99.19% 	 Time used:  0.01 sec
2023-04-02 11:22:56,578 		3840 of 10000 with 99.19% 	 Time used:  0.01 sec
2023-04-02 11:22:56,585 		3864 of 10000 with 99.20% 	 Time used:  0.01 sec
2023-04-02 11:22:56,591 		3888 of 10000 with 99.20% 	 Time used:  0.01 sec
2023-04-02 11:22:56,600 		3912 of 10000 with 99.21% 	 Time used:  0.01 sec
2023-04-02 11:22:56,606 		3936 of 10000 with 99.21% 	 Time used:  0.01 sec
2023-04-02 11:22:56,613 		3960 of 10000 with 99.22% 	 Time used:  0.01 sec
2023-04-02 11:22:56,620 		3984 of 10000 with 99.22% 	 Time used:  0.01 sec
2023-04-02 11:22:56,627 		4008 of 10000 with 99.20% 	 Time used:  0.01 sec
2023-04-02 11:22:56,634 		4032 of 10000 with 99.21% 	 Time used:  0.01 sec
2023-04-02 11:22:56,641 		4056 of 10000 with 99.19% 	 Time used:  0.01 sec
2023-04-02 11:22:56,647 		4080 of 10000 with 99.19% 	 Time used:  0.01 sec
2023-04-02 11:22:56,654 		4104 of 10000 with 99.20% 	 Time used:  0.01 sec
2023-04-02 11:22:56,662 		4128 of 10000 with 99.20% 	 Time used:  0.01 sec
2023-04-02 11:22:56,669 		4152 of 10000 with 99.21% 	 Time used:  0.01 sec
2023-04-02 11:22:56,676 		4176 of 10000 with 99.21% 	 Time used:  0.01 sec
2023-04-02 11:22:56,683 		4200 of 10000 with 99.19% 	 Time used:  0.01 sec
2023-04-02 11:22:56,690 		4224 of 10000 with 99.20% 	 Time used:  0.01 sec
2023-04-02 11:22:56,697 		4248 of 10000 with 99.20% 	 Time used:  0.01 sec
2023-04-02 11:22:56,703 		4272 of 10000 with 99.20% 	 Time used:  0.01 sec
2023-04-02 11:22:56,711 		4296 of 10000 with 99.21% 	 Time used:  0.01 sec
2023-04-02 11:22:56,718 		4320 of 10000 with 99.21% 	 Time used:  0.01 sec
2023-04-02 11:22:56,724 		4344 of 10000 with 99.22% 	 Time used:  0.01 sec
2023-04-02 11:22:56,731 		4368 of 10000 with 99.22% 	 Time used:  0.01 sec
2023-04-02 11:22:56,738 		4392 of 10000 with 99.20% 	 Time used:  0.01 sec
2023-04-02 11:22:56,745 		4416 of 10000 with 99.21% 	 Time used:  0.01 sec
2023-04-02 11:22:56,753 		4440 of 10000 with 99.21% 	 Time used:  0.01 sec
2023-04-02 11:22:56,760 		4464 of 10000 with 99.22% 	 Time used:  0.01 sec
2023-04-02 11:22:56,767 		4488 of 10000 with 99.22% 	 Time used:  0.01 sec
2023-04-02 11:22:56,774 		4512 of 10000 with 99.18% 	 Time used:  0.01 sec
2023-04-02 11:22:56,780 		4536 of 10000 with 99.16% 	 Time used:  0.01 sec
2023-04-02 11:22:56,789 		4560 of 10000 with 99.17% 	 Time used:  0.01 sec
2023-04-02 11:22:56,795 		4584 of 10000 with 99.17% 	 Time used:  0.01 sec
2023-04-02 11:22:56,802 		4608 of 10000 with 99.18% 	 Time used:  0.01 sec
2023-04-02 11:22:56,809 		4632 of 10000 with 99.18% 	 Time used:  0.01 sec
2023-04-02 11:22:56,815 		4656 of 10000 with 99.16% 	 Time used:  0.01 sec
2023-04-02 11:22:56,824 		4680 of 10000 with 99.17% 	 Time used:  0.01 sec
2023-04-02 11:22:56,830 		4704 of 10000 with 99.17% 	 Time used:  0.01 sec
2023-04-02 11:22:56,837 		4728 of 10000 with 99.15% 	 Time used:  0.01 sec
2023-04-02 11:22:56,844 		4752 of 10000 with 99.16% 	 Time used:  0.01 sec
2023-04-02 11:22:56,851 		4776 of 10000 with 99.16% 	 Time used:  0.01 sec
2023-04-02 11:22:56,857 		4800 of 10000 with 99.17% 	 Time used:  0.01 sec
2023-04-02 11:22:56,864 		4824 of 10000 with 99.17% 	 Time used:  0.01 sec
2023-04-02 11:22:56,870 		4848 of 10000 with 99.17% 	 Time used:  0.01 sec
2023-04-02 11:22:56,877 		4872 of 10000 with 99.18% 	 Time used:  0.01 sec
2023-04-02 11:22:56,884 		4896 of 10000 with 99.18% 	 Time used:  0.01 sec
2023-04-02 11:22:56,890 		4920 of 10000 with 99.19% 	 Time used:  0.01 sec
2023-04-02 11:22:56,897 		4944 of 10000 with 99.19% 	 Time used:  0.01 sec
2023-04-02 11:22:56,903 		4968 of 10000 with 99.19% 	 Time used:  0.01 sec
2023-04-02 11:22:56,910 		4992 of 10000 with 99.18% 	 Time used:  0.01 sec
2023-04-02 11:22:56,917 		5016 of 10000 with 99.18% 	 Time used:  0.01 sec
2023-04-02 11:22:56,923 		5040 of 10000 with 99.19% 	 Time used:  0.01 sec
2023-04-02 11:22:56,930 		5064 of 10000 with 99.19% 	 Time used:  0.01 sec
2023-04-02 11:22:56,936 		5088 of 10000 with 99.19% 	 Time used:  0.01 sec
2023-04-02 11:22:56,943 		5112 of 10000 with 99.20% 	 Time used:  0.01 sec
2023-04-02 11:22:56,949 		5136 of 10000 with 99.20% 	 Time used:  0.01 sec
2023-04-02 11:22:56,956 		5160 of 10000 with 99.21% 	 Time used:  0.01 sec
2023-04-02 11:22:56,962 		5184 of 10000 with 99.21% 	 Time used:  0.01 sec
2023-04-02 11:22:56,969 		5208 of 10000 with 99.21% 	 Time used:  0.01 sec
2023-04-02 11:22:56,975 		5232 of 10000 with 99.22% 	 Time used:  0.01 sec
2023-04-02 11:22:56,982 		5256 of 10000 with 99.20% 	 Time used:  0.01 sec
2023-04-02 11:22:56,988 		5280 of 10000 with 99.20% 	 Time used:  0.01 sec
2023-04-02 11:22:56,995 		5304 of 10000 with 99.21% 	 Time used:  0.01 sec
2023-04-02 11:22:57,001 		5328 of 10000 with 99.19% 	 Time used:  0.01 sec
2023-04-02 11:22:57,008 		5352 of 10000 with 99.20% 	 Time used:  0.01 sec
2023-04-02 11:22:57,014 		5376 of 10000 with 99.20% 	 Time used:  0.01 sec
2023-04-02 11:22:57,021 		5400 of 10000 with 99.19% 	 Time used:  0.01 sec
2023-04-02 11:22:57,027 		5424 of 10000 with 99.19% 	 Time used:  0.01 sec
2023-04-02 11:22:57,034 		5448 of 10000 with 99.19% 	 Time used:  0.01 sec
2023-04-02 11:22:57,040 		5472 of 10000 with 99.20% 	 Time used:  0.01 sec
2023-04-02 11:22:57,047 		5496 of 10000 with 99.20% 	 Time used:  0.01 sec
2023-04-02 11:22:57,053 		5520 of 10000 with 99.20% 	 Time used:  0.01 sec
2023-04-02 11:22:57,060 		5544 of 10000 with 99.21% 	 Time used:  0.01 sec
2023-04-02 11:22:57,066 		5568 of 10000 with 99.21% 	 Time used:  0.01 sec
2023-04-02 11:22:57,073 		5592 of 10000 with 99.20% 	 Time used:  0.01 sec
2023-04-02 11:22:57,080 		5616 of 10000 with 99.20% 	 Time used:  0.01 sec
2023-04-02 11:22:57,086 		5640 of 10000 with 99.20% 	 Time used:  0.01 sec
2023-04-02 11:22:57,093 		5664 of 10000 with 99.21% 	 Time used:  0.01 sec
2023-04-02 11:22:57,099 		5688 of 10000 with 99.21% 	 Time used:  0.01 sec
2023-04-02 11:22:57,106 		5712 of 10000 with 99.19% 	 Time used:  0.01 sec
2023-04-02 11:22:57,112 		5736 of 10000 with 99.20% 	 Time used:  0.01 sec
2023-04-02 11:22:57,119 		5760 of 10000 with 99.20% 	 Time used:  0.01 sec
2023-04-02 11:22:57,125 		5784 of 10000 with 99.20% 	 Time used:  0.01 sec
2023-04-02 11:22:57,132 		5808 of 10000 with 99.21% 	 Time used:  0.01 sec
2023-04-02 11:22:57,138 		5832 of 10000 with 99.18% 	 Time used:  0.01 sec
2023-04-02 11:22:57,145 		5856 of 10000 with 99.18% 	 Time used:  0.01 sec
2023-04-02 11:22:57,151 		5880 of 10000 with 99.18% 	 Time used:  0.01 sec
2023-04-02 11:22:57,158 		5904 of 10000 with 99.19% 	 Time used:  0.01 sec
2023-04-02 11:22:57,164 		5928 of 10000 with 99.19% 	 Time used:  0.01 sec
2023-04-02 11:22:57,170 		5952 of 10000 with 99.19% 	 Time used:  0.01 sec
2023-04-02 11:22:57,177 		5976 of 10000 with 99.20% 	 Time used:  0.01 sec
2023-04-02 11:22:57,183 		6000 of 10000 with 99.20% 	 Time used:  0.01 sec
2023-04-02 11:22:57,190 		6024 of 10000 with 99.20% 	 Time used:  0.01 sec
2023-04-02 11:22:57,196 		6048 of 10000 with 99.19% 	 Time used:  0.01 sec
2023-04-02 11:22:57,203 		6072 of 10000 with 99.19% 	 Time used:  0.01 sec
2023-04-02 11:22:57,209 		6096 of 10000 with 99.20% 	 Time used:  0.01 sec
2023-04-02 11:22:57,216 		6120 of 10000 with 99.18% 	 Time used:  0.01 sec
2023-04-02 11:22:57,222 		6144 of 10000 with 99.19% 	 Time used:  0.01 sec
2023-04-02 11:22:57,229 		6168 of 10000 with 99.19% 	 Time used:  0.01 sec
2023-04-02 11:22:57,235 		6192 of 10000 with 99.19% 	 Time used:  0.01 sec
2023-04-02 11:22:57,242 		6216 of 10000 with 99.20% 	 Time used:  0.01 sec
2023-04-02 11:22:57,249 		6240 of 10000 with 99.20% 	 Time used:  0.01 sec
2023-04-02 11:22:57,255 		6264 of 10000 with 99.20% 	 Time used:  0.01 sec
2023-04-02 11:22:57,261 		6288 of 10000 with 99.20% 	 Time used:  0.01 sec
2023-04-02 11:22:57,268 		6312 of 10000 with 99.21% 	 Time used:  0.01 sec
2023-04-02 11:22:57,274 		6336 of 10000 with 99.21% 	 Time used:  0.01 sec
2023-04-02 11:22:57,281 		6360 of 10000 with 99.21% 	 Time used:  0.01 sec
2023-04-02 11:22:57,287 		6384 of 10000 with 99.20% 	 Time used:  0.01 sec
2023-04-02 11:22:57,293 		6408 of 10000 with 99.19% 	 Time used:  0.01 sec
2023-04-02 11:22:57,300 		6432 of 10000 with 99.19% 	 Time used:  0.01 sec
2023-04-02 11:22:57,306 		6456 of 10000 with 99.19% 	 Time used:  0.01 sec
2023-04-02 11:22:57,313 		6480 of 10000 with 99.20% 	 Time used:  0.01 sec
2023-04-02 11:22:57,319 		6504 of 10000 with 99.19% 	 Time used:  0.01 sec
2023-04-02 11:22:57,325 		6528 of 10000 with 99.19% 	 Time used:  0.01 sec
2023-04-02 11:22:57,332 		6552 of 10000 with 99.19% 	 Time used:  0.01 sec
2023-04-02 11:22:57,338 		6576 of 10000 with 99.19% 	 Time used:  0.01 sec
2023-04-02 11:22:57,344 		6600 of 10000 with 99.20% 	 Time used:  0.01 sec
2023-04-02 11:22:57,351 		6624 of 10000 with 99.20% 	 Time used:  0.01 sec
2023-04-02 11:22:57,357 		6648 of 10000 with 99.20% 	 Time used:  0.01 sec
2023-04-02 11:22:57,363 		6672 of 10000 with 99.21% 	 Time used:  0.01 sec
2023-04-02 11:22:57,370 		6696 of 10000 with 99.21% 	 Time used:  0.01 sec
2023-04-02 11:22:57,376 		6720 of 10000 with 99.21% 	 Time used:  0.01 sec
2023-04-02 11:22:57,382 		6744 of 10000 with 99.20% 	 Time used:  0.01 sec
2023-04-02 11:22:57,389 		6768 of 10000 with 99.20% 	 Time used:  0.01 sec
2023-04-02 11:22:57,395 		6792 of 10000 with 99.20% 	 Time used:  0.01 sec
2023-04-02 11:22:57,402 		6816 of 10000 with 99.19% 	 Time used:  0.01 sec
2023-04-02 11:22:57,408 		6840 of 10000 with 99.20% 	 Time used:  0.01 sec
2023-04-02 11:22:57,414 		6864 of 10000 with 99.20% 	 Time used:  0.01 sec
2023-04-02 11:22:57,421 		6888 of 10000 with 99.20% 	 Time used:  0.01 sec
2023-04-02 11:22:57,427 		6912 of 10000 with 99.20% 	 Time used:  0.01 sec
2023-04-02 11:22:57,433 		6936 of 10000 with 99.21% 	 Time used:  0.01 sec
2023-04-02 11:22:57,440 		6960 of 10000 with 99.21% 	 Time used:  0.01 sec
2023-04-02 11:22:57,446 		6984 of 10000 with 99.18% 	 Time used:  0.01 sec
2023-04-02 11:22:57,453 		7008 of 10000 with 99.19% 	 Time used:  0.01 sec
2023-04-02 11:22:57,459 		7032 of 10000 with 99.19% 	 Time used:  0.01 sec
2023-04-02 11:22:57,465 		7056 of 10000 with 99.19% 	 Time used:  0.01 sec
2023-04-02 11:22:57,472 		7080 of 10000 with 99.19% 	 Time used:  0.01 sec
2023-04-02 11:22:57,478 		7104 of 10000 with 99.20% 	 Time used:  0.01 sec
2023-04-02 11:22:57,485 		7128 of 10000 with 99.19% 	 Time used:  0.01 sec
2023-04-02 11:22:57,491 		7152 of 10000 with 99.18% 	 Time used:  0.01 sec
2023-04-02 11:22:57,498 		7176 of 10000 with 99.18% 	 Time used:  0.01 sec
2023-04-02 11:22:57,504 		7200 of 10000 with 99.18% 	 Time used:  0.01 sec
2023-04-02 11:22:57,510 		7224 of 10000 with 99.18% 	 Time used:  0.01 sec
2023-04-02 11:22:57,517 		7248 of 10000 with 99.17% 	 Time used:  0.01 sec
2023-04-02 11:22:57,523 		7272 of 10000 with 99.17% 	 Time used:  0.01 sec
2023-04-02 11:22:57,529 		7296 of 10000 with 99.18% 	 Time used:  0.01 sec
2023-04-02 11:22:57,536 		7320 of 10000 with 99.17% 	 Time used:  0.01 sec
2023-04-02 11:22:57,542 		7344 of 10000 with 99.14% 	 Time used:  0.01 sec
2023-04-02 11:22:57,549 		7368 of 10000 with 99.14% 	 Time used:  0.01 sec
2023-04-02 11:22:57,555 		7392 of 10000 with 99.13% 	 Time used:  0.01 sec
2023-04-02 11:22:57,561 		7416 of 10000 with 99.14% 	 Time used:  0.01 sec
2023-04-02 11:22:57,568 		7440 of 10000 with 99.14% 	 Time used:  0.01 sec
2023-04-02 11:22:57,574 		7464 of 10000 with 99.14% 	 Time used:  0.01 sec
2023-04-02 11:22:57,581 		7488 of 10000 with 99.15% 	 Time used:  0.01 sec
2023-04-02 11:22:57,587 		7512 of 10000 with 99.15% 	 Time used:  0.01 sec
2023-04-02 11:22:57,594 		7536 of 10000 with 99.15% 	 Time used:  0.01 sec
2023-04-02 11:22:57,602 		7560 of 10000 with 99.15% 	 Time used:  0.01 sec
2023-04-02 11:22:57,608 		7584 of 10000 with 99.16% 	 Time used:  0.01 sec
2023-04-02 11:22:57,615 		7608 of 10000 with 99.15% 	 Time used:  0.01 sec
2023-04-02 11:22:57,622 		7632 of 10000 with 99.15% 	 Time used:  0.01 sec
2023-04-02 11:22:57,628 		7656 of 10000 with 99.15% 	 Time used:  0.01 sec
2023-04-02 11:22:57,635 		7680 of 10000 with 99.15% 	 Time used:  0.01 sec
2023-04-02 11:22:57,642 		7704 of 10000 with 99.16% 	 Time used:  0.01 sec
2023-04-02 11:22:57,648 		7728 of 10000 with 99.16% 	 Time used:  0.01 sec
2023-04-02 11:22:57,655 		7752 of 10000 with 99.16% 	 Time used:  0.01 sec
2023-04-02 11:22:57,662 		7776 of 10000 with 99.16% 	 Time used:  0.01 sec
2023-04-02 11:22:57,668 		7800 of 10000 with 99.17% 	 Time used:  0.01 sec
2023-04-02 11:22:57,675 		7824 of 10000 with 99.17% 	 Time used:  0.01 sec
2023-04-02 11:22:57,684 		7848 of 10000 with 99.17% 	 Time used:  0.01 sec
2023-04-02 11:22:57,691 		7872 of 10000 with 99.16% 	 Time used:  0.01 sec
2023-04-02 11:22:57,698 		7896 of 10000 with 99.16% 	 Time used:  0.01 sec
2023-04-02 11:22:57,704 		7920 of 10000 with 99.17% 	 Time used:  0.01 sec
2023-04-02 11:22:57,711 		7944 of 10000 with 99.17% 	 Time used:  0.01 sec
2023-04-02 11:22:57,718 		7968 of 10000 with 99.17% 	 Time used:  0.01 sec
2023-04-02 11:22:57,727 		7992 of 10000 with 99.17% 	 Time used:  0.01 sec
2023-04-02 11:22:57,734 		8016 of 10000 with 99.15% 	 Time used:  0.01 sec
2023-04-02 11:22:57,741 		8040 of 10000 with 99.15% 	 Time used:  0.01 sec
2023-04-02 11:22:57,748 		8064 of 10000 with 99.16% 	 Time used:  0.01 sec
2023-04-02 11:22:57,755 		8088 of 10000 with 99.16% 	 Time used:  0.01 sec
2023-04-02 11:22:57,762 		8112 of 10000 with 99.16% 	 Time used:  0.01 sec
2023-04-02 11:22:57,770 		8136 of 10000 with 99.16% 	 Time used:  0.01 sec
2023-04-02 11:22:57,777 		8160 of 10000 with 99.17% 	 Time used:  0.01 sec
2023-04-02 11:22:57,784 		8184 of 10000 with 99.17% 	 Time used:  0.01 sec
2023-04-02 11:22:57,791 		8208 of 10000 with 99.17% 	 Time used:  0.01 sec
2023-04-02 11:22:57,798 		8232 of 10000 with 99.16% 	 Time used:  0.01 sec
2023-04-02 11:22:57,805 		8256 of 10000 with 99.16% 	 Time used:  0.01 sec
2023-04-02 11:22:57,812 		8280 of 10000 with 99.17% 	 Time used:  0.01 sec
2023-04-02 11:22:57,820 		8304 of 10000 with 99.17% 	 Time used:  0.01 sec
2023-04-02 11:22:57,827 		8328 of 10000 with 99.17% 	 Time used:  0.01 sec
2023-04-02 11:22:57,834 		8352 of 10000 with 99.17% 	 Time used:  0.01 sec
2023-04-02 11:22:57,841 		8376 of 10000 with 99.18% 	 Time used:  0.01 sec
2023-04-02 11:22:57,848 		8400 of 10000 with 99.18% 	 Time used:  0.01 sec
2023-04-02 11:22:57,855 		8424 of 10000 with 99.18% 	 Time used:  0.01 sec
2023-04-02 11:22:57,861 		8448 of 10000 with 99.18% 	 Time used:  0.01 sec
2023-04-02 11:22:57,870 		8472 of 10000 with 99.19% 	 Time used:  0.01 sec
2023-04-02 11:22:57,877 		8496 of 10000 with 99.19% 	 Time used:  0.01 sec
2023-04-02 11:22:57,883 		8520 of 10000 with 99.18% 	 Time used:  0.01 sec
2023-04-02 11:22:57,890 		8544 of 10000 with 99.18% 	 Time used:  0.01 sec
2023-04-02 11:22:57,897 		8568 of 10000 with 99.18% 	 Time used:  0.01 sec
2023-04-02 11:22:57,904 		8592 of 10000 with 99.19% 	 Time used:  0.01 sec
2023-04-02 11:22:57,911 		8616 of 10000 with 99.19% 	 Time used:  0.01 sec
2023-04-02 11:22:57,917 		8640 of 10000 with 99.18% 	 Time used:  0.01 sec
2023-04-02 11:22:57,924 		8664 of 10000 with 99.18% 	 Time used:  0.01 sec
2023-04-02 11:22:57,931 		8688 of 10000 with 99.18% 	 Time used:  0.01 sec
2023-04-02 11:22:57,937 		8712 of 10000 with 99.19% 	 Time used:  0.01 sec
2023-04-02 11:22:57,944 		8736 of 10000 with 99.19% 	 Time used:  0.01 sec
2023-04-02 11:22:57,950 		8760 of 10000 with 99.19% 	 Time used:  0.01 sec
2023-04-02 11:22:57,957 		8784 of 10000 with 99.19% 	 Time used:  0.01 sec
2023-04-02 11:22:57,963 		8808 of 10000 with 99.18% 	 Time used:  0.01 sec
2023-04-02 11:22:57,970 		8832 of 10000 with 99.18% 	 Time used:  0.01 sec
2023-04-02 11:22:57,976 		8856 of 10000 with 99.19% 	 Time used:  0.01 sec
2023-04-02 11:22:57,983 		8880 of 10000 with 99.19% 	 Time used:  0.01 sec
2023-04-02 11:22:57,989 		8904 of 10000 with 99.19% 	 Time used:  0.01 sec
2023-04-02 11:22:57,996 		8928 of 10000 with 99.19% 	 Time used:  0.01 sec
2023-04-02 11:22:58,002 		8952 of 10000 with 99.20% 	 Time used:  0.01 sec
2023-04-02 11:22:58,009 		8976 of 10000 with 99.20% 	 Time used:  0.01 sec
2023-04-02 11:22:58,015 		9000 of 10000 with 99.20% 	 Time used:  0.01 sec
2023-04-02 11:22:58,022 		9024 of 10000 with 99.20% 	 Time used:  0.01 sec
2023-04-02 11:22:58,028 		9048 of 10000 with 99.20% 	 Time used:  0.01 sec
2023-04-02 11:22:58,035 		9072 of 10000 with 99.21% 	 Time used:  0.01 sec
2023-04-02 11:22:58,041 		9096 of 10000 with 99.21% 	 Time used:  0.01 sec
2023-04-02 11:22:58,048 		9120 of 10000 with 99.20% 	 Time used:  0.01 sec
2023-04-02 11:22:58,054 		9144 of 10000 with 99.20% 	 Time used:  0.01 sec
2023-04-02 11:22:58,061 		9168 of 10000 with 99.20% 	 Time used:  0.01 sec
2023-04-02 11:22:58,067 		9192 of 10000 with 99.21% 	 Time used:  0.01 sec
2023-04-02 11:22:58,074 		9216 of 10000 with 99.20% 	 Time used:  0.01 sec
2023-04-02 11:22:58,080 		9240 of 10000 with 99.20% 	 Time used:  0.01 sec
2023-04-02 11:22:58,087 		9264 of 10000 with 99.20% 	 Time used:  0.01 sec
2023-04-02 11:22:58,093 		9288 of 10000 with 99.20% 	 Time used:  0.01 sec
2023-04-02 11:22:58,100 		9312 of 10000 with 99.19% 	 Time used:  0.01 sec
2023-04-02 11:22:58,106 		9336 of 10000 with 99.20% 	 Time used:  0.01 sec
2023-04-02 11:22:58,113 		9360 of 10000 with 99.20% 	 Time used:  0.01 sec
2023-04-02 11:22:58,119 		9384 of 10000 with 99.20% 	 Time used:  0.01 sec
2023-04-02 11:22:58,126 		9408 of 10000 with 99.20% 	 Time used:  0.01 sec
2023-04-02 11:22:58,132 		9432 of 10000 with 99.20% 	 Time used:  0.01 sec
2023-04-02 11:22:58,139 		9456 of 10000 with 99.20% 	 Time used:  0.01 sec
2023-04-02 11:22:58,147 		9480 of 10000 with 99.19% 	 Time used:  0.01 sec
2023-04-02 11:22:58,154 		9504 of 10000 with 99.19% 	 Time used:  0.01 sec
2023-04-02 11:22:58,161 		9528 of 10000 with 99.19% 	 Time used:  0.01 sec
2023-04-02 11:22:58,168 		9552 of 10000 with 99.19% 	 Time used:  0.01 sec
2023-04-02 11:22:58,175 		9576 of 10000 with 99.20% 	 Time used:  0.01 sec
2023-04-02 11:22:58,181 		9600 of 10000 with 99.20% 	 Time used:  0.01 sec
2023-04-02 11:22:58,188 		9624 of 10000 with 99.20% 	 Time used:  0.01 sec
2023-04-02 11:22:58,194 		9648 of 10000 with 99.19% 	 Time used:  0.01 sec
2023-04-02 11:22:58,201 		9672 of 10000 with 99.19% 	 Time used:  0.01 sec
2023-04-02 11:22:58,207 		9696 of 10000 with 99.20% 	 Time used:  0.01 sec
2023-04-02 11:22:58,214 		9720 of 10000 with 99.20% 	 Time used:  0.01 sec
2023-04-02 11:22:58,220 		9744 of 10000 with 99.20% 	 Time used:  0.01 sec
2023-04-02 11:22:58,227 		9768 of 10000 with 99.20% 	 Time used:  0.01 sec
2023-04-02 11:22:58,233 		9792 of 10000 with 99.20% 	 Time used:  0.01 sec
2023-04-02 11:22:58,240 		9816 of 10000 with 99.21% 	 Time used:  0.01 sec
2023-04-02 11:22:58,246 		9840 of 10000 with 99.21% 	 Time used:  0.01 sec
2023-04-02 11:22:58,253 		9864 of 10000 with 99.21% 	 Time used:  0.01 sec
2023-04-02 11:22:58,259 		9888 of 10000 with 99.20% 	 Time used:  0.01 sec
2023-04-02 11:22:58,266 		9912 of 10000 with 99.20% 	 Time used:  0.01 sec
2023-04-02 11:22:58,272 		9936 of 10000 with 99.20% 	 Time used:  0.01 sec
2023-04-02 11:22:58,279 		9960 of 10000 with 99.21% 	 Time used:  0.01 sec
2023-04-02 11:22:58,285 		9984 of 10000 with 99.21% 	 Time used:  0.01 sec
2023-04-02 11:22:58,292 		10000 of 10000 with 99.20% 	 Time used:  0.01 sec
2023-04-02 11:22:58,292 
2023-04-02 11:22:58,296 			Learning rate: weights:   1.000e-03    
2023-04-02 11:22:58,296 			Last test performance: 99.20%
2023-04-02 11:22:58,296 ----------------
2023-04-02 11:22:58,510   33  =>  0    		Training 486 pattern with 98.96% 	Forward time: 	 0.15 sec
2023-04-02 11:22:58,510 			Loss:    7.632e-04    			Backward time: 	 0.05 sec 
2023-04-02 11:22:58,598 			Learning rate: weights:   1.000e-03    
2023-04-02 11:22:58,598 			Last test performance: 99.20%
2023-04-02 11:22:58,598 ----------------
2023-04-02 11:22:58,867   33  =>  1    		Training 486 pattern with 98.96% 	Forward time: 	 0.20 sec
2023-04-02 11:22:58,867 			Loss:    1.458e-03    			Backward time: 	 0.05 sec 
2023-04-02 11:22:58,989 			Learning rate: weights:   1.000e-03    
2023-04-02 11:22:58,989 			Last test performance: 99.20%
2023-04-02 11:22:58,990 ----------------
2023-04-02 11:22:59,320   33  =>  2    		Training 486 pattern with 99.79% 	Forward time: 	 0.26 sec
2023-04-02 11:22:59,320 			Loss:    4.810e-04    			Backward time: 	 0.06 sec 
2023-04-02 11:22:59,407 			Learning rate: weights:   1.000e-03    
2023-04-02 11:22:59,408 			Last test performance: 99.20%
2023-04-02 11:22:59,408 ----------------
2023-04-02 11:22:59,671   33  =>  3    		Training 486 pattern with 99.58% 	Forward time: 	 0.18 sec
2023-04-02 11:22:59,671 			Loss:    4.744e-04    			Backward time: 	 0.07 sec 
2023-04-02 11:22:59,792 			Learning rate: weights:   1.000e-03    
2023-04-02 11:22:59,792 			Last test performance: 99.20%
2023-04-02 11:22:59,792 ----------------
2023-04-02 11:23:00,126   33  =>  4    		Training 486 pattern with 99.17% 	Forward time: 	 0.25 sec
2023-04-02 11:23:00,126 			Loss:    1.396e-03    			Backward time: 	 0.08 sec 
2023-04-02 11:23:00,253 			Learning rate: weights:   1.000e-03    
2023-04-02 11:23:00,254 			Last test performance: 99.20%
2023-04-02 11:23:00,254 ----------------
2023-04-02 11:23:00,496   33  =>  5    		Training 486 pattern with 98.96% 	Forward time: 	 0.17 sec
2023-04-02 11:23:00,496 			Loss:    1.290e-03    			Backward time: 	 0.06 sec 
2023-04-02 11:23:00,631 			Learning rate: weights:   1.000e-03    
2023-04-02 11:23:00,631 			Last test performance: 99.20%
2023-04-02 11:23:00,631 ----------------
2023-04-02 11:23:00,935   33  =>  6    		Training 486 pattern with 99.79% 	Forward time: 	 0.23 sec
2023-04-02 11:23:00,935 			Loss:    5.351e-04    			Backward time: 	 0.06 sec 
2023-04-02 11:23:01,099 			Learning rate: weights:   1.000e-03    
2023-04-02 11:23:01,100 			Last test performance: 99.20%
2023-04-02 11:23:01,100 ----------------
2023-04-02 11:23:01,347   33  =>  7    		Training 486 pattern with 99.58% 	Forward time: 	 0.18 sec
2023-04-02 11:23:01,347 			Loss:    9.497e-04    			Backward time: 	 0.05 sec 
2023-04-02 11:23:01,429 			Learning rate: weights:   1.000e-03    
2023-04-02 11:23:01,429 			Last test performance: 99.20%
2023-04-02 11:23:01,429 ----------------
2023-04-02 11:23:01,691   33  =>  8    		Training 486 pattern with 99.17% 	Forward time: 	 0.19 sec
2023-04-02 11:23:01,691 			Loss:    8.295e-04    			Backward time: 	 0.06 sec 
2023-04-02 11:23:01,850 			Learning rate: weights:   1.000e-03    
2023-04-02 11:23:01,851 			Last test performance: 99.20%
2023-04-02 11:23:01,851 ----------------
2023-04-02 11:23:02,110   33  =>  9    		Training 486 pattern with 99.79% 	Forward time: 	 0.18 sec
2023-04-02 11:23:02,110 			Loss:    4.660e-04    			Backward time: 	 0.06 sec 
2023-04-02 11:23:02,196 			Learning rate: weights:   1.000e-03    
2023-04-02 11:23:02,196 			Last test performance: 99.20%
2023-04-02 11:23:02,197 ----------------
2023-04-02 11:23:02,493   33  =>  10   		Training 486 pattern with 99.38% 	Forward time: 	 0.23 sec
2023-04-02 11:23:02,493 			Loss:    8.156e-04    			Backward time: 	 0.05 sec 
2023-04-02 11:23:02,673 			Learning rate: weights:   1.000e-03    
2023-04-02 11:23:02,673 			Last test performance: 99.20%
2023-04-02 11:23:02,673 ----------------
2023-04-02 11:23:02,949   33  =>  11   		Training 486 pattern with 99.58% 	Forward time: 	 0.20 sec
2023-04-02 11:23:02,949 			Loss:    6.419e-04    			Backward time: 	 0.06 sec 
2023-04-02 11:23:03,064 			Learning rate: weights:   1.000e-03    
2023-04-02 11:23:03,064 			Last test performance: 99.20%
2023-04-02 11:23:03,064 ----------------
2023-04-02 11:23:03,400   33  =>  12   		Training 486 pattern with 99.17% 	Forward time: 	 0.25 sec
2023-04-02 11:23:03,401 			Loss:    1.078e-03    			Backward time: 	 0.07 sec 
2023-04-02 11:23:03,503 			Learning rate: weights:   1.000e-03    
2023-04-02 11:23:03,503 			Last test performance: 99.20%
2023-04-02 11:23:03,503 ----------------
2023-04-02 11:23:04,152   33  =>  13   		Training 486 pattern with 99.38% 	Forward time: 	 0.55 sec
2023-04-02 11:23:04,152 			Loss:    5.671e-04    			Backward time: 	 0.08 sec 
2023-04-02 11:23:04,244 			Learning rate: weights:   1.000e-03    
2023-04-02 11:23:04,244 			Last test performance: 99.20%
2023-04-02 11:23:04,244 ----------------
2023-04-02 11:23:04,554   33  =>  14   		Training 486 pattern with 99.58% 	Forward time: 	 0.23 sec
2023-04-02 11:23:04,554 			Loss:    4.151e-04    			Backward time: 	 0.06 sec 
2023-04-02 11:23:04,853 			Learning rate: weights:   1.000e-03    
2023-04-02 11:23:04,853 			Last test performance: 99.20%
2023-04-02 11:23:04,854 ----------------
2023-04-02 11:23:05,205   33  =>  15   		Training 486 pattern with 99.38% 	Forward time: 	 0.28 sec
2023-04-02 11:23:05,205 			Loss:    9.843e-04    			Backward time: 	 0.06 sec 
2023-04-02 11:23:05,352 			Learning rate: weights:   1.000e-03    
2023-04-02 11:23:05,352 			Last test performance: 99.20%
2023-04-02 11:23:05,352 ----------------
2023-04-02 11:23:05,652   33  =>  16   		Training 486 pattern with 99.17% 	Forward time: 	 0.23 sec
2023-04-02 11:23:05,652 			Loss:    8.830e-04    			Backward time: 	 0.06 sec 
2023-04-02 11:23:05,791 			Learning rate: weights:   1.000e-03    
2023-04-02 11:23:05,791 			Last test performance: 99.20%
2023-04-02 11:23:05,791 ----------------
2023-04-02 11:23:06,083   33  =>  17   		Training 486 pattern with 99.17% 	Forward time: 	 0.22 sec
2023-04-02 11:23:06,083 			Loss:    1.151e-03    			Backward time: 	 0.06 sec 
2023-04-02 11:23:06,194 			Learning rate: weights:   1.000e-03    
2023-04-02 11:23:06,195 			Last test performance: 99.20%
2023-04-02 11:23:06,195 ----------------
2023-04-02 11:23:06,479   33  =>  18   		Training 486 pattern with 99.17% 	Forward time: 	 0.22 sec
2023-04-02 11:23:06,480 			Loss:    8.195e-04    			Backward time: 	 0.05 sec 
2023-04-02 11:23:06,634 			Learning rate: weights:   1.000e-03    
2023-04-02 11:23:06,634 			Last test performance: 99.20%
2023-04-02 11:23:06,635 ----------------
2023-04-02 11:23:06,889   33  =>  19   		Training 486 pattern with 98.96% 	Forward time: 	 0.18 sec
2023-04-02 11:23:06,890 			Loss:    1.606e-03    			Backward time: 	 0.06 sec 
2023-04-02 11:23:07,011 			Learning rate: weights:   1.000e-03    
2023-04-02 11:23:07,012 			Last test performance: 99.20%
2023-04-02 11:23:07,012 ----------------
2023-04-02 11:23:07,353   33  =>  20   		Training 486 pattern with 99.58% 	Forward time: 	 0.25 sec
2023-04-02 11:23:07,353 			Loss:    5.906e-04    			Backward time: 	 0.08 sec 
2023-04-02 11:23:07,523 			Learning rate: weights:   1.000e-03    
2023-04-02 11:23:07,524 			Last test performance: 99.20%
2023-04-02 11:23:07,524 ----------------
2023-04-02 11:23:07,826   33  =>  21   		Training 486 pattern with 98.75% 	Forward time: 	 0.23 sec
2023-04-02 11:23:07,826 			Loss:    1.653e-03    			Backward time: 	 0.06 sec 
2023-04-02 11:23:07,984 			Learning rate: weights:   1.000e-03    
2023-04-02 11:23:07,984 			Last test performance: 99.20%
2023-04-02 11:23:07,984 ----------------
2023-04-02 11:23:08,200   33  =>  22   		Training 486 pattern with 99.38% 	Forward time: 	 0.15 sec
2023-04-02 11:23:08,200 			Loss:    4.675e-04    			Backward time: 	 0.06 sec 
2023-04-02 11:23:08,333 			Learning rate: weights:   1.000e-03    
2023-04-02 11:23:08,334 			Last test performance: 99.20%
2023-04-02 11:23:08,334 ----------------
2023-04-02 11:23:08,614   33  =>  23   		Training 486 pattern with 98.33% 	Forward time: 	 0.21 sec
2023-04-02 11:23:08,614 			Loss:    1.584e-03    			Backward time: 	 0.06 sec 
2023-04-02 11:23:08,727 			Learning rate: weights:   1.000e-03    
2023-04-02 11:23:08,727 			Last test performance: 99.20%
2023-04-02 11:23:08,727 ----------------
2023-04-02 11:23:08,981   33  =>  24   		Training 486 pattern with 100.00% 	Forward time: 	 0.18 sec
2023-04-02 11:23:08,982 			Loss:    1.339e-04    			Backward time: 	 0.06 sec 
2023-04-02 11:23:09,249 			Learning rate: weights:   1.000e-03    
2023-04-02 11:23:09,249 			Last test performance: 99.20%
2023-04-02 11:23:09,249 ----------------
2023-04-02 11:23:09,482   33  =>  25   		Training 486 pattern with 99.58% 	Forward time: 	 0.17 sec
2023-04-02 11:23:09,482 			Loss:    6.792e-04    			Backward time: 	 0.05 sec 
2023-04-02 11:23:09,593 			Learning rate: weights:   1.000e-03    
2023-04-02 11:23:09,594 			Last test performance: 99.20%
2023-04-02 11:23:09,594 ----------------
2023-04-02 11:23:09,870   33  =>  26   		Training 486 pattern with 99.17% 	Forward time: 	 0.21 sec
2023-04-02 11:23:09,870 			Loss:    1.276e-03    			Backward time: 	 0.06 sec 
2023-04-02 11:23:10,047 			Learning rate: weights:   1.000e-03    
2023-04-02 11:23:10,047 			Last test performance: 99.20%
2023-04-02 11:23:10,047 ----------------
2023-04-02 11:23:10,274   33  =>  27   		Training 486 pattern with 99.38% 	Forward time: 	 0.15 sec
2023-04-02 11:23:10,274 			Loss:    4.814e-04    			Backward time: 	 0.06 sec 
2023-04-02 11:23:10,462 			Learning rate: weights:   1.000e-03    
2023-04-02 11:23:10,462 			Last test performance: 99.20%
2023-04-02 11:23:10,463 ----------------
2023-04-02 11:23:10,760   33  =>  28   		Training 486 pattern with 99.38% 	Forward time: 	 0.22 sec
2023-04-02 11:23:10,760 			Loss:    6.083e-04    			Backward time: 	 0.06 sec 
2023-04-02 11:23:10,875 			Learning rate: weights:   1.000e-03    
2023-04-02 11:23:10,875 			Last test performance: 99.20%
2023-04-02 11:23:10,875 ----------------
2023-04-02 11:23:11,188   33  =>  29   		Training 486 pattern with 99.58% 	Forward time: 	 0.23 sec
2023-04-02 11:23:11,188 			Loss:    5.401e-04    			Backward time: 	 0.07 sec 
2023-04-02 11:23:11,332 			Learning rate: weights:   1.000e-03    
2023-04-02 11:23:11,332 			Last test performance: 99.20%
2023-04-02 11:23:11,332 ----------------
2023-04-02 11:23:11,583   33  =>  30   		Training 486 pattern with 99.17% 	Forward time: 	 0.18 sec
2023-04-02 11:23:11,583 			Loss:    7.338e-04    			Backward time: 	 0.05 sec 
2023-04-02 11:23:11,690 			Learning rate: weights:   1.000e-03    
2023-04-02 11:23:11,690 			Last test performance: 99.20%
2023-04-02 11:23:11,690 ----------------
2023-04-02 11:23:11,976   33  =>  31   		Training 486 pattern with 98.33% 	Forward time: 	 0.22 sec
2023-04-02 11:23:11,976 			Loss:    1.329e-03    			Backward time: 	 0.06 sec 
2023-04-02 11:23:12,105 			Learning rate: weights:   1.000e-03    
2023-04-02 11:23:12,105 			Last test performance: 99.20%
2023-04-02 11:23:12,105 ----------------
2023-04-02 11:23:12,361   33  =>  32   		Training 486 pattern with 99.58% 	Forward time: 	 0.19 sec
2023-04-02 11:23:12,361 			Loss:    5.892e-04    			Backward time: 	 0.05 sec 
2023-04-02 11:23:12,450 			Learning rate: weights:   1.000e-03    
2023-04-02 11:23:12,451 			Last test performance: 99.20%
2023-04-02 11:23:12,451 ----------------
2023-04-02 11:23:12,732   33  =>  33   		Training 486 pattern with 100.00% 	Forward time: 	 0.21 sec
2023-04-02 11:23:12,732 			Loss:    2.431e-04    			Backward time: 	 0.05 sec 
2023-04-02 11:23:12,860 			Learning rate: weights:   1.000e-03    
2023-04-02 11:23:12,860 			Last test performance: 99.20%
2023-04-02 11:23:12,860 ----------------
2023-04-02 11:23:13,115   33  =>  34   		Training 486 pattern with 99.58% 	Forward time: 	 0.18 sec
2023-04-02 11:23:13,115 			Loss:    1.077e-03    			Backward time: 	 0.06 sec 
2023-04-02 11:23:13,247 			Learning rate: weights:   1.000e-03    
2023-04-02 11:23:13,248 			Last test performance: 99.20%
2023-04-02 11:23:13,248 ----------------
2023-04-02 11:23:13,568   33  =>  35   		Training 486 pattern with 99.17% 	Forward time: 	 0.23 sec
2023-04-02 11:23:13,569 			Loss:    9.919e-04    			Backward time: 	 0.08 sec 
2023-04-02 11:23:13,697 			Learning rate: weights:   1.000e-03    
2023-04-02 11:23:13,697 			Last test performance: 99.20%
2023-04-02 11:23:13,697 ----------------
2023-04-02 11:23:13,997   33  =>  36   		Training 486 pattern with 99.17% 	Forward time: 	 0.23 sec
2023-04-02 11:23:13,997 			Loss:    1.235e-03    			Backward time: 	 0.06 sec 
2023-04-02 11:23:14,094 			Learning rate: weights:   1.000e-03    
2023-04-02 11:23:14,094 			Last test performance: 99.20%
2023-04-02 11:23:14,094 ----------------
2023-04-02 11:23:14,392   33  =>  37   		Training 486 pattern with 99.17% 	Forward time: 	 0.22 sec
2023-04-02 11:23:14,392 			Loss:    1.827e-03    			Backward time: 	 0.06 sec 
2023-04-02 11:23:14,480 			Learning rate: weights:   1.000e-03    
2023-04-02 11:23:14,480 			Last test performance: 99.20%
2023-04-02 11:23:14,480 ----------------
2023-04-02 11:23:14,772   33  =>  38   		Training 486 pattern with 99.17% 	Forward time: 	 0.22 sec
2023-04-02 11:23:14,773 			Loss:    1.091e-03    			Backward time: 	 0.06 sec 
2023-04-02 11:23:14,887 			Learning rate: weights:   1.000e-03    
2023-04-02 11:23:14,887 			Last test performance: 99.20%
2023-04-02 11:23:14,887 ----------------
2023-04-02 11:23:15,190   33  =>  39   		Training 486 pattern with 99.58% 	Forward time: 	 0.22 sec
2023-04-02 11:23:15,190 			Loss:    8.464e-04    			Backward time: 	 0.07 sec 
2023-04-02 11:23:15,382 			Learning rate: weights:   1.000e-03    
2023-04-02 11:23:15,383 			Last test performance: 99.20%
2023-04-02 11:23:15,383 ----------------
2023-04-02 11:23:15,668   33  =>  40   		Training 486 pattern with 99.38% 	Forward time: 	 0.22 sec
2023-04-02 11:23:15,668 			Loss:    1.175e-03    			Backward time: 	 0.05 sec 
2023-04-02 11:23:15,801 			Learning rate: weights:   1.000e-03    
2023-04-02 11:23:15,802 			Last test performance: 99.20%
2023-04-02 11:23:15,802 ----------------
2023-04-02 11:23:16,129   33  =>  41   		Training 486 pattern with 99.38% 	Forward time: 	 0.25 sec
2023-04-02 11:23:16,130 			Loss:    1.016e-03    			Backward time: 	 0.06 sec 
2023-04-02 11:23:16,223 			Learning rate: weights:   1.000e-03    
2023-04-02 11:23:16,223 			Last test performance: 99.20%
2023-04-02 11:23:16,223 ----------------
2023-04-02 11:23:16,468   33  =>  42   		Training 486 pattern with 100.00% 	Forward time: 	 0.18 sec
2023-04-02 11:23:16,469 			Loss:    2.811e-04    			Backward time: 	 0.06 sec 
2023-04-02 11:23:16,618 			Learning rate: weights:   1.000e-03    
2023-04-02 11:23:16,619 			Last test performance: 99.20%
2023-04-02 11:23:16,619 ----------------
2023-04-02 11:23:16,845   33  =>  43   		Training 486 pattern with 99.17% 	Forward time: 	 0.16 sec
2023-04-02 11:23:16,845 			Loss:    1.146e-03    			Backward time: 	 0.05 sec 
2023-04-02 11:23:16,927 			Learning rate: weights:   1.000e-03    
2023-04-02 11:23:16,928 			Last test performance: 99.20%
2023-04-02 11:23:16,928 ----------------
2023-04-02 11:23:17,197   33  =>  44   		Training 486 pattern with 99.17% 	Forward time: 	 0.21 sec
2023-04-02 11:23:17,197 			Loss:    6.120e-04    			Backward time: 	 0.05 sec 
2023-04-02 11:23:17,333 			Learning rate: weights:   1.000e-03    
2023-04-02 11:23:17,333 			Last test performance: 99.20%
2023-04-02 11:23:17,333 ----------------
2023-04-02 11:23:17,608   33  =>  45   		Training 486 pattern with 99.58% 	Forward time: 	 0.21 sec
2023-04-02 11:23:17,608 			Loss:    5.592e-04    			Backward time: 	 0.05 sec 
2023-04-02 11:23:17,690 			Learning rate: weights:   1.000e-03    
2023-04-02 11:23:17,690 			Last test performance: 99.20%
2023-04-02 11:23:17,691 ----------------
2023-04-02 11:23:17,979   33  =>  46   		Training 486 pattern with 99.58% 	Forward time: 	 0.22 sec
2023-04-02 11:23:17,979 			Loss:    7.561e-04    			Backward time: 	 0.06 sec 
2023-04-02 11:23:18,064 			Learning rate: weights:   1.000e-03    
2023-04-02 11:23:18,064 			Last test performance: 99.20%
2023-04-02 11:23:18,064 ----------------
2023-04-02 11:23:18,336   33  =>  47   		Training 486 pattern with 98.75% 	Forward time: 	 0.21 sec
2023-04-02 11:23:18,336 			Loss:    9.845e-04    			Backward time: 	 0.05 sec 
2023-04-02 11:23:18,452 			Learning rate: weights:   1.000e-03    
2023-04-02 11:23:18,452 			Last test performance: 99.20%
2023-04-02 11:23:18,453 ----------------
2023-04-02 11:23:18,719   33  =>  48   		Training 486 pattern with 99.17% 	Forward time: 	 0.19 sec
2023-04-02 11:23:18,720 			Loss:    1.437e-03    			Backward time: 	 0.05 sec 
2023-04-02 11:23:18,850 			Learning rate: weights:   1.000e-03    
2023-04-02 11:23:18,850 			Last test performance: 99.20%
2023-04-02 11:23:18,851 ----------------
2023-04-02 11:23:19,121   33  =>  49   		Training 486 pattern with 98.75% 	Forward time: 	 0.21 sec
2023-04-02 11:23:19,121 			Loss:    9.364e-04    			Backward time: 	 0.05 sec 
2023-04-02 11:23:19,272 			Learning rate: weights:   1.000e-03    
2023-04-02 11:23:19,272 			Last test performance: 99.20%
2023-04-02 11:23:19,272 ----------------
2023-04-02 11:23:19,542   33  =>  50   		Training 486 pattern with 99.58% 	Forward time: 	 0.15 sec
2023-04-02 11:23:19,542 			Loss:    6.262e-04    			Backward time: 	 0.11 sec 
2023-04-02 11:23:19,627 			Learning rate: weights:   1.000e-03    
2023-04-02 11:23:19,627 			Last test performance: 99.20%
2023-04-02 11:23:19,627 ----------------
2023-04-02 11:23:19,904   33  =>  51   		Training 486 pattern with 99.58% 	Forward time: 	 0.21 sec
2023-04-02 11:23:19,904 			Loss:    4.372e-04    			Backward time: 	 0.05 sec 
2023-04-02 11:23:20,022 			Learning rate: weights:   1.000e-03    
2023-04-02 11:23:20,022 			Last test performance: 99.20%
2023-04-02 11:23:20,023 ----------------
2023-04-02 11:23:20,292   33  =>  52   		Training 486 pattern with 99.17% 	Forward time: 	 0.21 sec
2023-04-02 11:23:20,292 			Loss:    9.171e-04    			Backward time: 	 0.05 sec 
2023-04-02 11:23:20,478 			Learning rate: weights:   1.000e-03    
2023-04-02 11:23:20,479 			Last test performance: 99.20%
2023-04-02 11:23:20,479 ----------------
2023-04-02 11:23:20,820   33  =>  53   		Training 486 pattern with 99.38% 	Forward time: 	 0.24 sec
2023-04-02 11:23:20,820 			Loss:    1.102e-03    			Backward time: 	 0.09 sec 
2023-04-02 11:23:20,986 			Learning rate: weights:   1.000e-03    
2023-04-02 11:23:20,986 			Last test performance: 99.20%
2023-04-02 11:23:20,986 ----------------
2023-04-02 11:23:21,241   33  =>  54   		Training 486 pattern with 99.58% 	Forward time: 	 0.19 sec
2023-04-02 11:23:21,241 			Loss:    8.602e-04    			Backward time: 	 0.05 sec 
2023-04-02 11:23:21,387 			Learning rate: weights:   1.000e-03    
2023-04-02 11:23:21,388 			Last test performance: 99.20%
2023-04-02 11:23:21,388 ----------------
2023-04-02 11:23:21,634   33  =>  55   		Training 486 pattern with 98.96% 	Forward time: 	 0.18 sec
2023-04-02 11:23:21,634 			Loss:    1.485e-03    			Backward time: 	 0.06 sec 
2023-04-02 11:23:21,797 			Learning rate: weights:   1.000e-03    
2023-04-02 11:23:21,797 			Last test performance: 99.20%
2023-04-02 11:23:21,797 ----------------
2023-04-02 11:23:22,007   33  =>  56   		Training 486 pattern with 98.75% 	Forward time: 	 0.15 sec
2023-04-02 11:23:22,007 			Loss:    9.367e-04    			Backward time: 	 0.05 sec 
2023-04-02 11:23:22,091 			Learning rate: weights:   1.000e-03    
2023-04-02 11:23:22,091 			Last test performance: 99.20%
2023-04-02 11:23:22,091 ----------------
2023-04-02 11:23:22,366   33  =>  57   		Training 486 pattern with 99.17% 	Forward time: 	 0.19 sec
2023-04-02 11:23:22,366 			Loss:    9.759e-04    			Backward time: 	 0.06 sec 
2023-04-02 11:23:22,516 			Learning rate: weights:   1.000e-03    
2023-04-02 11:23:22,516 			Last test performance: 99.20%
2023-04-02 11:23:22,516 ----------------
2023-04-02 11:23:22,814   33  =>  58   		Training 486 pattern with 99.58% 	Forward time: 	 0.23 sec
2023-04-02 11:23:22,815 			Loss:    8.797e-04    			Backward time: 	 0.06 sec 
2023-04-02 11:23:22,942 			Learning rate: weights:   1.000e-03    
2023-04-02 11:23:22,942 			Last test performance: 99.20%
2023-04-02 11:23:22,942 ----------------
2023-04-02 11:23:23,191   33  =>  59   		Training 486 pattern with 99.17% 	Forward time: 	 0.18 sec
2023-04-02 11:23:23,191 			Loss:    8.653e-04    			Backward time: 	 0.06 sec 
2023-04-02 11:23:23,323 			Learning rate: weights:   1.000e-03    
2023-04-02 11:23:23,323 			Last test performance: 99.20%
2023-04-02 11:23:23,323 ----------------
2023-04-02 11:23:23,596   33  =>  60   		Training 486 pattern with 99.17% 	Forward time: 	 0.15 sec
2023-04-02 11:23:23,596 			Loss:    1.046e-03    			Backward time: 	 0.11 sec 
2023-04-02 11:23:23,712 			Learning rate: weights:   1.000e-03    
2023-04-02 11:23:23,712 			Last test performance: 99.20%
2023-04-02 11:23:23,712 ----------------
2023-04-02 11:23:23,950   33  =>  61   		Training 486 pattern with 99.79% 	Forward time: 	 0.17 sec
2023-04-02 11:23:23,950 			Loss:    4.267e-04    			Backward time: 	 0.05 sec 
2023-04-02 11:23:24,074 			Learning rate: weights:   1.000e-03    
2023-04-02 11:23:24,074 			Last test performance: 99.20%
2023-04-02 11:23:24,074 ----------------
2023-04-02 11:23:24,308   33  =>  62   		Training 486 pattern with 99.38% 	Forward time: 	 0.17 sec
2023-04-02 11:23:24,308 			Loss:    7.558e-04    			Backward time: 	 0.05 sec 
2023-04-02 11:23:24,442 			Learning rate: weights:   1.000e-03    
2023-04-02 11:23:24,442 			Last test performance: 99.20%
2023-04-02 11:23:24,443 ----------------
2023-04-02 11:23:24,716   33  =>  63   		Training 486 pattern with 99.38% 	Forward time: 	 0.20 sec
2023-04-02 11:23:24,716 			Loss:    8.214e-04    			Backward time: 	 0.06 sec 
2023-04-02 11:23:24,876 			Learning rate: weights:   1.000e-03    
2023-04-02 11:23:24,877 			Last test performance: 99.20%
2023-04-02 11:23:24,877 ----------------
2023-04-02 11:23:25,164   33  =>  64   		Training 486 pattern with 99.17% 	Forward time: 	 0.21 sec
2023-04-02 11:23:25,164 			Loss:    9.163e-04    			Backward time: 	 0.06 sec 
2023-04-02 11:23:25,293 			Learning rate: weights:   1.000e-03    
2023-04-02 11:23:25,293 			Last test performance: 99.20%
2023-04-02 11:23:25,293 ----------------
2023-04-02 11:23:25,561   33  =>  65   		Training 486 pattern with 99.38% 	Forward time: 	 0.21 sec
2023-04-02 11:23:25,561 			Loss:    6.206e-04    			Backward time: 	 0.05 sec 
2023-04-02 11:23:25,647 			Learning rate: weights:   1.000e-03    
2023-04-02 11:23:25,648 			Last test performance: 99.20%
2023-04-02 11:23:25,648 ----------------
2023-04-02 11:23:25,936   33  =>  66   		Training 486 pattern with 99.79% 	Forward time: 	 0.21 sec
2023-04-02 11:23:25,936 			Loss:    3.095e-04    			Backward time: 	 0.06 sec 
2023-04-02 11:23:26,116 			Learning rate: weights:   1.000e-03    
2023-04-02 11:23:26,116 			Last test performance: 99.20%
2023-04-02 11:23:26,116 ----------------
2023-04-02 11:23:26,362   33  =>  67   		Training 486 pattern with 99.79% 	Forward time: 	 0.17 sec
2023-04-02 11:23:26,363 			Loss:    2.377e-04    			Backward time: 	 0.07 sec 
2023-04-02 11:23:26,450 			Learning rate: weights:   1.000e-03    
2023-04-02 11:23:26,451 			Last test performance: 99.20%
2023-04-02 11:23:26,451 ----------------
2023-04-02 11:23:26,708   33  =>  68   		Training 486 pattern with 98.96% 	Forward time: 	 0.18 sec
2023-04-02 11:23:26,708 			Loss:    2.239e-03    			Backward time: 	 0.06 sec 
2023-04-02 11:23:26,794 			Learning rate: weights:   1.000e-03    
2023-04-02 11:23:26,794 			Last test performance: 99.20%
2023-04-02 11:23:26,794 ----------------
2023-04-02 11:23:27,061   33  =>  69   		Training 486 pattern with 98.54% 	Forward time: 	 0.19 sec
2023-04-02 11:23:27,061 			Loss:    1.711e-03    			Backward time: 	 0.07 sec 
2023-04-02 11:23:27,235 			Learning rate: weights:   1.000e-03    
2023-04-02 11:23:27,235 			Last test performance: 99.20%
2023-04-02 11:23:27,236 ----------------
2023-04-02 11:23:27,517   33  =>  70   		Training 486 pattern with 99.17% 	Forward time: 	 0.22 sec
2023-04-02 11:23:27,517 			Loss:    1.018e-03    			Backward time: 	 0.05 sec 
2023-04-02 11:23:27,620 			Learning rate: weights:   1.000e-03    
2023-04-02 11:23:27,621 			Last test performance: 99.20%
2023-04-02 11:23:27,621 ----------------
2023-04-02 11:23:27,966   33  =>  71   		Training 486 pattern with 98.96% 	Forward time: 	 0.27 sec
2023-04-02 11:23:27,967 			Loss:    9.037e-04    			Backward time: 	 0.06 sec 
2023-04-02 11:23:28,087 			Learning rate: weights:   1.000e-03    
2023-04-02 11:23:28,087 			Last test performance: 99.20%
2023-04-02 11:23:28,087 ----------------
2023-04-02 11:23:28,368   33  =>  72   		Training 486 pattern with 99.17% 	Forward time: 	 0.21 sec
2023-04-02 11:23:28,368 			Loss:    9.493e-04    			Backward time: 	 0.06 sec 
2023-04-02 11:23:28,483 			Learning rate: weights:   1.000e-03    
2023-04-02 11:23:28,483 			Last test performance: 99.20%
2023-04-02 11:23:28,483 ----------------
2023-04-02 11:23:28,731   33  =>  73   		Training 486 pattern with 99.38% 	Forward time: 	 0.18 sec
2023-04-02 11:23:28,731 			Loss:    6.767e-04    			Backward time: 	 0.06 sec 
2023-04-02 11:23:28,818 			Learning rate: weights:   1.000e-03    
2023-04-02 11:23:28,818 			Last test performance: 99.20%
2023-04-02 11:23:28,818 ----------------
2023-04-02 11:23:29,074   33  =>  74   		Training 486 pattern with 98.96% 	Forward time: 	 0.19 sec
2023-04-02 11:23:29,074 			Loss:    1.158e-03    			Backward time: 	 0.05 sec 
2023-04-02 11:23:29,158 			Learning rate: weights:   1.000e-03    
2023-04-02 11:23:29,158 			Last test performance: 99.20%
2023-04-02 11:23:29,158 ----------------
2023-04-02 11:23:29,431   33  =>  75   		Training 486 pattern with 98.75% 	Forward time: 	 0.20 sec
2023-04-02 11:23:29,431 			Loss:    1.705e-03    			Backward time: 	 0.06 sec 
2023-04-02 11:23:29,518 			Learning rate: weights:   1.000e-03    
2023-04-02 11:23:29,518 			Last test performance: 99.20%
2023-04-02 11:23:29,519 ----------------
2023-04-02 11:23:29,749   33  =>  76   		Training 486 pattern with 98.12% 	Forward time: 	 0.17 sec
2023-04-02 11:23:29,749 			Loss:    1.910e-03    			Backward time: 	 0.05 sec 
2023-04-02 11:23:29,879 			Learning rate: weights:   1.000e-03    
2023-04-02 11:23:29,880 			Last test performance: 99.20%
2023-04-02 11:23:29,880 ----------------
2023-04-02 11:23:30,151   33  =>  77   		Training 486 pattern with 98.75% 	Forward time: 	 0.20 sec
2023-04-02 11:23:30,151 			Loss:    1.662e-03    			Backward time: 	 0.06 sec 
2023-04-02 11:23:30,284 			Learning rate: weights:   1.000e-03    
2023-04-02 11:23:30,284 			Last test performance: 99.20%
2023-04-02 11:23:30,284 ----------------
2023-04-02 11:23:30,571   33  =>  78   		Training 486 pattern with 98.96% 	Forward time: 	 0.22 sec
2023-04-02 11:23:30,572 			Loss:    1.179e-03    			Backward time: 	 0.05 sec 
2023-04-02 11:23:30,660 			Learning rate: weights:   1.000e-03    
2023-04-02 11:23:30,660 			Last test performance: 99.20%
2023-04-02 11:23:30,660 ----------------
2023-04-02 11:23:30,905   33  =>  79   		Training 486 pattern with 99.17% 	Forward time: 	 0.18 sec
2023-04-02 11:23:30,905 			Loss:    1.031e-03    			Backward time: 	 0.05 sec 
2023-04-02 11:23:31,049 			Learning rate: weights:   1.000e-03    
2023-04-02 11:23:31,049 			Last test performance: 99.20%
2023-04-02 11:23:31,049 ----------------
2023-04-02 11:23:31,282   33  =>  80   		Training 486 pattern with 99.17% 	Forward time: 	 0.17 sec
2023-04-02 11:23:31,283 			Loss:    6.730e-04    			Backward time: 	 0.05 sec 
2023-04-02 11:23:31,367 			Learning rate: weights:   1.000e-03    
2023-04-02 11:23:31,367 			Last test performance: 99.20%
2023-04-02 11:23:31,368 ----------------
2023-04-02 11:23:31,642   33  =>  81   		Training 486 pattern with 98.33% 	Forward time: 	 0.21 sec
2023-04-02 11:23:31,642 			Loss:    1.440e-03    			Backward time: 	 0.05 sec 
2023-04-02 11:23:31,810 			Learning rate: weights:   1.000e-03    
2023-04-02 11:23:31,811 			Last test performance: 99.20%
2023-04-02 11:23:31,811 ----------------
2023-04-02 11:23:32,083   33  =>  82   		Training 486 pattern with 99.58% 	Forward time: 	 0.21 sec
2023-04-02 11:23:32,083 			Loss:    7.708e-04    			Backward time: 	 0.05 sec 
2023-04-02 11:23:32,167 			Learning rate: weights:   1.000e-03    
2023-04-02 11:23:32,167 			Last test performance: 99.20%
2023-04-02 11:23:32,167 ----------------
2023-04-02 11:23:32,410   33  =>  83   		Training 486 pattern with 99.17% 	Forward time: 	 0.18 sec
2023-04-02 11:23:32,410 			Loss:    7.019e-04    			Backward time: 	 0.05 sec 
2023-04-02 11:23:32,556 			Learning rate: weights:   1.000e-03    
2023-04-02 11:23:32,557 			Last test performance: 99.20%
2023-04-02 11:23:32,557 ----------------
2023-04-02 11:23:32,804   33  =>  84   		Training 486 pattern with 99.58% 	Forward time: 	 0.18 sec
2023-04-02 11:23:32,804 			Loss:    5.788e-04    			Backward time: 	 0.06 sec 
2023-04-02 11:23:32,892 			Learning rate: weights:   1.000e-03    
2023-04-02 11:23:32,892 			Last test performance: 99.20%
2023-04-02 11:23:32,892 ----------------
2023-04-02 11:23:33,166   33  =>  85   		Training 486 pattern with 99.58% 	Forward time: 	 0.21 sec
2023-04-02 11:23:33,166 			Loss:    7.312e-04    			Backward time: 	 0.05 sec 
2023-04-02 11:23:33,352 			Learning rate: weights:   1.000e-03    
2023-04-02 11:23:33,352 			Last test performance: 99.20%
2023-04-02 11:23:33,352 ----------------
2023-04-02 11:23:33,653   33  =>  86   		Training 486 pattern with 99.38% 	Forward time: 	 0.23 sec
2023-04-02 11:23:33,653 			Loss:    6.139e-04    			Backward time: 	 0.06 sec 
2023-04-02 11:23:33,787 			Learning rate: weights:   1.000e-03    
2023-04-02 11:23:33,787 			Last test performance: 99.20%
2023-04-02 11:23:33,787 ----------------
2023-04-02 11:23:34,075   33  =>  87   		Training 486 pattern with 98.96% 	Forward time: 	 0.23 sec
2023-04-02 11:23:34,075 			Loss:    6.775e-04    			Backward time: 	 0.05 sec 
2023-04-02 11:23:34,167 			Learning rate: weights:   1.000e-03    
2023-04-02 11:23:34,167 			Last test performance: 99.20%
2023-04-02 11:23:34,167 ----------------
2023-04-02 11:23:34,436   33  =>  88   		Training 486 pattern with 99.38% 	Forward time: 	 0.21 sec
2023-04-02 11:23:34,437 			Loss:    9.932e-04    			Backward time: 	 0.05 sec 
2023-04-02 11:23:34,572 			Learning rate: weights:   1.000e-03    
2023-04-02 11:23:34,572 			Last test performance: 99.20%
2023-04-02 11:23:34,572 ----------------
2023-04-02 11:23:34,847   33  =>  89   		Training 486 pattern with 99.17% 	Forward time: 	 0.21 sec
2023-04-02 11:23:34,847 			Loss:    7.942e-04    			Backward time: 	 0.05 sec 
2023-04-02 11:23:34,932 			Learning rate: weights:   1.000e-03    
2023-04-02 11:23:34,932 			Last test performance: 99.20%
2023-04-02 11:23:34,932 ----------------
2023-04-02 11:23:35,214   33  =>  90   		Training 486 pattern with 98.54% 	Forward time: 	 0.21 sec
2023-04-02 11:23:35,214 			Loss:    2.149e-03    			Backward time: 	 0.06 sec 
2023-04-02 11:23:35,297 			Learning rate: weights:   1.000e-03    
2023-04-02 11:23:35,297 			Last test performance: 99.20%
2023-04-02 11:23:35,297 ----------------
2023-04-02 11:23:35,568   33  =>  91   		Training 486 pattern with 99.79% 	Forward time: 	 0.21 sec
2023-04-02 11:23:35,568 			Loss:    5.444e-04    			Backward time: 	 0.05 sec 
2023-04-02 11:23:35,702 			Learning rate: weights:   1.000e-03    
2023-04-02 11:23:35,702 			Last test performance: 99.20%
2023-04-02 11:23:35,702 ----------------
2023-04-02 11:23:36,004   33  =>  92   		Training 486 pattern with 99.17% 	Forward time: 	 0.22 sec
2023-04-02 11:23:36,004 			Loss:    1.380e-03    			Backward time: 	 0.07 sec 
2023-04-02 11:23:36,147 			Learning rate: weights:   1.000e-03    
2023-04-02 11:23:36,148 			Last test performance: 99.20%
2023-04-02 11:23:36,148 ----------------
2023-04-02 11:23:36,427   33  =>  93   		Training 486 pattern with 99.38% 	Forward time: 	 0.22 sec
2023-04-02 11:23:36,427 			Loss:    8.961e-04    			Backward time: 	 0.05 sec 
2023-04-02 11:23:36,546 			Learning rate: weights:   1.000e-03    
2023-04-02 11:23:36,546 			Last test performance: 99.20%
2023-04-02 11:23:36,546 ----------------
2023-04-02 11:23:36,818   33  =>  94   		Training 486 pattern with 100.00% 	Forward time: 	 0.21 sec
2023-04-02 11:23:36,819 			Loss:    3.152e-04    			Backward time: 	 0.05 sec 
2023-04-02 11:23:36,970 			Learning rate: weights:   1.000e-03    
2023-04-02 11:23:36,970 			Last test performance: 99.20%
2023-04-02 11:23:36,971 ----------------
2023-04-02 11:23:37,260   33  =>  95   		Training 486 pattern with 99.58% 	Forward time: 	 0.22 sec
2023-04-02 11:23:37,261 			Loss:    6.595e-04    			Backward time: 	 0.06 sec 
2023-04-02 11:23:37,378 			Learning rate: weights:   1.000e-03    
2023-04-02 11:23:37,379 			Last test performance: 99.20%
2023-04-02 11:23:37,379 ----------------
2023-04-02 11:23:37,648   33  =>  96   		Training 486 pattern with 99.38% 	Forward time: 	 0.21 sec
2023-04-02 11:23:37,648 			Loss:    6.997e-04    			Backward time: 	 0.05 sec 
2023-04-02 11:23:37,739 			Learning rate: weights:   1.000e-03    
2023-04-02 11:23:37,739 			Last test performance: 99.20%
2023-04-02 11:23:37,739 ----------------
2023-04-02 11:23:38,012   33  =>  97   		Training 486 pattern with 99.38% 	Forward time: 	 0.21 sec
2023-04-02 11:23:38,012 			Loss:    1.442e-03    			Backward time: 	 0.05 sec 
2023-04-02 11:23:38,283 			Learning rate: weights:   1.000e-03    
2023-04-02 11:23:38,283 			Last test performance: 99.20%
2023-04-02 11:23:38,283 ----------------
2023-04-02 11:23:38,563   33  =>  98   		Training 486 pattern with 98.12% 	Forward time: 	 0.21 sec
2023-04-02 11:23:38,563 			Loss:    1.895e-03    			Backward time: 	 0.06 sec 
2023-04-02 11:23:38,649 			Learning rate: weights:   1.000e-03    
2023-04-02 11:23:38,650 			Last test performance: 99.20%
2023-04-02 11:23:38,650 ----------------
2023-04-02 11:23:38,907   33  =>  99   		Training 486 pattern with 99.58% 	Forward time: 	 0.19 sec
2023-04-02 11:23:38,907 			Loss:    6.037e-04    			Backward time: 	 0.06 sec 
2023-04-02 11:23:39,035 			Learning rate: weights:   1.000e-03    
2023-04-02 11:23:39,036 			Last test performance: 99.20%
2023-04-02 11:23:39,036 ----------------
2023-04-02 11:23:39,279   33  => 100   		Training 486 pattern with 99.38% 	Forward time: 	 0.18 sec
2023-04-02 11:23:39,279 			Loss:    9.771e-04    			Backward time: 	 0.06 sec 
2023-04-02 11:23:39,366 			Learning rate: weights:   1.000e-03    
2023-04-02 11:23:39,367 			Last test performance: 99.20%
2023-04-02 11:23:39,367 ----------------
2023-04-02 11:23:39,658   33  => 101   		Training 486 pattern with 99.58% 	Forward time: 	 0.22 sec
2023-04-02 11:23:39,658 			Loss:    5.098e-04    			Backward time: 	 0.06 sec 
2023-04-02 11:23:39,774 			Learning rate: weights:   1.000e-03    
2023-04-02 11:23:39,774 			Last test performance: 99.20%
2023-04-02 11:23:39,775 ----------------
2023-04-02 11:23:40,060   33  => 102   		Training 486 pattern with 99.58% 	Forward time: 	 0.22 sec
2023-04-02 11:23:40,060 			Loss:    9.650e-04    			Backward time: 	 0.06 sec 
2023-04-02 11:23:40,185 			Learning rate: weights:   1.000e-03    
2023-04-02 11:23:40,186 			Last test performance: 99.20%
2023-04-02 11:23:40,186 ----------------
2023-04-02 11:23:40,463   33  => 103   		Training 486 pattern with 99.58% 	Forward time: 	 0.21 sec
2023-04-02 11:23:40,463 			Loss:    5.532e-04    			Backward time: 	 0.05 sec 
2023-04-02 11:23:40,550 			Learning rate: weights:   1.000e-03    
2023-04-02 11:23:40,550 			Last test performance: 99.20%
2023-04-02 11:23:40,551 ----------------
2023-04-02 11:23:40,806   33  => 104   		Training 486 pattern with 98.75% 	Forward time: 	 0.18 sec
2023-04-02 11:23:40,807 			Loss:    2.063e-03    			Backward time: 	 0.06 sec 
2023-04-02 11:23:40,906 			Learning rate: weights:   1.000e-03    
2023-04-02 11:23:40,906 			Last test performance: 99.20%
2023-04-02 11:23:40,906 ----------------
2023-04-02 11:23:41,182   33  => 105   		Training 486 pattern with 99.38% 	Forward time: 	 0.20 sec
2023-04-02 11:23:41,182 			Loss:    1.189e-03    			Backward time: 	 0.06 sec 
2023-04-02 11:23:41,274 			Learning rate: weights:   1.000e-03    
2023-04-02 11:23:41,274 			Last test performance: 99.20%
2023-04-02 11:23:41,274 ----------------
2023-04-02 11:23:41,535   33  => 106   		Training 486 pattern with 99.38% 	Forward time: 	 0.18 sec
2023-04-02 11:23:41,535 			Loss:    5.887e-04    			Backward time: 	 0.06 sec 
2023-04-02 11:23:41,685 			Learning rate: weights:   1.000e-03    
2023-04-02 11:23:41,685 			Last test performance: 99.20%
2023-04-02 11:23:41,685 ----------------
2023-04-02 11:23:41,956   33  => 107   		Training 486 pattern with 99.38% 	Forward time: 	 0.21 sec
2023-04-02 11:23:41,956 			Loss:    5.887e-04    			Backward time: 	 0.05 sec 
2023-04-02 11:23:42,042 			Learning rate: weights:   1.000e-03    
2023-04-02 11:23:42,043 			Last test performance: 99.20%
2023-04-02 11:23:42,043 ----------------
2023-04-02 11:23:42,284   33  => 108   		Training 486 pattern with 100.00% 	Forward time: 	 0.18 sec
2023-04-02 11:23:42,284 			Loss:    2.838e-04    			Backward time: 	 0.05 sec 
2023-04-02 11:23:42,370 			Learning rate: weights:   1.000e-03    
2023-04-02 11:23:42,370 			Last test performance: 99.20%
2023-04-02 11:23:42,370 ----------------
2023-04-02 11:23:42,610   33  => 109   		Training 486 pattern with 98.96% 	Forward time: 	 0.17 sec
2023-04-02 11:23:42,610 			Loss:    1.322e-03    			Backward time: 	 0.05 sec 
2023-04-02 11:23:42,696 			Learning rate: weights:   1.000e-03    
2023-04-02 11:23:42,697 			Last test performance: 99.20%
2023-04-02 11:23:42,697 ----------------
2023-04-02 11:23:42,941   33  => 110   		Training 486 pattern with 99.17% 	Forward time: 	 0.18 sec
2023-04-02 11:23:42,941 			Loss:    1.288e-03    			Backward time: 	 0.06 sec 
2023-04-02 11:23:43,028 			Learning rate: weights:   1.000e-03    
2023-04-02 11:23:43,028 			Last test performance: 99.20%
2023-04-02 11:23:43,028 ----------------
2023-04-02 11:23:43,288   33  => 111   		Training 486 pattern with 99.58% 	Forward time: 	 0.20 sec
2023-04-02 11:23:43,288 			Loss:    6.427e-04    			Backward time: 	 0.05 sec 
2023-04-02 11:23:43,375 			Learning rate: weights:   1.000e-03    
2023-04-02 11:23:43,375 			Last test performance: 99.20%
2023-04-02 11:23:43,375 ----------------
2023-04-02 11:23:43,660   33  => 112   		Training 486 pattern with 99.17% 	Forward time: 	 0.22 sec
2023-04-02 11:23:43,660 			Loss:    7.561e-04    			Backward time: 	 0.06 sec 
2023-04-02 11:23:43,778 			Learning rate: weights:   1.000e-03    
2023-04-02 11:23:43,779 			Last test performance: 99.20%
2023-04-02 11:23:43,779 ----------------
2023-04-02 11:23:44,032   33  => 113   		Training 486 pattern with 99.38% 	Forward time: 	 0.18 sec
2023-04-02 11:23:44,032 			Loss:    9.325e-04    			Backward time: 	 0.06 sec 
2023-04-02 11:23:44,171 			Learning rate: weights:   1.000e-03    
2023-04-02 11:23:44,172 			Last test performance: 99.20%
2023-04-02 11:23:44,172 ----------------
2023-04-02 11:23:44,475   33  => 114   		Training 486 pattern with 98.75% 	Forward time: 	 0.24 sec
2023-04-02 11:23:44,475 			Loss:    1.250e-03    			Backward time: 	 0.06 sec 
2023-04-02 11:23:44,562 			Learning rate: weights:   1.000e-03    
2023-04-02 11:23:44,562 			Last test performance: 99.20%
2023-04-02 11:23:44,562 ----------------
2023-04-02 11:23:44,847   33  => 115   		Training 486 pattern with 99.58% 	Forward time: 	 0.21 sec
2023-04-02 11:23:44,847 			Loss:    5.041e-04    			Backward time: 	 0.06 sec 
2023-04-02 11:23:44,936 			Learning rate: weights:   1.000e-03    
2023-04-02 11:23:44,937 			Last test performance: 99.20%
2023-04-02 11:23:44,937 ----------------
2023-04-02 11:23:45,188   33  => 116   		Training 486 pattern with 98.96% 	Forward time: 	 0.16 sec
2023-04-02 11:23:45,188 			Loss:    8.859e-04    			Backward time: 	 0.08 sec 
2023-04-02 11:23:45,269 			Learning rate: weights:   1.000e-03    
2023-04-02 11:23:45,275 			Last test performance: 99.20%
2023-04-02 11:23:45,276 ----------------
2023-04-02 11:23:45,508   33  => 117   		Training 486 pattern with 98.96% 	Forward time: 	 0.17 sec
2023-04-02 11:23:45,508 			Loss:    7.796e-04    			Backward time: 	 0.05 sec 
2023-04-02 11:23:45,629 			Learning rate: weights:   1.000e-03    
2023-04-02 11:23:45,630 			Last test performance: 99.20%
2023-04-02 11:23:45,630 ----------------
2023-04-02 11:23:45,908   33  => 118   		Training 486 pattern with 99.38% 	Forward time: 	 0.21 sec
2023-04-02 11:23:45,908 			Loss:    4.554e-04    			Backward time: 	 0.06 sec 
2023-04-02 11:23:46,036 			Learning rate: weights:   1.000e-03    
2023-04-02 11:23:46,036 			Last test performance: 99.20%
2023-04-02 11:23:46,036 ----------------
2023-04-02 11:23:46,285   33  => 119   		Training 486 pattern with 99.58% 	Forward time: 	 0.18 sec
2023-04-02 11:23:46,286 			Loss:    6.906e-04    			Backward time: 	 0.06 sec 
2023-04-02 11:23:46,429 			Learning rate: weights:   1.000e-03    
2023-04-02 11:23:46,429 			Last test performance: 99.20%
2023-04-02 11:23:46,429 ----------------
2023-04-02 11:23:46,658   33  => 120   		Training 486 pattern with 99.79% 	Forward time: 	 0.16 sec
2023-04-02 11:23:46,658 			Loss:    6.087e-04    			Backward time: 	 0.06 sec 
2023-04-02 11:23:46,750 			Learning rate: weights:   1.000e-03    
2023-04-02 11:23:46,751 			Last test performance: 99.20%
2023-04-02 11:23:46,751 ----------------
2023-04-02 11:23:46,994   33  => 121   		Training 486 pattern with 99.38% 	Forward time: 	 0.18 sec
2023-04-02 11:23:46,994 			Loss:    8.904e-04    			Backward time: 	 0.06 sec 
2023-04-02 11:23:47,088 			Learning rate: weights:   1.000e-03    
2023-04-02 11:23:47,088 			Last test performance: 99.20%
2023-04-02 11:23:47,088 ----------------
2023-04-02 11:23:47,339   33  => 122   		Training 486 pattern with 99.17% 	Forward time: 	 0.18 sec
2023-04-02 11:23:47,339 			Loss:    1.717e-03    			Backward time: 	 0.06 sec 
2023-04-02 11:23:47,455 			Learning rate: weights:   1.000e-03    
2023-04-02 11:23:47,455 			Last test performance: 99.20%
2023-04-02 11:23:47,455 ----------------
2023-04-02 11:23:47,711   33  => 123   		Training 486 pattern with 99.17% 	Forward time: 	 0.19 sec
2023-04-02 11:23:47,711 			Loss:    8.354e-04    			Backward time: 	 0.05 sec 
2023-04-02 11:23:47,803 			Learning rate: weights:   1.000e-03    
2023-04-02 11:23:47,803 			Last test performance: 99.20%
2023-04-02 11:23:47,804 ----------------
2023-04-02 11:23:48,086   33  => 124   		Training 486 pattern with 100.00% 	Forward time: 	 0.21 sec
2023-04-02 11:23:48,086 			Loss:    2.824e-04    			Backward time: 	 0.06 sec 
2023-04-02 11:23:48,193 
2023-04-02 11:23:48,193 Testing:
2023-04-02 11:23:48,254 		24 of 10000 with 91.67% 	 Time used:  0.06 sec
2023-04-02 11:23:48,260 		48 of 10000 with 95.83% 	 Time used:  0.01 sec
2023-04-02 11:23:48,266 		72 of 10000 with 97.22% 	 Time used:  0.01 sec
2023-04-02 11:23:48,272 		96 of 10000 with 96.88% 	 Time used:  0.01 sec
2023-04-02 11:23:48,278 		120 of 10000 with 97.50% 	 Time used:  0.01 sec
2023-04-02 11:23:48,284 		144 of 10000 with 97.22% 	 Time used:  0.01 sec
2023-04-02 11:23:48,290 		168 of 10000 with 97.02% 	 Time used:  0.01 sec
2023-04-02 11:23:48,296 		192 of 10000 with 97.40% 	 Time used:  0.01 sec
2023-04-02 11:23:48,302 		216 of 10000 with 97.69% 	 Time used:  0.01 sec
2023-04-02 11:23:48,308 		240 of 10000 with 97.92% 	 Time used:  0.01 sec
2023-04-02 11:23:48,315 		264 of 10000 with 98.11% 	 Time used:  0.01 sec
2023-04-02 11:23:48,321 		288 of 10000 with 98.26% 	 Time used:  0.01 sec
2023-04-02 11:23:48,327 		312 of 10000 with 98.40% 	 Time used:  0.01 sec
2023-04-02 11:23:48,333 		336 of 10000 with 98.51% 	 Time used:  0.01 sec
2023-04-02 11:23:48,339 		360 of 10000 with 98.61% 	 Time used:  0.01 sec
2023-04-02 11:23:48,346 		384 of 10000 with 98.70% 	 Time used:  0.01 sec
2023-04-02 11:23:48,352 		408 of 10000 with 98.77% 	 Time used:  0.01 sec
2023-04-02 11:23:48,358 		432 of 10000 with 98.84% 	 Time used:  0.01 sec
2023-04-02 11:23:48,364 		456 of 10000 with 98.68% 	 Time used:  0.01 sec
2023-04-02 11:23:48,371 		480 of 10000 with 98.75% 	 Time used:  0.01 sec
2023-04-02 11:23:48,377 		504 of 10000 with 98.81% 	 Time used:  0.01 sec
2023-04-02 11:23:48,383 		528 of 10000 with 98.67% 	 Time used:  0.01 sec
2023-04-02 11:23:48,390 		552 of 10000 with 98.73% 	 Time used:  0.01 sec
2023-04-02 11:23:48,396 		576 of 10000 with 98.61% 	 Time used:  0.01 sec
2023-04-02 11:23:48,402 		600 of 10000 with 98.67% 	 Time used:  0.01 sec
2023-04-02 11:23:48,408 		624 of 10000 with 98.72% 	 Time used:  0.01 sec
2023-04-02 11:23:48,415 		648 of 10000 with 98.77% 	 Time used:  0.01 sec
2023-04-02 11:23:48,421 		672 of 10000 with 98.81% 	 Time used:  0.01 sec
2023-04-02 11:23:48,427 		696 of 10000 with 98.85% 	 Time used:  0.01 sec
2023-04-02 11:23:48,433 		720 of 10000 with 98.89% 	 Time used:  0.01 sec
2023-04-02 11:23:48,440 		744 of 10000 with 98.92% 	 Time used:  0.01 sec
2023-04-02 11:23:48,446 		768 of 10000 with 98.83% 	 Time used:  0.01 sec
2023-04-02 11:23:48,452 		792 of 10000 with 98.86% 	 Time used:  0.01 sec
2023-04-02 11:23:48,458 		816 of 10000 with 98.77% 	 Time used:  0.01 sec
2023-04-02 11:23:48,464 		840 of 10000 with 98.81% 	 Time used:  0.01 sec
2023-04-02 11:23:48,471 		864 of 10000 with 98.84% 	 Time used:  0.01 sec
2023-04-02 11:23:48,477 		888 of 10000 with 98.87% 	 Time used:  0.01 sec
2023-04-02 11:23:48,483 		912 of 10000 with 98.68% 	 Time used:  0.01 sec
2023-04-02 11:23:48,489 		936 of 10000 with 98.72% 	 Time used:  0.01 sec
2023-04-02 11:23:48,496 		960 of 10000 with 98.75% 	 Time used:  0.01 sec
2023-04-02 11:23:48,502 		984 of 10000 with 98.78% 	 Time used:  0.01 sec
2023-04-02 11:23:48,508 		1008 of 10000 with 98.71% 	 Time used:  0.01 sec
2023-04-02 11:23:48,515 		1032 of 10000 with 98.74% 	 Time used:  0.01 sec
2023-04-02 11:23:48,521 		1056 of 10000 with 98.77% 	 Time used:  0.01 sec
2023-04-02 11:23:48,527 		1080 of 10000 with 98.80% 	 Time used:  0.01 sec
2023-04-02 11:23:48,534 		1104 of 10000 with 98.82% 	 Time used:  0.01 sec
2023-04-02 11:23:48,540 		1128 of 10000 with 98.85% 	 Time used:  0.01 sec
2023-04-02 11:23:48,546 		1152 of 10000 with 98.87% 	 Time used:  0.01 sec
2023-04-02 11:23:48,553 		1176 of 10000 with 98.89% 	 Time used:  0.01 sec
2023-04-02 11:23:48,559 		1200 of 10000 with 98.92% 	 Time used:  0.01 sec
2023-04-02 11:23:48,565 		1224 of 10000 with 98.86% 	 Time used:  0.01 sec
2023-04-02 11:23:48,571 		1248 of 10000 with 98.88% 	 Time used:  0.01 sec
2023-04-02 11:23:48,578 		1272 of 10000 with 98.90% 	 Time used:  0.01 sec
2023-04-02 11:23:48,584 		1296 of 10000 with 98.92% 	 Time used:  0.01 sec
2023-04-02 11:23:48,600 		1320 of 10000 with 98.94% 	 Time used:  0.02 sec
2023-04-02 11:23:48,606 		1344 of 10000 with 98.96% 	 Time used:  0.01 sec
2023-04-02 11:23:48,612 		1368 of 10000 with 98.98% 	 Time used:  0.01 sec
2023-04-02 11:23:48,619 		1392 of 10000 with 98.99% 	 Time used:  0.01 sec
2023-04-02 11:23:48,625 		1416 of 10000 with 99.01% 	 Time used:  0.01 sec
2023-04-02 11:23:48,631 		1440 of 10000 with 99.03% 	 Time used:  0.01 sec
2023-04-02 11:23:48,637 		1464 of 10000 with 99.04% 	 Time used:  0.01 sec
2023-04-02 11:23:48,644 		1488 of 10000 with 98.99% 	 Time used:  0.01 sec
2023-04-02 11:23:48,650 		1512 of 10000 with 99.01% 	 Time used:  0.01 sec
2023-04-02 11:23:48,656 		1536 of 10000 with 99.02% 	 Time used:  0.01 sec
2023-04-02 11:23:48,662 		1560 of 10000 with 99.04% 	 Time used:  0.01 sec
2023-04-02 11:23:48,669 		1584 of 10000 with 98.99% 	 Time used:  0.01 sec
2023-04-02 11:23:48,675 		1608 of 10000 with 99.00% 	 Time used:  0.01 sec
2023-04-02 11:23:48,681 		1632 of 10000 with 98.96% 	 Time used:  0.01 sec
2023-04-02 11:23:48,688 		1656 of 10000 with 98.97% 	 Time used:  0.01 sec
2023-04-02 11:23:48,694 		1680 of 10000 with 98.99% 	 Time used:  0.01 sec
2023-04-02 11:23:48,700 		1704 of 10000 with 99.00% 	 Time used:  0.01 sec
2023-04-02 11:23:48,707 		1728 of 10000 with 98.90% 	 Time used:  0.01 sec
2023-04-02 11:23:48,713 		1752 of 10000 with 98.92% 	 Time used:  0.01 sec
2023-04-02 11:23:48,719 		1776 of 10000 with 98.93% 	 Time used:  0.01 sec
2023-04-02 11:23:48,726 		1800 of 10000 with 98.94% 	 Time used:  0.01 sec
2023-04-02 11:23:48,732 		1824 of 10000 with 98.96% 	 Time used:  0.01 sec
2023-04-02 11:23:48,738 		1848 of 10000 with 98.97% 	 Time used:  0.01 sec
2023-04-02 11:23:48,744 		1872 of 10000 with 98.93% 	 Time used:  0.01 sec
2023-04-02 11:23:48,750 		1896 of 10000 with 98.95% 	 Time used:  0.01 sec
2023-04-02 11:23:48,757 		1920 of 10000 with 98.96% 	 Time used:  0.01 sec
2023-04-02 11:23:48,763 		1944 of 10000 with 98.97% 	 Time used:  0.01 sec
2023-04-02 11:23:48,769 		1968 of 10000 with 98.93% 	 Time used:  0.01 sec
2023-04-02 11:23:48,776 		1992 of 10000 with 98.95% 	 Time used:  0.01 sec
2023-04-02 11:23:48,782 		2016 of 10000 with 98.96% 	 Time used:  0.01 sec
2023-04-02 11:23:48,788 		2040 of 10000 with 98.92% 	 Time used:  0.01 sec
2023-04-02 11:23:48,795 		2064 of 10000 with 98.93% 	 Time used:  0.01 sec
2023-04-02 11:23:48,801 		2088 of 10000 with 98.95% 	 Time used:  0.01 sec
2023-04-02 11:23:48,807 		2112 of 10000 with 98.96% 	 Time used:  0.01 sec
2023-04-02 11:23:48,814 		2136 of 10000 with 98.97% 	 Time used:  0.01 sec
2023-04-02 11:23:48,820 		2160 of 10000 with 98.98% 	 Time used:  0.01 sec
2023-04-02 11:23:48,826 		2184 of 10000 with 98.99% 	 Time used:  0.01 sec
2023-04-02 11:23:48,833 		2208 of 10000 with 99.00% 	 Time used:  0.01 sec
2023-04-02 11:23:48,839 		2232 of 10000 with 99.01% 	 Time used:  0.01 sec
2023-04-02 11:23:48,845 		2256 of 10000 with 99.02% 	 Time used:  0.01 sec
2023-04-02 11:23:48,852 		2280 of 10000 with 98.99% 	 Time used:  0.01 sec
2023-04-02 11:23:48,858 		2304 of 10000 with 99.00% 	 Time used:  0.01 sec
2023-04-02 11:23:48,864 		2328 of 10000 with 99.01% 	 Time used:  0.01 sec
2023-04-02 11:23:48,871 		2352 of 10000 with 99.02% 	 Time used:  0.01 sec
2023-04-02 11:23:48,877 		2376 of 10000 with 99.03% 	 Time used:  0.01 sec
2023-04-02 11:23:48,883 		2400 of 10000 with 99.00% 	 Time used:  0.01 sec
2023-04-02 11:23:48,890 		2424 of 10000 with 98.97% 	 Time used:  0.01 sec
2023-04-02 11:23:48,896 		2448 of 10000 with 98.98% 	 Time used:  0.01 sec
2023-04-02 11:23:48,902 		2472 of 10000 with 98.99% 	 Time used:  0.01 sec
2023-04-02 11:23:48,909 		2496 of 10000 with 99.00% 	 Time used:  0.01 sec
2023-04-02 11:23:48,915 		2520 of 10000 with 99.01% 	 Time used:  0.01 sec
2023-04-02 11:23:48,921 		2544 of 10000 with 99.02% 	 Time used:  0.01 sec
2023-04-02 11:23:48,928 		2568 of 10000 with 98.95% 	 Time used:  0.01 sec
2023-04-02 11:23:48,934 		2592 of 10000 with 98.96% 	 Time used:  0.01 sec
2023-04-02 11:23:48,940 		2616 of 10000 with 98.97% 	 Time used:  0.01 sec
2023-04-02 11:23:48,947 		2640 of 10000 with 98.98% 	 Time used:  0.01 sec
2023-04-02 11:23:48,953 		2664 of 10000 with 98.99% 	 Time used:  0.01 sec
2023-04-02 11:23:48,959 		2688 of 10000 with 99.00% 	 Time used:  0.01 sec
2023-04-02 11:23:48,966 		2712 of 10000 with 99.00% 	 Time used:  0.01 sec
2023-04-02 11:23:48,972 		2736 of 10000 with 99.01% 	 Time used:  0.01 sec
2023-04-02 11:23:48,979 		2760 of 10000 with 99.02% 	 Time used:  0.01 sec
2023-04-02 11:23:48,985 		2784 of 10000 with 99.03% 	 Time used:  0.01 sec
2023-04-02 11:23:48,992 		2808 of 10000 with 99.04% 	 Time used:  0.01 sec
2023-04-02 11:23:48,998 		2832 of 10000 with 99.05% 	 Time used:  0.01 sec
2023-04-02 11:23:49,005 		2856 of 10000 with 99.05% 	 Time used:  0.01 sec
2023-04-02 11:23:49,011 		2880 of 10000 with 99.06% 	 Time used:  0.01 sec
2023-04-02 11:23:49,018 		2904 of 10000 with 99.07% 	 Time used:  0.01 sec
2023-04-02 11:23:49,024 		2928 of 10000 with 99.08% 	 Time used:  0.01 sec
2023-04-02 11:23:49,030 		2952 of 10000 with 99.09% 	 Time used:  0.01 sec
2023-04-02 11:23:49,037 		2976 of 10000 with 99.09% 	 Time used:  0.01 sec
2023-04-02 11:23:49,043 		3000 of 10000 with 99.10% 	 Time used:  0.01 sec
2023-04-02 11:23:49,050 		3024 of 10000 with 99.11% 	 Time used:  0.01 sec
2023-04-02 11:23:49,056 		3048 of 10000 with 99.11% 	 Time used:  0.01 sec
2023-04-02 11:23:49,063 		3072 of 10000 with 99.12% 	 Time used:  0.01 sec
2023-04-02 11:23:49,069 		3096 of 10000 with 99.13% 	 Time used:  0.01 sec
2023-04-02 11:23:49,075 		3120 of 10000 with 99.13% 	 Time used:  0.01 sec
2023-04-02 11:23:49,082 		3144 of 10000 with 99.14% 	 Time used:  0.01 sec
2023-04-02 11:23:49,088 		3168 of 10000 with 99.15% 	 Time used:  0.01 sec
2023-04-02 11:23:49,094 		3192 of 10000 with 99.15% 	 Time used:  0.01 sec
2023-04-02 11:23:49,101 		3216 of 10000 with 99.16% 	 Time used:  0.01 sec
2023-04-02 11:23:49,107 		3240 of 10000 with 99.17% 	 Time used:  0.01 sec
2023-04-02 11:23:49,114 		3264 of 10000 with 99.17% 	 Time used:  0.01 sec
2023-04-02 11:23:49,120 		3288 of 10000 with 99.18% 	 Time used:  0.01 sec
2023-04-02 11:23:49,126 		3312 of 10000 with 99.18% 	 Time used:  0.01 sec
2023-04-02 11:23:49,133 		3336 of 10000 with 99.19% 	 Time used:  0.01 sec
2023-04-02 11:23:49,139 		3360 of 10000 with 99.20% 	 Time used:  0.01 sec
2023-04-02 11:23:49,146 		3384 of 10000 with 99.20% 	 Time used:  0.01 sec
2023-04-02 11:23:49,153 		3408 of 10000 with 99.21% 	 Time used:  0.01 sec
2023-04-02 11:23:49,159 		3432 of 10000 with 99.21% 	 Time used:  0.01 sec
2023-04-02 11:23:49,165 		3456 of 10000 with 99.22% 	 Time used:  0.01 sec
2023-04-02 11:23:49,172 		3480 of 10000 with 99.20% 	 Time used:  0.01 sec
2023-04-02 11:23:49,178 		3504 of 10000 with 99.20% 	 Time used:  0.01 sec
2023-04-02 11:23:49,185 		3528 of 10000 with 99.21% 	 Time used:  0.01 sec
2023-04-02 11:23:49,191 		3552 of 10000 with 99.21% 	 Time used:  0.01 sec
2023-04-02 11:23:49,197 		3576 of 10000 with 99.22% 	 Time used:  0.01 sec
2023-04-02 11:23:49,204 		3600 of 10000 with 99.22% 	 Time used:  0.01 sec
2023-04-02 11:23:49,210 		3624 of 10000 with 99.23% 	 Time used:  0.01 sec
2023-04-02 11:23:49,217 		3648 of 10000 with 99.23% 	 Time used:  0.01 sec
2023-04-02 11:23:49,224 		3672 of 10000 with 99.24% 	 Time used:  0.01 sec
2023-04-02 11:23:49,231 		3696 of 10000 with 99.24% 	 Time used:  0.01 sec
2023-04-02 11:23:49,237 		3720 of 10000 with 99.25% 	 Time used:  0.01 sec
2023-04-02 11:23:49,244 		3744 of 10000 with 99.25% 	 Time used:  0.01 sec
2023-04-02 11:23:49,251 		3768 of 10000 with 99.26% 	 Time used:  0.01 sec
2023-04-02 11:23:49,258 		3792 of 10000 with 99.26% 	 Time used:  0.01 sec
2023-04-02 11:23:49,264 		3816 of 10000 with 99.24% 	 Time used:  0.01 sec
2023-04-02 11:23:49,271 		3840 of 10000 with 99.24% 	 Time used:  0.01 sec
2023-04-02 11:23:49,278 		3864 of 10000 with 99.25% 	 Time used:  0.01 sec
2023-04-02 11:23:49,285 		3888 of 10000 with 99.23% 	 Time used:  0.01 sec
2023-04-02 11:23:49,291 		3912 of 10000 with 99.23% 	 Time used:  0.01 sec
2023-04-02 11:23:49,298 		3936 of 10000 with 99.24% 	 Time used:  0.01 sec
2023-04-02 11:23:49,305 		3960 of 10000 with 99.24% 	 Time used:  0.01 sec
2023-04-02 11:23:49,312 		3984 of 10000 with 99.25% 	 Time used:  0.01 sec
2023-04-02 11:23:49,318 		4008 of 10000 with 99.23% 	 Time used:  0.01 sec
2023-04-02 11:23:49,325 		4032 of 10000 with 99.23% 	 Time used:  0.01 sec
2023-04-02 11:23:49,331 		4056 of 10000 with 99.21% 	 Time used:  0.01 sec
2023-04-02 11:23:49,338 		4080 of 10000 with 99.22% 	 Time used:  0.01 sec
2023-04-02 11:23:49,344 		4104 of 10000 with 99.22% 	 Time used:  0.01 sec
2023-04-02 11:23:49,350 		4128 of 10000 with 99.22% 	 Time used:  0.01 sec
2023-04-02 11:23:49,357 		4152 of 10000 with 99.23% 	 Time used:  0.01 sec
2023-04-02 11:23:49,363 		4176 of 10000 with 99.23% 	 Time used:  0.01 sec
2023-04-02 11:23:49,370 		4200 of 10000 with 99.24% 	 Time used:  0.01 sec
2023-04-02 11:23:49,376 		4224 of 10000 with 99.24% 	 Time used:  0.01 sec
2023-04-02 11:23:49,382 		4248 of 10000 with 99.25% 	 Time used:  0.01 sec
2023-04-02 11:23:49,389 		4272 of 10000 with 99.25% 	 Time used:  0.01 sec
2023-04-02 11:23:49,395 		4296 of 10000 with 99.26% 	 Time used:  0.01 sec
2023-04-02 11:23:49,401 		4320 of 10000 with 99.26% 	 Time used:  0.01 sec
2023-04-02 11:23:49,408 		4344 of 10000 with 99.26% 	 Time used:  0.01 sec
2023-04-02 11:23:49,414 		4368 of 10000 with 99.27% 	 Time used:  0.01 sec
2023-04-02 11:23:49,421 		4392 of 10000 with 99.27% 	 Time used:  0.01 sec
2023-04-02 11:23:49,427 		4416 of 10000 with 99.28% 	 Time used:  0.01 sec
2023-04-02 11:23:49,433 		4440 of 10000 with 99.28% 	 Time used:  0.01 sec
2023-04-02 11:23:49,440 		4464 of 10000 with 99.28% 	 Time used:  0.01 sec
2023-04-02 11:23:49,446 		4488 of 10000 with 99.29% 	 Time used:  0.01 sec
2023-04-02 11:23:49,453 		4512 of 10000 with 99.27% 	 Time used:  0.01 sec
2023-04-02 11:23:49,459 		4536 of 10000 with 99.27% 	 Time used:  0.01 sec
2023-04-02 11:23:49,465 		4560 of 10000 with 99.28% 	 Time used:  0.01 sec
2023-04-02 11:23:49,472 		4584 of 10000 with 99.28% 	 Time used:  0.01 sec
2023-04-02 11:23:49,478 		4608 of 10000 with 99.26% 	 Time used:  0.01 sec
2023-04-02 11:23:49,485 		4632 of 10000 with 99.27% 	 Time used:  0.01 sec
2023-04-02 11:23:49,491 		4656 of 10000 with 99.27% 	 Time used:  0.01 sec
2023-04-02 11:23:49,498 		4680 of 10000 with 99.27% 	 Time used:  0.01 sec
2023-04-02 11:23:49,504 		4704 of 10000 with 99.28% 	 Time used:  0.01 sec
2023-04-02 11:23:49,511 		4728 of 10000 with 99.26% 	 Time used:  0.01 sec
2023-04-02 11:23:49,517 		4752 of 10000 with 99.26% 	 Time used:  0.01 sec
2023-04-02 11:23:49,523 		4776 of 10000 with 99.27% 	 Time used:  0.01 sec
2023-04-02 11:23:49,530 		4800 of 10000 with 99.27% 	 Time used:  0.01 sec
2023-04-02 11:23:49,536 		4824 of 10000 with 99.27% 	 Time used:  0.01 sec
2023-04-02 11:23:49,543 		4848 of 10000 with 99.26% 	 Time used:  0.01 sec
2023-04-02 11:23:49,549 		4872 of 10000 with 99.26% 	 Time used:  0.01 sec
2023-04-02 11:23:49,556 		4896 of 10000 with 99.26% 	 Time used:  0.01 sec
2023-04-02 11:23:49,562 		4920 of 10000 with 99.27% 	 Time used:  0.01 sec
2023-04-02 11:23:49,568 		4944 of 10000 with 99.27% 	 Time used:  0.01 sec
2023-04-02 11:23:49,575 		4968 of 10000 with 99.28% 	 Time used:  0.01 sec
2023-04-02 11:23:49,581 		4992 of 10000 with 99.28% 	 Time used:  0.01 sec
2023-04-02 11:23:49,588 		5016 of 10000 with 99.28% 	 Time used:  0.01 sec
2023-04-02 11:23:49,594 		5040 of 10000 with 99.29% 	 Time used:  0.01 sec
2023-04-02 11:23:49,600 		5064 of 10000 with 99.29% 	 Time used:  0.01 sec
2023-04-02 11:23:49,607 		5088 of 10000 with 99.29% 	 Time used:  0.01 sec
2023-04-02 11:23:49,613 		5112 of 10000 with 99.30% 	 Time used:  0.01 sec
2023-04-02 11:23:49,619 		5136 of 10000 with 99.30% 	 Time used:  0.01 sec
2023-04-02 11:23:49,626 		5160 of 10000 with 99.30% 	 Time used:  0.01 sec
2023-04-02 11:23:49,632 		5184 of 10000 with 99.31% 	 Time used:  0.01 sec
2023-04-02 11:23:49,639 		5208 of 10000 with 99.31% 	 Time used:  0.01 sec
2023-04-02 11:23:49,645 		5232 of 10000 with 99.31% 	 Time used:  0.01 sec
2023-04-02 11:23:49,651 		5256 of 10000 with 99.28% 	 Time used:  0.01 sec
2023-04-02 11:23:49,658 		5280 of 10000 with 99.28% 	 Time used:  0.01 sec
2023-04-02 11:23:49,664 		5304 of 10000 with 99.28% 	 Time used:  0.01 sec
2023-04-02 11:23:49,671 		5328 of 10000 with 99.25% 	 Time used:  0.01 sec
2023-04-02 11:23:49,677 		5352 of 10000 with 99.25% 	 Time used:  0.01 sec
2023-04-02 11:23:49,683 		5376 of 10000 with 99.26% 	 Time used:  0.01 sec
2023-04-02 11:23:49,690 		5400 of 10000 with 99.26% 	 Time used:  0.01 sec
2023-04-02 11:23:49,696 		5424 of 10000 with 99.24% 	 Time used:  0.01 sec
2023-04-02 11:23:49,702 		5448 of 10000 with 99.25% 	 Time used:  0.01 sec
2023-04-02 11:23:49,709 		5472 of 10000 with 99.23% 	 Time used:  0.01 sec
2023-04-02 11:23:49,715 		5496 of 10000 with 99.24% 	 Time used:  0.01 sec
2023-04-02 11:23:49,722 		5520 of 10000 with 99.24% 	 Time used:  0.01 sec
2023-04-02 11:23:49,728 		5544 of 10000 with 99.24% 	 Time used:  0.01 sec
2023-04-02 11:23:49,734 		5568 of 10000 with 99.25% 	 Time used:  0.01 sec
2023-04-02 11:23:49,741 		5592 of 10000 with 99.23% 	 Time used:  0.01 sec
2023-04-02 11:23:49,747 		5616 of 10000 with 99.23% 	 Time used:  0.01 sec
2023-04-02 11:23:49,754 		5640 of 10000 with 99.24% 	 Time used:  0.01 sec
2023-04-02 11:23:49,760 		5664 of 10000 with 99.24% 	 Time used:  0.01 sec
2023-04-02 11:23:49,766 		5688 of 10000 with 99.24% 	 Time used:  0.01 sec
2023-04-02 11:23:49,773 		5712 of 10000 with 99.25% 	 Time used:  0.01 sec
2023-04-02 11:23:49,779 		5736 of 10000 with 99.22% 	 Time used:  0.01 sec
2023-04-02 11:23:49,786 		5760 of 10000 with 99.22% 	 Time used:  0.01 sec
2023-04-02 11:23:49,792 		5784 of 10000 with 99.22% 	 Time used:  0.01 sec
2023-04-02 11:23:49,799 		5808 of 10000 with 99.23% 	 Time used:  0.01 sec
2023-04-02 11:23:49,805 		5832 of 10000 with 99.21% 	 Time used:  0.01 sec
2023-04-02 11:23:49,812 		5856 of 10000 with 99.21% 	 Time used:  0.01 sec
2023-04-02 11:23:49,818 		5880 of 10000 with 99.22% 	 Time used:  0.01 sec
2023-04-02 11:23:49,827 		5904 of 10000 with 99.22% 	 Time used:  0.01 sec
2023-04-02 11:23:49,834 		5928 of 10000 with 99.22% 	 Time used:  0.01 sec
2023-04-02 11:23:49,840 		5952 of 10000 with 99.23% 	 Time used:  0.01 sec
2023-04-02 11:23:49,847 		5976 of 10000 with 99.23% 	 Time used:  0.01 sec
2023-04-02 11:23:49,870 		6000 of 10000 with 99.23% 	 Time used:  0.02 sec
2023-04-02 11:23:49,876 		6024 of 10000 with 99.24% 	 Time used:  0.01 sec
2023-04-02 11:23:49,883 		6048 of 10000 with 99.22% 	 Time used:  0.01 sec
2023-04-02 11:23:49,889 		6072 of 10000 with 99.23% 	 Time used:  0.01 sec
2023-04-02 11:23:49,896 		6096 of 10000 with 99.21% 	 Time used:  0.01 sec
2023-04-02 11:23:49,902 		6120 of 10000 with 99.20% 	 Time used:  0.01 sec
2023-04-02 11:23:49,909 		6144 of 10000 with 99.19% 	 Time used:  0.01 sec
2023-04-02 11:23:49,916 		6168 of 10000 with 99.19% 	 Time used:  0.01 sec
2023-04-02 11:23:49,922 		6192 of 10000 with 99.19% 	 Time used:  0.01 sec
2023-04-02 11:23:49,929 		6216 of 10000 with 99.20% 	 Time used:  0.01 sec
2023-04-02 11:23:49,935 		6240 of 10000 with 99.20% 	 Time used:  0.01 sec
2023-04-02 11:23:49,942 		6264 of 10000 with 99.20% 	 Time used:  0.01 sec
2023-04-02 11:23:49,948 		6288 of 10000 with 99.20% 	 Time used:  0.01 sec
2023-04-02 11:23:49,955 		6312 of 10000 with 99.21% 	 Time used:  0.01 sec
2023-04-02 11:23:49,961 		6336 of 10000 with 99.21% 	 Time used:  0.01 sec
2023-04-02 11:23:49,968 		6360 of 10000 with 99.21% 	 Time used:  0.01 sec
2023-04-02 11:23:49,975 		6384 of 10000 with 99.20% 	 Time used:  0.01 sec
2023-04-02 11:23:49,981 		6408 of 10000 with 99.19% 	 Time used:  0.01 sec
2023-04-02 11:23:49,987 		6432 of 10000 with 99.19% 	 Time used:  0.01 sec
2023-04-02 11:23:49,994 		6456 of 10000 with 99.19% 	 Time used:  0.01 sec
2023-04-02 11:23:50,000 		6480 of 10000 with 99.20% 	 Time used:  0.01 sec
2023-04-02 11:23:50,007 		6504 of 10000 with 99.19% 	 Time used:  0.01 sec
2023-04-02 11:23:50,013 		6528 of 10000 with 99.19% 	 Time used:  0.01 sec
2023-04-02 11:23:50,020 		6552 of 10000 with 99.19% 	 Time used:  0.01 sec
2023-04-02 11:23:50,026 		6576 of 10000 with 99.19% 	 Time used:  0.01 sec
2023-04-02 11:23:50,033 		6600 of 10000 with 99.20% 	 Time used:  0.01 sec
2023-04-02 11:23:50,039 		6624 of 10000 with 99.20% 	 Time used:  0.01 sec
2023-04-02 11:23:50,046 		6648 of 10000 with 99.20% 	 Time used:  0.01 sec
2023-04-02 11:23:50,052 		6672 of 10000 with 99.21% 	 Time used:  0.01 sec
2023-04-02 11:23:50,058 		6696 of 10000 with 99.21% 	 Time used:  0.01 sec
2023-04-02 11:23:50,065 		6720 of 10000 with 99.21% 	 Time used:  0.01 sec
2023-04-02 11:23:50,071 		6744 of 10000 with 99.21% 	 Time used:  0.01 sec
2023-04-02 11:23:50,078 		6768 of 10000 with 99.22% 	 Time used:  0.01 sec
2023-04-02 11:23:50,084 		6792 of 10000 with 99.22% 	 Time used:  0.01 sec
2023-04-02 11:23:50,091 		6816 of 10000 with 99.22% 	 Time used:  0.01 sec
2023-04-02 11:23:50,097 		6840 of 10000 with 99.23% 	 Time used:  0.01 sec
2023-04-02 11:23:50,104 		6864 of 10000 with 99.23% 	 Time used:  0.01 sec
2023-04-02 11:23:50,110 		6888 of 10000 with 99.23% 	 Time used:  0.01 sec
2023-04-02 11:23:50,117 		6912 of 10000 with 99.23% 	 Time used:  0.01 sec
2023-04-02 11:23:50,123 		6936 of 10000 with 99.24% 	 Time used:  0.01 sec
2023-04-02 11:23:50,130 		6960 of 10000 with 99.24% 	 Time used:  0.01 sec
2023-04-02 11:23:50,137 		6984 of 10000 with 99.24% 	 Time used:  0.01 sec
2023-04-02 11:23:50,143 		7008 of 10000 with 99.24% 	 Time used:  0.01 sec
2023-04-02 11:23:50,150 		7032 of 10000 with 99.25% 	 Time used:  0.01 sec
2023-04-02 11:23:50,156 		7056 of 10000 with 99.25% 	 Time used:  0.01 sec
2023-04-02 11:23:50,163 		7080 of 10000 with 99.25% 	 Time used:  0.01 sec
2023-04-02 11:23:50,169 		7104 of 10000 with 99.25% 	 Time used:  0.01 sec
2023-04-02 11:23:50,176 		7128 of 10000 with 99.24% 	 Time used:  0.01 sec
2023-04-02 11:23:50,182 		7152 of 10000 with 99.23% 	 Time used:  0.01 sec
2023-04-02 11:23:50,189 		7176 of 10000 with 99.22% 	 Time used:  0.01 sec
2023-04-02 11:23:50,195 		7200 of 10000 with 99.22% 	 Time used:  0.01 sec
2023-04-02 11:23:50,202 		7224 of 10000 with 99.22% 	 Time used:  0.01 sec
2023-04-02 11:23:50,208 		7248 of 10000 with 99.21% 	 Time used:  0.01 sec
2023-04-02 11:23:50,215 		7272 of 10000 with 99.22% 	 Time used:  0.01 sec
2023-04-02 11:23:50,222 		7296 of 10000 with 99.22% 	 Time used:  0.01 sec
2023-04-02 11:23:50,228 		7320 of 10000 with 99.22% 	 Time used:  0.01 sec
2023-04-02 11:23:50,235 		7344 of 10000 with 99.21% 	 Time used:  0.01 sec
2023-04-02 11:23:50,241 		7368 of 10000 with 99.21% 	 Time used:  0.01 sec
2023-04-02 11:23:50,248 		7392 of 10000 with 99.20% 	 Time used:  0.01 sec
2023-04-02 11:23:50,254 		7416 of 10000 with 99.20% 	 Time used:  0.01 sec
2023-04-02 11:23:50,261 		7440 of 10000 with 99.21% 	 Time used:  0.01 sec
2023-04-02 11:23:50,267 		7464 of 10000 with 99.21% 	 Time used:  0.01 sec
2023-04-02 11:23:50,277 		7488 of 10000 with 99.21% 	 Time used:  0.01 sec
2023-04-02 11:23:50,287 		7512 of 10000 with 99.21% 	 Time used:  0.01 sec
2023-04-02 11:23:50,296 		7536 of 10000 with 99.22% 	 Time used:  0.01 sec
2023-04-02 11:23:50,305 		7560 of 10000 with 99.22% 	 Time used:  0.01 sec
2023-04-02 11:23:50,314 		7584 of 10000 with 99.22% 	 Time used:  0.01 sec
2023-04-02 11:23:50,323 		7608 of 10000 with 99.22% 	 Time used:  0.01 sec
2023-04-02 11:23:50,332 		7632 of 10000 with 99.23% 	 Time used:  0.01 sec
2023-04-02 11:23:50,341 		7656 of 10000 with 99.22% 	 Time used:  0.01 sec
2023-04-02 11:23:50,350 		7680 of 10000 with 99.22% 	 Time used:  0.01 sec
2023-04-02 11:23:50,359 		7704 of 10000 with 99.22% 	 Time used:  0.01 sec
2023-04-02 11:23:50,367 		7728 of 10000 with 99.22% 	 Time used:  0.01 sec
2023-04-02 11:23:50,374 		7752 of 10000 with 99.23% 	 Time used:  0.01 sec
2023-04-02 11:23:50,381 		7776 of 10000 with 99.23% 	 Time used:  0.01 sec
2023-04-02 11:23:50,388 		7800 of 10000 with 99.23% 	 Time used:  0.01 sec
2023-04-02 11:23:50,395 		7824 of 10000 with 99.23% 	 Time used:  0.01 sec
2023-04-02 11:23:50,401 		7848 of 10000 with 99.24% 	 Time used:  0.01 sec
2023-04-02 11:23:50,408 		7872 of 10000 with 99.23% 	 Time used:  0.01 sec
2023-04-02 11:23:50,415 		7896 of 10000 with 99.23% 	 Time used:  0.01 sec
2023-04-02 11:23:50,422 		7920 of 10000 with 99.22% 	 Time used:  0.01 sec
2023-04-02 11:23:50,428 		7944 of 10000 with 99.22% 	 Time used:  0.01 sec
2023-04-02 11:23:50,435 		7968 of 10000 with 99.22% 	 Time used:  0.01 sec
2023-04-02 11:23:50,442 		7992 of 10000 with 99.22% 	 Time used:  0.01 sec
2023-04-02 11:23:50,448 		8016 of 10000 with 99.21% 	 Time used:  0.01 sec
2023-04-02 11:23:50,455 		8040 of 10000 with 99.22% 	 Time used:  0.01 sec
2023-04-02 11:23:50,461 		8064 of 10000 with 99.22% 	 Time used:  0.01 sec
2023-04-02 11:23:50,468 		8088 of 10000 with 99.22% 	 Time used:  0.01 sec
2023-04-02 11:23:50,474 		8112 of 10000 with 99.21% 	 Time used:  0.01 sec
2023-04-02 11:23:50,481 		8136 of 10000 with 99.21% 	 Time used:  0.01 sec
2023-04-02 11:23:50,488 		8160 of 10000 with 99.22% 	 Time used:  0.01 sec
2023-04-02 11:23:50,495 		8184 of 10000 with 99.22% 	 Time used:  0.01 sec
2023-04-02 11:23:50,501 		8208 of 10000 with 99.21% 	 Time used:  0.01 sec
2023-04-02 11:23:50,508 		8232 of 10000 with 99.20% 	 Time used:  0.01 sec
2023-04-02 11:23:50,514 		8256 of 10000 with 99.19% 	 Time used:  0.01 sec
2023-04-02 11:23:50,521 		8280 of 10000 with 99.19% 	 Time used:  0.01 sec
2023-04-02 11:23:50,527 		8304 of 10000 with 99.19% 	 Time used:  0.01 sec
2023-04-02 11:23:50,534 		8328 of 10000 with 99.20% 	 Time used:  0.01 sec
2023-04-02 11:23:50,541 		8352 of 10000 with 99.20% 	 Time used:  0.01 sec
2023-04-02 11:23:50,547 		8376 of 10000 with 99.20% 	 Time used:  0.01 sec
2023-04-02 11:23:50,554 		8400 of 10000 with 99.20% 	 Time used:  0.01 sec
2023-04-02 11:23:50,560 		8424 of 10000 with 99.20% 	 Time used:  0.01 sec
2023-04-02 11:23:50,567 		8448 of 10000 with 99.21% 	 Time used:  0.01 sec
2023-04-02 11:23:50,573 		8472 of 10000 with 99.21% 	 Time used:  0.01 sec
2023-04-02 11:23:50,579 		8496 of 10000 with 99.21% 	 Time used:  0.01 sec
2023-04-02 11:23:50,586 		8520 of 10000 with 99.21% 	 Time used:  0.01 sec
2023-04-02 11:23:50,592 		8544 of 10000 with 99.22% 	 Time used:  0.01 sec
2023-04-02 11:23:50,598 		8568 of 10000 with 99.22% 	 Time used:  0.01 sec
2023-04-02 11:23:50,605 		8592 of 10000 with 99.22% 	 Time used:  0.01 sec
2023-04-02 11:23:50,611 		8616 of 10000 with 99.22% 	 Time used:  0.01 sec
2023-04-02 11:23:50,617 		8640 of 10000 with 99.21% 	 Time used:  0.01 sec
2023-04-02 11:23:50,624 		8664 of 10000 with 99.22% 	 Time used:  0.01 sec
2023-04-02 11:23:50,630 		8688 of 10000 with 99.22% 	 Time used:  0.01 sec
2023-04-02 11:23:50,637 		8712 of 10000 with 99.22% 	 Time used:  0.01 sec
2023-04-02 11:23:50,643 		8736 of 10000 with 99.21% 	 Time used:  0.01 sec
2023-04-02 11:23:50,650 		8760 of 10000 with 99.21% 	 Time used:  0.01 sec
2023-04-02 11:23:50,656 		8784 of 10000 with 99.21% 	 Time used:  0.01 sec
2023-04-02 11:23:50,663 		8808 of 10000 with 99.21% 	 Time used:  0.01 sec
2023-04-02 11:23:50,669 		8832 of 10000 with 99.20% 	 Time used:  0.01 sec
2023-04-02 11:23:50,675 		8856 of 10000 with 99.20% 	 Time used:  0.01 sec
2023-04-02 11:23:50,682 		8880 of 10000 with 99.20% 	 Time used:  0.01 sec
2023-04-02 11:23:50,688 		8904 of 10000 with 99.20% 	 Time used:  0.01 sec
2023-04-02 11:23:50,695 		8928 of 10000 with 99.20% 	 Time used:  0.01 sec
2023-04-02 11:23:50,701 		8952 of 10000 with 99.21% 	 Time used:  0.01 sec
2023-04-02 11:23:50,708 		8976 of 10000 with 99.21% 	 Time used:  0.01 sec
2023-04-02 11:23:50,714 		9000 of 10000 with 99.21% 	 Time used:  0.01 sec
2023-04-02 11:23:50,720 		9024 of 10000 with 99.21% 	 Time used:  0.01 sec
2023-04-02 11:23:50,727 		9048 of 10000 with 99.22% 	 Time used:  0.01 sec
2023-04-02 11:23:50,733 		9072 of 10000 with 99.22% 	 Time used:  0.01 sec
2023-04-02 11:23:50,740 		9096 of 10000 with 99.21% 	 Time used:  0.01 sec
2023-04-02 11:23:50,746 		9120 of 10000 with 99.20% 	 Time used:  0.01 sec
2023-04-02 11:23:50,753 		9144 of 10000 with 99.20% 	 Time used:  0.01 sec
2023-04-02 11:23:50,759 		9168 of 10000 with 99.20% 	 Time used:  0.01 sec
2023-04-02 11:23:50,766 		9192 of 10000 with 99.21% 	 Time used:  0.01 sec
2023-04-02 11:23:50,772 		9216 of 10000 with 99.20% 	 Time used:  0.01 sec
2023-04-02 11:23:50,779 		9240 of 10000 with 99.19% 	 Time used:  0.01 sec
2023-04-02 11:23:50,785 		9264 of 10000 with 99.19% 	 Time used:  0.01 sec
2023-04-02 11:23:50,792 		9288 of 10000 with 99.19% 	 Time used:  0.01 sec
2023-04-02 11:23:50,798 		9312 of 10000 with 99.19% 	 Time used:  0.01 sec
2023-04-02 11:23:50,804 		9336 of 10000 with 99.20% 	 Time used:  0.01 sec
2023-04-02 11:23:50,811 		9360 of 10000 with 99.20% 	 Time used:  0.01 sec
2023-04-02 11:23:50,817 		9384 of 10000 with 99.20% 	 Time used:  0.01 sec
2023-04-02 11:23:50,824 		9408 of 10000 with 99.20% 	 Time used:  0.01 sec
2023-04-02 11:23:50,830 		9432 of 10000 with 99.20% 	 Time used:  0.01 sec
2023-04-02 11:23:50,837 		9456 of 10000 with 99.21% 	 Time used:  0.01 sec
2023-04-02 11:23:50,843 		9480 of 10000 with 99.20% 	 Time used:  0.01 sec
2023-04-02 11:23:50,850 		9504 of 10000 with 99.20% 	 Time used:  0.01 sec
2023-04-02 11:23:50,856 		9528 of 10000 with 99.20% 	 Time used:  0.01 sec
2023-04-02 11:23:50,863 		9552 of 10000 with 99.20% 	 Time used:  0.01 sec
2023-04-02 11:23:50,869 		9576 of 10000 with 99.21% 	 Time used:  0.01 sec
2023-04-02 11:23:50,875 		9600 of 10000 with 99.21% 	 Time used:  0.01 sec
2023-04-02 11:23:50,882 		9624 of 10000 with 99.21% 	 Time used:  0.01 sec
2023-04-02 11:23:50,888 		9648 of 10000 with 99.20% 	 Time used:  0.01 sec
2023-04-02 11:23:50,895 		9672 of 10000 with 99.20% 	 Time used:  0.01 sec
2023-04-02 11:23:50,901 		9696 of 10000 with 99.21% 	 Time used:  0.01 sec
2023-04-02 11:23:50,907 		9720 of 10000 with 99.21% 	 Time used:  0.01 sec
2023-04-02 11:23:50,914 		9744 of 10000 with 99.21% 	 Time used:  0.01 sec
2023-04-02 11:23:50,920 		9768 of 10000 with 99.20% 	 Time used:  0.01 sec
2023-04-02 11:23:50,927 		9792 of 10000 with 99.20% 	 Time used:  0.01 sec
2023-04-02 11:23:50,933 		9816 of 10000 with 99.21% 	 Time used:  0.01 sec
2023-04-02 11:23:50,940 		9840 of 10000 with 99.21% 	 Time used:  0.01 sec
2023-04-02 11:23:50,946 		9864 of 10000 with 99.20% 	 Time used:  0.01 sec
2023-04-02 11:23:50,953 		9888 of 10000 with 99.20% 	 Time used:  0.01 sec
2023-04-02 11:23:50,959 		9912 of 10000 with 99.20% 	 Time used:  0.01 sec
2023-04-02 11:23:50,965 		9936 of 10000 with 99.20% 	 Time used:  0.01 sec
2023-04-02 11:23:50,972 		9960 of 10000 with 99.21% 	 Time used:  0.01 sec
2023-04-02 11:23:50,979 		9984 of 10000 with 99.21% 	 Time used:  0.01 sec
2023-04-02 11:23:50,985 		10000 of 10000 with 99.20% 	 Time used:  0.01 sec
2023-04-02 11:23:50,985 
2023-04-02 11:23:50,990 			Learning rate: weights:   1.000e-03    
2023-04-02 11:23:50,990 			Last test performance: 99.20%
2023-04-02 11:23:50,990 ----------------
2023-04-02 11:23:51,225   34  =>  0    		Training 486 pattern with 99.17% 	Forward time: 	 0.16 sec
2023-04-02 11:23:51,226 			Loss:    6.844e-04    			Backward time: 	 0.06 sec 
2023-04-02 11:23:51,325 			Learning rate: weights:   1.000e-03    
2023-04-02 11:23:51,325 			Last test performance: 99.20%
2023-04-02 11:23:51,325 ----------------
2023-04-02 11:23:51,599   34  =>  1    		Training 486 pattern with 98.33% 	Forward time: 	 0.21 sec
2023-04-02 11:23:51,599 			Loss:    1.752e-03    			Backward time: 	 0.05 sec 
2023-04-02 11:23:51,725 			Learning rate: weights:   1.000e-03    
2023-04-02 11:23:51,725 			Last test performance: 99.20%
2023-04-02 11:23:51,726 ----------------
2023-04-02 11:23:51,960   34  =>  2    		Training 486 pattern with 100.00% 	Forward time: 	 0.17 sec
2023-04-02 11:23:51,960 			Loss:    3.507e-04    			Backward time: 	 0.05 sec 
2023-04-02 11:23:52,047 			Learning rate: weights:   1.000e-03    
2023-04-02 11:23:52,047 			Last test performance: 99.20%
2023-04-02 11:23:52,047 ----------------
2023-04-02 11:23:52,294   34  =>  3    		Training 486 pattern with 99.38% 	Forward time: 	 0.18 sec
2023-04-02 11:23:52,294 			Loss:    6.250e-04    			Backward time: 	 0.05 sec 
2023-04-02 11:23:52,412 			Learning rate: weights:   1.000e-03    
2023-04-02 11:23:52,413 			Last test performance: 99.20%
2023-04-02 11:23:52,413 ----------------
2023-04-02 11:23:52,701   34  =>  4    		Training 486 pattern with 99.79% 	Forward time: 	 0.22 sec
2023-04-02 11:23:52,701 			Loss:    4.813e-04    			Backward time: 	 0.06 sec 
2023-04-02 11:23:52,792 			Learning rate: weights:   1.000e-03    
2023-04-02 11:23:52,792 			Last test performance: 99.20%
2023-04-02 11:23:52,792 ----------------
2023-04-02 11:23:53,052   34  =>  5    		Training 486 pattern with 99.38% 	Forward time: 	 0.19 sec
2023-04-02 11:23:53,052 			Loss:    7.967e-04    			Backward time: 	 0.05 sec 
2023-04-02 11:23:53,144 			Learning rate: weights:   1.000e-03    
2023-04-02 11:23:53,144 			Last test performance: 99.20%
2023-04-02 11:23:53,144 ----------------
2023-04-02 11:23:53,380   34  =>  6    		Training 486 pattern with 98.75% 	Forward time: 	 0.17 sec
2023-04-02 11:23:53,380 			Loss:    1.013e-03    			Backward time: 	 0.05 sec 
2023-04-02 11:23:53,553 			Learning rate: weights:   1.000e-03    
2023-04-02 11:23:53,553 			Last test performance: 99.20%
2023-04-02 11:23:53,554 ----------------
2023-04-02 11:23:53,797   34  =>  7    		Training 486 pattern with 99.38% 	Forward time: 	 0.17 sec
2023-04-02 11:23:53,798 			Loss:    6.339e-04    			Backward time: 	 0.06 sec 
2023-04-02 11:23:53,890 			Learning rate: weights:   1.000e-03    
2023-04-02 11:23:53,890 			Last test performance: 99.20%
2023-04-02 11:23:53,890 ----------------
2023-04-02 11:23:54,165   34  =>  8    		Training 486 pattern with 99.17% 	Forward time: 	 0.21 sec
2023-04-02 11:23:54,165 			Loss:    8.216e-04    			Backward time: 	 0.05 sec 
2023-04-02 11:23:54,302 			Learning rate: weights:   1.000e-03    
2023-04-02 11:23:54,302 			Last test performance: 99.20%
2023-04-02 11:23:54,302 ----------------
2023-04-02 11:23:54,583   34  =>  9    		Training 486 pattern with 99.79% 	Forward time: 	 0.20 sec
2023-04-02 11:23:54,583 			Loss:    3.968e-04    			Backward time: 	 0.06 sec 
2023-04-02 11:23:54,675 			Learning rate: weights:   1.000e-03    
2023-04-02 11:23:54,675 			Last test performance: 99.20%
2023-04-02 11:23:54,676 ----------------
2023-04-02 11:23:54,994   34  =>  10   		Training 486 pattern with 99.38% 	Forward time: 	 0.24 sec
2023-04-02 11:23:54,994 			Loss:    6.060e-04    			Backward time: 	 0.07 sec 
2023-04-02 11:23:55,082 			Learning rate: weights:   1.000e-03    
2023-04-02 11:23:55,083 			Last test performance: 99.20%
2023-04-02 11:23:55,083 ----------------
2023-04-02 11:23:55,334   34  =>  11   		Training 486 pattern with 99.58% 	Forward time: 	 0.18 sec
2023-04-02 11:23:55,334 			Loss:    6.754e-04    			Backward time: 	 0.06 sec 
2023-04-02 11:23:55,466 			Learning rate: weights:   1.000e-03    
2023-04-02 11:23:55,466 			Last test performance: 99.20%
2023-04-02 11:23:55,466 ----------------
2023-04-02 11:23:55,703   34  =>  12   		Training 486 pattern with 99.38% 	Forward time: 	 0.17 sec
2023-04-02 11:23:55,704 			Loss:    8.252e-04    			Backward time: 	 0.05 sec 
2023-04-02 11:23:55,913 			Learning rate: weights:   1.000e-03    
2023-04-02 11:23:55,913 			Last test performance: 99.20%
2023-04-02 11:23:55,913 ----------------
2023-04-02 11:23:56,127   34  =>  13   		Training 486 pattern with 99.58% 	Forward time: 	 0.15 sec
2023-04-02 11:23:56,127 			Loss:    4.775e-04    			Backward time: 	 0.06 sec 
2023-04-02 11:23:56,216 			Learning rate: weights:   1.000e-03    
2023-04-02 11:23:56,216 			Last test performance: 99.20%
2023-04-02 11:23:56,217 ----------------
2023-04-02 11:23:56,479   34  =>  14   		Training 486 pattern with 100.00% 	Forward time: 	 0.18 sec
2023-04-02 11:23:56,479 			Loss:    2.546e-04    			Backward time: 	 0.06 sec 
2023-04-02 11:23:56,636 			Learning rate: weights:   1.000e-03    
2023-04-02 11:23:56,637 			Last test performance: 99.20%
2023-04-02 11:23:56,637 ----------------
2023-04-02 11:23:56,905   34  =>  15   		Training 486 pattern with 99.79% 	Forward time: 	 0.19 sec
2023-04-02 11:23:56,905 			Loss:    3.835e-04    			Backward time: 	 0.06 sec 
2023-04-02 11:23:57,001 			Learning rate: weights:   1.000e-03    
2023-04-02 11:23:57,001 			Last test performance: 99.20%
2023-04-02 11:23:57,001 ----------------
2023-04-02 11:23:57,277   34  =>  16   		Training 486 pattern with 98.96% 	Forward time: 	 0.21 sec
2023-04-02 11:23:57,277 			Loss:    1.172e-03    			Backward time: 	 0.05 sec 
2023-04-02 11:23:57,415 			Learning rate: weights:   1.000e-03    
2023-04-02 11:23:57,415 			Last test performance: 99.20%
2023-04-02 11:23:57,416 ----------------
2023-04-02 11:23:57,709   34  =>  17   		Training 486 pattern with 98.96% 	Forward time: 	 0.21 sec
2023-04-02 11:23:57,709 			Loss:    1.136e-03    			Backward time: 	 0.07 sec 
2023-04-02 11:23:57,934 			Learning rate: weights:   1.000e-03    
2023-04-02 11:23:57,934 			Last test performance: 99.20%
2023-04-02 11:23:57,935 ----------------
2023-04-02 11:23:58,229   34  =>  18   		Training 486 pattern with 99.79% 	Forward time: 	 0.22 sec
2023-04-02 11:23:58,229 			Loss:    6.458e-04    			Backward time: 	 0.06 sec 
2023-04-02 11:23:58,337 			Learning rate: weights:   1.000e-03    
2023-04-02 11:23:58,337 			Last test performance: 99.20%
2023-04-02 11:23:58,338 ----------------
2023-04-02 11:23:58,628   34  =>  19   		Training 486 pattern with 99.58% 	Forward time: 	 0.22 sec
2023-04-02 11:23:58,629 			Loss:    8.392e-04    			Backward time: 	 0.06 sec 
2023-04-02 11:23:58,719 			Learning rate: weights:   1.000e-03    
2023-04-02 11:23:58,719 			Last test performance: 99.20%
2023-04-02 11:23:58,719 ----------------
2023-04-02 11:23:58,983   34  =>  20   		Training 486 pattern with 99.79% 	Forward time: 	 0.19 sec
2023-04-02 11:23:58,983 			Loss:    4.132e-04    			Backward time: 	 0.07 sec 
2023-04-02 11:23:59,073 			Learning rate: weights:   1.000e-03    
2023-04-02 11:23:59,073 			Last test performance: 99.20%
2023-04-02 11:23:59,073 ----------------
2023-04-02 11:23:59,340   34  =>  21   		Training 486 pattern with 98.96% 	Forward time: 	 0.19 sec
2023-04-02 11:23:59,340 			Loss:    9.989e-04    			Backward time: 	 0.07 sec 
2023-04-02 11:23:59,468 			Learning rate: weights:   1.000e-03    
2023-04-02 11:23:59,468 			Last test performance: 99.20%
2023-04-02 11:23:59,468 ----------------
2023-04-02 11:23:59,809   34  =>  22   		Training 486 pattern with 100.00% 	Forward time: 	 0.24 sec
2023-04-02 11:23:59,809 			Loss:    3.382e-04    			Backward time: 	 0.07 sec 
2023-04-02 11:23:59,953 			Learning rate: weights:   1.000e-03    
2023-04-02 11:23:59,953 			Last test performance: 99.20%
2023-04-02 11:23:59,954 ----------------
2023-04-02 11:24:00,236   34  =>  23   		Training 486 pattern with 98.75% 	Forward time: 	 0.21 sec
2023-04-02 11:24:00,236 			Loss:    1.556e-03    			Backward time: 	 0.06 sec 
2023-04-02 11:24:00,382 			Learning rate: weights:   1.000e-03    
2023-04-02 11:24:00,383 			Last test performance: 99.20%
2023-04-02 11:24:00,383 ----------------
2023-04-02 11:24:00,618   34  =>  24   		Training 486 pattern with 99.79% 	Forward time: 	 0.17 sec
2023-04-02 11:24:00,618 			Loss:    8.416e-04    			Backward time: 	 0.05 sec 
2023-04-02 11:24:00,745 			Learning rate: weights:   1.000e-03    
2023-04-02 11:24:00,745 			Last test performance: 99.20%
2023-04-02 11:24:00,745 ----------------
2023-04-02 11:24:01,011   34  =>  25   		Training 486 pattern with 99.38% 	Forward time: 	 0.20 sec
2023-04-02 11:24:01,012 			Loss:    6.619e-04    			Backward time: 	 0.05 sec 
2023-04-02 11:24:01,170 			Learning rate: weights:   1.000e-03    
2023-04-02 11:24:01,170 			Last test performance: 99.20%
2023-04-02 11:24:01,170 ----------------
2023-04-02 11:24:01,404   34  =>  26   		Training 486 pattern with 99.38% 	Forward time: 	 0.17 sec
2023-04-02 11:24:01,404 			Loss:    7.119e-04    			Backward time: 	 0.05 sec 
2023-04-02 11:24:01,485 			Learning rate: weights:   1.000e-03    
2023-04-02 11:24:01,486 			Last test performance: 99.20%
2023-04-02 11:24:01,486 ----------------
2023-04-02 11:24:01,732   34  =>  27   		Training 486 pattern with 99.58% 	Forward time: 	 0.18 sec
2023-04-02 11:24:01,732 			Loss:    5.819e-04    			Backward time: 	 0.06 sec 
2023-04-02 11:24:01,863 			Learning rate: weights:   1.000e-03    
2023-04-02 11:24:01,863 			Last test performance: 99.20%
2023-04-02 11:24:01,863 ----------------
2023-04-02 11:24:02,166   34  =>  28   		Training 486 pattern with 99.17% 	Forward time: 	 0.23 sec
2023-04-02 11:24:02,166 			Loss:    8.870e-04    			Backward time: 	 0.06 sec 
2023-04-02 11:24:02,324 			Learning rate: weights:   1.000e-03    
2023-04-02 11:24:02,324 			Last test performance: 99.20%
2023-04-02 11:24:02,324 ----------------
2023-04-02 11:24:02,722   34  =>  29   		Training 486 pattern with 99.58% 	Forward time: 	 0.31 sec
2023-04-02 11:24:02,723 			Loss:    6.597e-04    			Backward time: 	 0.08 sec 
2023-04-02 11:24:02,815 			Learning rate: weights:   1.000e-03    
2023-04-02 11:24:02,815 			Last test performance: 99.20%
2023-04-02 11:24:02,815 ----------------
2023-04-02 11:24:03,069   34  =>  30   		Training 486 pattern with 99.58% 	Forward time: 	 0.18 sec
2023-04-02 11:24:03,070 			Loss:    6.919e-04    			Backward time: 	 0.06 sec 
2023-04-02 11:24:03,159 			Learning rate: weights:   1.000e-03    
2023-04-02 11:24:03,159 			Last test performance: 99.20%
2023-04-02 11:24:03,159 ----------------
2023-04-02 11:24:03,407   34  =>  31   		Training 486 pattern with 99.17% 	Forward time: 	 0.18 sec
2023-04-02 11:24:03,407 			Loss:    7.300e-04    			Backward time: 	 0.06 sec 
2023-04-02 11:24:03,533 			Learning rate: weights:   1.000e-03    
2023-04-02 11:24:03,533 			Last test performance: 99.20%
2023-04-02 11:24:03,533 ----------------
2023-04-02 11:24:03,805   34  =>  32   		Training 486 pattern with 98.54% 	Forward time: 	 0.21 sec
2023-04-02 11:24:03,805 			Loss:    1.958e-03    			Backward time: 	 0.05 sec 
2023-04-02 11:24:03,928 			Learning rate: weights:   1.000e-03    
2023-04-02 11:24:03,929 			Last test performance: 99.20%
2023-04-02 11:24:03,929 ----------------
2023-04-02 11:24:04,212   34  =>  33   		Training 486 pattern with 99.38% 	Forward time: 	 0.21 sec
2023-04-02 11:24:04,212 			Loss:    5.676e-04    			Backward time: 	 0.06 sec 
2023-04-02 11:24:04,345 			Learning rate: weights:   1.000e-03    
2023-04-02 11:24:04,345 			Last test performance: 99.20%
2023-04-02 11:24:04,346 ----------------
2023-04-02 11:24:04,658   34  =>  34   		Training 486 pattern with 98.96% 	Forward time: 	 0.23 sec
2023-04-02 11:24:04,658 			Loss:    1.214e-03    			Backward time: 	 0.07 sec 
2023-04-02 11:24:04,772 			Learning rate: weights:   1.000e-03    
2023-04-02 11:24:04,772 			Last test performance: 99.20%
2023-04-02 11:24:04,773 ----------------
2023-04-02 11:24:05,026   34  =>  35   		Training 486 pattern with 99.17% 	Forward time: 	 0.17 sec
2023-04-02 11:24:05,026 			Loss:    6.955e-04    			Backward time: 	 0.06 sec 
2023-04-02 11:24:05,164 			Learning rate: weights:   1.000e-03    
2023-04-02 11:24:05,164 			Last test performance: 99.20%
2023-04-02 11:24:05,164 ----------------
2023-04-02 11:24:05,433   34  =>  36   		Training 486 pattern with 99.38% 	Forward time: 	 0.20 sec
2023-04-02 11:24:05,433 			Loss:    6.615e-04    			Backward time: 	 0.06 sec 
2023-04-02 11:24:05,525 			Learning rate: weights:   1.000e-03    
2023-04-02 11:24:05,526 			Last test performance: 99.20%
2023-04-02 11:24:05,526 ----------------
2023-04-02 11:24:05,764   34  =>  37   		Training 486 pattern with 99.58% 	Forward time: 	 0.17 sec
2023-04-02 11:24:05,764 			Loss:    4.311e-04    			Backward time: 	 0.05 sec 
2023-04-02 11:24:05,851 			Learning rate: weights:   1.000e-03    
2023-04-02 11:24:05,851 			Last test performance: 99.20%
2023-04-02 11:24:05,851 ----------------
2023-04-02 11:24:06,113   34  =>  38   		Training 486 pattern with 99.58% 	Forward time: 	 0.19 sec
2023-04-02 11:24:06,113 			Loss:    5.498e-04    			Backward time: 	 0.06 sec 
2023-04-02 11:24:06,228 			Learning rate: weights:   1.000e-03    
2023-04-02 11:24:06,228 			Last test performance: 99.20%
2023-04-02 11:24:06,228 ----------------
2023-04-02 11:24:06,543   34  =>  39   		Training 486 pattern with 98.54% 	Forward time: 	 0.23 sec
2023-04-02 11:24:06,543 			Loss:    1.589e-03    			Backward time: 	 0.07 sec 
2023-04-02 11:24:06,677 			Learning rate: weights:   1.000e-03    
2023-04-02 11:24:06,677 			Last test performance: 99.20%
2023-04-02 11:24:06,677 ----------------
2023-04-02 11:24:06,964   34  =>  40   		Training 486 pattern with 99.17% 	Forward time: 	 0.22 sec
2023-04-02 11:24:06,964 			Loss:    6.945e-04    			Backward time: 	 0.05 sec 
2023-04-02 11:24:07,081 			Learning rate: weights:   1.000e-03    
2023-04-02 11:24:07,081 			Last test performance: 99.20%
2023-04-02 11:24:07,081 ----------------
2023-04-02 11:24:07,440   34  =>  41   		Training 486 pattern with 98.96% 	Forward time: 	 0.25 sec
2023-04-02 11:24:07,440 			Loss:    1.241e-03    			Backward time: 	 0.09 sec 
2023-04-02 11:24:07,608 			Learning rate: weights:   1.000e-03    
2023-04-02 11:24:07,608 			Last test performance: 99.20%
2023-04-02 11:24:07,608 ----------------
2023-04-02 11:24:07,890   34  =>  42   		Training 486 pattern with 99.38% 	Forward time: 	 0.20 sec
2023-04-02 11:24:07,891 			Loss:    8.290e-04    			Backward time: 	 0.07 sec 
2023-04-02 11:24:08,003 			Learning rate: weights:   1.000e-03    
2023-04-02 11:24:08,003 			Last test performance: 99.20%
2023-04-02 11:24:08,003 ----------------
2023-04-02 11:24:08,317   34  =>  43   		Training 486 pattern with 99.79% 	Forward time: 	 0.23 sec
2023-04-02 11:24:08,317 			Loss:    4.088e-04    			Backward time: 	 0.07 sec 
2023-04-02 11:24:08,406 			Learning rate: weights:   1.000e-03    
2023-04-02 11:24:08,406 			Last test performance: 99.20%
2023-04-02 11:24:08,407 ----------------
2023-04-02 11:24:08,686   34  =>  44   		Training 486 pattern with 98.96% 	Forward time: 	 0.20 sec
2023-04-02 11:24:08,687 			Loss:    1.087e-03    			Backward time: 	 0.06 sec 
2023-04-02 11:24:08,774 			Learning rate: weights:   1.000e-03    
2023-04-02 11:24:08,774 			Last test performance: 99.20%
2023-04-02 11:24:08,775 ----------------
2023-04-02 11:24:09,016   34  =>  45   		Training 486 pattern with 99.17% 	Forward time: 	 0.17 sec
2023-04-02 11:24:09,016 			Loss:    1.068e-03    			Backward time: 	 0.06 sec 
2023-04-02 11:24:09,128 			Learning rate: weights:   1.000e-03    
2023-04-02 11:24:09,128 			Last test performance: 99.20%
2023-04-02 11:24:09,128 ----------------
2023-04-02 11:24:09,411   34  =>  46   		Training 486 pattern with 99.17% 	Forward time: 	 0.21 sec
2023-04-02 11:24:09,411 			Loss:    1.346e-03    			Backward time: 	 0.06 sec 
2023-04-02 11:24:09,514 			Learning rate: weights:   1.000e-03    
2023-04-02 11:24:09,514 			Last test performance: 99.20%
2023-04-02 11:24:09,514 ----------------
2023-04-02 11:24:09,782   34  =>  47   		Training 486 pattern with 99.79% 	Forward time: 	 0.18 sec
2023-04-02 11:24:09,782 			Loss:    5.091e-04    			Backward time: 	 0.07 sec 
2023-04-02 11:24:09,878 			Learning rate: weights:   1.000e-03    
2023-04-02 11:24:09,878 			Last test performance: 99.20%
2023-04-02 11:24:09,878 ----------------
2023-04-02 11:24:10,158   34  =>  48   		Training 486 pattern with 99.79% 	Forward time: 	 0.21 sec
2023-04-02 11:24:10,158 			Loss:    3.347e-04    			Backward time: 	 0.05 sec 
2023-04-02 11:24:10,254 			Learning rate: weights:   1.000e-03    
2023-04-02 11:24:10,254 			Last test performance: 99.20%
2023-04-02 11:24:10,254 ----------------
2023-04-02 11:24:10,541   34  =>  49   		Training 486 pattern with 97.92% 	Forward time: 	 0.22 sec
2023-04-02 11:24:10,542 			Loss:    1.775e-03    			Backward time: 	 0.05 sec 
2023-04-02 11:24:10,715 			Learning rate: weights:   1.000e-03    
2023-04-02 11:24:10,716 			Last test performance: 99.20%
2023-04-02 11:24:10,716 ----------------
2023-04-02 11:24:10,989   34  =>  50   		Training 486 pattern with 99.79% 	Forward time: 	 0.21 sec
2023-04-02 11:24:10,989 			Loss:    4.343e-04    			Backward time: 	 0.05 sec 
2023-04-02 11:24:11,075 			Learning rate: weights:   1.000e-03    
2023-04-02 11:24:11,075 			Last test performance: 99.20%
2023-04-02 11:24:11,075 ----------------
2023-04-02 11:24:11,363   34  =>  51   		Training 486 pattern with 99.38% 	Forward time: 	 0.22 sec
2023-04-02 11:24:11,363 			Loss:    8.574e-04    			Backward time: 	 0.06 sec 
2023-04-02 11:24:11,585 			Learning rate: weights:   1.000e-03    
2023-04-02 11:24:11,585 			Last test performance: 99.20%
2023-04-02 11:24:11,585 ----------------
2023-04-02 11:24:11,855   34  =>  52   		Training 486 pattern with 99.38% 	Forward time: 	 0.21 sec
2023-04-02 11:24:11,855 			Loss:    6.502e-04    			Backward time: 	 0.05 sec 
2023-04-02 11:24:12,008 			Learning rate: weights:   1.000e-03    
2023-04-02 11:24:12,009 			Last test performance: 99.20%
2023-04-02 11:24:12,009 ----------------
2023-04-02 11:24:12,283   34  =>  53   		Training 486 pattern with 98.96% 	Forward time: 	 0.21 sec
2023-04-02 11:24:12,283 			Loss:    1.904e-03    			Backward time: 	 0.05 sec 
2023-04-02 11:24:12,432 			Learning rate: weights:   1.000e-03    
2023-04-02 11:24:12,432 			Last test performance: 99.20%
2023-04-02 11:24:12,432 ----------------
2023-04-02 11:24:12,699   34  =>  54   		Training 486 pattern with 99.38% 	Forward time: 	 0.19 sec
2023-04-02 11:24:12,699 			Loss:    9.870e-04    			Backward time: 	 0.07 sec 
2023-04-02 11:24:12,788 			Learning rate: weights:   1.000e-03    
2023-04-02 11:24:12,788 			Last test performance: 99.20%
2023-04-02 11:24:12,788 ----------------
2023-04-02 11:24:13,100   34  =>  55   		Training 486 pattern with 99.79% 	Forward time: 	 0.23 sec
2023-04-02 11:24:13,100 			Loss:    5.431e-04    			Backward time: 	 0.06 sec 
2023-04-02 11:24:13,297 			Learning rate: weights:   1.000e-03    
2023-04-02 11:24:13,297 			Last test performance: 99.20%
2023-04-02 11:24:13,297 ----------------
2023-04-02 11:24:13,595   34  =>  56   		Training 486 pattern with 97.50% 	Forward time: 	 0.23 sec
2023-04-02 11:24:13,596 			Loss:    2.747e-03    			Backward time: 	 0.06 sec 
2023-04-02 11:24:13,656 			Learning rate: weights:   1.000e-03    
2023-04-02 11:24:13,656 			Last test performance: 99.20%
2023-04-02 11:24:13,656 ----------------
2023-04-02 11:24:13,935   34  =>  57   		Training 486 pattern with 99.38% 	Forward time: 	 0.20 sec
2023-04-02 11:24:13,935 			Loss:    6.196e-04    			Backward time: 	 0.06 sec 
2023-04-02 11:24:14,056 			Learning rate: weights:   1.000e-03    
2023-04-02 11:24:14,056 			Last test performance: 99.20%
2023-04-02 11:24:14,056 ----------------
2023-04-02 11:24:14,350   34  =>  58   		Training 486 pattern with 98.75% 	Forward time: 	 0.22 sec
2023-04-02 11:24:14,350 			Loss:    1.364e-03    			Backward time: 	 0.06 sec 
2023-04-02 11:24:14,455 			Learning rate: weights:   1.000e-03    
2023-04-02 11:24:14,455 			Last test performance: 99.20%
2023-04-02 11:24:14,455 ----------------
2023-04-02 11:24:14,737   34  =>  59   		Training 486 pattern with 99.58% 	Forward time: 	 0.21 sec
2023-04-02 11:24:14,737 			Loss:    5.438e-04    			Backward time: 	 0.06 sec 
2023-04-02 11:24:14,898 			Learning rate: weights:   1.000e-03    
2023-04-02 11:24:14,899 			Last test performance: 99.20%
2023-04-02 11:24:14,899 ----------------
2023-04-02 11:24:15,124   34  =>  60   		Training 486 pattern with 99.58% 	Forward time: 	 0.16 sec
2023-04-02 11:24:15,124 			Loss:    1.085e-03    			Backward time: 	 0.06 sec 
2023-04-02 11:24:15,289 			Learning rate: weights:   1.000e-03    
2023-04-02 11:24:15,290 			Last test performance: 99.20%
2023-04-02 11:24:15,290 ----------------
2023-04-02 11:24:15,587   34  =>  61   		Training 486 pattern with 99.79% 	Forward time: 	 0.22 sec
2023-04-02 11:24:15,587 			Loss:    3.794e-04    			Backward time: 	 0.06 sec 
2023-04-02 11:24:15,711 			Learning rate: weights:   1.000e-03    
2023-04-02 11:24:15,711 			Last test performance: 99.20%
2023-04-02 11:24:15,711 ----------------
2023-04-02 11:24:15,989   34  =>  62   		Training 486 pattern with 99.58% 	Forward time: 	 0.21 sec
2023-04-02 11:24:15,990 			Loss:    6.452e-04    			Backward time: 	 0.05 sec 
2023-04-02 11:24:16,148 			Learning rate: weights:   1.000e-03    
2023-04-02 11:24:16,148 			Last test performance: 99.20%
2023-04-02 11:24:16,148 ----------------
2023-04-02 11:24:16,437   34  =>  63   		Training 486 pattern with 98.96% 	Forward time: 	 0.22 sec
2023-04-02 11:24:16,437 			Loss:    6.792e-04    			Backward time: 	 0.06 sec 
2023-04-02 11:24:16,583 			Learning rate: weights:   1.000e-03    
2023-04-02 11:24:16,583 			Last test performance: 99.20%
2023-04-02 11:24:16,583 ----------------
2023-04-02 11:24:16,864   34  =>  64   		Training 486 pattern with 98.75% 	Forward time: 	 0.21 sec
2023-04-02 11:24:16,864 			Loss:    1.246e-03    			Backward time: 	 0.06 sec 
2023-04-02 11:24:17,112 			Learning rate: weights:   1.000e-03    
2023-04-02 11:24:17,112 			Last test performance: 99.20%
2023-04-02 11:24:17,112 ----------------
2023-04-02 11:24:17,378   34  =>  65   		Training 486 pattern with 98.96% 	Forward time: 	 0.19 sec
2023-04-02 11:24:17,378 			Loss:    9.621e-04    			Backward time: 	 0.07 sec 
2023-04-02 11:24:17,625 			Learning rate: weights:   1.000e-03    
2023-04-02 11:24:17,625 			Last test performance: 99.20%
2023-04-02 11:24:17,625 ----------------
2023-04-02 11:24:17,925   34  =>  66   		Training 486 pattern with 99.79% 	Forward time: 	 0.22 sec
2023-04-02 11:24:17,925 			Loss:    6.326e-04    			Backward time: 	 0.07 sec 
2023-04-02 11:24:18,054 			Learning rate: weights:   1.000e-03    
2023-04-02 11:24:18,054 			Last test performance: 99.20%
2023-04-02 11:24:18,054 ----------------
2023-04-02 11:24:18,323   34  =>  67   		Training 486 pattern with 99.38% 	Forward time: 	 0.20 sec
2023-04-02 11:24:18,323 			Loss:    6.091e-04    			Backward time: 	 0.05 sec 
2023-04-02 11:24:18,416 			Learning rate: weights:   1.000e-03    
2023-04-02 11:24:18,417 			Last test performance: 99.20%
2023-04-02 11:24:18,417 ----------------
2023-04-02 11:24:18,691   34  =>  68   		Training 486 pattern with 99.17% 	Forward time: 	 0.21 sec
2023-04-02 11:24:18,691 			Loss:    1.352e-03    			Backward time: 	 0.05 sec 
2023-04-02 11:24:18,784 			Learning rate: weights:   1.000e-03    
2023-04-02 11:24:18,784 			Last test performance: 99.20%
2023-04-02 11:24:18,785 ----------------
2023-04-02 11:24:19,075   34  =>  69   		Training 486 pattern with 99.17% 	Forward time: 	 0.22 sec
2023-04-02 11:24:19,076 			Loss:    1.289e-03    			Backward time: 	 0.06 sec 
2023-04-02 11:24:19,209 			Learning rate: weights:   1.000e-03    
2023-04-02 11:24:19,209 			Last test performance: 99.20%
2023-04-02 11:24:19,209 ----------------
2023-04-02 11:24:19,482   34  =>  70   		Training 486 pattern with 99.17% 	Forward time: 	 0.21 sec
2023-04-02 11:24:19,483 			Loss:    1.162e-03    			Backward time: 	 0.05 sec 
2023-04-02 11:24:19,590 			Learning rate: weights:   1.000e-03    
2023-04-02 11:24:19,591 			Last test performance: 99.20%
2023-04-02 11:24:19,591 ----------------
2023-04-02 11:24:19,862   34  =>  71   		Training 486 pattern with 99.38% 	Forward time: 	 0.21 sec
2023-04-02 11:24:19,862 			Loss:    9.155e-04    			Backward time: 	 0.05 sec 
2023-04-02 11:24:20,009 			Learning rate: weights:   1.000e-03    
2023-04-02 11:24:20,010 			Last test performance: 99.20%
2023-04-02 11:24:20,010 ----------------
2023-04-02 11:24:20,318   34  =>  72   		Training 486 pattern with 99.38% 	Forward time: 	 0.23 sec
2023-04-02 11:24:20,318 			Loss:    1.135e-03    			Backward time: 	 0.07 sec 
2023-04-02 11:24:20,456 			Learning rate: weights:   1.000e-03    
2023-04-02 11:24:20,456 			Last test performance: 99.20%
2023-04-02 11:24:20,456 ----------------
2023-04-02 11:24:20,741   34  =>  73   		Training 486 pattern with 98.96% 	Forward time: 	 0.21 sec
2023-04-02 11:24:20,741 			Loss:    2.451e-03    			Backward time: 	 0.06 sec 
2023-04-02 11:24:20,888 			Learning rate: weights:   1.000e-03    
2023-04-02 11:24:20,888 			Last test performance: 99.20%
2023-04-02 11:24:20,888 ----------------
2023-04-02 11:24:21,164   34  =>  74   		Training 486 pattern with 99.58% 	Forward time: 	 0.21 sec
2023-04-02 11:24:21,165 			Loss:    7.013e-04    			Backward time: 	 0.06 sec 
2023-04-02 11:24:21,341 			Learning rate: weights:   1.000e-03    
2023-04-02 11:24:21,342 			Last test performance: 99.20%
2023-04-02 11:24:21,342 ----------------
2023-04-02 11:24:21,635   34  =>  75   		Training 486 pattern with 99.79% 	Forward time: 	 0.22 sec
2023-04-02 11:24:21,635 			Loss:    3.681e-04    			Backward time: 	 0.06 sec 
2023-04-02 11:24:21,773 			Learning rate: weights:   1.000e-03    
2023-04-02 11:24:21,773 			Last test performance: 99.20%
2023-04-02 11:24:21,773 ----------------
2023-04-02 11:24:22,063   34  =>  76   		Training 486 pattern with 99.58% 	Forward time: 	 0.22 sec
2023-04-02 11:24:22,063 			Loss:    7.104e-04    			Backward time: 	 0.05 sec 
2023-04-02 11:24:22,220 			Learning rate: weights:   1.000e-03    
2023-04-02 11:24:22,220 			Last test performance: 99.20%
2023-04-02 11:24:22,220 ----------------
2023-04-02 11:24:22,526   34  =>  77   		Training 486 pattern with 99.38% 	Forward time: 	 0.23 sec
2023-04-02 11:24:22,526 			Loss:    5.904e-04    			Backward time: 	 0.06 sec 
2023-04-02 11:24:22,631 			Learning rate: weights:   1.000e-03    
2023-04-02 11:24:22,631 			Last test performance: 99.20%
2023-04-02 11:24:22,631 ----------------
2023-04-02 11:24:22,902   34  =>  78   		Training 486 pattern with 99.79% 	Forward time: 	 0.21 sec
2023-04-02 11:24:22,902 			Loss:    4.622e-04    			Backward time: 	 0.05 sec 
2023-04-02 11:24:22,984 			Learning rate: weights:   1.000e-03    
2023-04-02 11:24:22,984 			Last test performance: 99.20%
2023-04-02 11:24:22,984 ----------------
2023-04-02 11:24:23,239   34  =>  79   		Training 486 pattern with 99.58% 	Forward time: 	 0.18 sec
2023-04-02 11:24:23,239 			Loss:    8.970e-04    			Backward time: 	 0.06 sec 
2023-04-02 11:24:23,354 			Learning rate: weights:   1.000e-03    
2023-04-02 11:24:23,354 			Last test performance: 99.20%
2023-04-02 11:24:23,354 ----------------
2023-04-02 11:24:23,623   34  =>  80   		Training 486 pattern with 99.58% 	Forward time: 	 0.20 sec
2023-04-02 11:24:23,623 			Loss:    5.655e-04    			Backward time: 	 0.06 sec 
2023-04-02 11:24:23,815 			Learning rate: weights:   1.000e-03    
2023-04-02 11:24:23,815 			Last test performance: 99.20%
2023-04-02 11:24:23,816 ----------------
2023-04-02 11:24:24,070   34  =>  81   		Training 486 pattern with 98.75% 	Forward time: 	 0.18 sec
2023-04-02 11:24:24,071 			Loss:    2.508e-03    			Backward time: 	 0.06 sec 
2023-04-02 11:24:24,195 			Learning rate: weights:   1.000e-03    
2023-04-02 11:24:24,195 			Last test performance: 99.20%
2023-04-02 11:24:24,195 ----------------
2023-04-02 11:24:24,489   34  =>  82   		Training 486 pattern with 99.17% 	Forward time: 	 0.22 sec
2023-04-02 11:24:24,489 			Loss:    1.167e-03    			Backward time: 	 0.06 sec 
2023-04-02 11:24:24,577 			Learning rate: weights:   1.000e-03    
2023-04-02 11:24:24,577 			Last test performance: 99.20%
2023-04-02 11:24:24,578 ----------------
2023-04-02 11:24:24,835   34  =>  83   		Training 486 pattern with 99.17% 	Forward time: 	 0.18 sec
2023-04-02 11:24:24,835 			Loss:    1.389e-03    			Backward time: 	 0.06 sec 
2023-04-02 11:24:24,963 			Learning rate: weights:   1.000e-03    
2023-04-02 11:24:24,963 			Last test performance: 99.20%
2023-04-02 11:24:24,963 ----------------
2023-04-02 11:24:25,242   34  =>  84   		Training 486 pattern with 99.17% 	Forward time: 	 0.21 sec
2023-04-02 11:24:25,243 			Loss:    7.837e-04    			Backward time: 	 0.06 sec 
2023-04-02 11:24:25,369 			Learning rate: weights:   1.000e-03    
2023-04-02 11:24:25,370 			Last test performance: 99.20%
2023-04-02 11:24:25,370 ----------------
2023-04-02 11:24:25,654   34  =>  85   		Training 486 pattern with 99.17% 	Forward time: 	 0.21 sec
2023-04-02 11:24:25,654 			Loss:    9.465e-04    			Backward time: 	 0.06 sec 
2023-04-02 11:24:25,782 			Learning rate: weights:   1.000e-03    
2023-04-02 11:24:25,783 			Last test performance: 99.20%
2023-04-02 11:24:25,783 ----------------
2023-04-02 11:24:26,053   34  =>  86   		Training 486 pattern with 99.58% 	Forward time: 	 0.21 sec
2023-04-02 11:24:26,053 			Loss:    8.718e-04    			Backward time: 	 0.05 sec 
2023-04-02 11:24:26,143 			Learning rate: weights:   1.000e-03    
2023-04-02 11:24:26,143 			Last test performance: 99.20%
2023-04-02 11:24:26,143 ----------------
2023-04-02 11:24:26,378   34  =>  87   		Training 486 pattern with 99.79% 	Forward time: 	 0.17 sec
2023-04-02 11:24:26,378 			Loss:    3.162e-04    			Backward time: 	 0.05 sec 
2023-04-02 11:24:26,486 			Learning rate: weights:   1.000e-03    
2023-04-02 11:24:26,486 			Last test performance: 99.20%
2023-04-02 11:24:26,486 ----------------
2023-04-02 11:24:26,746   34  =>  88   		Training 486 pattern with 99.58% 	Forward time: 	 0.19 sec
2023-04-02 11:24:26,746 			Loss:    6.279e-04    			Backward time: 	 0.06 sec 
2023-04-02 11:24:26,859 			Learning rate: weights:   1.000e-03    
2023-04-02 11:24:26,859 			Last test performance: 99.20%
2023-04-02 11:24:26,860 ----------------
2023-04-02 11:24:27,141   34  =>  89   		Training 486 pattern with 99.17% 	Forward time: 	 0.21 sec
2023-04-02 11:24:27,141 			Loss:    1.378e-03    			Backward time: 	 0.06 sec 
2023-04-02 11:24:27,339 			Learning rate: weights:   1.000e-03    
2023-04-02 11:24:27,339 			Last test performance: 99.20%
2023-04-02 11:24:27,339 ----------------
2023-04-02 11:24:27,588   34  =>  90   		Training 486 pattern with 99.38% 	Forward time: 	 0.17 sec
2023-04-02 11:24:27,588 			Loss:    1.408e-03    			Backward time: 	 0.06 sec 
2023-04-02 11:24:27,698 			Learning rate: weights:   1.000e-03    
2023-04-02 11:24:27,698 			Last test performance: 99.20%
2023-04-02 11:24:27,699 ----------------
2023-04-02 11:24:27,936   34  =>  91   		Training 486 pattern with 100.00% 	Forward time: 	 0.17 sec
2023-04-02 11:24:27,936 			Loss:    2.776e-04    			Backward time: 	 0.05 sec 
2023-04-02 11:24:28,107 			Learning rate: weights:   1.000e-03    
2023-04-02 11:24:28,107 			Last test performance: 99.20%
2023-04-02 11:24:28,108 ----------------
2023-04-02 11:24:28,352   34  =>  92   		Training 486 pattern with 99.17% 	Forward time: 	 0.18 sec
2023-04-02 11:24:28,352 			Loss:    1.997e-03    			Backward time: 	 0.05 sec 
2023-04-02 11:24:28,445 			Learning rate: weights:   1.000e-03    
2023-04-02 11:24:28,445 			Last test performance: 99.20%
2023-04-02 11:24:28,446 ----------------
2023-04-02 11:24:28,699   34  =>  93   		Training 486 pattern with 99.79% 	Forward time: 	 0.18 sec
2023-04-02 11:24:28,699 			Loss:    5.040e-04    			Backward time: 	 0.06 sec 
2023-04-02 11:24:28,784 			Learning rate: weights:   1.000e-03    
2023-04-02 11:24:28,784 			Last test performance: 99.20%
2023-04-02 11:24:28,784 ----------------
2023-04-02 11:24:29,025   34  =>  94   		Training 486 pattern with 100.00% 	Forward time: 	 0.17 sec
2023-04-02 11:24:29,025 			Loss:    4.547e-04    			Backward time: 	 0.05 sec 
2023-04-02 11:24:29,153 			Learning rate: weights:   1.000e-03    
2023-04-02 11:24:29,153 			Last test performance: 99.20%
2023-04-02 11:24:29,153 ----------------
2023-04-02 11:24:29,427   34  =>  95   		Training 486 pattern with 99.17% 	Forward time: 	 0.21 sec
2023-04-02 11:24:29,427 			Loss:    1.022e-03    			Backward time: 	 0.05 sec 
2023-04-02 11:24:29,540 			Learning rate: weights:   1.000e-03    
2023-04-02 11:24:29,540 			Last test performance: 99.20%
2023-04-02 11:24:29,540 ----------------
2023-04-02 11:24:29,850   34  =>  96   		Training 486 pattern with 99.79% 	Forward time: 	 0.23 sec
2023-04-02 11:24:29,850 			Loss:    2.746e-04    			Backward time: 	 0.07 sec 
2023-04-02 11:24:29,939 			Learning rate: weights:   1.000e-03    
2023-04-02 11:24:29,939 			Last test performance: 99.20%
2023-04-02 11:24:29,939 ----------------
2023-04-02 11:24:30,223   34  =>  97   		Training 486 pattern with 99.17% 	Forward time: 	 0.22 sec
2023-04-02 11:24:30,223 			Loss:    1.150e-03    			Backward time: 	 0.06 sec 
2023-04-02 11:24:30,348 			Learning rate: weights:   1.000e-03    
2023-04-02 11:24:30,348 			Last test performance: 99.20%
2023-04-02 11:24:30,348 ----------------
2023-04-02 11:24:30,624   34  =>  98   		Training 486 pattern with 98.75% 	Forward time: 	 0.21 sec
2023-04-02 11:24:30,624 			Loss:    9.610e-04    			Backward time: 	 0.05 sec 
2023-04-02 11:24:30,752 			Learning rate: weights:   1.000e-03    
2023-04-02 11:24:30,753 			Last test performance: 99.20%
2023-04-02 11:24:30,753 ----------------
2023-04-02 11:24:31,047   34  =>  99   		Training 486 pattern with 99.38% 	Forward time: 	 0.22 sec
2023-04-02 11:24:31,047 			Loss:    1.687e-03    			Backward time: 	 0.06 sec 
2023-04-02 11:24:31,218 			Learning rate: weights:   1.000e-03    
2023-04-02 11:24:31,219 			Last test performance: 99.20%
2023-04-02 11:24:31,219 ----------------
2023-04-02 11:24:31,450   34  => 100   		Training 486 pattern with 99.79% 	Forward time: 	 0.16 sec
2023-04-02 11:24:31,450 			Loss:    4.077e-04    			Backward time: 	 0.06 sec 
2023-04-02 11:24:31,502 			Learning rate: weights:   1.000e-03    
2023-04-02 11:24:31,502 			Last test performance: 99.20%
2023-04-02 11:24:31,502 ----------------
2023-04-02 11:24:31,760   34  => 101   		Training 486 pattern with 99.58% 	Forward time: 	 0.18 sec
2023-04-02 11:24:31,760 			Loss:    7.697e-04    			Backward time: 	 0.06 sec 
2023-04-02 11:24:31,957 			Learning rate: weights:   1.000e-03    
2023-04-02 11:24:31,957 			Last test performance: 99.20%
2023-04-02 11:24:31,957 ----------------
2023-04-02 11:24:32,175   34  => 102   		Training 486 pattern with 99.17% 	Forward time: 	 0.15 sec
2023-04-02 11:24:32,175 			Loss:    8.297e-04    			Backward time: 	 0.05 sec 
2023-04-02 11:24:32,302 			Learning rate: weights:   1.000e-03    
2023-04-02 11:24:32,302 			Last test performance: 99.20%
2023-04-02 11:24:32,302 ----------------
2023-04-02 11:24:32,590   34  => 103   		Training 486 pattern with 99.38% 	Forward time: 	 0.21 sec
2023-04-02 11:24:32,590 			Loss:    5.821e-04    			Backward time: 	 0.06 sec 
2023-04-02 11:24:32,697 			Learning rate: weights:   1.000e-03    
2023-04-02 11:24:32,697 			Last test performance: 99.20%
2023-04-02 11:24:32,697 ----------------
2023-04-02 11:24:32,987   34  => 104   		Training 486 pattern with 99.17% 	Forward time: 	 0.22 sec
2023-04-02 11:24:32,988 			Loss:    1.059e-03    			Backward time: 	 0.06 sec 
2023-04-02 11:24:33,135 			Learning rate: weights:   1.000e-03    
2023-04-02 11:24:33,135 			Last test performance: 99.20%
2023-04-02 11:24:33,135 ----------------
2023-04-02 11:24:33,410   34  => 105   		Training 486 pattern with 99.58% 	Forward time: 	 0.19 sec
2023-04-02 11:24:33,411 			Loss:    4.049e-04    			Backward time: 	 0.07 sec 
2023-04-02 11:24:33,542 			Learning rate: weights:   1.000e-03    
2023-04-02 11:24:33,542 			Last test performance: 99.20%
2023-04-02 11:24:33,542 ----------------
2023-04-02 11:24:33,821   34  => 106   		Training 486 pattern with 99.79% 	Forward time: 	 0.21 sec
2023-04-02 11:24:33,821 			Loss:    3.549e-04    			Backward time: 	 0.05 sec 
2023-04-02 11:24:33,945 			Learning rate: weights:   1.000e-03    
2023-04-02 11:24:33,945 			Last test performance: 99.20%
2023-04-02 11:24:33,945 ----------------
2023-04-02 11:24:34,210   34  => 107   		Training 486 pattern with 99.17% 	Forward time: 	 0.19 sec
2023-04-02 11:24:34,210 			Loss:    1.352e-03    			Backward time: 	 0.06 sec 
2023-04-02 11:24:34,303 			Learning rate: weights:   1.000e-03    
2023-04-02 11:24:34,303 			Last test performance: 99.20%
2023-04-02 11:24:34,303 ----------------
2023-04-02 11:24:34,595   34  => 108   		Training 486 pattern with 99.17% 	Forward time: 	 0.21 sec
2023-04-02 11:24:34,595 			Loss:    6.454e-04    			Backward time: 	 0.06 sec 
2023-04-02 11:24:34,735 			Learning rate: weights:   1.000e-03    
2023-04-02 11:24:34,735 			Last test performance: 99.20%
2023-04-02 11:24:34,735 ----------------
2023-04-02 11:24:34,986   34  => 109   		Training 486 pattern with 99.79% 	Forward time: 	 0.19 sec
2023-04-02 11:24:34,986 			Loss:    3.232e-04    			Backward time: 	 0.05 sec 
2023-04-02 11:24:35,074 			Learning rate: weights:   1.000e-03    
2023-04-02 11:24:35,074 			Last test performance: 99.20%
2023-04-02 11:24:35,074 ----------------
2023-04-02 11:24:35,322   34  => 110   		Training 486 pattern with 99.38% 	Forward time: 	 0.18 sec
2023-04-02 11:24:35,322 			Loss:    5.830e-04    			Backward time: 	 0.06 sec 
2023-04-02 11:24:35,415 			Learning rate: weights:   1.000e-03    
2023-04-02 11:24:35,415 			Last test performance: 99.20%
2023-04-02 11:24:35,416 ----------------
2023-04-02 11:24:35,689   34  => 111   		Training 486 pattern with 98.96% 	Forward time: 	 0.21 sec
2023-04-02 11:24:35,690 			Loss:    1.478e-03    			Backward time: 	 0.05 sec 
2023-04-02 11:24:35,835 			Learning rate: weights:   1.000e-03    
2023-04-02 11:24:35,835 			Last test performance: 99.20%
2023-04-02 11:24:35,835 ----------------
2023-04-02 11:24:36,117   34  => 112   		Training 486 pattern with 99.38% 	Forward time: 	 0.22 sec
2023-04-02 11:24:36,117 			Loss:    7.270e-04    			Backward time: 	 0.05 sec 
2023-04-02 11:24:36,203 			Learning rate: weights:   1.000e-03    
2023-04-02 11:24:36,203 			Last test performance: 99.20%
2023-04-02 11:24:36,203 ----------------
2023-04-02 11:24:36,488   34  => 113   		Training 486 pattern with 99.38% 	Forward time: 	 0.22 sec
2023-04-02 11:24:36,488 			Loss:    5.738e-04    			Backward time: 	 0.05 sec 
2023-04-02 11:24:36,586 			Learning rate: weights:   1.000e-03    
2023-04-02 11:24:36,586 			Last test performance: 99.20%
2023-04-02 11:24:36,586 ----------------
2023-04-02 11:24:36,861   34  => 114   		Training 486 pattern with 99.38% 	Forward time: 	 0.21 sec
2023-04-02 11:24:36,861 			Loss:    6.054e-04    			Backward time: 	 0.05 sec 
2023-04-02 11:24:37,014 			Learning rate: weights:   1.000e-03    
2023-04-02 11:24:37,014 			Last test performance: 99.20%
2023-04-02 11:24:37,014 ----------------
2023-04-02 11:24:37,295   34  => 115   		Training 486 pattern with 99.17% 	Forward time: 	 0.21 sec
2023-04-02 11:24:37,295 			Loss:    6.742e-04    			Backward time: 	 0.06 sec 
2023-04-02 11:24:37,392 			Learning rate: weights:   1.000e-03    
2023-04-02 11:24:37,392 			Last test performance: 99.20%
2023-04-02 11:24:37,392 ----------------
2023-04-02 11:24:37,677   34  => 116   		Training 486 pattern with 99.58% 	Forward time: 	 0.22 sec
2023-04-02 11:24:37,677 			Loss:    6.377e-04    			Backward time: 	 0.06 sec 
2023-04-02 11:24:37,801 			Learning rate: weights:   1.000e-03    
2023-04-02 11:24:37,801 			Last test performance: 99.20%
2023-04-02 11:24:37,802 ----------------
2023-04-02 11:24:38,076   34  => 117   		Training 486 pattern with 99.17% 	Forward time: 	 0.21 sec
2023-04-02 11:24:38,076 			Loss:    1.064e-03    			Backward time: 	 0.05 sec 
2023-04-02 11:24:38,165 			Learning rate: weights:   1.000e-03    
2023-04-02 11:24:38,166 			Last test performance: 99.20%
2023-04-02 11:24:38,166 ----------------
2023-04-02 11:24:38,399   34  => 118   		Training 486 pattern with 100.00% 	Forward time: 	 0.17 sec
2023-04-02 11:24:38,399 			Loss:    2.239e-04    			Backward time: 	 0.06 sec 
2023-04-02 11:24:38,565 			Learning rate: weights:   1.000e-03    
2023-04-02 11:24:38,565 			Last test performance: 99.20%
2023-04-02 11:24:38,565 ----------------
2023-04-02 11:24:38,774   34  => 119   		Training 486 pattern with 99.58% 	Forward time: 	 0.15 sec
2023-04-02 11:24:38,774 			Loss:    5.749e-04    			Backward time: 	 0.05 sec 
2023-04-02 11:24:38,935 			Learning rate: weights:   1.000e-03    
2023-04-02 11:24:38,935 			Last test performance: 99.20%
2023-04-02 11:24:38,935 ----------------
2023-04-02 11:24:39,189   34  => 120   		Training 486 pattern with 99.58% 	Forward time: 	 0.18 sec
2023-04-02 11:24:39,189 			Loss:    6.265e-04    			Backward time: 	 0.06 sec 
2023-04-02 11:24:39,325 			Learning rate: weights:   1.000e-03    
2023-04-02 11:24:39,325 			Last test performance: 99.20%
2023-04-02 11:24:39,325 ----------------
2023-04-02 11:24:39,605   34  => 121   		Training 486 pattern with 99.79% 	Forward time: 	 0.21 sec
2023-04-02 11:24:39,605 			Loss:    5.616e-04    			Backward time: 	 0.06 sec 
2023-04-02 11:24:39,775 			Learning rate: weights:   1.000e-03    
2023-04-02 11:24:39,775 			Last test performance: 99.20%
2023-04-02 11:24:39,776 ----------------
2023-04-02 11:24:40,048   34  => 122   		Training 486 pattern with 99.17% 	Forward time: 	 0.21 sec
2023-04-02 11:24:40,049 			Loss:    7.152e-04    			Backward time: 	 0.05 sec 
2023-04-02 11:24:40,160 			Learning rate: weights:   1.000e-03    
2023-04-02 11:24:40,165 			Last test performance: 99.20%
2023-04-02 11:24:40,165 ----------------
2023-04-02 11:24:40,421   34  => 123   		Training 486 pattern with 99.17% 	Forward time: 	 0.19 sec
2023-04-02 11:24:40,421 			Loss:    8.967e-04    			Backward time: 	 0.05 sec 
2023-04-02 11:24:40,544 			Learning rate: weights:   1.000e-03    
2023-04-02 11:24:40,545 			Last test performance: 99.20%
2023-04-02 11:24:40,545 ----------------
2023-04-02 11:24:40,837   34  => 124   		Training 486 pattern with 100.00% 	Forward time: 	 0.22 sec
2023-04-02 11:24:40,837 			Loss:    1.952e-04    			Backward time: 	 0.06 sec 
2023-04-02 11:24:41,007 
2023-04-02 11:24:41,007 Testing:
2023-04-02 11:24:41,066 		24 of 10000 with 91.67% 	 Time used:  0.06 sec
2023-04-02 11:24:41,073 		48 of 10000 with 93.75% 	 Time used:  0.01 sec
2023-04-02 11:24:41,079 		72 of 10000 with 95.83% 	 Time used:  0.01 sec
2023-04-02 11:24:41,085 		96 of 10000 with 95.83% 	 Time used:  0.01 sec
2023-04-02 11:24:41,091 		120 of 10000 with 96.67% 	 Time used:  0.01 sec
2023-04-02 11:24:41,098 		144 of 10000 with 96.53% 	 Time used:  0.01 sec
2023-04-02 11:24:41,104 		168 of 10000 with 96.43% 	 Time used:  0.01 sec
2023-04-02 11:24:41,110 		192 of 10000 with 96.88% 	 Time used:  0.01 sec
2023-04-02 11:24:41,117 		216 of 10000 with 97.22% 	 Time used:  0.01 sec
2023-04-02 11:24:41,123 		240 of 10000 with 97.50% 	 Time used:  0.01 sec
2023-04-02 11:24:41,129 		264 of 10000 with 97.73% 	 Time used:  0.01 sec
2023-04-02 11:24:41,135 		288 of 10000 with 97.92% 	 Time used:  0.01 sec
2023-04-02 11:24:41,142 		312 of 10000 with 97.76% 	 Time used:  0.01 sec
2023-04-02 11:24:41,148 		336 of 10000 with 97.92% 	 Time used:  0.01 sec
2023-04-02 11:24:41,154 		360 of 10000 with 98.06% 	 Time used:  0.01 sec
2023-04-02 11:24:41,161 		384 of 10000 with 98.18% 	 Time used:  0.01 sec
2023-04-02 11:24:41,167 		408 of 10000 with 98.28% 	 Time used:  0.01 sec
2023-04-02 11:24:41,174 		432 of 10000 with 98.38% 	 Time used:  0.01 sec
2023-04-02 11:24:41,180 		456 of 10000 with 98.25% 	 Time used:  0.01 sec
2023-04-02 11:24:41,187 		480 of 10000 with 98.33% 	 Time used:  0.01 sec
2023-04-02 11:24:41,193 		504 of 10000 with 98.41% 	 Time used:  0.01 sec
2023-04-02 11:24:41,199 		528 of 10000 with 98.30% 	 Time used:  0.01 sec
2023-04-02 11:24:41,206 		552 of 10000 with 98.37% 	 Time used:  0.01 sec
2023-04-02 11:24:41,212 		576 of 10000 with 98.44% 	 Time used:  0.01 sec
2023-04-02 11:24:41,219 		600 of 10000 with 98.50% 	 Time used:  0.01 sec
2023-04-02 11:24:41,225 		624 of 10000 with 98.56% 	 Time used:  0.01 sec
2023-04-02 11:24:41,232 		648 of 10000 with 98.61% 	 Time used:  0.01 sec
2023-04-02 11:24:41,238 		672 of 10000 with 98.66% 	 Time used:  0.01 sec
2023-04-02 11:24:41,244 		696 of 10000 with 98.71% 	 Time used:  0.01 sec
2023-04-02 11:24:41,251 		720 of 10000 with 98.75% 	 Time used:  0.01 sec
2023-04-02 11:24:41,258 		744 of 10000 with 98.79% 	 Time used:  0.01 sec
2023-04-02 11:24:41,264 		768 of 10000 with 98.83% 	 Time used:  0.01 sec
2023-04-02 11:24:41,271 		792 of 10000 with 98.86% 	 Time used:  0.01 sec
2023-04-02 11:24:41,277 		816 of 10000 with 98.90% 	 Time used:  0.01 sec
2023-04-02 11:24:41,283 		840 of 10000 with 98.93% 	 Time used:  0.01 sec
2023-04-02 11:24:41,290 		864 of 10000 with 98.96% 	 Time used:  0.01 sec
2023-04-02 11:24:41,296 		888 of 10000 with 98.87% 	 Time used:  0.01 sec
2023-04-02 11:24:41,303 		912 of 10000 with 98.68% 	 Time used:  0.01 sec
2023-04-02 11:24:41,309 		936 of 10000 with 98.72% 	 Time used:  0.01 sec
2023-04-02 11:24:41,316 		960 of 10000 with 98.75% 	 Time used:  0.01 sec
2023-04-02 11:24:41,322 		984 of 10000 with 98.78% 	 Time used:  0.01 sec
2023-04-02 11:24:41,328 		1008 of 10000 with 98.81% 	 Time used:  0.01 sec
2023-04-02 11:24:41,335 		1032 of 10000 with 98.84% 	 Time used:  0.01 sec
2023-04-02 11:24:41,341 		1056 of 10000 with 98.86% 	 Time used:  0.01 sec
2023-04-02 11:24:41,348 		1080 of 10000 with 98.89% 	 Time used:  0.01 sec
2023-04-02 11:24:41,354 		1104 of 10000 with 98.91% 	 Time used:  0.01 sec
2023-04-02 11:24:41,361 		1128 of 10000 with 98.94% 	 Time used:  0.01 sec
2023-04-02 11:24:41,367 		1152 of 10000 with 98.96% 	 Time used:  0.01 sec
2023-04-02 11:24:41,374 		1176 of 10000 with 98.98% 	 Time used:  0.01 sec
2023-04-02 11:24:41,380 		1200 of 10000 with 99.00% 	 Time used:  0.01 sec
2023-04-02 11:24:41,386 		1224 of 10000 with 98.94% 	 Time used:  0.01 sec
2023-04-02 11:24:41,393 		1248 of 10000 with 98.96% 	 Time used:  0.01 sec
2023-04-02 11:24:41,399 		1272 of 10000 with 98.98% 	 Time used:  0.01 sec
2023-04-02 11:24:41,406 		1296 of 10000 with 99.00% 	 Time used:  0.01 sec
2023-04-02 11:24:41,412 		1320 of 10000 with 99.02% 	 Time used:  0.01 sec
2023-04-02 11:24:41,419 		1344 of 10000 with 99.03% 	 Time used:  0.01 sec
2023-04-02 11:24:41,425 		1368 of 10000 with 99.05% 	 Time used:  0.01 sec
2023-04-02 11:24:41,432 		1392 of 10000 with 99.07% 	 Time used:  0.01 sec
2023-04-02 11:24:41,438 		1416 of 10000 with 99.08% 	 Time used:  0.01 sec
2023-04-02 11:24:41,445 		1440 of 10000 with 99.10% 	 Time used:  0.01 sec
2023-04-02 11:24:41,451 		1464 of 10000 with 99.11% 	 Time used:  0.01 sec
2023-04-02 11:24:41,457 		1488 of 10000 with 99.06% 	 Time used:  0.01 sec
2023-04-02 11:24:41,464 		1512 of 10000 with 99.07% 	 Time used:  0.01 sec
2023-04-02 11:24:41,470 		1536 of 10000 with 99.09% 	 Time used:  0.01 sec
2023-04-02 11:24:41,477 		1560 of 10000 with 99.10% 	 Time used:  0.01 sec
2023-04-02 11:24:41,483 		1584 of 10000 with 99.05% 	 Time used:  0.01 sec
2023-04-02 11:24:41,490 		1608 of 10000 with 99.07% 	 Time used:  0.01 sec
2023-04-02 11:24:41,496 		1632 of 10000 with 99.02% 	 Time used:  0.01 sec
2023-04-02 11:24:41,503 		1656 of 10000 with 99.03% 	 Time used:  0.01 sec
2023-04-02 11:24:41,509 		1680 of 10000 with 99.05% 	 Time used:  0.01 sec
2023-04-02 11:24:41,516 		1704 of 10000 with 99.06% 	 Time used:  0.01 sec
2023-04-02 11:24:41,522 		1728 of 10000 with 99.02% 	 Time used:  0.01 sec
2023-04-02 11:24:41,528 		1752 of 10000 with 99.03% 	 Time used:  0.01 sec
2023-04-02 11:24:41,535 		1776 of 10000 with 99.04% 	 Time used:  0.01 sec
2023-04-02 11:24:41,541 		1800 of 10000 with 99.06% 	 Time used:  0.01 sec
2023-04-02 11:24:41,548 		1824 of 10000 with 99.07% 	 Time used:  0.01 sec
2023-04-02 11:24:41,554 		1848 of 10000 with 99.08% 	 Time used:  0.01 sec
2023-04-02 11:24:41,560 		1872 of 10000 with 99.09% 	 Time used:  0.01 sec
2023-04-02 11:24:41,567 		1896 of 10000 with 99.10% 	 Time used:  0.01 sec
2023-04-02 11:24:41,573 		1920 of 10000 with 99.11% 	 Time used:  0.01 sec
2023-04-02 11:24:41,580 		1944 of 10000 with 99.13% 	 Time used:  0.01 sec
2023-04-02 11:24:41,586 		1968 of 10000 with 99.09% 	 Time used:  0.01 sec
2023-04-02 11:24:41,601 		1992 of 10000 with 99.10% 	 Time used:  0.01 sec
2023-04-02 11:24:41,608 		2016 of 10000 with 99.11% 	 Time used:  0.01 sec
2023-04-02 11:24:41,614 		2040 of 10000 with 99.12% 	 Time used:  0.01 sec
2023-04-02 11:24:41,621 		2064 of 10000 with 99.13% 	 Time used:  0.01 sec
2023-04-02 11:24:41,627 		2088 of 10000 with 99.14% 	 Time used:  0.01 sec
2023-04-02 11:24:41,634 		2112 of 10000 with 99.10% 	 Time used:  0.01 sec
2023-04-02 11:24:41,640 		2136 of 10000 with 99.11% 	 Time used:  0.01 sec
2023-04-02 11:24:41,647 		2160 of 10000 with 99.12% 	 Time used:  0.01 sec
2023-04-02 11:24:41,661 		2184 of 10000 with 99.13% 	 Time used:  0.01 sec
2023-04-02 11:24:41,667 		2208 of 10000 with 99.14% 	 Time used:  0.01 sec
2023-04-02 11:24:41,674 		2232 of 10000 with 99.15% 	 Time used:  0.01 sec
2023-04-02 11:24:41,680 		2256 of 10000 with 99.16% 	 Time used:  0.01 sec
2023-04-02 11:24:41,687 		2280 of 10000 with 99.17% 	 Time used:  0.01 sec
2023-04-02 11:24:41,693 		2304 of 10000 with 99.18% 	 Time used:  0.01 sec
2023-04-02 11:24:41,700 		2328 of 10000 with 99.18% 	 Time used:  0.01 sec
2023-04-02 11:24:41,706 		2352 of 10000 with 99.19% 	 Time used:  0.01 sec
2023-04-02 11:24:41,715 		2376 of 10000 with 99.20% 	 Time used:  0.01 sec
2023-04-02 11:24:41,722 		2400 of 10000 with 99.21% 	 Time used:  0.01 sec
2023-04-02 11:24:41,728 		2424 of 10000 with 99.17% 	 Time used:  0.01 sec
2023-04-02 11:24:41,734 		2448 of 10000 with 99.18% 	 Time used:  0.01 sec
2023-04-02 11:24:41,741 		2472 of 10000 with 99.19% 	 Time used:  0.01 sec
2023-04-02 11:24:41,747 		2496 of 10000 with 99.20% 	 Time used:  0.01 sec
2023-04-02 11:24:41,754 		2520 of 10000 with 99.21% 	 Time used:  0.01 sec
2023-04-02 11:24:41,760 		2544 of 10000 with 99.21% 	 Time used:  0.01 sec
2023-04-02 11:24:41,769 		2568 of 10000 with 99.18% 	 Time used:  0.01 sec
2023-04-02 11:24:41,776 		2592 of 10000 with 99.19% 	 Time used:  0.01 sec
2023-04-02 11:24:41,782 		2616 of 10000 with 99.20% 	 Time used:  0.01 sec
2023-04-02 11:24:41,789 		2640 of 10000 with 99.20% 	 Time used:  0.01 sec
2023-04-02 11:24:41,795 		2664 of 10000 with 99.21% 	 Time used:  0.01 sec
2023-04-02 11:24:41,801 		2688 of 10000 with 99.22% 	 Time used:  0.01 sec
2023-04-02 11:24:41,808 		2712 of 10000 with 99.23% 	 Time used:  0.01 sec
2023-04-02 11:24:41,814 		2736 of 10000 with 99.23% 	 Time used:  0.01 sec
2023-04-02 11:24:41,820 		2760 of 10000 with 99.24% 	 Time used:  0.01 sec
2023-04-02 11:24:41,827 		2784 of 10000 with 99.25% 	 Time used:  0.01 sec
2023-04-02 11:24:41,833 		2808 of 10000 with 99.25% 	 Time used:  0.01 sec
2023-04-02 11:24:41,840 		2832 of 10000 with 99.26% 	 Time used:  0.01 sec
2023-04-02 11:24:41,846 		2856 of 10000 with 99.26% 	 Time used:  0.01 sec
2023-04-02 11:24:41,852 		2880 of 10000 with 99.27% 	 Time used:  0.01 sec
2023-04-02 11:24:41,859 		2904 of 10000 with 99.28% 	 Time used:  0.01 sec
2023-04-02 11:24:41,865 		2928 of 10000 with 99.28% 	 Time used:  0.01 sec
2023-04-02 11:24:41,871 		2952 of 10000 with 99.29% 	 Time used:  0.01 sec
2023-04-02 11:24:41,878 		2976 of 10000 with 99.29% 	 Time used:  0.01 sec
2023-04-02 11:24:41,884 		3000 of 10000 with 99.30% 	 Time used:  0.01 sec
2023-04-02 11:24:41,890 		3024 of 10000 with 99.31% 	 Time used:  0.01 sec
2023-04-02 11:24:41,897 		3048 of 10000 with 99.31% 	 Time used:  0.01 sec
2023-04-02 11:24:41,903 		3072 of 10000 with 99.28% 	 Time used:  0.01 sec
2023-04-02 11:24:41,910 		3096 of 10000 with 99.29% 	 Time used:  0.01 sec
2023-04-02 11:24:41,916 		3120 of 10000 with 99.29% 	 Time used:  0.01 sec
2023-04-02 11:24:41,923 		3144 of 10000 with 99.30% 	 Time used:  0.01 sec
2023-04-02 11:24:41,929 		3168 of 10000 with 99.27% 	 Time used:  0.01 sec
2023-04-02 11:24:41,935 		3192 of 10000 with 99.28% 	 Time used:  0.01 sec
2023-04-02 11:24:41,942 		3216 of 10000 with 99.28% 	 Time used:  0.01 sec
2023-04-02 11:24:41,948 		3240 of 10000 with 99.29% 	 Time used:  0.01 sec
2023-04-02 11:24:41,955 		3264 of 10000 with 99.30% 	 Time used:  0.01 sec
2023-04-02 11:24:41,961 		3288 of 10000 with 99.30% 	 Time used:  0.01 sec
2023-04-02 11:24:41,968 		3312 of 10000 with 99.31% 	 Time used:  0.01 sec
2023-04-02 11:24:41,974 		3336 of 10000 with 99.31% 	 Time used:  0.01 sec
2023-04-02 11:24:41,980 		3360 of 10000 with 99.32% 	 Time used:  0.01 sec
2023-04-02 11:24:41,987 		3384 of 10000 with 99.32% 	 Time used:  0.01 sec
2023-04-02 11:24:41,993 		3408 of 10000 with 99.33% 	 Time used:  0.01 sec
2023-04-02 11:24:42,000 		3432 of 10000 with 99.33% 	 Time used:  0.01 sec
2023-04-02 11:24:42,006 		3456 of 10000 with 99.33% 	 Time used:  0.01 sec
2023-04-02 11:24:42,013 		3480 of 10000 with 99.31% 	 Time used:  0.01 sec
2023-04-02 11:24:42,019 		3504 of 10000 with 99.29% 	 Time used:  0.01 sec
2023-04-02 11:24:42,026 		3528 of 10000 with 99.29% 	 Time used:  0.01 sec
2023-04-02 11:24:42,032 		3552 of 10000 with 99.30% 	 Time used:  0.01 sec
2023-04-02 11:24:42,038 		3576 of 10000 with 99.30% 	 Time used:  0.01 sec
2023-04-02 11:24:42,045 		3600 of 10000 with 99.31% 	 Time used:  0.01 sec
2023-04-02 11:24:42,051 		3624 of 10000 with 99.31% 	 Time used:  0.01 sec
2023-04-02 11:24:42,058 		3648 of 10000 with 99.31% 	 Time used:  0.01 sec
2023-04-02 11:24:42,064 		3672 of 10000 with 99.32% 	 Time used:  0.01 sec
2023-04-02 11:24:42,071 		3696 of 10000 with 99.32% 	 Time used:  0.01 sec
2023-04-02 11:24:42,077 		3720 of 10000 with 99.33% 	 Time used:  0.01 sec
2023-04-02 11:24:42,084 		3744 of 10000 with 99.33% 	 Time used:  0.01 sec
2023-04-02 11:24:42,090 		3768 of 10000 with 99.34% 	 Time used:  0.01 sec
2023-04-02 11:24:42,097 		3792 of 10000 with 99.34% 	 Time used:  0.01 sec
2023-04-02 11:24:42,103 		3816 of 10000 with 99.34% 	 Time used:  0.01 sec
2023-04-02 11:24:42,110 		3840 of 10000 with 99.35% 	 Time used:  0.01 sec
2023-04-02 11:24:42,116 		3864 of 10000 with 99.35% 	 Time used:  0.01 sec
2023-04-02 11:24:42,123 		3888 of 10000 with 99.36% 	 Time used:  0.01 sec
2023-04-02 11:24:42,129 		3912 of 10000 with 99.36% 	 Time used:  0.01 sec
2023-04-02 11:24:42,136 		3936 of 10000 with 99.36% 	 Time used:  0.01 sec
2023-04-02 11:24:42,142 		3960 of 10000 with 99.37% 	 Time used:  0.01 sec
2023-04-02 11:24:42,149 		3984 of 10000 with 99.37% 	 Time used:  0.01 sec
2023-04-02 11:24:42,155 		4008 of 10000 with 99.35% 	 Time used:  0.01 sec
2023-04-02 11:24:42,161 		4032 of 10000 with 99.36% 	 Time used:  0.01 sec
2023-04-02 11:24:42,168 		4056 of 10000 with 99.33% 	 Time used:  0.01 sec
2023-04-02 11:24:42,174 		4080 of 10000 with 99.34% 	 Time used:  0.01 sec
2023-04-02 11:24:42,181 		4104 of 10000 with 99.34% 	 Time used:  0.01 sec
2023-04-02 11:24:42,187 		4128 of 10000 with 99.35% 	 Time used:  0.01 sec
2023-04-02 11:24:42,194 		4152 of 10000 with 99.35% 	 Time used:  0.01 sec
2023-04-02 11:24:42,200 		4176 of 10000 with 99.35% 	 Time used:  0.01 sec
2023-04-02 11:24:42,206 		4200 of 10000 with 99.33% 	 Time used:  0.01 sec
2023-04-02 11:24:42,213 		4224 of 10000 with 99.34% 	 Time used:  0.01 sec
2023-04-02 11:24:42,219 		4248 of 10000 with 99.34% 	 Time used:  0.01 sec
2023-04-02 11:24:42,226 		4272 of 10000 with 99.34% 	 Time used:  0.01 sec
2023-04-02 11:24:42,232 		4296 of 10000 with 99.35% 	 Time used:  0.01 sec
2023-04-02 11:24:42,239 		4320 of 10000 with 99.35% 	 Time used:  0.01 sec
2023-04-02 11:24:42,245 		4344 of 10000 with 99.36% 	 Time used:  0.01 sec
2023-04-02 11:24:42,251 		4368 of 10000 with 99.36% 	 Time used:  0.01 sec
2023-04-02 11:24:42,258 		4392 of 10000 with 99.36% 	 Time used:  0.01 sec
2023-04-02 11:24:42,264 		4416 of 10000 with 99.37% 	 Time used:  0.01 sec
2023-04-02 11:24:42,271 		4440 of 10000 with 99.35% 	 Time used:  0.01 sec
2023-04-02 11:24:42,277 		4464 of 10000 with 99.35% 	 Time used:  0.01 sec
2023-04-02 11:24:42,284 		4488 of 10000 with 99.35% 	 Time used:  0.01 sec
2023-04-02 11:24:42,290 		4512 of 10000 with 99.31% 	 Time used:  0.01 sec
2023-04-02 11:24:42,296 		4536 of 10000 with 99.32% 	 Time used:  0.01 sec
2023-04-02 11:24:42,303 		4560 of 10000 with 99.32% 	 Time used:  0.01 sec
2023-04-02 11:24:42,309 		4584 of 10000 with 99.32% 	 Time used:  0.01 sec
2023-04-02 11:24:42,316 		4608 of 10000 with 99.28% 	 Time used:  0.01 sec
2023-04-02 11:24:42,322 		4632 of 10000 with 99.29% 	 Time used:  0.01 sec
2023-04-02 11:24:42,328 		4656 of 10000 with 99.29% 	 Time used:  0.01 sec
2023-04-02 11:24:42,335 		4680 of 10000 with 99.29% 	 Time used:  0.01 sec
2023-04-02 11:24:42,341 		4704 of 10000 with 99.30% 	 Time used:  0.01 sec
2023-04-02 11:24:42,348 		4728 of 10000 with 99.28% 	 Time used:  0.01 sec
2023-04-02 11:24:42,354 		4752 of 10000 with 99.28% 	 Time used:  0.01 sec
2023-04-02 11:24:42,361 		4776 of 10000 with 99.27% 	 Time used:  0.01 sec
2023-04-02 11:24:42,367 		4800 of 10000 with 99.27% 	 Time used:  0.01 sec
2023-04-02 11:24:42,373 		4824 of 10000 with 99.27% 	 Time used:  0.01 sec
2023-04-02 11:24:42,380 		4848 of 10000 with 99.28% 	 Time used:  0.01 sec
2023-04-02 11:24:42,386 		4872 of 10000 with 99.28% 	 Time used:  0.01 sec
2023-04-02 11:24:42,393 		4896 of 10000 with 99.29% 	 Time used:  0.01 sec
2023-04-02 11:24:42,399 		4920 of 10000 with 99.27% 	 Time used:  0.01 sec
2023-04-02 11:24:42,406 		4944 of 10000 with 99.27% 	 Time used:  0.01 sec
2023-04-02 11:24:42,412 		4968 of 10000 with 99.28% 	 Time used:  0.01 sec
2023-04-02 11:24:42,419 		4992 of 10000 with 99.26% 	 Time used:  0.01 sec
2023-04-02 11:24:42,425 		5016 of 10000 with 99.26% 	 Time used:  0.01 sec
2023-04-02 11:24:42,431 		5040 of 10000 with 99.27% 	 Time used:  0.01 sec
2023-04-02 11:24:42,438 		5064 of 10000 with 99.27% 	 Time used:  0.01 sec
2023-04-02 11:24:42,444 		5088 of 10000 with 99.27% 	 Time used:  0.01 sec
2023-04-02 11:24:42,451 		5112 of 10000 with 99.28% 	 Time used:  0.01 sec
2023-04-02 11:24:42,457 		5136 of 10000 with 99.28% 	 Time used:  0.01 sec
2023-04-02 11:24:42,463 		5160 of 10000 with 99.28% 	 Time used:  0.01 sec
2023-04-02 11:24:42,470 		5184 of 10000 with 99.29% 	 Time used:  0.01 sec
2023-04-02 11:24:42,476 		5208 of 10000 with 99.29% 	 Time used:  0.01 sec
2023-04-02 11:24:42,483 		5232 of 10000 with 99.29% 	 Time used:  0.01 sec
2023-04-02 11:24:42,489 		5256 of 10000 with 99.28% 	 Time used:  0.01 sec
2023-04-02 11:24:42,496 		5280 of 10000 with 99.28% 	 Time used:  0.01 sec
2023-04-02 11:24:42,502 		5304 of 10000 with 99.28% 	 Time used:  0.01 sec
2023-04-02 11:24:42,508 		5328 of 10000 with 99.29% 	 Time used:  0.01 sec
2023-04-02 11:24:42,515 		5352 of 10000 with 99.29% 	 Time used:  0.01 sec
2023-04-02 11:24:42,521 		5376 of 10000 with 99.29% 	 Time used:  0.01 sec
2023-04-02 11:24:42,527 		5400 of 10000 with 99.30% 	 Time used:  0.01 sec
2023-04-02 11:24:42,534 		5424 of 10000 with 99.30% 	 Time used:  0.01 sec
2023-04-02 11:24:42,540 		5448 of 10000 with 99.30% 	 Time used:  0.01 sec
2023-04-02 11:24:42,547 		5472 of 10000 with 99.31% 	 Time used:  0.01 sec
2023-04-02 11:24:42,553 		5496 of 10000 with 99.31% 	 Time used:  0.01 sec
2023-04-02 11:24:42,560 		5520 of 10000 with 99.29% 	 Time used:  0.01 sec
2023-04-02 11:24:42,566 		5544 of 10000 with 99.30% 	 Time used:  0.01 sec
2023-04-02 11:24:42,573 		5568 of 10000 with 99.30% 	 Time used:  0.01 sec
2023-04-02 11:24:42,579 		5592 of 10000 with 99.28% 	 Time used:  0.01 sec
2023-04-02 11:24:42,586 		5616 of 10000 with 99.29% 	 Time used:  0.01 sec
2023-04-02 11:24:42,593 		5640 of 10000 with 99.29% 	 Time used:  0.01 sec
2023-04-02 11:24:42,609 		5664 of 10000 with 99.29% 	 Time used:  0.02 sec
2023-04-02 11:24:42,616 		5688 of 10000 with 99.30% 	 Time used:  0.01 sec
2023-04-02 11:24:42,623 		5712 of 10000 with 99.30% 	 Time used:  0.01 sec
2023-04-02 11:24:42,630 		5736 of 10000 with 99.27% 	 Time used:  0.01 sec
2023-04-02 11:24:42,637 		5760 of 10000 with 99.27% 	 Time used:  0.01 sec
2023-04-02 11:24:42,644 		5784 of 10000 with 99.27% 	 Time used:  0.01 sec
2023-04-02 11:24:42,651 		5808 of 10000 with 99.28% 	 Time used:  0.01 sec
2023-04-02 11:24:42,658 		5832 of 10000 with 99.25% 	 Time used:  0.01 sec
2023-04-02 11:24:42,664 		5856 of 10000 with 99.25% 	 Time used:  0.01 sec
2023-04-02 11:24:42,671 		5880 of 10000 with 99.25% 	 Time used:  0.01 sec
2023-04-02 11:24:42,677 		5904 of 10000 with 99.25% 	 Time used:  0.01 sec
2023-04-02 11:24:42,684 		5928 of 10000 with 99.26% 	 Time used:  0.01 sec
2023-04-02 11:24:42,690 		5952 of 10000 with 99.26% 	 Time used:  0.01 sec
2023-04-02 11:24:42,697 		5976 of 10000 with 99.26% 	 Time used:  0.01 sec
2023-04-02 11:24:42,703 		6000 of 10000 with 99.27% 	 Time used:  0.01 sec
2023-04-02 11:24:42,710 		6024 of 10000 with 99.27% 	 Time used:  0.01 sec
2023-04-02 11:24:42,716 		6048 of 10000 with 99.26% 	 Time used:  0.01 sec
2023-04-02 11:24:42,723 		6072 of 10000 with 99.26% 	 Time used:  0.01 sec
2023-04-02 11:24:42,729 		6096 of 10000 with 99.25% 	 Time used:  0.01 sec
2023-04-02 11:24:42,736 		6120 of 10000 with 99.23% 	 Time used:  0.01 sec
2023-04-02 11:24:42,742 		6144 of 10000 with 99.24% 	 Time used:  0.01 sec
2023-04-02 11:24:42,749 		6168 of 10000 with 99.24% 	 Time used:  0.01 sec
2023-04-02 11:24:42,755 		6192 of 10000 with 99.24% 	 Time used:  0.01 sec
2023-04-02 11:24:42,762 		6216 of 10000 with 99.24% 	 Time used:  0.01 sec
2023-04-02 11:24:42,768 		6240 of 10000 with 99.25% 	 Time used:  0.01 sec
2023-04-02 11:24:42,774 		6264 of 10000 with 99.25% 	 Time used:  0.01 sec
2023-04-02 11:24:42,781 		6288 of 10000 with 99.25% 	 Time used:  0.01 sec
2023-04-02 11:24:42,787 		6312 of 10000 with 99.26% 	 Time used:  0.01 sec
2023-04-02 11:24:42,794 		6336 of 10000 with 99.26% 	 Time used:  0.01 sec
2023-04-02 11:24:42,800 		6360 of 10000 with 99.26% 	 Time used:  0.01 sec
2023-04-02 11:24:42,807 		6384 of 10000 with 99.25% 	 Time used:  0.01 sec
2023-04-02 11:24:42,813 		6408 of 10000 with 99.25% 	 Time used:  0.01 sec
2023-04-02 11:24:42,819 		6432 of 10000 with 99.25% 	 Time used:  0.01 sec
2023-04-02 11:24:42,826 		6456 of 10000 with 99.26% 	 Time used:  0.01 sec
2023-04-02 11:24:42,832 		6480 of 10000 with 99.26% 	 Time used:  0.01 sec
2023-04-02 11:24:42,839 		6504 of 10000 with 99.25% 	 Time used:  0.01 sec
2023-04-02 11:24:42,851 		6528 of 10000 with 99.25% 	 Time used:  0.01 sec
2023-04-02 11:24:42,858 		6552 of 10000 with 99.25% 	 Time used:  0.01 sec
2023-04-02 11:24:42,864 		6576 of 10000 with 99.25% 	 Time used:  0.01 sec
2023-04-02 11:24:42,871 		6600 of 10000 with 99.26% 	 Time used:  0.01 sec
2023-04-02 11:24:42,877 		6624 of 10000 with 99.26% 	 Time used:  0.01 sec
2023-04-02 11:24:42,884 		6648 of 10000 with 99.26% 	 Time used:  0.01 sec
2023-04-02 11:24:42,891 		6672 of 10000 with 99.27% 	 Time used:  0.01 sec
2023-04-02 11:24:42,902 		6696 of 10000 with 99.27% 	 Time used:  0.01 sec
2023-04-02 11:24:42,909 		6720 of 10000 with 99.27% 	 Time used:  0.01 sec
2023-04-02 11:24:42,915 		6744 of 10000 with 99.26% 	 Time used:  0.01 sec
2023-04-02 11:24:42,921 		6768 of 10000 with 99.26% 	 Time used:  0.01 sec
2023-04-02 11:24:42,930 		6792 of 10000 with 99.26% 	 Time used:  0.01 sec
2023-04-02 11:24:42,936 		6816 of 10000 with 99.27% 	 Time used:  0.01 sec
2023-04-02 11:24:42,943 		6840 of 10000 with 99.27% 	 Time used:  0.01 sec
2023-04-02 11:24:42,949 		6864 of 10000 with 99.27% 	 Time used:  0.01 sec
2023-04-02 11:24:42,955 		6888 of 10000 with 99.27% 	 Time used:  0.01 sec
2023-04-02 11:24:42,962 		6912 of 10000 with 99.28% 	 Time used:  0.01 sec
2023-04-02 11:24:42,968 		6936 of 10000 with 99.28% 	 Time used:  0.01 sec
2023-04-02 11:24:42,975 		6960 of 10000 with 99.28% 	 Time used:  0.01 sec
2023-04-02 11:24:42,981 		6984 of 10000 with 99.27% 	 Time used:  0.01 sec
2023-04-02 11:24:42,988 		7008 of 10000 with 99.27% 	 Time used:  0.01 sec
2023-04-02 11:24:42,994 		7032 of 10000 with 99.26% 	 Time used:  0.01 sec
2023-04-02 11:24:43,000 		7056 of 10000 with 99.26% 	 Time used:  0.01 sec
2023-04-02 11:24:43,007 		7080 of 10000 with 99.27% 	 Time used:  0.01 sec
2023-04-02 11:24:43,013 		7104 of 10000 with 99.27% 	 Time used:  0.01 sec
2023-04-02 11:24:43,019 		7128 of 10000 with 99.26% 	 Time used:  0.01 sec
2023-04-02 11:24:43,025 		7152 of 10000 with 99.24% 	 Time used:  0.01 sec
2023-04-02 11:24:43,032 		7176 of 10000 with 99.25% 	 Time used:  0.01 sec
2023-04-02 11:24:43,038 		7200 of 10000 with 99.25% 	 Time used:  0.01 sec
2023-04-02 11:24:43,044 		7224 of 10000 with 99.25% 	 Time used:  0.01 sec
2023-04-02 11:24:43,051 		7248 of 10000 with 99.24% 	 Time used:  0.01 sec
2023-04-02 11:24:43,057 		7272 of 10000 with 99.24% 	 Time used:  0.01 sec
2023-04-02 11:24:43,064 		7296 of 10000 with 99.25% 	 Time used:  0.01 sec
2023-04-02 11:24:43,070 		7320 of 10000 with 99.23% 	 Time used:  0.01 sec
2023-04-02 11:24:43,077 		7344 of 10000 with 99.22% 	 Time used:  0.01 sec
2023-04-02 11:24:43,083 		7368 of 10000 with 99.23% 	 Time used:  0.01 sec
2023-04-02 11:24:43,089 		7392 of 10000 with 99.22% 	 Time used:  0.01 sec
2023-04-02 11:24:43,096 		7416 of 10000 with 99.22% 	 Time used:  0.01 sec
2023-04-02 11:24:43,102 		7440 of 10000 with 99.22% 	 Time used:  0.01 sec
2023-04-02 11:24:43,117 		7464 of 10000 with 99.22% 	 Time used:  0.01 sec
2023-04-02 11:24:43,124 		7488 of 10000 with 99.23% 	 Time used:  0.01 sec
2023-04-02 11:24:43,131 		7512 of 10000 with 99.23% 	 Time used:  0.01 sec
2023-04-02 11:24:43,137 		7536 of 10000 with 99.23% 	 Time used:  0.01 sec
2023-04-02 11:24:43,144 		7560 of 10000 with 99.23% 	 Time used:  0.01 sec
2023-04-02 11:24:43,150 		7584 of 10000 with 99.24% 	 Time used:  0.01 sec
2023-04-02 11:24:43,157 		7608 of 10000 with 99.22% 	 Time used:  0.01 sec
2023-04-02 11:24:43,163 		7632 of 10000 with 99.23% 	 Time used:  0.01 sec
2023-04-02 11:24:43,170 		7656 of 10000 with 99.23% 	 Time used:  0.01 sec
2023-04-02 11:24:43,176 		7680 of 10000 with 99.22% 	 Time used:  0.01 sec
2023-04-02 11:24:43,183 		7704 of 10000 with 99.22% 	 Time used:  0.01 sec
2023-04-02 11:24:43,189 		7728 of 10000 with 99.22% 	 Time used:  0.01 sec
2023-04-02 11:24:43,196 		7752 of 10000 with 99.23% 	 Time used:  0.01 sec
2023-04-02 11:24:43,202 		7776 of 10000 with 99.23% 	 Time used:  0.01 sec
2023-04-02 11:24:43,208 		7800 of 10000 with 99.23% 	 Time used:  0.01 sec
2023-04-02 11:24:43,215 		7824 of 10000 with 99.23% 	 Time used:  0.01 sec
2023-04-02 11:24:43,221 		7848 of 10000 with 99.24% 	 Time used:  0.01 sec
2023-04-02 11:24:43,228 		7872 of 10000 with 99.24% 	 Time used:  0.01 sec
2023-04-02 11:24:43,234 		7896 of 10000 with 99.24% 	 Time used:  0.01 sec
2023-04-02 11:24:43,241 		7920 of 10000 with 99.24% 	 Time used:  0.01 sec
2023-04-02 11:24:43,247 		7944 of 10000 with 99.24% 	 Time used:  0.01 sec
2023-04-02 11:24:43,254 		7968 of 10000 with 99.25% 	 Time used:  0.01 sec
2023-04-02 11:24:43,260 		7992 of 10000 with 99.25% 	 Time used:  0.01 sec
2023-04-02 11:24:43,266 		8016 of 10000 with 99.24% 	 Time used:  0.01 sec
2023-04-02 11:24:43,273 		8040 of 10000 with 99.24% 	 Time used:  0.01 sec
2023-04-02 11:24:43,279 		8064 of 10000 with 99.24% 	 Time used:  0.01 sec
2023-04-02 11:24:43,286 		8088 of 10000 with 99.25% 	 Time used:  0.01 sec
2023-04-02 11:24:43,292 		8112 of 10000 with 99.25% 	 Time used:  0.01 sec
2023-04-02 11:24:43,299 		8136 of 10000 with 99.25% 	 Time used:  0.01 sec
2023-04-02 11:24:43,305 		8160 of 10000 with 99.25% 	 Time used:  0.01 sec
2023-04-02 11:24:43,312 		8184 of 10000 with 99.25% 	 Time used:  0.01 sec
2023-04-02 11:24:43,318 		8208 of 10000 with 99.26% 	 Time used:  0.01 sec
2023-04-02 11:24:43,324 		8232 of 10000 with 99.26% 	 Time used:  0.01 sec
2023-04-02 11:24:43,331 		8256 of 10000 with 99.26% 	 Time used:  0.01 sec
2023-04-02 11:24:43,337 		8280 of 10000 with 99.26% 	 Time used:  0.01 sec
2023-04-02 11:24:43,344 		8304 of 10000 with 99.27% 	 Time used:  0.01 sec
2023-04-02 11:24:43,350 		8328 of 10000 with 99.27% 	 Time used:  0.01 sec
2023-04-02 11:24:43,356 		8352 of 10000 with 99.27% 	 Time used:  0.01 sec
2023-04-02 11:24:43,363 		8376 of 10000 with 99.27% 	 Time used:  0.01 sec
2023-04-02 11:24:43,369 		8400 of 10000 with 99.27% 	 Time used:  0.01 sec
2023-04-02 11:24:43,376 		8424 of 10000 with 99.28% 	 Time used:  0.01 sec
2023-04-02 11:24:43,382 		8448 of 10000 with 99.28% 	 Time used:  0.01 sec
2023-04-02 11:24:43,389 		8472 of 10000 with 99.28% 	 Time used:  0.01 sec
2023-04-02 11:24:43,395 		8496 of 10000 with 99.28% 	 Time used:  0.01 sec
2023-04-02 11:24:43,401 		8520 of 10000 with 99.28% 	 Time used:  0.01 sec
2023-04-02 11:24:43,408 		8544 of 10000 with 99.29% 	 Time used:  0.01 sec
2023-04-02 11:24:43,414 		8568 of 10000 with 99.29% 	 Time used:  0.01 sec
2023-04-02 11:24:43,421 		8592 of 10000 with 99.29% 	 Time used:  0.01 sec
2023-04-02 11:24:43,427 		8616 of 10000 with 99.29% 	 Time used:  0.01 sec
2023-04-02 11:24:43,433 		8640 of 10000 with 99.28% 	 Time used:  0.01 sec
2023-04-02 11:24:43,440 		8664 of 10000 with 99.28% 	 Time used:  0.01 sec
2023-04-02 11:24:43,446 		8688 of 10000 with 99.29% 	 Time used:  0.01 sec
2023-04-02 11:24:43,453 		8712 of 10000 with 99.29% 	 Time used:  0.01 sec
2023-04-02 11:24:43,459 		8736 of 10000 with 99.29% 	 Time used:  0.01 sec
2023-04-02 11:24:43,465 		8760 of 10000 with 99.29% 	 Time used:  0.01 sec
2023-04-02 11:24:43,472 		8784 of 10000 with 99.29% 	 Time used:  0.01 sec
2023-04-02 11:24:43,478 		8808 of 10000 with 99.28% 	 Time used:  0.01 sec
2023-04-02 11:24:43,485 		8832 of 10000 with 99.29% 	 Time used:  0.01 sec
2023-04-02 11:24:43,491 		8856 of 10000 with 99.28% 	 Time used:  0.01 sec
2023-04-02 11:24:43,498 		8880 of 10000 with 99.28% 	 Time used:  0.01 sec
2023-04-02 11:24:43,504 		8904 of 10000 with 99.28% 	 Time used:  0.01 sec
2023-04-02 11:24:43,510 		8928 of 10000 with 99.28% 	 Time used:  0.01 sec
2023-04-02 11:24:43,517 		8952 of 10000 with 99.29% 	 Time used:  0.01 sec
2023-04-02 11:24:43,523 		8976 of 10000 with 99.29% 	 Time used:  0.01 sec
2023-04-02 11:24:43,530 		9000 of 10000 with 99.29% 	 Time used:  0.01 sec
2023-04-02 11:24:43,536 		9024 of 10000 with 99.29% 	 Time used:  0.01 sec
2023-04-02 11:24:43,542 		9048 of 10000 with 99.29% 	 Time used:  0.01 sec
2023-04-02 11:24:43,549 		9072 of 10000 with 99.26% 	 Time used:  0.01 sec
2023-04-02 11:24:43,555 		9096 of 10000 with 99.26% 	 Time used:  0.01 sec
2023-04-02 11:24:43,562 		9120 of 10000 with 99.25% 	 Time used:  0.01 sec
2023-04-02 11:24:43,568 		9144 of 10000 with 99.26% 	 Time used:  0.01 sec
2023-04-02 11:24:43,575 		9168 of 10000 with 99.26% 	 Time used:  0.01 sec
2023-04-02 11:24:43,581 		9192 of 10000 with 99.26% 	 Time used:  0.01 sec
2023-04-02 11:24:43,588 		9216 of 10000 with 99.25% 	 Time used:  0.01 sec
2023-04-02 11:24:43,594 		9240 of 10000 with 99.24% 	 Time used:  0.01 sec
2023-04-02 11:24:43,600 		9264 of 10000 with 99.24% 	 Time used:  0.01 sec
2023-04-02 11:24:43,607 		9288 of 10000 with 99.25% 	 Time used:  0.01 sec
2023-04-02 11:24:43,613 		9312 of 10000 with 99.24% 	 Time used:  0.01 sec
2023-04-02 11:24:43,620 		9336 of 10000 with 99.24% 	 Time used:  0.01 sec
2023-04-02 11:24:43,626 		9360 of 10000 with 99.24% 	 Time used:  0.01 sec
2023-04-02 11:24:43,632 		9384 of 10000 with 99.24% 	 Time used:  0.01 sec
2023-04-02 11:24:43,639 		9408 of 10000 with 99.25% 	 Time used:  0.01 sec
2023-04-02 11:24:43,645 		9432 of 10000 with 99.25% 	 Time used:  0.01 sec
2023-04-02 11:24:43,652 		9456 of 10000 with 99.25% 	 Time used:  0.01 sec
2023-04-02 11:24:43,658 		9480 of 10000 with 99.24% 	 Time used:  0.01 sec
2023-04-02 11:24:43,664 		9504 of 10000 with 99.24% 	 Time used:  0.01 sec
2023-04-02 11:24:43,671 		9528 of 10000 with 99.24% 	 Time used:  0.01 sec
2023-04-02 11:24:43,677 		9552 of 10000 with 99.25% 	 Time used:  0.01 sec
2023-04-02 11:24:43,684 		9576 of 10000 with 99.24% 	 Time used:  0.01 sec
2023-04-02 11:24:43,690 		9600 of 10000 with 99.24% 	 Time used:  0.01 sec
2023-04-02 11:24:43,696 		9624 of 10000 with 99.24% 	 Time used:  0.01 sec
2023-04-02 11:24:43,703 		9648 of 10000 with 99.24% 	 Time used:  0.01 sec
2023-04-02 11:24:43,709 		9672 of 10000 with 99.25% 	 Time used:  0.01 sec
2023-04-02 11:24:43,716 		9696 of 10000 with 99.24% 	 Time used:  0.01 sec
2023-04-02 11:24:43,722 		9720 of 10000 with 99.24% 	 Time used:  0.01 sec
2023-04-02 11:24:43,729 		9744 of 10000 with 99.24% 	 Time used:  0.01 sec
2023-04-02 11:24:43,735 		9768 of 10000 with 99.24% 	 Time used:  0.01 sec
2023-04-02 11:24:43,741 		9792 of 10000 with 99.24% 	 Time used:  0.01 sec
2023-04-02 11:24:43,748 		9816 of 10000 with 99.25% 	 Time used:  0.01 sec
2023-04-02 11:24:43,754 		9840 of 10000 with 99.25% 	 Time used:  0.01 sec
2023-04-02 11:24:43,761 		9864 of 10000 with 99.25% 	 Time used:  0.01 sec
2023-04-02 11:24:43,767 		9888 of 10000 with 99.23% 	 Time used:  0.01 sec
2023-04-02 11:24:43,773 		9912 of 10000 with 99.23% 	 Time used:  0.01 sec
2023-04-02 11:24:43,780 		9936 of 10000 with 99.24% 	 Time used:  0.01 sec
2023-04-02 11:24:43,786 		9960 of 10000 with 99.24% 	 Time used:  0.01 sec
2023-04-02 11:24:43,793 		9984 of 10000 with 99.24% 	 Time used:  0.01 sec
2023-04-02 11:24:43,799 		10000 of 10000 with 99.23% 	 Time used:  0.01 sec
2023-04-02 11:24:43,799 
2023-04-02 11:24:43,803 			Learning rate: weights:   1.000e-03    
2023-04-02 11:24:43,803 			Last test performance: 99.23%
2023-04-02 11:24:43,803 ----------------
2023-04-02 11:24:44,015   35  =>  0    		Training 486 pattern with 99.58% 	Forward time: 	 0.15 sec
2023-04-02 11:24:44,015 			Loss:    7.497e-04    			Backward time: 	 0.05 sec 
2023-04-02 11:24:44,109 			Learning rate: weights:   1.000e-03    
2023-04-02 11:24:44,109 			Last test performance: 99.23%
2023-04-02 11:24:44,109 ----------------
2023-04-02 11:24:44,344   35  =>  1    		Training 486 pattern with 99.58% 	Forward time: 	 0.17 sec
2023-04-02 11:24:44,344 			Loss:    2.983e-04    			Backward time: 	 0.06 sec 
2023-04-02 11:24:44,435 			Learning rate: weights:   1.000e-03    
2023-04-02 11:24:44,435 			Last test performance: 99.23%
2023-04-02 11:24:44,435 ----------------
2023-04-02 11:24:44,671   35  =>  2    		Training 486 pattern with 99.79% 	Forward time: 	 0.17 sec
2023-04-02 11:24:44,671 			Loss:    3.077e-04    			Backward time: 	 0.05 sec 
2023-04-02 11:24:44,825 			Learning rate: weights:   1.000e-03    
2023-04-02 11:24:44,825 			Last test performance: 99.23%
2023-04-02 11:24:44,825 ----------------
2023-04-02 11:24:45,092   35  =>  3    		Training 486 pattern with 99.38% 	Forward time: 	 0.19 sec
2023-04-02 11:24:45,092 			Loss:    6.578e-04    			Backward time: 	 0.06 sec 
2023-04-02 11:24:45,262 			Learning rate: weights:   1.000e-03    
2023-04-02 11:24:45,262 			Last test performance: 99.23%
2023-04-02 11:24:45,262 ----------------
2023-04-02 11:24:45,526   35  =>  4    		Training 486 pattern with 99.17% 	Forward time: 	 0.20 sec
2023-04-02 11:24:45,526 			Loss:    7.848e-04    			Backward time: 	 0.05 sec 
2023-04-02 11:24:45,602 			Learning rate: weights:   1.000e-03    
2023-04-02 11:24:45,602 			Last test performance: 99.23%
2023-04-02 11:24:45,602 ----------------
2023-04-02 11:24:45,897   35  =>  5    		Training 486 pattern with 99.17% 	Forward time: 	 0.23 sec
2023-04-02 11:24:45,897 			Loss:    1.589e-03    			Backward time: 	 0.05 sec 
2023-04-02 11:24:46,037 			Learning rate: weights:   1.000e-03    
2023-04-02 11:24:46,038 			Last test performance: 99.23%
2023-04-02 11:24:46,038 ----------------
2023-04-02 11:24:46,368   35  =>  6    		Training 486 pattern with 99.79% 	Forward time: 	 0.25 sec
2023-04-02 11:24:46,368 			Loss:    3.143e-04    			Backward time: 	 0.07 sec 
2023-04-02 11:24:46,535 			Learning rate: weights:   1.000e-03    
2023-04-02 11:24:46,535 			Last test performance: 99.23%
2023-04-02 11:24:46,535 ----------------
2023-04-02 11:24:46,797   35  =>  7    		Training 486 pattern with 99.58% 	Forward time: 	 0.18 sec
2023-04-02 11:24:46,798 			Loss:    9.948e-04    			Backward time: 	 0.07 sec 
2023-04-02 11:24:46,923 			Learning rate: weights:   1.000e-03    
2023-04-02 11:24:46,924 			Last test performance: 99.23%
2023-04-02 11:24:46,924 ----------------
2023-04-02 11:24:47,228   35  =>  8    		Training 486 pattern with 99.58% 	Forward time: 	 0.24 sec
2023-04-02 11:24:47,229 			Loss:    9.167e-04    			Backward time: 	 0.06 sec 
2023-04-02 11:24:47,365 			Learning rate: weights:   1.000e-03    
2023-04-02 11:24:47,366 			Last test performance: 99.23%
2023-04-02 11:24:47,366 ----------------
2023-04-02 11:24:47,646   35  =>  9    		Training 486 pattern with 100.00% 	Forward time: 	 0.18 sec
2023-04-02 11:24:47,647 			Loss:    2.015e-04    			Backward time: 	 0.09 sec 
2023-04-02 11:24:47,750 			Learning rate: weights:   1.000e-03    
2023-04-02 11:24:47,751 			Last test performance: 99.23%
2023-04-02 11:24:47,751 ----------------
2023-04-02 11:24:48,014   35  =>  10   		Training 486 pattern with 99.38% 	Forward time: 	 0.18 sec
2023-04-02 11:24:48,014 			Loss:    5.338e-04    			Backward time: 	 0.07 sec 
2023-04-02 11:24:48,136 			Learning rate: weights:   1.000e-03    
2023-04-02 11:24:48,136 			Last test performance: 99.23%
2023-04-02 11:24:48,137 ----------------
2023-04-02 11:24:48,507   35  =>  11   		Training 486 pattern with 99.58% 	Forward time: 	 0.26 sec
2023-04-02 11:24:48,507 			Loss:    6.033e-04    			Backward time: 	 0.07 sec 
2023-04-02 11:24:48,687 			Learning rate: weights:   1.000e-03    
2023-04-02 11:24:48,687 			Last test performance: 99.23%
2023-04-02 11:24:48,688 ----------------
2023-04-02 11:24:48,967   35  =>  12   		Training 486 pattern with 99.79% 	Forward time: 	 0.20 sec
2023-04-02 11:24:48,967 			Loss:    2.185e-04    			Backward time: 	 0.06 sec 
2023-04-02 11:24:49,099 			Learning rate: weights:   1.000e-03    
2023-04-02 11:24:49,100 			Last test performance: 99.23%
2023-04-02 11:24:49,100 ----------------
2023-04-02 11:24:49,388   35  =>  13   		Training 486 pattern with 99.17% 	Forward time: 	 0.22 sec
2023-04-02 11:24:49,389 			Loss:    6.682e-04    			Backward time: 	 0.06 sec 
2023-04-02 11:24:49,609 			Learning rate: weights:   1.000e-03    
2023-04-02 11:24:49,609 			Last test performance: 99.23%
2023-04-02 11:24:49,609 ----------------
2023-04-02 11:24:49,861   35  =>  14   		Training 486 pattern with 99.17% 	Forward time: 	 0.17 sec
2023-04-02 11:24:49,861 			Loss:    8.886e-04    			Backward time: 	 0.07 sec 
2023-04-02 11:24:49,997 			Learning rate: weights:   1.000e-03    
2023-04-02 11:24:49,998 			Last test performance: 99.23%
2023-04-02 11:24:49,998 ----------------
2023-04-02 11:24:50,295   35  =>  15   		Training 486 pattern with 99.58% 	Forward time: 	 0.22 sec
2023-04-02 11:24:50,295 			Loss:    5.108e-04    			Backward time: 	 0.06 sec 
2023-04-02 11:24:50,417 			Learning rate: weights:   1.000e-03    
2023-04-02 11:24:50,417 			Last test performance: 99.23%
2023-04-02 11:24:50,417 ----------------
2023-04-02 11:24:50,676   35  =>  16   		Training 486 pattern with 99.17% 	Forward time: 	 0.20 sec
2023-04-02 11:24:50,676 			Loss:    1.164e-03    			Backward time: 	 0.05 sec 
2023-04-02 11:24:50,772 			Learning rate: weights:   1.000e-03    
2023-04-02 11:24:50,772 			Last test performance: 99.23%
2023-04-02 11:24:50,772 ----------------
2023-04-02 11:24:51,022   35  =>  17   		Training 486 pattern with 99.58% 	Forward time: 	 0.18 sec
2023-04-02 11:24:51,023 			Loss:    6.773e-04    			Backward time: 	 0.06 sec 
2023-04-02 11:24:51,110 			Learning rate: weights:   1.000e-03    
2023-04-02 11:24:51,110 			Last test performance: 99.23%
2023-04-02 11:24:51,110 ----------------
2023-04-02 11:24:51,393   35  =>  18   		Training 486 pattern with 98.54% 	Forward time: 	 0.20 sec
2023-04-02 11:24:51,393 			Loss:    1.866e-03    			Backward time: 	 0.06 sec 
2023-04-02 11:24:51,563 			Learning rate: weights:   1.000e-03    
2023-04-02 11:24:51,563 			Last test performance: 99.23%
2023-04-02 11:24:51,563 ----------------
2023-04-02 11:24:51,833   35  =>  19   		Training 486 pattern with 98.96% 	Forward time: 	 0.20 sec
2023-04-02 11:24:51,833 			Loss:    1.056e-03    			Backward time: 	 0.05 sec 
2023-04-02 11:24:51,970 			Learning rate: weights:   1.000e-03    
2023-04-02 11:24:51,970 			Last test performance: 99.23%
2023-04-02 11:24:51,970 ----------------
2023-04-02 11:24:52,262   35  =>  20   		Training 486 pattern with 99.38% 	Forward time: 	 0.21 sec
2023-04-02 11:24:52,262 			Loss:    5.433e-04    			Backward time: 	 0.07 sec 
2023-04-02 11:24:52,389 			Learning rate: weights:   1.000e-03    
2023-04-02 11:24:52,389 			Last test performance: 99.23%
2023-04-02 11:24:52,389 ----------------
2023-04-02 11:24:52,646   35  =>  21   		Training 486 pattern with 98.54% 	Forward time: 	 0.18 sec
2023-04-02 11:24:52,646 			Loss:    1.766e-03    			Backward time: 	 0.06 sec 
2023-04-02 11:24:52,748 			Learning rate: weights:   1.000e-03    
2023-04-02 11:24:52,748 			Last test performance: 99.23%
2023-04-02 11:24:52,748 ----------------
2023-04-02 11:24:52,993   35  =>  22   		Training 486 pattern with 99.38% 	Forward time: 	 0.18 sec
2023-04-02 11:24:52,993 			Loss:    1.079e-03    			Backward time: 	 0.06 sec 
2023-04-02 11:24:53,082 			Learning rate: weights:   1.000e-03    
2023-04-02 11:24:53,082 			Last test performance: 99.23%
2023-04-02 11:24:53,083 ----------------
2023-04-02 11:24:53,334   35  =>  23   		Training 486 pattern with 98.96% 	Forward time: 	 0.18 sec
2023-04-02 11:24:53,335 			Loss:    1.294e-03    			Backward time: 	 0.06 sec 
2023-04-02 11:24:53,449 			Learning rate: weights:   1.000e-03    
2023-04-02 11:24:53,450 			Last test performance: 99.23%
2023-04-02 11:24:53,450 ----------------
2023-04-02 11:24:53,738   35  =>  24   		Training 486 pattern with 99.38% 	Forward time: 	 0.22 sec
2023-04-02 11:24:53,738 			Loss:    8.142e-04    			Backward time: 	 0.06 sec 
2023-04-02 11:24:53,847 			Learning rate: weights:   1.000e-03    
2023-04-02 11:24:53,847 			Last test performance: 99.23%
2023-04-02 11:24:53,847 ----------------
2023-04-02 11:24:54,154   35  =>  25   		Training 486 pattern with 99.58% 	Forward time: 	 0.23 sec
2023-04-02 11:24:54,154 			Loss:    3.681e-04    			Backward time: 	 0.06 sec 
2023-04-02 11:24:54,259 			Learning rate: weights:   1.000e-03    
2023-04-02 11:24:54,259 			Last test performance: 99.23%
2023-04-02 11:24:54,259 ----------------
2023-04-02 11:24:54,512   35  =>  26   		Training 486 pattern with 99.38% 	Forward time: 	 0.18 sec
2023-04-02 11:24:54,513 			Loss:    1.041e-03    			Backward time: 	 0.06 sec 
2023-04-02 11:24:54,643 			Learning rate: weights:   1.000e-03    
2023-04-02 11:24:54,643 			Last test performance: 99.23%
2023-04-02 11:24:54,643 ----------------
2023-04-02 11:24:54,919   35  =>  27   		Training 486 pattern with 98.96% 	Forward time: 	 0.21 sec
2023-04-02 11:24:54,919 			Loss:    1.315e-03    			Backward time: 	 0.05 sec 
2023-04-02 11:24:55,053 			Learning rate: weights:   1.000e-03    
2023-04-02 11:24:55,053 			Last test performance: 99.23%
2023-04-02 11:24:55,053 ----------------
2023-04-02 11:24:55,392   35  =>  28   		Training 486 pattern with 99.79% 	Forward time: 	 0.25 sec
2023-04-02 11:24:55,392 			Loss:    3.284e-04    			Backward time: 	 0.07 sec 
2023-04-02 11:24:55,497 			Learning rate: weights:   1.000e-03    
2023-04-02 11:24:55,497 			Last test performance: 99.23%
2023-04-02 11:24:55,497 ----------------
2023-04-02 11:24:55,788   35  =>  29   		Training 486 pattern with 99.58% 	Forward time: 	 0.22 sec
2023-04-02 11:24:55,789 			Loss:    4.108e-04    			Backward time: 	 0.06 sec 
2023-04-02 11:24:55,880 			Learning rate: weights:   1.000e-03    
2023-04-02 11:24:55,880 			Last test performance: 99.23%
2023-04-02 11:24:55,880 ----------------
2023-04-02 11:24:56,152   35  =>  30   		Training 486 pattern with 99.58% 	Forward time: 	 0.21 sec
2023-04-02 11:24:56,152 			Loss:    6.881e-04    			Backward time: 	 0.05 sec 
2023-04-02 11:24:56,313 			Learning rate: weights:   1.000e-03    
2023-04-02 11:24:56,314 			Last test performance: 99.23%
2023-04-02 11:24:56,314 ----------------
2023-04-02 11:24:56,551   35  =>  31   		Training 486 pattern with 99.17% 	Forward time: 	 0.17 sec
2023-04-02 11:24:56,551 			Loss:    1.156e-03    			Backward time: 	 0.05 sec 
2023-04-02 11:24:56,680 			Learning rate: weights:   1.000e-03    
2023-04-02 11:24:56,680 			Last test performance: 99.23%
2023-04-02 11:24:56,680 ----------------
2023-04-02 11:24:56,955   35  =>  32   		Training 486 pattern with 98.75% 	Forward time: 	 0.21 sec
2023-04-02 11:24:56,955 			Loss:    1.457e-03    			Backward time: 	 0.05 sec 
2023-04-02 11:24:57,091 			Learning rate: weights:   1.000e-03    
2023-04-02 11:24:57,091 			Last test performance: 99.23%
2023-04-02 11:24:57,092 ----------------
2023-04-02 11:24:57,325   35  =>  33   		Training 486 pattern with 99.17% 	Forward time: 	 0.17 sec
2023-04-02 11:24:57,325 			Loss:    9.390e-04    			Backward time: 	 0.05 sec 
2023-04-02 11:24:57,416 			Learning rate: weights:   1.000e-03    
2023-04-02 11:24:57,416 			Last test performance: 99.23%
2023-04-02 11:24:57,417 ----------------
2023-04-02 11:24:57,658   35  =>  34   		Training 486 pattern with 99.38% 	Forward time: 	 0.17 sec
2023-04-02 11:24:57,658 			Loss:    6.341e-04    			Backward time: 	 0.06 sec 
2023-04-02 11:24:57,815 			Learning rate: weights:   1.000e-03    
2023-04-02 11:24:57,816 			Last test performance: 99.23%
2023-04-02 11:24:57,816 ----------------
2023-04-02 11:24:58,118   35  =>  35   		Training 486 pattern with 99.58% 	Forward time: 	 0.23 sec
2023-04-02 11:24:58,118 			Loss:    7.133e-04    			Backward time: 	 0.06 sec 
2023-04-02 11:24:58,249 			Learning rate: weights:   1.000e-03    
2023-04-02 11:24:58,249 			Last test performance: 99.23%
2023-04-02 11:24:58,250 ----------------
2023-04-02 11:24:58,499   35  =>  36   		Training 486 pattern with 99.38% 	Forward time: 	 0.18 sec
2023-04-02 11:24:58,500 			Loss:    1.044e-03    			Backward time: 	 0.06 sec 
2023-04-02 11:24:58,707 			Learning rate: weights:   1.000e-03    
2023-04-02 11:24:58,707 			Last test performance: 99.23%
2023-04-02 11:24:58,708 ----------------
2023-04-02 11:24:58,991   35  =>  37   		Training 486 pattern with 98.96% 	Forward time: 	 0.22 sec
2023-04-02 11:24:58,991 			Loss:    1.101e-03    			Backward time: 	 0.06 sec 
2023-04-02 11:24:59,098 			Learning rate: weights:   1.000e-03    
2023-04-02 11:24:59,099 			Last test performance: 99.23%
2023-04-02 11:24:59,099 ----------------
2023-04-02 11:24:59,376   35  =>  38   		Training 486 pattern with 98.96% 	Forward time: 	 0.21 sec
2023-04-02 11:24:59,376 			Loss:    9.323e-04    			Backward time: 	 0.05 sec 
2023-04-02 11:24:59,464 			Learning rate: weights:   1.000e-03    
2023-04-02 11:24:59,464 			Last test performance: 99.23%
2023-04-02 11:24:59,464 ----------------
2023-04-02 11:24:59,759   35  =>  39   		Training 486 pattern with 99.38% 	Forward time: 	 0.22 sec
2023-04-02 11:24:59,759 			Loss:    6.755e-04    			Backward time: 	 0.06 sec 
2023-04-02 11:25:00,006 			Learning rate: weights:   1.000e-03    
2023-04-02 11:25:00,006 			Last test performance: 99.23%
2023-04-02 11:25:00,006 ----------------
2023-04-02 11:25:00,297   35  =>  40   		Training 486 pattern with 99.17% 	Forward time: 	 0.20 sec
2023-04-02 11:25:00,297 			Loss:    9.211e-04    			Backward time: 	 0.07 sec 
2023-04-02 11:25:00,379 			Learning rate: weights:   1.000e-03    
2023-04-02 11:25:00,380 			Last test performance: 99.23%
2023-04-02 11:25:00,380 ----------------
2023-04-02 11:25:00,664   35  =>  41   		Training 486 pattern with 100.00% 	Forward time: 	 0.22 sec
2023-04-02 11:25:00,664 			Loss:    1.510e-04    			Backward time: 	 0.06 sec 
2023-04-02 11:25:00,756 			Learning rate: weights:   1.000e-03    
2023-04-02 11:25:00,757 			Last test performance: 99.23%
2023-04-02 11:25:00,757 ----------------
2023-04-02 11:25:01,039   35  =>  42   		Training 486 pattern with 99.79% 	Forward time: 	 0.21 sec
2023-04-02 11:25:01,039 			Loss:    8.599e-04    			Backward time: 	 0.05 sec 
2023-04-02 11:25:01,180 			Learning rate: weights:   1.000e-03    
2023-04-02 11:25:01,181 			Last test performance: 99.23%
2023-04-02 11:25:01,181 ----------------
2023-04-02 11:25:01,424   35  =>  43   		Training 486 pattern with 99.38% 	Forward time: 	 0.18 sec
2023-04-02 11:25:01,424 			Loss:    4.347e-04    			Backward time: 	 0.06 sec 
2023-04-02 11:25:01,549 			Learning rate: weights:   1.000e-03    
2023-04-02 11:25:01,550 			Last test performance: 99.23%
2023-04-02 11:25:01,550 ----------------
2023-04-02 11:25:01,840   35  =>  44   		Training 486 pattern with 99.17% 	Forward time: 	 0.22 sec
2023-04-02 11:25:01,840 			Loss:    5.811e-04    			Backward time: 	 0.06 sec 
2023-04-02 11:25:02,083 			Learning rate: weights:   1.000e-03    
2023-04-02 11:25:02,083 			Last test performance: 99.23%
2023-04-02 11:25:02,083 ----------------
2023-04-02 11:25:02,359   35  =>  45   		Training 486 pattern with 99.17% 	Forward time: 	 0.21 sec
2023-04-02 11:25:02,359 			Loss:    6.384e-04    			Backward time: 	 0.05 sec 
2023-04-02 11:25:02,442 			Learning rate: weights:   1.000e-03    
2023-04-02 11:25:02,442 			Last test performance: 99.23%
2023-04-02 11:25:02,443 ----------------
2023-04-02 11:25:02,733   35  =>  46   		Training 486 pattern with 98.96% 	Forward time: 	 0.21 sec
2023-04-02 11:25:02,733 			Loss:    1.436e-03    			Backward time: 	 0.06 sec 
2023-04-02 11:25:02,867 			Learning rate: weights:   1.000e-03    
2023-04-02 11:25:02,867 			Last test performance: 99.23%
2023-04-02 11:25:02,867 ----------------
2023-04-02 11:25:03,190   35  =>  47   		Training 486 pattern with 99.17% 	Forward time: 	 0.20 sec
2023-04-02 11:25:03,191 			Loss:    1.072e-03    			Backward time: 	 0.11 sec 
2023-04-02 11:25:03,348 			Learning rate: weights:   1.000e-03    
2023-04-02 11:25:03,349 			Last test performance: 99.23%
2023-04-02 11:25:03,349 ----------------
2023-04-02 11:25:03,653   35  =>  48   		Training 486 pattern with 99.79% 	Forward time: 	 0.23 sec
2023-04-02 11:25:03,654 			Loss:    2.482e-04    			Backward time: 	 0.06 sec 
2023-04-02 11:25:03,735 			Learning rate: weights:   1.000e-03    
2023-04-02 11:25:03,736 			Last test performance: 99.23%
2023-04-02 11:25:03,736 ----------------
2023-04-02 11:25:04,035   35  =>  49   		Training 486 pattern with 99.38% 	Forward time: 	 0.19 sec
2023-04-02 11:25:04,036 			Loss:    5.138e-04    			Backward time: 	 0.09 sec 
2023-04-02 11:25:04,165 			Learning rate: weights:   1.000e-03    
2023-04-02 11:25:04,165 			Last test performance: 99.23%
2023-04-02 11:25:04,166 ----------------
2023-04-02 11:25:04,455   35  =>  50   		Training 486 pattern with 99.17% 	Forward time: 	 0.20 sec
2023-04-02 11:25:04,455 			Loss:    1.354e-03    			Backward time: 	 0.07 sec 
2023-04-02 11:25:04,555 			Learning rate: weights:   1.000e-03    
2023-04-02 11:25:04,565 			Last test performance: 99.23%
2023-04-02 11:25:04,565 ----------------
2023-04-02 11:25:04,996   35  =>  51   		Training 486 pattern with 98.75% 	Forward time: 	 0.35 sec
2023-04-02 11:25:04,996 			Loss:    1.222e-03    			Backward time: 	 0.07 sec 
2023-04-02 11:25:05,174 			Learning rate: weights:   1.000e-03    
2023-04-02 11:25:05,174 			Last test performance: 99.23%
2023-04-02 11:25:05,174 ----------------
2023-04-02 11:25:05,562   35  =>  52   		Training 486 pattern with 98.96% 	Forward time: 	 0.29 sec
2023-04-02 11:25:05,562 			Loss:    1.367e-03    			Backward time: 	 0.08 sec 
2023-04-02 11:25:05,658 			Learning rate: weights:   1.000e-03    
2023-04-02 11:25:05,658 			Last test performance: 99.23%
2023-04-02 11:25:05,659 ----------------
2023-04-02 11:25:05,993   35  =>  53   		Training 486 pattern with 99.17% 	Forward time: 	 0.25 sec
2023-04-02 11:25:05,993 			Loss:    9.125e-04    			Backward time: 	 0.07 sec 
2023-04-02 11:25:06,233 			Learning rate: weights:   1.000e-03    
2023-04-02 11:25:06,233 			Last test performance: 99.23%
2023-04-02 11:25:06,233 ----------------
2023-04-02 11:25:06,465   35  =>  54   		Training 486 pattern with 99.17% 	Forward time: 	 0.16 sec
2023-04-02 11:25:06,465 			Loss:    6.781e-04    			Backward time: 	 0.06 sec 
2023-04-02 11:25:06,766 			Learning rate: weights:   1.000e-03    
2023-04-02 11:25:06,766 			Last test performance: 99.23%
2023-04-02 11:25:06,767 ----------------
2023-04-02 11:25:07,014   35  =>  55   		Training 486 pattern with 99.38% 	Forward time: 	 0.17 sec
2023-04-02 11:25:07,015 			Loss:    5.970e-04    			Backward time: 	 0.06 sec 
2023-04-02 11:25:07,131 			Learning rate: weights:   1.000e-03    
2023-04-02 11:25:07,132 			Last test performance: 99.23%
2023-04-02 11:25:07,132 ----------------
2023-04-02 11:25:07,454   35  =>  56   		Training 486 pattern with 98.54% 	Forward time: 	 0.25 sec
2023-04-02 11:25:07,454 			Loss:    1.706e-03    			Backward time: 	 0.06 sec 
2023-04-02 11:25:07,551 			Learning rate: weights:   1.000e-03    
2023-04-02 11:25:07,551 			Last test performance: 99.23%
2023-04-02 11:25:07,551 ----------------
2023-04-02 11:25:07,830   35  =>  57   		Training 486 pattern with 99.58% 	Forward time: 	 0.21 sec
2023-04-02 11:25:07,830 			Loss:    5.882e-04    			Backward time: 	 0.05 sec 
2023-04-02 11:25:08,085 			Learning rate: weights:   1.000e-03    
2023-04-02 11:25:08,086 			Last test performance: 99.23%
2023-04-02 11:25:08,086 ----------------
2023-04-02 11:25:08,390   35  =>  58   		Training 486 pattern with 99.38% 	Forward time: 	 0.23 sec
2023-04-02 11:25:08,391 			Loss:    1.210e-03    			Backward time: 	 0.06 sec 
2023-04-02 11:25:08,478 			Learning rate: weights:   1.000e-03    
2023-04-02 11:25:08,478 			Last test performance: 99.23%
2023-04-02 11:25:08,478 ----------------
2023-04-02 11:25:08,773   35  =>  59   		Training 486 pattern with 99.38% 	Forward time: 	 0.23 sec
2023-04-02 11:25:08,773 			Loss:    8.073e-04    			Backward time: 	 0.06 sec 
2023-04-02 11:25:08,904 			Learning rate: weights:   1.000e-03    
2023-04-02 11:25:08,905 			Last test performance: 99.23%
2023-04-02 11:25:08,905 ----------------
2023-04-02 11:25:09,179   35  =>  60   		Training 486 pattern with 99.38% 	Forward time: 	 0.21 sec
2023-04-02 11:25:09,179 			Loss:    1.533e-03    			Backward time: 	 0.05 sec 
2023-04-02 11:25:09,298 			Learning rate: weights:   1.000e-03    
2023-04-02 11:25:09,298 			Last test performance: 99.23%
2023-04-02 11:25:09,298 ----------------
2023-04-02 11:25:09,608   35  =>  61   		Training 486 pattern with 99.38% 	Forward time: 	 0.24 sec
2023-04-02 11:25:09,608 			Loss:    6.972e-04    			Backward time: 	 0.06 sec 
2023-04-02 11:25:09,758 			Learning rate: weights:   1.000e-03    
2023-04-02 11:25:09,758 			Last test performance: 99.23%
2023-04-02 11:25:09,758 ----------------
2023-04-02 11:25:10,116   35  =>  62   		Training 486 pattern with 99.17% 	Forward time: 	 0.26 sec
2023-04-02 11:25:10,116 			Loss:    1.208e-03    			Backward time: 	 0.08 sec 
2023-04-02 11:25:10,220 			Learning rate: weights:   1.000e-03    
2023-04-02 11:25:10,220 			Last test performance: 99.23%
2023-04-02 11:25:10,221 ----------------
2023-04-02 11:25:10,470   35  =>  63   		Training 486 pattern with 99.38% 	Forward time: 	 0.19 sec
2023-04-02 11:25:10,470 			Loss:    9.439e-04    			Backward time: 	 0.05 sec 
2023-04-02 11:25:10,599 			Learning rate: weights:   1.000e-03    
2023-04-02 11:25:10,600 			Last test performance: 99.23%
2023-04-02 11:25:10,600 ----------------
2023-04-02 11:25:10,884   35  =>  64   		Training 486 pattern with 99.17% 	Forward time: 	 0.21 sec
2023-04-02 11:25:10,884 			Loss:    1.811e-03    			Backward time: 	 0.06 sec 
2023-04-02 11:25:11,034 			Learning rate: weights:   1.000e-03    
2023-04-02 11:25:11,034 			Last test performance: 99.23%
2023-04-02 11:25:11,034 ----------------
2023-04-02 11:25:11,347   35  =>  65   		Training 486 pattern with 99.58% 	Forward time: 	 0.23 sec
2023-04-02 11:25:11,347 			Loss:    3.886e-04    			Backward time: 	 0.07 sec 
2023-04-02 11:25:11,469 			Learning rate: weights:   1.000e-03    
2023-04-02 11:25:11,470 			Last test performance: 99.23%
2023-04-02 11:25:11,470 ----------------
2023-04-02 11:25:11,749   35  =>  66   		Training 486 pattern with 99.58% 	Forward time: 	 0.21 sec
2023-04-02 11:25:11,749 			Loss:    8.264e-04    			Backward time: 	 0.06 sec 
2023-04-02 11:25:12,023 			Learning rate: weights:   1.000e-03    
2023-04-02 11:25:12,023 			Last test performance: 99.23%
2023-04-02 11:25:12,023 ----------------
2023-04-02 11:25:12,312   35  =>  67   		Training 486 pattern with 98.75% 	Forward time: 	 0.22 sec
2023-04-02 11:25:12,312 			Loss:    1.306e-03    			Backward time: 	 0.06 sec 
2023-04-02 11:25:12,507 			Learning rate: weights:   1.000e-03    
2023-04-02 11:25:12,508 			Last test performance: 99.23%
2023-04-02 11:25:12,508 ----------------
2023-04-02 11:25:12,863   35  =>  68   		Training 486 pattern with 99.79% 	Forward time: 	 0.27 sec
2023-04-02 11:25:12,863 			Loss:    4.052e-04    			Backward time: 	 0.07 sec 
2023-04-02 11:25:12,956 			Learning rate: weights:   1.000e-03    
2023-04-02 11:25:12,956 			Last test performance: 99.23%
2023-04-02 11:25:12,957 ----------------
2023-04-02 11:25:13,228   35  =>  69   		Training 486 pattern with 99.79% 	Forward time: 	 0.19 sec
2023-04-02 11:25:13,228 			Loss:    3.605e-04    			Backward time: 	 0.06 sec 
2023-04-02 11:25:13,309 			Learning rate: weights:   1.000e-03    
2023-04-02 11:25:13,309 			Last test performance: 99.23%
2023-04-02 11:25:13,309 ----------------
2023-04-02 11:25:13,561   35  =>  70   		Training 486 pattern with 99.79% 	Forward time: 	 0.18 sec
2023-04-02 11:25:13,561 			Loss:    5.505e-04    			Backward time: 	 0.06 sec 
2023-04-02 11:25:13,648 			Learning rate: weights:   1.000e-03    
2023-04-02 11:25:13,648 			Last test performance: 99.23%
2023-04-02 11:25:13,648 ----------------
2023-04-02 11:25:13,898   35  =>  71   		Training 486 pattern with 99.38% 	Forward time: 	 0.18 sec
2023-04-02 11:25:13,898 			Loss:    5.459e-04    			Backward time: 	 0.06 sec 
2023-04-02 11:25:14,027 			Learning rate: weights:   1.000e-03    
2023-04-02 11:25:14,028 			Last test performance: 99.23%
2023-04-02 11:25:14,028 ----------------
2023-04-02 11:25:14,272   35  =>  72   		Training 486 pattern with 99.58% 	Forward time: 	 0.18 sec
2023-04-02 11:25:14,272 			Loss:    6.658e-04    			Backward time: 	 0.05 sec 
2023-04-02 11:25:14,436 			Learning rate: weights:   1.000e-03    
2023-04-02 11:25:14,436 			Last test performance: 99.23%
2023-04-02 11:25:14,436 ----------------
2023-04-02 11:25:14,679   35  =>  73   		Training 486 pattern with 98.33% 	Forward time: 	 0.17 sec
2023-04-02 11:25:14,679 			Loss:    2.303e-03    			Backward time: 	 0.05 sec 
2023-04-02 11:25:14,841 			Learning rate: weights:   1.000e-03    
2023-04-02 11:25:14,841 			Last test performance: 99.23%
2023-04-02 11:25:14,841 ----------------
2023-04-02 11:25:15,085   35  =>  74   		Training 486 pattern with 99.38% 	Forward time: 	 0.18 sec
2023-04-02 11:25:15,086 			Loss:    9.070e-04    			Backward time: 	 0.05 sec 
2023-04-02 11:25:15,236 			Learning rate: weights:   1.000e-03    
2023-04-02 11:25:15,236 			Last test performance: 99.23%
2023-04-02 11:25:15,236 ----------------
2023-04-02 11:25:15,479   35  =>  75   		Training 486 pattern with 98.96% 	Forward time: 	 0.17 sec
2023-04-02 11:25:15,480 			Loss:    1.319e-03    			Backward time: 	 0.05 sec 
2023-04-02 11:25:15,567 			Learning rate: weights:   1.000e-03    
2023-04-02 11:25:15,567 			Last test performance: 99.23%
2023-04-02 11:25:15,567 ----------------
2023-04-02 11:25:15,824   35  =>  76   		Training 486 pattern with 99.17% 	Forward time: 	 0.18 sec
2023-04-02 11:25:15,824 			Loss:    8.263e-04    			Backward time: 	 0.06 sec 
2023-04-02 11:25:15,919 			Learning rate: weights:   1.000e-03    
2023-04-02 11:25:15,919 			Last test performance: 99.23%
2023-04-02 11:25:15,919 ----------------
2023-04-02 11:25:16,163   35  =>  77   		Training 486 pattern with 99.79% 	Forward time: 	 0.18 sec
2023-04-02 11:25:16,163 			Loss:    5.174e-04    			Backward time: 	 0.05 sec 
2023-04-02 11:25:16,293 			Learning rate: weights:   1.000e-03    
2023-04-02 11:25:16,294 			Last test performance: 99.23%
2023-04-02 11:25:16,294 ----------------
2023-04-02 11:25:16,537   35  =>  78   		Training 486 pattern with 99.17% 	Forward time: 	 0.17 sec
2023-04-02 11:25:16,537 			Loss:    1.415e-03    			Backward time: 	 0.05 sec 
2023-04-02 11:25:16,691 			Learning rate: weights:   1.000e-03    
2023-04-02 11:25:16,692 			Last test performance: 99.23%
2023-04-02 11:25:16,692 ----------------
2023-04-02 11:25:16,999   35  =>  79   		Training 486 pattern with 99.38% 	Forward time: 	 0.23 sec
2023-04-02 11:25:16,999 			Loss:    8.831e-04    			Backward time: 	 0.06 sec 
2023-04-02 11:25:17,178 			Learning rate: weights:   1.000e-03    
2023-04-02 11:25:17,178 			Last test performance: 99.23%
2023-04-02 11:25:17,178 ----------------
2023-04-02 11:25:17,493   35  =>  80   		Training 486 pattern with 99.17% 	Forward time: 	 0.19 sec
2023-04-02 11:25:17,494 			Loss:    7.321e-04    			Backward time: 	 0.11 sec 
2023-04-02 11:25:17,581 			Learning rate: weights:   1.000e-03    
2023-04-02 11:25:17,589 			Last test performance: 99.23%
2023-04-02 11:25:17,589 ----------------
2023-04-02 11:25:17,874   35  =>  81   		Training 486 pattern with 99.79% 	Forward time: 	 0.22 sec
2023-04-02 11:25:17,874 			Loss:    3.008e-04    			Backward time: 	 0.06 sec 
2023-04-02 11:25:18,007 			Learning rate: weights:   1.000e-03    
2023-04-02 11:25:18,007 			Last test performance: 99.23%
2023-04-02 11:25:18,007 ----------------
2023-04-02 11:25:18,283   35  =>  82   		Training 486 pattern with 99.17% 	Forward time: 	 0.19 sec
2023-04-02 11:25:18,283 			Loss:    8.240e-04    			Backward time: 	 0.07 sec 
2023-04-02 11:25:18,444 			Learning rate: weights:   1.000e-03    
2023-04-02 11:25:18,445 			Last test performance: 99.23%
2023-04-02 11:25:18,445 ----------------
2023-04-02 11:25:18,718   35  =>  83   		Training 486 pattern with 98.75% 	Forward time: 	 0.21 sec
2023-04-02 11:25:18,718 			Loss:    9.814e-04    			Backward time: 	 0.05 sec 
2023-04-02 11:25:18,824 			Learning rate: weights:   1.000e-03    
2023-04-02 11:25:18,825 			Last test performance: 99.23%
2023-04-02 11:25:18,825 ----------------
2023-04-02 11:25:19,172   35  =>  84   		Training 486 pattern with 99.79% 	Forward time: 	 0.26 sec
2023-04-02 11:25:19,172 			Loss:    7.347e-04    			Backward time: 	 0.07 sec 
2023-04-02 11:25:19,255 			Learning rate: weights:   1.000e-03    
2023-04-02 11:25:19,255 			Last test performance: 99.23%
2023-04-02 11:25:19,255 ----------------
2023-04-02 11:25:19,515   35  =>  85   		Training 486 pattern with 99.58% 	Forward time: 	 0.18 sec
2023-04-02 11:25:19,515 			Loss:    1.046e-03    			Backward time: 	 0.07 sec 
2023-04-02 11:25:19,662 			Learning rate: weights:   1.000e-03    
2023-04-02 11:25:19,662 			Last test performance: 99.23%
2023-04-02 11:25:19,662 ----------------
2023-04-02 11:25:19,904   35  =>  86   		Training 486 pattern with 99.38% 	Forward time: 	 0.18 sec
2023-04-02 11:25:19,904 			Loss:    6.796e-04    			Backward time: 	 0.05 sec 
2023-04-02 11:25:19,991 			Learning rate: weights:   1.000e-03    
2023-04-02 11:25:19,992 			Last test performance: 99.23%
2023-04-02 11:25:19,992 ----------------
2023-04-02 11:25:20,262   35  =>  87   		Training 486 pattern with 98.75% 	Forward time: 	 0.15 sec
2023-04-02 11:25:20,263 			Loss:    7.720e-04    			Backward time: 	 0.11 sec 
2023-04-02 11:25:20,398 			Learning rate: weights:   1.000e-03    
2023-04-02 11:25:20,398 			Last test performance: 99.23%
2023-04-02 11:25:20,398 ----------------
2023-04-02 11:25:20,688   35  =>  88   		Training 486 pattern with 100.00% 	Forward time: 	 0.22 sec
2023-04-02 11:25:20,688 			Loss:    2.104e-04    			Backward time: 	 0.06 sec 
2023-04-02 11:25:20,804 			Learning rate: weights:   1.000e-03    
2023-04-02 11:25:20,804 			Last test performance: 99.23%
2023-04-02 11:25:20,804 ----------------
2023-04-02 11:25:21,064   35  =>  89   		Training 486 pattern with 99.17% 	Forward time: 	 0.20 sec
2023-04-02 11:25:21,064 			Loss:    1.119e-03    			Backward time: 	 0.05 sec 
2023-04-02 11:25:21,157 			Learning rate: weights:   1.000e-03    
2023-04-02 11:25:21,157 			Last test performance: 99.23%
2023-04-02 11:25:21,157 ----------------
2023-04-02 11:25:21,423   35  =>  90   		Training 486 pattern with 99.17% 	Forward time: 	 0.17 sec
2023-04-02 11:25:21,423 			Loss:    1.342e-03    			Backward time: 	 0.09 sec 
2023-04-02 11:25:21,571 			Learning rate: weights:   1.000e-03    
2023-04-02 11:25:21,571 			Last test performance: 99.23%
2023-04-02 11:25:21,571 ----------------
2023-04-02 11:25:21,821   35  =>  91   		Training 486 pattern with 99.58% 	Forward time: 	 0.18 sec
2023-04-02 11:25:21,821 			Loss:    9.686e-04    			Backward time: 	 0.06 sec 
2023-04-02 11:25:21,946 			Learning rate: weights:   1.000e-03    
2023-04-02 11:25:21,946 			Last test performance: 99.23%
2023-04-02 11:25:21,946 ----------------
2023-04-02 11:25:22,224   35  =>  92   		Training 486 pattern with 99.38% 	Forward time: 	 0.21 sec
2023-04-02 11:25:22,224 			Loss:    7.033e-04    			Backward time: 	 0.06 sec 
2023-04-02 11:25:22,417 			Learning rate: weights:   1.000e-03    
2023-04-02 11:25:22,418 			Last test performance: 99.23%
2023-04-02 11:25:22,418 ----------------
2023-04-02 11:25:22,687   35  =>  93   		Training 486 pattern with 99.38% 	Forward time: 	 0.19 sec
2023-04-02 11:25:22,687 			Loss:    7.017e-04    			Backward time: 	 0.07 sec 
2023-04-02 11:25:22,798 			Learning rate: weights:   1.000e-03    
2023-04-02 11:25:22,798 			Last test performance: 99.23%
2023-04-02 11:25:22,798 ----------------
2023-04-02 11:25:23,055   35  =>  94   		Training 486 pattern with 99.17% 	Forward time: 	 0.18 sec
2023-04-02 11:25:23,056 			Loss:    9.803e-04    			Backward time: 	 0.06 sec 
2023-04-02 11:25:23,142 			Learning rate: weights:   1.000e-03    
2023-04-02 11:25:23,142 			Last test performance: 99.23%
2023-04-02 11:25:23,142 ----------------
2023-04-02 11:25:23,397   35  =>  95   		Training 486 pattern with 99.38% 	Forward time: 	 0.19 sec
2023-04-02 11:25:23,397 			Loss:    8.749e-04    			Backward time: 	 0.05 sec 
2023-04-02 11:25:23,534 			Learning rate: weights:   1.000e-03    
2023-04-02 11:25:23,534 			Last test performance: 99.23%
2023-04-02 11:25:23,534 ----------------
2023-04-02 11:25:23,798   35  =>  96   		Training 486 pattern with 99.58% 	Forward time: 	 0.20 sec
2023-04-02 11:25:23,798 			Loss:    7.186e-04    			Backward time: 	 0.05 sec 
2023-04-02 11:25:23,902 			Learning rate: weights:   1.000e-03    
2023-04-02 11:25:23,903 			Last test performance: 99.23%
2023-04-02 11:25:23,903 ----------------
2023-04-02 11:25:24,174   35  =>  97   		Training 486 pattern with 99.17% 	Forward time: 	 0.21 sec
2023-04-02 11:25:24,174 			Loss:    1.176e-03    			Backward time: 	 0.05 sec 
2023-04-02 11:25:24,331 			Learning rate: weights:   1.000e-03    
2023-04-02 11:25:24,331 			Last test performance: 99.23%
2023-04-02 11:25:24,331 ----------------
2023-04-02 11:25:24,584   35  =>  98   		Training 486 pattern with 99.17% 	Forward time: 	 0.19 sec
2023-04-02 11:25:24,584 			Loss:    9.148e-04    			Backward time: 	 0.05 sec 
2023-04-02 11:25:24,737 			Learning rate: weights:   1.000e-03    
2023-04-02 11:25:24,737 			Last test performance: 99.23%
2023-04-02 11:25:24,737 ----------------
2023-04-02 11:25:24,984   35  =>  99   		Training 486 pattern with 99.17% 	Forward time: 	 0.17 sec
2023-04-02 11:25:24,984 			Loss:    8.945e-04    			Backward time: 	 0.06 sec 
2023-04-02 11:25:25,135 			Learning rate: weights:   1.000e-03    
2023-04-02 11:25:25,135 			Last test performance: 99.23%
2023-04-02 11:25:25,135 ----------------
2023-04-02 11:25:25,401   35  => 100   		Training 486 pattern with 98.96% 	Forward time: 	 0.20 sec
2023-04-02 11:25:25,401 			Loss:    1.059e-03    			Backward time: 	 0.06 sec 
2023-04-02 11:25:25,483 			Learning rate: weights:   1.000e-03    
2023-04-02 11:25:25,483 			Last test performance: 99.23%
2023-04-02 11:25:25,483 ----------------
2023-04-02 11:25:25,731   35  => 101   		Training 486 pattern with 99.17% 	Forward time: 	 0.18 sec
2023-04-02 11:25:25,732 			Loss:    1.365e-03    			Backward time: 	 0.06 sec 
2023-04-02 11:25:25,961 			Learning rate: weights:   1.000e-03    
2023-04-02 11:25:25,961 			Last test performance: 99.23%
2023-04-02 11:25:25,961 ----------------
2023-04-02 11:25:26,206   35  => 102   		Training 486 pattern with 99.17% 	Forward time: 	 0.16 sec
2023-04-02 11:25:26,206 			Loss:    8.513e-04    			Backward time: 	 0.07 sec 
2023-04-02 11:25:26,293 			Learning rate: weights:   1.000e-03    
2023-04-02 11:25:26,293 			Last test performance: 99.23%
2023-04-02 11:25:26,294 ----------------
2023-04-02 11:25:26,545   35  => 103   		Training 486 pattern with 99.38% 	Forward time: 	 0.18 sec
2023-04-02 11:25:26,545 			Loss:    5.751e-04    			Backward time: 	 0.06 sec 
2023-04-02 11:25:26,674 			Learning rate: weights:   1.000e-03    
2023-04-02 11:25:26,674 			Last test performance: 99.23%
2023-04-02 11:25:26,674 ----------------
2023-04-02 11:25:26,938   35  => 104   		Training 486 pattern with 99.58% 	Forward time: 	 0.20 sec
2023-04-02 11:25:26,938 			Loss:    4.833e-04    			Backward time: 	 0.05 sec 
2023-04-02 11:25:27,022 			Learning rate: weights:   1.000e-03    
2023-04-02 11:25:27,022 			Last test performance: 99.23%
2023-04-02 11:25:27,022 ----------------
2023-04-02 11:25:27,282   35  => 105   		Training 486 pattern with 99.58% 	Forward time: 	 0.18 sec
2023-04-02 11:25:27,282 			Loss:    1.063e-03    			Backward time: 	 0.07 sec 
2023-04-02 11:25:27,374 			Learning rate: weights:   1.000e-03    
2023-04-02 11:25:27,374 			Last test performance: 99.23%
2023-04-02 11:25:27,374 ----------------
2023-04-02 11:25:27,651   35  => 106   		Training 486 pattern with 99.38% 	Forward time: 	 0.21 sec
2023-04-02 11:25:27,651 			Loss:    9.935e-04    			Backward time: 	 0.06 sec 
2023-04-02 11:25:27,736 			Learning rate: weights:   1.000e-03    
2023-04-02 11:25:27,737 			Last test performance: 99.23%
2023-04-02 11:25:27,737 ----------------
2023-04-02 11:25:28,028   35  => 107   		Training 486 pattern with 98.75% 	Forward time: 	 0.23 sec
2023-04-02 11:25:28,028 			Loss:    9.815e-04    			Backward time: 	 0.05 sec 
2023-04-02 11:25:28,160 			Learning rate: weights:   1.000e-03    
2023-04-02 11:25:28,160 			Last test performance: 99.23%
2023-04-02 11:25:28,160 ----------------
2023-04-02 11:25:28,396   35  => 108   		Training 486 pattern with 99.17% 	Forward time: 	 0.17 sec
2023-04-02 11:25:28,396 			Loss:    1.233e-03    			Backward time: 	 0.06 sec 
2023-04-02 11:25:28,490 			Learning rate: weights:   1.000e-03    
2023-04-02 11:25:28,490 			Last test performance: 99.23%
2023-04-02 11:25:28,491 ----------------
2023-04-02 11:25:28,789   35  => 109   		Training 486 pattern with 99.38% 	Forward time: 	 0.22 sec
2023-04-02 11:25:28,789 			Loss:    1.229e-03    			Backward time: 	 0.06 sec 
2023-04-02 11:25:28,940 			Learning rate: weights:   1.000e-03    
2023-04-02 11:25:28,940 			Last test performance: 99.23%
2023-04-02 11:25:28,940 ----------------
2023-04-02 11:25:29,251   35  => 110   		Training 486 pattern with 99.79% 	Forward time: 	 0.24 sec
2023-04-02 11:25:29,251 			Loss:    8.927e-04    			Backward time: 	 0.06 sec 
2023-04-02 11:25:29,404 			Learning rate: weights:   1.000e-03    
2023-04-02 11:25:29,404 			Last test performance: 99.23%
2023-04-02 11:25:29,404 ----------------
2023-04-02 11:25:29,685   35  => 111   		Training 486 pattern with 98.96% 	Forward time: 	 0.21 sec
2023-04-02 11:25:29,685 			Loss:    1.977e-03    			Backward time: 	 0.06 sec 
2023-04-02 11:25:29,808 			Learning rate: weights:   1.000e-03    
2023-04-02 11:25:29,808 			Last test performance: 99.23%
2023-04-02 11:25:29,808 ----------------
2023-04-02 11:25:30,092   35  => 112   		Training 486 pattern with 99.38% 	Forward time: 	 0.22 sec
2023-04-02 11:25:30,092 			Loss:    6.151e-04    			Backward time: 	 0.06 sec 
2023-04-02 11:25:30,315 			Learning rate: weights:   1.000e-03    
2023-04-02 11:25:30,315 			Last test performance: 99.23%
2023-04-02 11:25:30,315 ----------------
2023-04-02 11:25:30,528   35  => 113   		Training 486 pattern with 99.17% 	Forward time: 	 0.15 sec
2023-04-02 11:25:30,528 			Loss:    6.896e-04    			Backward time: 	 0.06 sec 
2023-04-02 11:25:30,677 			Learning rate: weights:   1.000e-03    
2023-04-02 11:25:30,677 			Last test performance: 99.23%
2023-04-02 11:25:30,677 ----------------
2023-04-02 11:25:30,932   35  => 114   		Training 486 pattern with 99.79% 	Forward time: 	 0.18 sec
2023-04-02 11:25:30,932 			Loss:    3.522e-04    			Backward time: 	 0.06 sec 
2023-04-02 11:25:31,034 			Learning rate: weights:   1.000e-03    
2023-04-02 11:25:31,035 			Last test performance: 99.23%
2023-04-02 11:25:31,035 ----------------
2023-04-02 11:25:31,282   35  => 115   		Training 486 pattern with 98.96% 	Forward time: 	 0.18 sec
2023-04-02 11:25:31,282 			Loss:    6.969e-04    			Backward time: 	 0.06 sec 
2023-04-02 11:25:31,408 			Learning rate: weights:   1.000e-03    
2023-04-02 11:25:31,412 			Last test performance: 99.23%
2023-04-02 11:25:31,412 ----------------
2023-04-02 11:25:31,688   35  => 116   		Training 486 pattern with 99.17% 	Forward time: 	 0.21 sec
2023-04-02 11:25:31,688 			Loss:    1.278e-03    			Backward time: 	 0.05 sec 
2023-04-02 11:25:31,783 			Learning rate: weights:   1.000e-03    
2023-04-02 11:25:31,783 			Last test performance: 99.23%
2023-04-02 11:25:31,783 ----------------
2023-04-02 11:25:32,062   35  => 117   		Training 486 pattern with 98.96% 	Forward time: 	 0.21 sec
2023-04-02 11:25:32,062 			Loss:    1.457e-03    			Backward time: 	 0.05 sec 
2023-04-02 11:25:32,159 			Learning rate: weights:   1.000e-03    
2023-04-02 11:25:32,159 			Last test performance: 99.23%
2023-04-02 11:25:32,159 ----------------
2023-04-02 11:25:32,403   35  => 118   		Training 486 pattern with 99.58% 	Forward time: 	 0.18 sec
2023-04-02 11:25:32,403 			Loss:    6.042e-04    			Backward time: 	 0.06 sec 
2023-04-02 11:25:32,489 			Learning rate: weights:   1.000e-03    
2023-04-02 11:25:32,489 			Last test performance: 99.23%
2023-04-02 11:25:32,490 ----------------
2023-04-02 11:25:32,725   35  => 119   		Training 486 pattern with 99.17% 	Forward time: 	 0.17 sec
2023-04-02 11:25:32,726 			Loss:    7.737e-04    			Backward time: 	 0.05 sec 
2023-04-02 11:25:32,992 			Learning rate: weights:   1.000e-03    
2023-04-02 11:25:32,993 			Last test performance: 99.23%
2023-04-02 11:25:32,993 ----------------
2023-04-02 11:25:33,228   35  => 120   		Training 486 pattern with 99.58% 	Forward time: 	 0.17 sec
2023-04-02 11:25:33,228 			Loss:    6.993e-04    			Backward time: 	 0.05 sec 
2023-04-02 11:25:33,414 			Learning rate: weights:   1.000e-03    
2023-04-02 11:25:33,414 			Last test performance: 99.23%
2023-04-02 11:25:33,414 ----------------
2023-04-02 11:25:33,697   35  => 121   		Training 486 pattern with 99.38% 	Forward time: 	 0.21 sec
2023-04-02 11:25:33,697 			Loss:    1.451e-03    			Backward time: 	 0.06 sec 
2023-04-02 11:25:33,783 			Learning rate: weights:   1.000e-03    
2023-04-02 11:25:33,783 			Last test performance: 99.23%
2023-04-02 11:25:33,783 ----------------
2023-04-02 11:25:34,026   35  => 122   		Training 486 pattern with 99.79% 	Forward time: 	 0.18 sec
2023-04-02 11:25:34,026 			Loss:    2.727e-04    			Backward time: 	 0.06 sec 
2023-04-02 11:25:34,151 			Learning rate: weights:   1.000e-03    
2023-04-02 11:25:34,151 			Last test performance: 99.23%
2023-04-02 11:25:34,151 ----------------
2023-04-02 11:25:34,406   35  => 123   		Training 486 pattern with 99.58% 	Forward time: 	 0.18 sec
2023-04-02 11:25:34,406 			Loss:    5.404e-04    			Backward time: 	 0.06 sec 
2023-04-02 11:25:34,533 			Learning rate: weights:   1.000e-03    
2023-04-02 11:25:34,533 			Last test performance: 99.23%
2023-04-02 11:25:34,533 ----------------
2023-04-02 11:25:34,802   35  => 124   		Training 486 pattern with 98.96% 	Forward time: 	 0.21 sec
2023-04-02 11:25:34,802 			Loss:    1.016e-03    			Backward time: 	 0.05 sec 
2023-04-02 11:25:34,987 
2023-04-02 11:25:34,987 Testing:
2023-04-02 11:25:35,002 		24 of 10000 with 95.83% 	 Time used:  0.01 sec
2023-04-02 11:25:35,014 		48 of 10000 with 97.92% 	 Time used:  0.01 sec
2023-04-02 11:25:35,026 		72 of 10000 with 98.61% 	 Time used:  0.01 sec
2023-04-02 11:25:35,039 		96 of 10000 with 97.92% 	 Time used:  0.01 sec
2023-04-02 11:25:35,051 		120 of 10000 with 98.33% 	 Time used:  0.01 sec
2023-04-02 11:25:35,057 		144 of 10000 with 97.92% 	 Time used:  0.01 sec
2023-04-02 11:25:35,064 		168 of 10000 with 98.21% 	 Time used:  0.01 sec
2023-04-02 11:25:35,071 		192 of 10000 with 98.44% 	 Time used:  0.01 sec
2023-04-02 11:25:35,077 		216 of 10000 with 98.61% 	 Time used:  0.01 sec
2023-04-02 11:25:35,084 		240 of 10000 with 98.75% 	 Time used:  0.01 sec
2023-04-02 11:25:35,090 		264 of 10000 with 98.86% 	 Time used:  0.01 sec
2023-04-02 11:25:35,097 		288 of 10000 with 98.61% 	 Time used:  0.01 sec
2023-04-02 11:25:35,104 		312 of 10000 with 98.40% 	 Time used:  0.01 sec
2023-04-02 11:25:35,110 		336 of 10000 with 98.51% 	 Time used:  0.01 sec
2023-04-02 11:25:35,117 		360 of 10000 with 98.61% 	 Time used:  0.01 sec
2023-04-02 11:25:35,124 		384 of 10000 with 98.70% 	 Time used:  0.01 sec
2023-04-02 11:25:35,130 		408 of 10000 with 98.77% 	 Time used:  0.01 sec
2023-04-02 11:25:35,137 		432 of 10000 with 98.84% 	 Time used:  0.01 sec
2023-04-02 11:25:35,143 		456 of 10000 with 98.68% 	 Time used:  0.01 sec
2023-04-02 11:25:35,150 		480 of 10000 with 98.75% 	 Time used:  0.01 sec
2023-04-02 11:25:35,156 		504 of 10000 with 98.61% 	 Time used:  0.01 sec
2023-04-02 11:25:35,163 		528 of 10000 with 98.48% 	 Time used:  0.01 sec
2023-04-02 11:25:35,170 		552 of 10000 with 98.55% 	 Time used:  0.01 sec
2023-04-02 11:25:35,176 		576 of 10000 with 98.61% 	 Time used:  0.01 sec
2023-04-02 11:25:35,183 		600 of 10000 with 98.67% 	 Time used:  0.01 sec
2023-04-02 11:25:35,189 		624 of 10000 with 98.72% 	 Time used:  0.01 sec
2023-04-02 11:25:35,196 		648 of 10000 with 98.77% 	 Time used:  0.01 sec
2023-04-02 11:25:35,202 		672 of 10000 with 98.81% 	 Time used:  0.01 sec
2023-04-02 11:25:35,209 		696 of 10000 with 98.85% 	 Time used:  0.01 sec
2023-04-02 11:25:35,215 		720 of 10000 with 98.89% 	 Time used:  0.01 sec
2023-04-02 11:25:35,222 		744 of 10000 with 98.92% 	 Time used:  0.01 sec
2023-04-02 11:25:35,229 		768 of 10000 with 98.96% 	 Time used:  0.01 sec
2023-04-02 11:25:35,235 		792 of 10000 with 98.99% 	 Time used:  0.01 sec
2023-04-02 11:25:35,242 		816 of 10000 with 99.02% 	 Time used:  0.01 sec
2023-04-02 11:25:35,248 		840 of 10000 with 98.93% 	 Time used:  0.01 sec
2023-04-02 11:25:35,255 		864 of 10000 with 98.84% 	 Time used:  0.01 sec
2023-04-02 11:25:35,262 		888 of 10000 with 98.87% 	 Time used:  0.01 sec
2023-04-02 11:25:35,268 		912 of 10000 with 98.79% 	 Time used:  0.01 sec
2023-04-02 11:25:35,275 		936 of 10000 with 98.82% 	 Time used:  0.01 sec
2023-04-02 11:25:35,281 		960 of 10000 with 98.85% 	 Time used:  0.01 sec
2023-04-02 11:25:35,288 		984 of 10000 with 98.78% 	 Time used:  0.01 sec
2023-04-02 11:25:35,294 		1008 of 10000 with 98.81% 	 Time used:  0.01 sec
2023-04-02 11:25:35,301 		1032 of 10000 with 98.84% 	 Time used:  0.01 sec
2023-04-02 11:25:35,307 		1056 of 10000 with 98.86% 	 Time used:  0.01 sec
2023-04-02 11:25:35,314 		1080 of 10000 with 98.89% 	 Time used:  0.01 sec
2023-04-02 11:25:35,321 		1104 of 10000 with 98.91% 	 Time used:  0.01 sec
2023-04-02 11:25:35,330 		1128 of 10000 with 98.94% 	 Time used:  0.01 sec
2023-04-02 11:25:35,339 		1152 of 10000 with 98.96% 	 Time used:  0.01 sec
2023-04-02 11:25:35,349 		1176 of 10000 with 98.98% 	 Time used:  0.01 sec
2023-04-02 11:25:35,358 		1200 of 10000 with 99.00% 	 Time used:  0.01 sec
2023-04-02 11:25:35,368 		1224 of 10000 with 98.94% 	 Time used:  0.01 sec
2023-04-02 11:25:35,377 		1248 of 10000 with 98.96% 	 Time used:  0.01 sec
2023-04-02 11:25:35,387 		1272 of 10000 with 98.98% 	 Time used:  0.01 sec
2023-04-02 11:25:35,396 		1296 of 10000 with 99.00% 	 Time used:  0.01 sec
2023-04-02 11:25:35,406 		1320 of 10000 with 99.02% 	 Time used:  0.01 sec
2023-04-02 11:25:35,413 		1344 of 10000 with 99.03% 	 Time used:  0.01 sec
2023-04-02 11:25:35,420 		1368 of 10000 with 99.05% 	 Time used:  0.01 sec
2023-04-02 11:25:35,427 		1392 of 10000 with 99.07% 	 Time used:  0.01 sec
2023-04-02 11:25:35,433 		1416 of 10000 with 99.08% 	 Time used:  0.01 sec
2023-04-02 11:25:35,440 		1440 of 10000 with 99.10% 	 Time used:  0.01 sec
2023-04-02 11:25:35,447 		1464 of 10000 with 99.04% 	 Time used:  0.01 sec
2023-04-02 11:25:35,454 		1488 of 10000 with 98.99% 	 Time used:  0.01 sec
2023-04-02 11:25:35,460 		1512 of 10000 with 99.01% 	 Time used:  0.01 sec
2023-04-02 11:25:35,467 		1536 of 10000 with 98.96% 	 Time used:  0.01 sec
2023-04-02 11:25:35,474 		1560 of 10000 with 98.97% 	 Time used:  0.01 sec
2023-04-02 11:25:35,480 		1584 of 10000 with 98.93% 	 Time used:  0.01 sec
2023-04-02 11:25:35,487 		1608 of 10000 with 98.94% 	 Time used:  0.01 sec
2023-04-02 11:25:35,494 		1632 of 10000 with 98.90% 	 Time used:  0.01 sec
2023-04-02 11:25:35,500 		1656 of 10000 with 98.91% 	 Time used:  0.01 sec
2023-04-02 11:25:35,507 		1680 of 10000 with 98.93% 	 Time used:  0.01 sec
2023-04-02 11:25:35,513 		1704 of 10000 with 98.94% 	 Time used:  0.01 sec
2023-04-02 11:25:35,520 		1728 of 10000 with 98.90% 	 Time used:  0.01 sec
2023-04-02 11:25:35,526 		1752 of 10000 with 98.92% 	 Time used:  0.01 sec
2023-04-02 11:25:35,533 		1776 of 10000 with 98.93% 	 Time used:  0.01 sec
2023-04-02 11:25:35,539 		1800 of 10000 with 98.89% 	 Time used:  0.01 sec
2023-04-02 11:25:35,546 		1824 of 10000 with 98.90% 	 Time used:  0.01 sec
2023-04-02 11:25:35,552 		1848 of 10000 with 98.92% 	 Time used:  0.01 sec
2023-04-02 11:25:35,559 		1872 of 10000 with 98.88% 	 Time used:  0.01 sec
2023-04-02 11:25:35,565 		1896 of 10000 with 98.89% 	 Time used:  0.01 sec
2023-04-02 11:25:35,572 		1920 of 10000 with 98.91% 	 Time used:  0.01 sec
2023-04-02 11:25:35,579 		1944 of 10000 with 98.92% 	 Time used:  0.01 sec
2023-04-02 11:25:35,585 		1968 of 10000 with 98.88% 	 Time used:  0.01 sec
2023-04-02 11:25:35,591 		1992 of 10000 with 98.90% 	 Time used:  0.01 sec
2023-04-02 11:25:35,598 		2016 of 10000 with 98.91% 	 Time used:  0.01 sec
2023-04-02 11:25:35,605 		2040 of 10000 with 98.92% 	 Time used:  0.01 sec
2023-04-02 11:25:35,611 		2064 of 10000 with 98.93% 	 Time used:  0.01 sec
2023-04-02 11:25:35,618 		2088 of 10000 with 98.95% 	 Time used:  0.01 sec
2023-04-02 11:25:35,624 		2112 of 10000 with 98.96% 	 Time used:  0.01 sec
2023-04-02 11:25:35,631 		2136 of 10000 with 98.97% 	 Time used:  0.01 sec
2023-04-02 11:25:35,637 		2160 of 10000 with 98.98% 	 Time used:  0.01 sec
2023-04-02 11:25:35,644 		2184 of 10000 with 98.99% 	 Time used:  0.01 sec
2023-04-02 11:25:35,650 		2208 of 10000 with 99.00% 	 Time used:  0.01 sec
2023-04-02 11:25:35,657 		2232 of 10000 with 99.01% 	 Time used:  0.01 sec
2023-04-02 11:25:35,663 		2256 of 10000 with 99.02% 	 Time used:  0.01 sec
2023-04-02 11:25:35,670 		2280 of 10000 with 99.04% 	 Time used:  0.01 sec
2023-04-02 11:25:35,676 		2304 of 10000 with 99.05% 	 Time used:  0.01 sec
2023-04-02 11:25:35,683 		2328 of 10000 with 99.05% 	 Time used:  0.01 sec
2023-04-02 11:25:35,689 		2352 of 10000 with 99.06% 	 Time used:  0.01 sec
2023-04-02 11:25:35,696 		2376 of 10000 with 99.07% 	 Time used:  0.01 sec
2023-04-02 11:25:35,702 		2400 of 10000 with 99.08% 	 Time used:  0.01 sec
2023-04-02 11:25:35,709 		2424 of 10000 with 99.05% 	 Time used:  0.01 sec
2023-04-02 11:25:35,715 		2448 of 10000 with 99.06% 	 Time used:  0.01 sec
2023-04-02 11:25:35,722 		2472 of 10000 with 99.07% 	 Time used:  0.01 sec
2023-04-02 11:25:35,728 		2496 of 10000 with 99.08% 	 Time used:  0.01 sec
2023-04-02 11:25:35,735 		2520 of 10000 with 99.09% 	 Time used:  0.01 sec
2023-04-02 11:25:35,741 		2544 of 10000 with 99.10% 	 Time used:  0.01 sec
2023-04-02 11:25:35,748 		2568 of 10000 with 99.07% 	 Time used:  0.01 sec
2023-04-02 11:25:35,754 		2592 of 10000 with 99.07% 	 Time used:  0.01 sec
2023-04-02 11:25:35,761 		2616 of 10000 with 99.08% 	 Time used:  0.01 sec
2023-04-02 11:25:35,767 		2640 of 10000 with 99.09% 	 Time used:  0.01 sec
2023-04-02 11:25:35,774 		2664 of 10000 with 99.10% 	 Time used:  0.01 sec
2023-04-02 11:25:35,781 		2688 of 10000 with 99.11% 	 Time used:  0.01 sec
2023-04-02 11:25:35,787 		2712 of 10000 with 99.12% 	 Time used:  0.01 sec
2023-04-02 11:25:35,794 		2736 of 10000 with 99.12% 	 Time used:  0.01 sec
2023-04-02 11:25:35,800 		2760 of 10000 with 99.13% 	 Time used:  0.01 sec
2023-04-02 11:25:35,807 		2784 of 10000 with 99.14% 	 Time used:  0.01 sec
2023-04-02 11:25:35,813 		2808 of 10000 with 99.15% 	 Time used:  0.01 sec
2023-04-02 11:25:35,820 		2832 of 10000 with 99.15% 	 Time used:  0.01 sec
2023-04-02 11:25:35,826 		2856 of 10000 with 99.16% 	 Time used:  0.01 sec
2023-04-02 11:25:35,832 		2880 of 10000 with 99.13% 	 Time used:  0.01 sec
2023-04-02 11:25:35,839 		2904 of 10000 with 99.14% 	 Time used:  0.01 sec
2023-04-02 11:25:35,845 		2928 of 10000 with 99.15% 	 Time used:  0.01 sec
2023-04-02 11:25:35,852 		2952 of 10000 with 99.15% 	 Time used:  0.01 sec
2023-04-02 11:25:35,858 		2976 of 10000 with 99.16% 	 Time used:  0.01 sec
2023-04-02 11:25:35,865 		3000 of 10000 with 99.13% 	 Time used:  0.01 sec
2023-04-02 11:25:35,871 		3024 of 10000 with 99.14% 	 Time used:  0.01 sec
2023-04-02 11:25:35,878 		3048 of 10000 with 99.15% 	 Time used:  0.01 sec
2023-04-02 11:25:35,884 		3072 of 10000 with 99.15% 	 Time used:  0.01 sec
2023-04-02 11:25:35,891 		3096 of 10000 with 99.16% 	 Time used:  0.01 sec
2023-04-02 11:25:35,897 		3120 of 10000 with 99.17% 	 Time used:  0.01 sec
2023-04-02 11:25:35,904 		3144 of 10000 with 99.17% 	 Time used:  0.01 sec
2023-04-02 11:25:35,910 		3168 of 10000 with 99.18% 	 Time used:  0.01 sec
2023-04-02 11:25:35,917 		3192 of 10000 with 99.19% 	 Time used:  0.01 sec
2023-04-02 11:25:35,924 		3216 of 10000 with 99.19% 	 Time used:  0.01 sec
2023-04-02 11:25:35,944 		3240 of 10000 with 99.20% 	 Time used:  0.02 sec
2023-04-02 11:25:35,954 		3264 of 10000 with 99.20% 	 Time used:  0.01 sec
2023-04-02 11:25:35,964 		3288 of 10000 with 99.21% 	 Time used:  0.01 sec
2023-04-02 11:25:35,980 		3312 of 10000 with 99.21% 	 Time used:  0.02 sec
2023-04-02 11:25:35,990 		3336 of 10000 with 99.22% 	 Time used:  0.01 sec
2023-04-02 11:25:36,000 		3360 of 10000 with 99.23% 	 Time used:  0.01 sec
2023-04-02 11:25:36,015 		3384 of 10000 with 99.23% 	 Time used:  0.01 sec
2023-04-02 11:25:36,025 		3408 of 10000 with 99.24% 	 Time used:  0.01 sec
2023-04-02 11:25:36,032 		3432 of 10000 with 99.24% 	 Time used:  0.01 sec
2023-04-02 11:25:36,039 		3456 of 10000 with 99.25% 	 Time used:  0.01 sec
2023-04-02 11:25:36,045 		3480 of 10000 with 99.22% 	 Time used:  0.01 sec
2023-04-02 11:25:36,052 		3504 of 10000 with 99.20% 	 Time used:  0.01 sec
2023-04-02 11:25:36,059 		3528 of 10000 with 99.21% 	 Time used:  0.01 sec
2023-04-02 11:25:36,065 		3552 of 10000 with 99.21% 	 Time used:  0.01 sec
2023-04-02 11:25:36,072 		3576 of 10000 with 99.19% 	 Time used:  0.01 sec
2023-04-02 11:25:36,079 		3600 of 10000 with 99.19% 	 Time used:  0.01 sec
2023-04-02 11:25:36,085 		3624 of 10000 with 99.20% 	 Time used:  0.01 sec
2023-04-02 11:25:36,102 		3648 of 10000 with 99.21% 	 Time used:  0.02 sec
2023-04-02 11:25:36,109 		3672 of 10000 with 99.21% 	 Time used:  0.01 sec
2023-04-02 11:25:36,115 		3696 of 10000 with 99.19% 	 Time used:  0.01 sec
2023-04-02 11:25:36,122 		3720 of 10000 with 99.19% 	 Time used:  0.01 sec
2023-04-02 11:25:36,129 		3744 of 10000 with 99.20% 	 Time used:  0.01 sec
2023-04-02 11:25:36,138 		3768 of 10000 with 99.20% 	 Time used:  0.01 sec
2023-04-02 11:25:36,145 		3792 of 10000 with 99.21% 	 Time used:  0.01 sec
2023-04-02 11:25:36,152 		3816 of 10000 with 99.21% 	 Time used:  0.01 sec
2023-04-02 11:25:36,158 		3840 of 10000 with 99.22% 	 Time used:  0.01 sec
2023-04-02 11:25:36,165 		3864 of 10000 with 99.20% 	 Time used:  0.01 sec
2023-04-02 11:25:36,172 		3888 of 10000 with 99.20% 	 Time used:  0.01 sec
2023-04-02 11:25:36,178 		3912 of 10000 with 99.21% 	 Time used:  0.01 sec
2023-04-02 11:25:36,184 		3936 of 10000 with 99.21% 	 Time used:  0.01 sec
2023-04-02 11:25:36,191 		3960 of 10000 with 99.22% 	 Time used:  0.01 sec
2023-04-02 11:25:36,197 		3984 of 10000 with 99.22% 	 Time used:  0.01 sec
2023-04-02 11:25:36,204 		4008 of 10000 with 99.20% 	 Time used:  0.01 sec
2023-04-02 11:25:36,210 		4032 of 10000 with 99.21% 	 Time used:  0.01 sec
2023-04-02 11:25:36,217 		4056 of 10000 with 99.19% 	 Time used:  0.01 sec
2023-04-02 11:25:36,223 		4080 of 10000 with 99.19% 	 Time used:  0.01 sec
2023-04-02 11:25:36,230 		4104 of 10000 with 99.20% 	 Time used:  0.01 sec
2023-04-02 11:25:36,236 		4128 of 10000 with 99.20% 	 Time used:  0.01 sec
2023-04-02 11:25:36,243 		4152 of 10000 with 99.18% 	 Time used:  0.01 sec
2023-04-02 11:25:36,249 		4176 of 10000 with 99.16% 	 Time used:  0.01 sec
2023-04-02 11:25:36,255 		4200 of 10000 with 99.14% 	 Time used:  0.01 sec
2023-04-02 11:25:36,262 		4224 of 10000 with 99.15% 	 Time used:  0.01 sec
2023-04-02 11:25:36,268 		4248 of 10000 with 99.15% 	 Time used:  0.01 sec
2023-04-02 11:25:36,275 		4272 of 10000 with 99.13% 	 Time used:  0.01 sec
2023-04-02 11:25:36,281 		4296 of 10000 with 99.14% 	 Time used:  0.01 sec
2023-04-02 11:25:36,287 		4320 of 10000 with 99.14% 	 Time used:  0.01 sec
2023-04-02 11:25:36,294 		4344 of 10000 with 99.13% 	 Time used:  0.01 sec
2023-04-02 11:25:36,300 		4368 of 10000 with 99.13% 	 Time used:  0.01 sec
2023-04-02 11:25:36,307 		4392 of 10000 with 99.13% 	 Time used:  0.01 sec
2023-04-02 11:25:36,313 		4416 of 10000 with 99.12% 	 Time used:  0.01 sec
2023-04-02 11:25:36,319 		4440 of 10000 with 99.10% 	 Time used:  0.01 sec
2023-04-02 11:25:36,326 		4464 of 10000 with 99.10% 	 Time used:  0.01 sec
2023-04-02 11:25:36,333 		4488 of 10000 with 99.11% 	 Time used:  0.01 sec
2023-04-02 11:25:36,339 		4512 of 10000 with 99.07% 	 Time used:  0.01 sec
2023-04-02 11:25:36,345 		4536 of 10000 with 99.07% 	 Time used:  0.01 sec
2023-04-02 11:25:36,352 		4560 of 10000 with 99.08% 	 Time used:  0.01 sec
2023-04-02 11:25:36,358 		4584 of 10000 with 99.08% 	 Time used:  0.01 sec
2023-04-02 11:25:36,365 		4608 of 10000 with 99.07% 	 Time used:  0.01 sec
2023-04-02 11:25:36,371 		4632 of 10000 with 99.07% 	 Time used:  0.01 sec
2023-04-02 11:25:36,378 		4656 of 10000 with 99.03% 	 Time used:  0.01 sec
2023-04-02 11:25:36,384 		4680 of 10000 with 99.04% 	 Time used:  0.01 sec
2023-04-02 11:25:36,391 		4704 of 10000 with 99.04% 	 Time used:  0.01 sec
2023-04-02 11:25:36,397 		4728 of 10000 with 99.03% 	 Time used:  0.01 sec
2023-04-02 11:25:36,404 		4752 of 10000 with 99.03% 	 Time used:  0.01 sec
2023-04-02 11:25:36,410 		4776 of 10000 with 99.02% 	 Time used:  0.01 sec
2023-04-02 11:25:36,417 		4800 of 10000 with 99.02% 	 Time used:  0.01 sec
2023-04-02 11:25:36,423 		4824 of 10000 with 99.03% 	 Time used:  0.01 sec
2023-04-02 11:25:36,430 		4848 of 10000 with 99.01% 	 Time used:  0.01 sec
2023-04-02 11:25:36,436 		4872 of 10000 with 98.99% 	 Time used:  0.01 sec
2023-04-02 11:25:36,443 		4896 of 10000 with 99.00% 	 Time used:  0.01 sec
2023-04-02 11:25:36,449 		4920 of 10000 with 99.00% 	 Time used:  0.01 sec
2023-04-02 11:25:36,456 		4944 of 10000 with 99.01% 	 Time used:  0.01 sec
2023-04-02 11:25:36,462 		4968 of 10000 with 99.01% 	 Time used:  0.01 sec
2023-04-02 11:25:36,469 		4992 of 10000 with 99.00% 	 Time used:  0.01 sec
2023-04-02 11:25:36,475 		5016 of 10000 with 98.98% 	 Time used:  0.01 sec
2023-04-02 11:25:36,482 		5040 of 10000 with 98.99% 	 Time used:  0.01 sec
2023-04-02 11:25:36,488 		5064 of 10000 with 98.97% 	 Time used:  0.01 sec
2023-04-02 11:25:36,495 		5088 of 10000 with 98.98% 	 Time used:  0.01 sec
2023-04-02 11:25:36,502 		5112 of 10000 with 98.98% 	 Time used:  0.01 sec
2023-04-02 11:25:36,508 		5136 of 10000 with 98.99% 	 Time used:  0.01 sec
2023-04-02 11:25:36,514 		5160 of 10000 with 98.99% 	 Time used:  0.01 sec
2023-04-02 11:25:36,521 		5184 of 10000 with 99.00% 	 Time used:  0.01 sec
2023-04-02 11:25:36,527 		5208 of 10000 with 99.00% 	 Time used:  0.01 sec
2023-04-02 11:25:36,534 		5232 of 10000 with 99.01% 	 Time used:  0.01 sec
2023-04-02 11:25:36,540 		5256 of 10000 with 98.97% 	 Time used:  0.01 sec
2023-04-02 11:25:36,547 		5280 of 10000 with 98.98% 	 Time used:  0.01 sec
2023-04-02 11:25:36,553 		5304 of 10000 with 98.98% 	 Time used:  0.01 sec
2023-04-02 11:25:36,560 		5328 of 10000 with 98.99% 	 Time used:  0.01 sec
2023-04-02 11:25:36,566 		5352 of 10000 with 98.99% 	 Time used:  0.01 sec
2023-04-02 11:25:36,573 		5376 of 10000 with 99.00% 	 Time used:  0.01 sec
2023-04-02 11:25:36,579 		5400 of 10000 with 98.98% 	 Time used:  0.01 sec
2023-04-02 11:25:36,586 		5424 of 10000 with 98.99% 	 Time used:  0.01 sec
2023-04-02 11:25:36,592 		5448 of 10000 with 98.99% 	 Time used:  0.01 sec
2023-04-02 11:25:36,599 		5472 of 10000 with 98.99% 	 Time used:  0.01 sec
2023-04-02 11:25:36,605 		5496 of 10000 with 99.00% 	 Time used:  0.01 sec
2023-04-02 11:25:36,612 		5520 of 10000 with 99.00% 	 Time used:  0.01 sec
2023-04-02 11:25:36,618 		5544 of 10000 with 99.01% 	 Time used:  0.01 sec
2023-04-02 11:25:36,625 		5568 of 10000 with 99.01% 	 Time used:  0.01 sec
2023-04-02 11:25:36,631 		5592 of 10000 with 99.00% 	 Time used:  0.01 sec
2023-04-02 11:25:36,638 		5616 of 10000 with 99.00% 	 Time used:  0.01 sec
2023-04-02 11:25:36,644 		5640 of 10000 with 99.01% 	 Time used:  0.01 sec
2023-04-02 11:25:36,651 		5664 of 10000 with 99.01% 	 Time used:  0.01 sec
2023-04-02 11:25:36,658 		5688 of 10000 with 99.00% 	 Time used:  0.01 sec
2023-04-02 11:25:36,664 		5712 of 10000 with 99.00% 	 Time used:  0.01 sec
2023-04-02 11:25:36,671 		5736 of 10000 with 98.97% 	 Time used:  0.01 sec
2023-04-02 11:25:36,677 		5760 of 10000 with 98.98% 	 Time used:  0.01 sec
2023-04-02 11:25:36,684 		5784 of 10000 with 98.98% 	 Time used:  0.01 sec
2023-04-02 11:25:36,690 		5808 of 10000 with 98.98% 	 Time used:  0.01 sec
2023-04-02 11:25:36,696 		5832 of 10000 with 98.99% 	 Time used:  0.01 sec
2023-04-02 11:25:36,703 		5856 of 10000 with 98.99% 	 Time used:  0.01 sec
2023-04-02 11:25:36,709 		5880 of 10000 with 99.00% 	 Time used:  0.01 sec
2023-04-02 11:25:36,716 		5904 of 10000 with 99.00% 	 Time used:  0.01 sec
2023-04-02 11:25:36,722 		5928 of 10000 with 99.00% 	 Time used:  0.01 sec
2023-04-02 11:25:36,729 		5952 of 10000 with 99.01% 	 Time used:  0.01 sec
2023-04-02 11:25:36,735 		5976 of 10000 with 99.01% 	 Time used:  0.01 sec
2023-04-02 11:25:36,742 		6000 of 10000 with 99.02% 	 Time used:  0.01 sec
2023-04-02 11:25:36,748 		6024 of 10000 with 99.02% 	 Time used:  0.01 sec
2023-04-02 11:25:36,755 		6048 of 10000 with 99.01% 	 Time used:  0.01 sec
2023-04-02 11:25:36,761 		6072 of 10000 with 99.01% 	 Time used:  0.01 sec
2023-04-02 11:25:36,768 		6096 of 10000 with 99.00% 	 Time used:  0.01 sec
2023-04-02 11:25:36,774 		6120 of 10000 with 98.99% 	 Time used:  0.01 sec
2023-04-02 11:25:36,781 		6144 of 10000 with 98.99% 	 Time used:  0.01 sec
2023-04-02 11:25:36,787 		6168 of 10000 with 98.99% 	 Time used:  0.01 sec
2023-04-02 11:25:36,794 		6192 of 10000 with 99.00% 	 Time used:  0.01 sec
2023-04-02 11:25:36,800 		6216 of 10000 with 99.00% 	 Time used:  0.01 sec
2023-04-02 11:25:36,807 		6240 of 10000 with 99.01% 	 Time used:  0.01 sec
2023-04-02 11:25:36,813 		6264 of 10000 with 99.01% 	 Time used:  0.01 sec
2023-04-02 11:25:36,820 		6288 of 10000 with 99.01% 	 Time used:  0.01 sec
2023-04-02 11:25:36,826 		6312 of 10000 with 99.02% 	 Time used:  0.01 sec
2023-04-02 11:25:36,833 		6336 of 10000 with 99.02% 	 Time used:  0.01 sec
2023-04-02 11:25:36,839 		6360 of 10000 with 99.03% 	 Time used:  0.01 sec
2023-04-02 11:25:36,846 		6384 of 10000 with 99.01% 	 Time used:  0.01 sec
2023-04-02 11:25:36,852 		6408 of 10000 with 99.02% 	 Time used:  0.01 sec
2023-04-02 11:25:36,859 		6432 of 10000 with 99.02% 	 Time used:  0.01 sec
2023-04-02 11:25:36,865 		6456 of 10000 with 99.02% 	 Time used:  0.01 sec
2023-04-02 11:25:36,872 		6480 of 10000 with 99.03% 	 Time used:  0.01 sec
2023-04-02 11:25:36,878 		6504 of 10000 with 99.03% 	 Time used:  0.01 sec
2023-04-02 11:25:36,885 		6528 of 10000 with 99.03% 	 Time used:  0.01 sec
2023-04-02 11:25:36,891 		6552 of 10000 with 99.04% 	 Time used:  0.01 sec
2023-04-02 11:25:36,898 		6576 of 10000 with 99.04% 	 Time used:  0.01 sec
2023-04-02 11:25:36,904 		6600 of 10000 with 99.05% 	 Time used:  0.01 sec
2023-04-02 11:25:36,910 		6624 of 10000 with 99.05% 	 Time used:  0.01 sec
2023-04-02 11:25:36,917 		6648 of 10000 with 99.05% 	 Time used:  0.01 sec
2023-04-02 11:25:36,923 		6672 of 10000 with 99.06% 	 Time used:  0.01 sec
2023-04-02 11:25:36,930 		6696 of 10000 with 99.04% 	 Time used:  0.01 sec
2023-04-02 11:25:36,936 		6720 of 10000 with 99.05% 	 Time used:  0.01 sec
2023-04-02 11:25:36,943 		6744 of 10000 with 99.04% 	 Time used:  0.01 sec
2023-04-02 11:25:36,949 		6768 of 10000 with 99.04% 	 Time used:  0.01 sec
2023-04-02 11:25:36,956 		6792 of 10000 with 99.03% 	 Time used:  0.01 sec
2023-04-02 11:25:36,962 		6816 of 10000 with 99.03% 	 Time used:  0.01 sec
2023-04-02 11:25:36,969 		6840 of 10000 with 99.04% 	 Time used:  0.01 sec
2023-04-02 11:25:36,975 		6864 of 10000 with 99.04% 	 Time used:  0.01 sec
2023-04-02 11:25:36,982 		6888 of 10000 with 99.04% 	 Time used:  0.01 sec
2023-04-02 11:25:36,988 		6912 of 10000 with 99.05% 	 Time used:  0.01 sec
2023-04-02 11:25:36,995 		6936 of 10000 with 99.05% 	 Time used:  0.01 sec
2023-04-02 11:25:37,001 		6960 of 10000 with 99.05% 	 Time used:  0.01 sec
2023-04-02 11:25:37,008 		6984 of 10000 with 99.04% 	 Time used:  0.01 sec
2023-04-02 11:25:37,014 		7008 of 10000 with 99.03% 	 Time used:  0.01 sec
2023-04-02 11:25:37,021 		7032 of 10000 with 99.02% 	 Time used:  0.01 sec
2023-04-02 11:25:37,027 		7056 of 10000 with 99.02% 	 Time used:  0.01 sec
2023-04-02 11:25:37,034 		7080 of 10000 with 99.03% 	 Time used:  0.01 sec
2023-04-02 11:25:37,040 		7104 of 10000 with 99.03% 	 Time used:  0.01 sec
2023-04-02 11:25:37,046 		7128 of 10000 with 99.03% 	 Time used:  0.01 sec
2023-04-02 11:25:37,053 		7152 of 10000 with 99.04% 	 Time used:  0.01 sec
2023-04-02 11:25:37,059 		7176 of 10000 with 99.04% 	 Time used:  0.01 sec
2023-04-02 11:25:37,066 		7200 of 10000 with 99.04% 	 Time used:  0.01 sec
2023-04-02 11:25:37,072 		7224 of 10000 with 99.04% 	 Time used:  0.01 sec
2023-04-02 11:25:37,079 		7248 of 10000 with 99.02% 	 Time used:  0.01 sec
2023-04-02 11:25:37,085 		7272 of 10000 with 99.02% 	 Time used:  0.01 sec
2023-04-02 11:25:37,092 		7296 of 10000 with 99.03% 	 Time used:  0.01 sec
2023-04-02 11:25:37,098 		7320 of 10000 with 99.02% 	 Time used:  0.01 sec
2023-04-02 11:25:37,105 		7344 of 10000 with 99.01% 	 Time used:  0.01 sec
2023-04-02 11:25:37,111 		7368 of 10000 with 99.01% 	 Time used:  0.01 sec
2023-04-02 11:25:37,118 		7392 of 10000 with 99.00% 	 Time used:  0.01 sec
2023-04-02 11:25:37,124 		7416 of 10000 with 99.00% 	 Time used:  0.01 sec
2023-04-02 11:25:37,131 		7440 of 10000 with 99.01% 	 Time used:  0.01 sec
2023-04-02 11:25:37,137 		7464 of 10000 with 99.01% 	 Time used:  0.01 sec
2023-04-02 11:25:37,144 		7488 of 10000 with 99.01% 	 Time used:  0.01 sec
2023-04-02 11:25:37,150 		7512 of 10000 with 99.01% 	 Time used:  0.01 sec
2023-04-02 11:25:37,157 		7536 of 10000 with 99.02% 	 Time used:  0.01 sec
2023-04-02 11:25:37,163 		7560 of 10000 with 99.02% 	 Time used:  0.01 sec
2023-04-02 11:25:37,169 		7584 of 10000 with 99.02% 	 Time used:  0.01 sec
2023-04-02 11:25:37,176 		7608 of 10000 with 99.01% 	 Time used:  0.01 sec
2023-04-02 11:25:37,182 		7632 of 10000 with 99.02% 	 Time used:  0.01 sec
2023-04-02 11:25:37,189 		7656 of 10000 with 99.02% 	 Time used:  0.01 sec
2023-04-02 11:25:37,195 		7680 of 10000 with 99.02% 	 Time used:  0.01 sec
2023-04-02 11:25:37,202 		7704 of 10000 with 99.03% 	 Time used:  0.01 sec
2023-04-02 11:25:37,208 		7728 of 10000 with 99.03% 	 Time used:  0.01 sec
2023-04-02 11:25:37,214 		7752 of 10000 with 99.03% 	 Time used:  0.01 sec
2023-04-02 11:25:37,221 		7776 of 10000 with 99.04% 	 Time used:  0.01 sec
2023-04-02 11:25:37,227 		7800 of 10000 with 99.04% 	 Time used:  0.01 sec
2023-04-02 11:25:37,234 		7824 of 10000 with 99.04% 	 Time used:  0.01 sec
2023-04-02 11:25:37,240 		7848 of 10000 with 99.04% 	 Time used:  0.01 sec
2023-04-02 11:25:37,246 		7872 of 10000 with 99.03% 	 Time used:  0.01 sec
2023-04-02 11:25:37,253 		7896 of 10000 with 99.04% 	 Time used:  0.01 sec
2023-04-02 11:25:37,259 		7920 of 10000 with 99.04% 	 Time used:  0.01 sec
2023-04-02 11:25:37,265 		7944 of 10000 with 99.04% 	 Time used:  0.01 sec
2023-04-02 11:25:37,272 		7968 of 10000 with 99.05% 	 Time used:  0.01 sec
2023-04-02 11:25:37,278 		7992 of 10000 with 99.05% 	 Time used:  0.01 sec
2023-04-02 11:25:37,284 		8016 of 10000 with 99.04% 	 Time used:  0.01 sec
2023-04-02 11:25:37,291 		8040 of 10000 with 99.04% 	 Time used:  0.01 sec
2023-04-02 11:25:37,297 		8064 of 10000 with 99.05% 	 Time used:  0.01 sec
2023-04-02 11:25:37,304 		8088 of 10000 with 99.04% 	 Time used:  0.01 sec
2023-04-02 11:25:37,310 		8112 of 10000 with 99.01% 	 Time used:  0.01 sec
2023-04-02 11:25:37,316 		8136 of 10000 with 99.02% 	 Time used:  0.01 sec
2023-04-02 11:25:37,323 		8160 of 10000 with 99.02% 	 Time used:  0.01 sec
2023-04-02 11:25:37,329 		8184 of 10000 with 99.02% 	 Time used:  0.01 sec
2023-04-02 11:25:37,336 		8208 of 10000 with 99.03% 	 Time used:  0.01 sec
2023-04-02 11:25:37,342 		8232 of 10000 with 99.03% 	 Time used:  0.01 sec
2023-04-02 11:25:37,348 		8256 of 10000 with 99.03% 	 Time used:  0.01 sec
2023-04-02 11:25:37,355 		8280 of 10000 with 99.03% 	 Time used:  0.01 sec
2023-04-02 11:25:37,361 		8304 of 10000 with 99.04% 	 Time used:  0.01 sec
2023-04-02 11:25:37,367 		8328 of 10000 with 99.04% 	 Time used:  0.01 sec
2023-04-02 11:25:37,374 		8352 of 10000 with 99.03% 	 Time used:  0.01 sec
2023-04-02 11:25:37,380 		8376 of 10000 with 99.03% 	 Time used:  0.01 sec
2023-04-02 11:25:37,386 		8400 of 10000 with 99.04% 	 Time used:  0.01 sec
2023-04-02 11:25:37,393 		8424 of 10000 with 99.04% 	 Time used:  0.01 sec
2023-04-02 11:25:37,399 		8448 of 10000 with 99.04% 	 Time used:  0.01 sec
2023-04-02 11:25:37,406 		8472 of 10000 with 99.04% 	 Time used:  0.01 sec
2023-04-02 11:25:37,412 		8496 of 10000 with 99.05% 	 Time used:  0.01 sec
2023-04-02 11:25:37,418 		8520 of 10000 with 99.05% 	 Time used:  0.01 sec
2023-04-02 11:25:37,425 		8544 of 10000 with 99.05% 	 Time used:  0.01 sec
2023-04-02 11:25:37,431 		8568 of 10000 with 99.05% 	 Time used:  0.01 sec
2023-04-02 11:25:37,438 		8592 of 10000 with 99.06% 	 Time used:  0.01 sec
2023-04-02 11:25:37,444 		8616 of 10000 with 99.06% 	 Time used:  0.01 sec
2023-04-02 11:25:37,450 		8640 of 10000 with 99.05% 	 Time used:  0.01 sec
2023-04-02 11:25:37,457 		8664 of 10000 with 99.05% 	 Time used:  0.01 sec
2023-04-02 11:25:37,463 		8688 of 10000 with 99.06% 	 Time used:  0.01 sec
2023-04-02 11:25:37,470 		8712 of 10000 with 99.06% 	 Time used:  0.01 sec
2023-04-02 11:25:37,476 		8736 of 10000 with 99.06% 	 Time used:  0.01 sec
2023-04-02 11:25:37,483 		8760 of 10000 with 99.06% 	 Time used:  0.01 sec
2023-04-02 11:25:37,489 		8784 of 10000 with 99.07% 	 Time used:  0.01 sec
2023-04-02 11:25:37,496 		8808 of 10000 with 99.06% 	 Time used:  0.01 sec
2023-04-02 11:25:37,502 		8832 of 10000 with 99.05% 	 Time used:  0.01 sec
2023-04-02 11:25:37,509 		8856 of 10000 with 99.05% 	 Time used:  0.01 sec
2023-04-02 11:25:37,515 		8880 of 10000 with 99.05% 	 Time used:  0.01 sec
2023-04-02 11:25:37,522 		8904 of 10000 with 99.06% 	 Time used:  0.01 sec
2023-04-02 11:25:37,528 		8928 of 10000 with 99.06% 	 Time used:  0.01 sec
2023-04-02 11:25:37,534 		8952 of 10000 with 99.06% 	 Time used:  0.01 sec
2023-04-02 11:25:37,541 		8976 of 10000 with 99.06% 	 Time used:  0.01 sec
2023-04-02 11:25:37,547 		9000 of 10000 with 99.07% 	 Time used:  0.01 sec
2023-04-02 11:25:37,554 		9024 of 10000 with 99.06% 	 Time used:  0.01 sec
2023-04-02 11:25:37,560 		9048 of 10000 with 99.05% 	 Time used:  0.01 sec
2023-04-02 11:25:37,567 		9072 of 10000 with 99.04% 	 Time used:  0.01 sec
2023-04-02 11:25:37,573 		9096 of 10000 with 99.04% 	 Time used:  0.01 sec
2023-04-02 11:25:37,580 		9120 of 10000 with 99.05% 	 Time used:  0.01 sec
2023-04-02 11:25:37,586 		9144 of 10000 with 99.05% 	 Time used:  0.01 sec
2023-04-02 11:25:37,593 		9168 of 10000 with 99.05% 	 Time used:  0.01 sec
2023-04-02 11:25:37,599 		9192 of 10000 with 99.05% 	 Time used:  0.01 sec
2023-04-02 11:25:37,606 		9216 of 10000 with 99.05% 	 Time used:  0.01 sec
2023-04-02 11:25:37,613 		9240 of 10000 with 99.04% 	 Time used:  0.01 sec
2023-04-02 11:25:37,619 		9264 of 10000 with 99.04% 	 Time used:  0.01 sec
2023-04-02 11:25:37,626 		9288 of 10000 with 99.04% 	 Time used:  0.01 sec
2023-04-02 11:25:37,633 		9312 of 10000 with 99.03% 	 Time used:  0.01 sec
2023-04-02 11:25:37,639 		9336 of 10000 with 99.04% 	 Time used:  0.01 sec
2023-04-02 11:25:37,646 		9360 of 10000 with 99.04% 	 Time used:  0.01 sec
2023-04-02 11:25:37,653 		9384 of 10000 with 99.04% 	 Time used:  0.01 sec
2023-04-02 11:25:37,659 		9408 of 10000 with 99.04% 	 Time used:  0.01 sec
2023-04-02 11:25:37,666 		9432 of 10000 with 99.05% 	 Time used:  0.01 sec
2023-04-02 11:25:37,672 		9456 of 10000 with 99.05% 	 Time used:  0.01 sec
2023-04-02 11:25:37,679 		9480 of 10000 with 99.04% 	 Time used:  0.01 sec
2023-04-02 11:25:37,686 		9504 of 10000 with 99.04% 	 Time used:  0.01 sec
2023-04-02 11:25:37,692 		9528 of 10000 with 99.04% 	 Time used:  0.01 sec
2023-04-02 11:25:37,698 		9552 of 10000 with 99.05% 	 Time used:  0.01 sec
2023-04-02 11:25:37,705 		9576 of 10000 with 99.05% 	 Time used:  0.01 sec
2023-04-02 11:25:37,711 		9600 of 10000 with 99.05% 	 Time used:  0.01 sec
2023-04-02 11:25:37,718 		9624 of 10000 with 99.05% 	 Time used:  0.01 sec
2023-04-02 11:25:37,724 		9648 of 10000 with 99.04% 	 Time used:  0.01 sec
2023-04-02 11:25:37,731 		9672 of 10000 with 99.03% 	 Time used:  0.01 sec
2023-04-02 11:25:37,737 		9696 of 10000 with 99.03% 	 Time used:  0.01 sec
2023-04-02 11:25:37,744 		9720 of 10000 with 99.03% 	 Time used:  0.01 sec
2023-04-02 11:25:37,750 		9744 of 10000 with 99.04% 	 Time used:  0.01 sec
2023-04-02 11:25:37,756 		9768 of 10000 with 99.04% 	 Time used:  0.01 sec
2023-04-02 11:25:37,763 		9792 of 10000 with 99.04% 	 Time used:  0.01 sec
2023-04-02 11:25:37,769 		9816 of 10000 with 99.04% 	 Time used:  0.01 sec
2023-04-02 11:25:37,776 		9840 of 10000 with 99.04% 	 Time used:  0.01 sec
2023-04-02 11:25:37,782 		9864 of 10000 with 99.05% 	 Time used:  0.01 sec
2023-04-02 11:25:37,789 		9888 of 10000 with 99.04% 	 Time used:  0.01 sec
2023-04-02 11:25:37,795 		9912 of 10000 with 99.04% 	 Time used:  0.01 sec
2023-04-02 11:25:37,802 		9936 of 10000 with 99.04% 	 Time used:  0.01 sec
2023-04-02 11:25:37,808 		9960 of 10000 with 99.05% 	 Time used:  0.01 sec
2023-04-02 11:25:37,814 		9984 of 10000 with 99.04% 	 Time used:  0.01 sec
2023-04-02 11:25:37,821 		10000 of 10000 with 99.03% 	 Time used:  0.01 sec
2023-04-02 11:25:37,821 
2023-04-02 11:25:37,825 			Learning rate: weights:   1.000e-03    
2023-04-02 11:25:37,825 			Last test performance: 99.03%
2023-04-02 11:25:37,825 ----------------
2023-04-02 11:25:38,039   36  =>  0    		Training 486 pattern with 99.58% 	Forward time: 	 0.15 sec
2023-04-02 11:25:38,039 			Loss:    4.536e-04    			Backward time: 	 0.05 sec 
2023-04-02 11:25:38,146 			Learning rate: weights:   1.000e-03    
2023-04-02 11:25:38,150 			Last test performance: 99.03%
2023-04-02 11:25:38,150 ----------------
2023-04-02 11:25:38,417   36  =>  1    		Training 486 pattern with 99.38% 	Forward time: 	 0.20 sec
2023-04-02 11:25:38,417 			Loss:    8.042e-04    			Backward time: 	 0.06 sec 
2023-04-02 11:25:38,528 			Learning rate: weights:   1.000e-03    
2023-04-02 11:25:38,529 			Last test performance: 99.03%
2023-04-02 11:25:38,529 ----------------
2023-04-02 11:25:38,779   36  =>  2    		Training 486 pattern with 98.96% 	Forward time: 	 0.18 sec
2023-04-02 11:25:38,780 			Loss:    2.053e-03    			Backward time: 	 0.06 sec 
2023-04-02 11:25:38,866 			Learning rate: weights:   1.000e-03    
2023-04-02 11:25:38,866 			Last test performance: 99.03%
2023-04-02 11:25:38,866 ----------------
2023-04-02 11:25:39,161   36  =>  3    		Training 486 pattern with 99.17% 	Forward time: 	 0.22 sec
2023-04-02 11:25:39,161 			Loss:    1.030e-03    			Backward time: 	 0.06 sec 
2023-04-02 11:25:39,313 			Learning rate: weights:   1.000e-03    
2023-04-02 11:25:39,313 			Last test performance: 99.03%
2023-04-02 11:25:39,313 ----------------
2023-04-02 11:25:39,598   36  =>  4    		Training 486 pattern with 99.58% 	Forward time: 	 0.21 sec
2023-04-02 11:25:39,598 			Loss:    4.436e-04    			Backward time: 	 0.06 sec 
2023-04-02 11:25:39,692 			Learning rate: weights:   1.000e-03    
2023-04-02 11:25:39,692 			Last test performance: 99.03%
2023-04-02 11:25:39,692 ----------------
2023-04-02 11:25:39,992   36  =>  5    		Training 486 pattern with 99.79% 	Forward time: 	 0.23 sec
2023-04-02 11:25:39,993 			Loss:    4.276e-04    			Backward time: 	 0.05 sec 
2023-04-02 11:25:40,095 			Learning rate: weights:   1.000e-03    
2023-04-02 11:25:40,096 			Last test performance: 99.03%
2023-04-02 11:25:40,096 ----------------
2023-04-02 11:25:40,378   36  =>  6    		Training 486 pattern with 99.38% 	Forward time: 	 0.22 sec
2023-04-02 11:25:40,378 			Loss:    1.075e-03    			Backward time: 	 0.05 sec 
2023-04-02 11:25:40,525 			Learning rate: weights:   1.000e-03    
2023-04-02 11:25:40,525 			Last test performance: 99.03%
2023-04-02 11:25:40,526 ----------------
2023-04-02 11:25:40,761   36  =>  7    		Training 486 pattern with 99.17% 	Forward time: 	 0.17 sec
2023-04-02 11:25:40,761 			Loss:    7.047e-04    			Backward time: 	 0.05 sec 
2023-04-02 11:25:40,849 			Learning rate: weights:   1.000e-03    
2023-04-02 11:25:40,849 			Last test performance: 99.03%
2023-04-02 11:25:40,849 ----------------
2023-04-02 11:25:41,120   36  =>  8    		Training 486 pattern with 99.38% 	Forward time: 	 0.21 sec
2023-04-02 11:25:41,120 			Loss:    6.144e-04    			Backward time: 	 0.05 sec 
2023-04-02 11:25:41,247 			Learning rate: weights:   1.000e-03    
2023-04-02 11:25:41,247 			Last test performance: 99.03%
2023-04-02 11:25:41,247 ----------------
2023-04-02 11:25:41,532   36  =>  9    		Training 486 pattern with 99.38% 	Forward time: 	 0.22 sec
2023-04-02 11:25:41,532 			Loss:    1.310e-03    			Backward time: 	 0.05 sec 
2023-04-02 11:25:41,689 			Learning rate: weights:   1.000e-03    
2023-04-02 11:25:41,690 			Last test performance: 99.03%
2023-04-02 11:25:41,690 ----------------
2023-04-02 11:25:41,971   36  =>  10   		Training 486 pattern with 98.96% 	Forward time: 	 0.21 sec
2023-04-02 11:25:41,971 			Loss:    1.353e-03    			Backward time: 	 0.06 sec 
2023-04-02 11:25:42,102 			Learning rate: weights:   1.000e-03    
2023-04-02 11:25:42,102 			Last test performance: 99.03%
2023-04-02 11:25:42,102 ----------------
2023-04-02 11:25:42,386   36  =>  11   		Training 486 pattern with 98.75% 	Forward time: 	 0.22 sec
2023-04-02 11:25:42,386 			Loss:    1.145e-03    			Backward time: 	 0.06 sec 
2023-04-02 11:25:42,536 			Learning rate: weights:   1.000e-03    
2023-04-02 11:25:42,536 			Last test performance: 99.03%
2023-04-02 11:25:42,536 ----------------
2023-04-02 11:25:42,811   36  =>  12   		Training 486 pattern with 99.38% 	Forward time: 	 0.20 sec
2023-04-02 11:25:42,811 			Loss:    9.739e-04    			Backward time: 	 0.06 sec 
2023-04-02 11:25:42,962 			Learning rate: weights:   1.000e-03    
2023-04-02 11:25:42,963 			Last test performance: 99.03%
2023-04-02 11:25:42,963 ----------------
2023-04-02 11:25:43,254   36  =>  13   		Training 486 pattern with 99.38% 	Forward time: 	 0.22 sec
2023-04-02 11:25:43,254 			Loss:    8.114e-04    			Backward time: 	 0.06 sec 
2023-04-02 11:25:43,316 			Learning rate: weights:   1.000e-03    
2023-04-02 11:25:43,316 			Last test performance: 99.03%
2023-04-02 11:25:43,316 ----------------
2023-04-02 11:25:43,618   36  =>  14   		Training 486 pattern with 99.38% 	Forward time: 	 0.23 sec
2023-04-02 11:25:43,618 			Loss:    1.238e-03    			Backward time: 	 0.06 sec 
2023-04-02 11:25:43,766 			Learning rate: weights:   1.000e-03    
2023-04-02 11:25:43,766 			Last test performance: 99.03%
2023-04-02 11:25:43,766 ----------------
2023-04-02 11:25:44,030   36  =>  15   		Training 486 pattern with 99.58% 	Forward time: 	 0.20 sec
2023-04-02 11:25:44,030 			Loss:    8.728e-04    			Backward time: 	 0.05 sec 
2023-04-02 11:25:44,192 			Learning rate: weights:   1.000e-03    
2023-04-02 11:25:44,192 			Last test performance: 99.03%
2023-04-02 11:25:44,192 ----------------
2023-04-02 11:25:44,448   36  =>  16   		Training 486 pattern with 99.38% 	Forward time: 	 0.18 sec
2023-04-02 11:25:44,448 			Loss:    3.928e-04    			Backward time: 	 0.07 sec 
2023-04-02 11:25:44,535 			Learning rate: weights:   1.000e-03    
2023-04-02 11:25:44,535 			Last test performance: 99.03%
2023-04-02 11:25:44,535 ----------------
2023-04-02 11:25:44,829   36  =>  17   		Training 486 pattern with 98.96% 	Forward time: 	 0.21 sec
2023-04-02 11:25:44,829 			Loss:    1.187e-03    			Backward time: 	 0.07 sec 
2023-04-02 11:25:44,932 			Learning rate: weights:   1.000e-03    
2023-04-02 11:25:44,933 			Last test performance: 99.03%
2023-04-02 11:25:44,933 ----------------
2023-04-02 11:25:45,184   36  =>  18   		Training 486 pattern with 99.58% 	Forward time: 	 0.18 sec
2023-04-02 11:25:45,185 			Loss:    5.785e-04    			Backward time: 	 0.06 sec 
2023-04-02 11:25:45,268 			Learning rate: weights:   1.000e-03    
2023-04-02 11:25:45,268 			Last test performance: 99.03%
2023-04-02 11:25:45,268 ----------------
2023-04-02 11:25:45,548   36  =>  19   		Training 486 pattern with 99.38% 	Forward time: 	 0.21 sec
2023-04-02 11:25:45,548 			Loss:    8.103e-04    			Backward time: 	 0.06 sec 
2023-04-02 11:25:45,676 			Learning rate: weights:   1.000e-03    
2023-04-02 11:25:45,676 			Last test performance: 99.03%
2023-04-02 11:25:45,676 ----------------
2023-04-02 11:25:45,922   36  =>  20   		Training 486 pattern with 99.58% 	Forward time: 	 0.17 sec
2023-04-02 11:25:45,922 			Loss:    7.052e-04    			Backward time: 	 0.06 sec 
2023-04-02 11:25:46,008 			Learning rate: weights:   1.000e-03    
2023-04-02 11:25:46,008 			Last test performance: 99.03%
2023-04-02 11:25:46,008 ----------------
2023-04-02 11:25:46,252   36  =>  21   		Training 486 pattern with 98.75% 	Forward time: 	 0.17 sec
2023-04-02 11:25:46,252 			Loss:    1.440e-03    			Backward time: 	 0.06 sec 
2023-04-02 11:25:46,372 			Learning rate: weights:   1.000e-03    
2023-04-02 11:25:46,373 			Last test performance: 99.03%
2023-04-02 11:25:46,373 ----------------
2023-04-02 11:25:46,657   36  =>  22   		Training 486 pattern with 99.17% 	Forward time: 	 0.22 sec
2023-04-02 11:25:46,657 			Loss:    6.470e-04    			Backward time: 	 0.05 sec 
2023-04-02 11:25:46,792 			Learning rate: weights:   1.000e-03    
2023-04-02 11:25:46,793 			Last test performance: 99.03%
2023-04-02 11:25:46,793 ----------------
2023-04-02 11:25:47,024   36  =>  23   		Training 486 pattern with 98.96% 	Forward time: 	 0.17 sec
2023-04-02 11:25:47,024 			Loss:    1.222e-03    			Backward time: 	 0.05 sec 
2023-04-02 11:25:47,232 			Learning rate: weights:   1.000e-03    
2023-04-02 11:25:47,232 			Last test performance: 99.03%
2023-04-02 11:25:47,232 ----------------
2023-04-02 11:25:47,463   36  =>  24   		Training 486 pattern with 99.17% 	Forward time: 	 0.17 sec
2023-04-02 11:25:47,463 			Loss:    9.686e-04    			Backward time: 	 0.05 sec 
2023-04-02 11:25:47,585 			Learning rate: weights:   1.000e-03    
2023-04-02 11:25:47,586 			Last test performance: 99.03%
2023-04-02 11:25:47,586 ----------------
2023-04-02 11:25:47,825   36  =>  25   		Training 486 pattern with 99.79% 	Forward time: 	 0.17 sec
2023-04-02 11:25:47,825 			Loss:    3.186e-04    			Backward time: 	 0.05 sec 
2023-04-02 11:25:47,971 			Learning rate: weights:   1.000e-03    
2023-04-02 11:25:47,971 			Last test performance: 99.03%
2023-04-02 11:25:47,971 ----------------
2023-04-02 11:25:48,208   36  =>  26   		Training 486 pattern with 99.38% 	Forward time: 	 0.17 sec
2023-04-02 11:25:48,208 			Loss:    5.669e-04    			Backward time: 	 0.05 sec 
2023-04-02 11:25:48,347 			Learning rate: weights:   1.000e-03    
2023-04-02 11:25:48,347 			Last test performance: 99.03%
2023-04-02 11:25:48,347 ----------------
2023-04-02 11:25:48,636   36  =>  27   		Training 486 pattern with 99.38% 	Forward time: 	 0.20 sec
2023-04-02 11:25:48,637 			Loss:    1.152e-03    			Backward time: 	 0.07 sec 
2023-04-02 11:25:48,778 			Learning rate: weights:   1.000e-03    
2023-04-02 11:25:48,778 			Last test performance: 99.03%
2023-04-02 11:25:48,778 ----------------
2023-04-02 11:25:49,064   36  =>  28   		Training 486 pattern with 99.58% 	Forward time: 	 0.20 sec
2023-04-02 11:25:49,064 			Loss:    6.890e-04    			Backward time: 	 0.07 sec 
2023-04-02 11:25:49,212 			Learning rate: weights:   1.000e-03    
2023-04-02 11:25:49,212 			Last test performance: 99.03%
2023-04-02 11:25:49,212 ----------------
2023-04-02 11:25:49,495   36  =>  29   		Training 486 pattern with 99.58% 	Forward time: 	 0.21 sec
2023-04-02 11:25:49,495 			Loss:    9.841e-04    			Backward time: 	 0.06 sec 
2023-04-02 11:25:49,631 			Learning rate: weights:   1.000e-03    
2023-04-02 11:25:49,632 			Last test performance: 99.03%
2023-04-02 11:25:49,632 ----------------
2023-04-02 11:25:49,928   36  =>  30   		Training 486 pattern with 98.75% 	Forward time: 	 0.22 sec
2023-04-02 11:25:49,928 			Loss:    1.339e-03    			Backward time: 	 0.06 sec 
2023-04-02 11:25:49,987 			Learning rate: weights:   1.000e-03    
2023-04-02 11:25:49,987 			Last test performance: 99.03%
2023-04-02 11:25:49,988 ----------------
2023-04-02 11:25:50,315   36  =>  31   		Training 486 pattern with 99.79% 	Forward time: 	 0.23 sec
2023-04-02 11:25:50,315 			Loss:    3.370e-04    			Backward time: 	 0.08 sec 
2023-04-02 11:25:50,404 			Learning rate: weights:   1.000e-03    
2023-04-02 11:25:50,404 			Last test performance: 99.03%
2023-04-02 11:25:50,404 ----------------
2023-04-02 11:25:50,678   36  =>  32   		Training 486 pattern with 99.58% 	Forward time: 	 0.20 sec
2023-04-02 11:25:50,678 			Loss:    8.854e-04    			Backward time: 	 0.06 sec 
2023-04-02 11:25:50,794 			Learning rate: weights:   1.000e-03    
2023-04-02 11:25:50,794 			Last test performance: 99.03%
2023-04-02 11:25:50,794 ----------------
2023-04-02 11:25:51,085   36  =>  33   		Training 486 pattern with 99.58% 	Forward time: 	 0.22 sec
2023-04-02 11:25:51,086 			Loss:    4.732e-04    			Backward time: 	 0.06 sec 
2023-04-02 11:25:51,170 			Learning rate: weights:   1.000e-03    
2023-04-02 11:25:51,170 			Last test performance: 99.03%
2023-04-02 11:25:51,171 ----------------
2023-04-02 11:25:51,427   36  =>  34   		Training 486 pattern with 99.79% 	Forward time: 	 0.19 sec
2023-04-02 11:25:51,427 			Loss:    3.924e-04    			Backward time: 	 0.05 sec 
2023-04-02 11:25:51,554 			Learning rate: weights:   1.000e-03    
2023-04-02 11:25:51,554 			Last test performance: 99.03%
2023-04-02 11:25:51,555 ----------------
2023-04-02 11:25:51,827   36  =>  35   		Training 486 pattern with 98.75% 	Forward time: 	 0.21 sec
2023-04-02 11:25:51,827 			Loss:    8.625e-04    			Backward time: 	 0.05 sec 
2023-04-02 11:25:51,919 			Learning rate: weights:   1.000e-03    
2023-04-02 11:25:51,919 			Last test performance: 99.03%
2023-04-02 11:25:51,919 ----------------
2023-04-02 11:25:52,171   36  =>  36   		Training 486 pattern with 98.96% 	Forward time: 	 0.20 sec
2023-04-02 11:25:52,171 			Loss:    1.173e-03    			Backward time: 	 0.05 sec 
2023-04-02 11:25:52,275 			Learning rate: weights:   1.000e-03    
2023-04-02 11:25:52,276 			Last test performance: 99.03%
2023-04-02 11:25:52,276 ----------------
2023-04-02 11:25:52,536   36  =>  37   		Training 486 pattern with 99.79% 	Forward time: 	 0.20 sec
2023-04-02 11:25:52,536 			Loss:    6.170e-04    			Backward time: 	 0.05 sec 
2023-04-02 11:25:52,628 			Learning rate: weights:   1.000e-03    
2023-04-02 11:25:52,628 			Last test performance: 99.03%
2023-04-02 11:25:52,628 ----------------
2023-04-02 11:25:52,889   36  =>  38   		Training 486 pattern with 98.96% 	Forward time: 	 0.20 sec
2023-04-02 11:25:52,889 			Loss:    1.083e-03    			Backward time: 	 0.05 sec 
2023-04-02 11:25:53,022 			Learning rate: weights:   1.000e-03    
2023-04-02 11:25:53,022 			Last test performance: 99.03%
2023-04-02 11:25:53,022 ----------------
2023-04-02 11:25:53,303   36  =>  39   		Training 486 pattern with 98.96% 	Forward time: 	 0.21 sec
2023-04-02 11:25:53,303 			Loss:    7.256e-04    			Backward time: 	 0.05 sec 
2023-04-02 11:25:53,397 			Learning rate: weights:   1.000e-03    
2023-04-02 11:25:53,397 			Last test performance: 99.03%
2023-04-02 11:25:53,397 ----------------
2023-04-02 11:25:53,680   36  =>  40   		Training 486 pattern with 99.38% 	Forward time: 	 0.21 sec
2023-04-02 11:25:53,680 			Loss:    4.964e-04    			Backward time: 	 0.05 sec 
2023-04-02 11:25:53,769 			Learning rate: weights:   1.000e-03    
2023-04-02 11:25:53,769 			Last test performance: 99.03%
2023-04-02 11:25:53,769 ----------------
2023-04-02 11:25:54,064   36  =>  41   		Training 486 pattern with 99.79% 	Forward time: 	 0.22 sec
2023-04-02 11:25:54,064 			Loss:    4.498e-04    			Backward time: 	 0.06 sec 
2023-04-02 11:25:54,217 			Learning rate: weights:   1.000e-03    
2023-04-02 11:25:54,217 			Last test performance: 99.03%
2023-04-02 11:25:54,217 ----------------
2023-04-02 11:25:54,488   36  =>  42   		Training 486 pattern with 99.79% 	Forward time: 	 0.21 sec
2023-04-02 11:25:54,489 			Loss:    3.541e-04    			Backward time: 	 0.05 sec 
2023-04-02 11:25:54,622 			Learning rate: weights:   1.000e-03    
2023-04-02 11:25:54,622 			Last test performance: 99.03%
2023-04-02 11:25:54,623 ----------------
2023-04-02 11:25:54,880   36  =>  43   		Training 486 pattern with 98.75% 	Forward time: 	 0.20 sec
2023-04-02 11:25:54,881 			Loss:    1.604e-03    			Backward time: 	 0.05 sec 
2023-04-02 11:25:55,007 			Learning rate: weights:   1.000e-03    
2023-04-02 11:25:55,008 			Last test performance: 99.03%
2023-04-02 11:25:55,008 ----------------
2023-04-02 11:25:55,289   36  =>  44   		Training 486 pattern with 99.38% 	Forward time: 	 0.22 sec
2023-04-02 11:25:55,289 			Loss:    8.113e-04    			Backward time: 	 0.05 sec 
2023-04-02 11:25:55,449 			Learning rate: weights:   1.000e-03    
2023-04-02 11:25:55,449 			Last test performance: 99.03%
2023-04-02 11:25:55,449 ----------------
2023-04-02 11:25:55,649   36  =>  45   		Training 486 pattern with 99.58% 	Forward time: 	 0.14 sec
2023-04-02 11:25:55,649 			Loss:    6.556e-04    			Backward time: 	 0.05 sec 
2023-04-02 11:25:55,730 			Learning rate: weights:   1.000e-03    
2023-04-02 11:25:55,731 			Last test performance: 99.03%
2023-04-02 11:25:55,731 ----------------
2023-04-02 11:25:55,978   36  =>  46   		Training 486 pattern with 99.17% 	Forward time: 	 0.17 sec
2023-04-02 11:25:55,978 			Loss:    1.079e-03    			Backward time: 	 0.06 sec 
2023-04-02 11:25:56,063 			Learning rate: weights:   1.000e-03    
2023-04-02 11:25:56,063 			Last test performance: 99.03%
2023-04-02 11:25:56,064 ----------------
2023-04-02 11:25:56,315   36  =>  47   		Training 486 pattern with 100.00% 	Forward time: 	 0.18 sec
2023-04-02 11:25:56,315 			Loss:    1.379e-04    			Backward time: 	 0.06 sec 
2023-04-02 11:25:56,402 			Learning rate: weights:   1.000e-03    
2023-04-02 11:25:56,402 			Last test performance: 99.03%
2023-04-02 11:25:56,403 ----------------
2023-04-02 11:25:56,649   36  =>  48   		Training 486 pattern with 99.38% 	Forward time: 	 0.17 sec
2023-04-02 11:25:56,649 			Loss:    6.048e-04    			Backward time: 	 0.06 sec 
2023-04-02 11:25:56,729 			Learning rate: weights:   1.000e-03    
2023-04-02 11:25:56,729 			Last test performance: 99.03%
2023-04-02 11:25:56,729 ----------------
2023-04-02 11:25:57,013   36  =>  49   		Training 486 pattern with 99.58% 	Forward time: 	 0.22 sec
2023-04-02 11:25:57,013 			Loss:    7.378e-04    			Backward time: 	 0.05 sec 
2023-04-02 11:25:57,138 			Learning rate: weights:   1.000e-03    
2023-04-02 11:25:57,138 			Last test performance: 99.03%
2023-04-02 11:25:57,138 ----------------
2023-04-02 11:25:57,422   36  =>  50   		Training 486 pattern with 99.58% 	Forward time: 	 0.21 sec
2023-04-02 11:25:57,422 			Loss:    8.104e-04    			Backward time: 	 0.06 sec 
2023-04-02 11:25:57,532 			Learning rate: weights:   1.000e-03    
2023-04-02 11:25:57,533 			Last test performance: 99.03%
2023-04-02 11:25:57,533 ----------------
2023-04-02 11:25:57,789   36  =>  51   		Training 486 pattern with 99.38% 	Forward time: 	 0.20 sec
2023-04-02 11:25:57,789 			Loss:    6.551e-04    			Backward time: 	 0.05 sec 
2023-04-02 11:25:57,882 			Learning rate: weights:   1.000e-03    
2023-04-02 11:25:57,883 			Last test performance: 99.03%
2023-04-02 11:25:57,883 ----------------
2023-04-02 11:25:58,130   36  =>  52   		Training 486 pattern with 99.17% 	Forward time: 	 0.18 sec
2023-04-02 11:25:58,131 			Loss:    1.008e-03    			Backward time: 	 0.06 sec 
2023-04-02 11:25:58,218 			Learning rate: weights:   1.000e-03    
2023-04-02 11:25:58,218 			Last test performance: 99.03%
2023-04-02 11:25:58,218 ----------------
2023-04-02 11:25:58,468   36  =>  53   		Training 486 pattern with 99.58% 	Forward time: 	 0.18 sec
2023-04-02 11:25:58,468 			Loss:    7.859e-04    			Backward time: 	 0.06 sec 
2023-04-02 11:25:58,594 			Learning rate: weights:   1.000e-03    
2023-04-02 11:25:58,594 			Last test performance: 99.03%
2023-04-02 11:25:58,594 ----------------
2023-04-02 11:25:58,943   36  =>  54   		Training 486 pattern with 98.96% 	Forward time: 	 0.27 sec
2023-04-02 11:25:58,943 			Loss:    1.316e-03    			Backward time: 	 0.06 sec 
2023-04-02 11:25:59,058 			Learning rate: weights:   1.000e-03    
2023-04-02 11:25:59,058 			Last test performance: 99.03%
2023-04-02 11:25:59,058 ----------------
2023-04-02 11:25:59,365   36  =>  55   		Training 486 pattern with 99.58% 	Forward time: 	 0.22 sec
2023-04-02 11:25:59,365 			Loss:    4.000e-04    			Backward time: 	 0.07 sec 
2023-04-02 11:25:59,507 			Learning rate: weights:   1.000e-03    
2023-04-02 11:25:59,507 			Last test performance: 99.03%
2023-04-02 11:25:59,507 ----------------
2023-04-02 11:25:59,786   36  =>  56   		Training 486 pattern with 98.75% 	Forward time: 	 0.20 sec
2023-04-02 11:25:59,786 			Loss:    1.282e-03    			Backward time: 	 0.07 sec 
2023-04-02 11:25:59,923 			Learning rate: weights:   1.000e-03    
2023-04-02 11:25:59,924 			Last test performance: 99.03%
2023-04-02 11:25:59,924 ----------------
2023-04-02 11:26:00,219   36  =>  57   		Training 486 pattern with 99.38% 	Forward time: 	 0.23 sec
2023-04-02 11:26:00,219 			Loss:    7.994e-04    			Backward time: 	 0.06 sec 
2023-04-02 11:26:00,379 			Learning rate: weights:   1.000e-03    
2023-04-02 11:26:00,379 			Last test performance: 99.03%
2023-04-02 11:26:00,379 ----------------
2023-04-02 11:26:00,662   36  =>  58   		Training 486 pattern with 99.79% 	Forward time: 	 0.22 sec
2023-04-02 11:26:00,662 			Loss:    4.463e-04    			Backward time: 	 0.05 sec 
2023-04-02 11:26:00,797 			Learning rate: weights:   1.000e-03    
2023-04-02 11:26:00,797 			Last test performance: 99.03%
2023-04-02 11:26:00,797 ----------------
2023-04-02 11:26:01,037   36  =>  59   		Training 486 pattern with 99.17% 	Forward time: 	 0.17 sec
2023-04-02 11:26:01,038 			Loss:    7.585e-04    			Backward time: 	 0.06 sec 
2023-04-02 11:26:01,163 			Learning rate: weights:   1.000e-03    
2023-04-02 11:26:01,164 			Last test performance: 99.03%
2023-04-02 11:26:01,164 ----------------
2023-04-02 11:26:01,425   36  =>  60   		Training 486 pattern with 98.54% 	Forward time: 	 0.20 sec
2023-04-02 11:26:01,425 			Loss:    1.166e-03    			Backward time: 	 0.05 sec 
2023-04-02 11:26:01,517 			Learning rate: weights:   1.000e-03    
2023-04-02 11:26:01,518 			Last test performance: 99.03%
2023-04-02 11:26:01,518 ----------------
2023-04-02 11:26:01,779   36  =>  61   		Training 486 pattern with 98.75% 	Forward time: 	 0.20 sec
2023-04-02 11:26:01,779 			Loss:    1.165e-03    			Backward time: 	 0.05 sec 
2023-04-02 11:26:01,923 			Learning rate: weights:   1.000e-03    
2023-04-02 11:26:01,923 			Last test performance: 99.03%
2023-04-02 11:26:01,924 ----------------
2023-04-02 11:26:02,189   36  =>  62   		Training 486 pattern with 99.79% 	Forward time: 	 0.20 sec
2023-04-02 11:26:02,189 			Loss:    4.580e-04    			Backward time: 	 0.05 sec 
2023-04-02 11:26:02,290 			Learning rate: weights:   1.000e-03    
2023-04-02 11:26:02,290 			Last test performance: 99.03%
2023-04-02 11:26:02,290 ----------------
2023-04-02 11:26:02,597   36  =>  63   		Training 486 pattern with 98.75% 	Forward time: 	 0.24 sec
2023-04-02 11:26:02,597 			Loss:    1.512e-03    			Backward time: 	 0.06 sec 
2023-04-02 11:26:02,764 			Learning rate: weights:   1.000e-03    
2023-04-02 11:26:02,764 			Last test performance: 99.03%
2023-04-02 11:26:02,765 ----------------
2023-04-02 11:26:03,388   36  =>  64   		Training 486 pattern with 99.17% 	Forward time: 	 0.52 sec
2023-04-02 11:26:03,388 			Loss:    1.237e-03    			Backward time: 	 0.09 sec 
2023-04-02 11:26:03,549 			Learning rate: weights:   1.000e-03    
2023-04-02 11:26:03,549 			Last test performance: 99.03%
2023-04-02 11:26:03,550 ----------------
2023-04-02 11:26:03,848   36  =>  65   		Training 486 pattern with 99.17% 	Forward time: 	 0.23 sec
2023-04-02 11:26:03,848 			Loss:    9.200e-04    			Backward time: 	 0.05 sec 
2023-04-02 11:26:03,937 			Learning rate: weights:   1.000e-03    
2023-04-02 11:26:03,937 			Last test performance: 99.03%
2023-04-02 11:26:03,937 ----------------
2023-04-02 11:26:04,245   36  =>  66   		Training 486 pattern with 99.58% 	Forward time: 	 0.24 sec
2023-04-02 11:26:04,245 			Loss:    5.654e-04    			Backward time: 	 0.06 sec 
2023-04-02 11:26:04,334 			Learning rate: weights:   1.000e-03    
2023-04-02 11:26:04,335 			Last test performance: 99.03%
2023-04-02 11:26:04,335 ----------------
2023-04-02 11:26:04,648   36  =>  67   		Training 486 pattern with 98.54% 	Forward time: 	 0.23 sec
2023-04-02 11:26:04,648 			Loss:    1.496e-03    			Backward time: 	 0.06 sec 
2023-04-02 11:26:04,735 			Learning rate: weights:   1.000e-03    
2023-04-02 11:26:04,735 			Last test performance: 99.03%
2023-04-02 11:26:04,735 ----------------
2023-04-02 11:26:05,033   36  =>  68   		Training 486 pattern with 99.79% 	Forward time: 	 0.23 sec
2023-04-02 11:26:05,033 			Loss:    6.190e-04    			Backward time: 	 0.06 sec 
2023-04-02 11:26:05,128 			Learning rate: weights:   1.000e-03    
2023-04-02 11:26:05,129 			Last test performance: 99.03%
2023-04-02 11:26:05,129 ----------------
2023-04-02 11:26:05,371   36  =>  69   		Training 486 pattern with 99.38% 	Forward time: 	 0.18 sec
2023-04-02 11:26:05,371 			Loss:    1.060e-03    			Backward time: 	 0.05 sec 
2023-04-02 11:26:05,496 			Learning rate: weights:   1.000e-03    
2023-04-02 11:26:05,497 			Last test performance: 99.03%
2023-04-02 11:26:05,497 ----------------
2023-04-02 11:26:05,784   36  =>  70   		Training 486 pattern with 99.17% 	Forward time: 	 0.22 sec
2023-04-02 11:26:05,784 			Loss:    1.168e-03    			Backward time: 	 0.06 sec 
2023-04-02 11:26:05,923 			Learning rate: weights:   1.000e-03    
2023-04-02 11:26:05,923 			Last test performance: 99.03%
2023-04-02 11:26:05,923 ----------------
2023-04-02 11:26:06,198   36  =>  71   		Training 486 pattern with 100.00% 	Forward time: 	 0.20 sec
2023-04-02 11:26:06,198 			Loss:    1.607e-04    			Backward time: 	 0.06 sec 
2023-04-02 11:26:06,313 			Learning rate: weights:   1.000e-03    
2023-04-02 11:26:06,313 			Last test performance: 99.03%
2023-04-02 11:26:06,313 ----------------
2023-04-02 11:26:06,550   36  =>  72   		Training 486 pattern with 99.38% 	Forward time: 	 0.17 sec
2023-04-02 11:26:06,550 			Loss:    7.043e-04    			Backward time: 	 0.05 sec 
2023-04-02 11:26:06,676 			Learning rate: weights:   1.000e-03    
2023-04-02 11:26:06,676 			Last test performance: 99.03%
2023-04-02 11:26:06,676 ----------------
2023-04-02 11:26:06,943   36  =>  73   		Training 486 pattern with 99.79% 	Forward time: 	 0.19 sec
2023-04-02 11:26:06,943 			Loss:    4.503e-04    			Backward time: 	 0.06 sec 
2023-04-02 11:26:07,053 			Learning rate: weights:   1.000e-03    
2023-04-02 11:26:07,053 			Last test performance: 99.03%
2023-04-02 11:26:07,053 ----------------
2023-04-02 11:26:07,303   36  =>  74   		Training 486 pattern with 100.00% 	Forward time: 	 0.18 sec
2023-04-02 11:26:07,303 			Loss:    2.192e-04    			Backward time: 	 0.06 sec 
2023-04-02 11:26:07,451 			Learning rate: weights:   1.000e-03    
2023-04-02 11:26:07,452 			Last test performance: 99.03%
2023-04-02 11:26:07,452 ----------------
2023-04-02 11:26:07,699   36  =>  75   		Training 486 pattern with 99.17% 	Forward time: 	 0.18 sec
2023-04-02 11:26:07,700 			Loss:    1.093e-03    			Backward time: 	 0.06 sec 
2023-04-02 11:26:07,861 			Learning rate: weights:   1.000e-03    
2023-04-02 11:26:07,861 			Last test performance: 99.03%
2023-04-02 11:26:07,862 ----------------
2023-04-02 11:26:08,114   36  =>  76   		Training 486 pattern with 99.17% 	Forward time: 	 0.18 sec
2023-04-02 11:26:08,114 			Loss:    5.968e-04    			Backward time: 	 0.06 sec 
2023-04-02 11:26:08,241 			Learning rate: weights:   1.000e-03    
2023-04-02 11:26:08,242 			Last test performance: 99.03%
2023-04-02 11:26:08,242 ----------------
2023-04-02 11:26:08,536   36  =>  77   		Training 486 pattern with 98.75% 	Forward time: 	 0.22 sec
2023-04-02 11:26:08,536 			Loss:    2.309e-03    			Backward time: 	 0.06 sec 
2023-04-02 11:26:08,652 			Learning rate: weights:   1.000e-03    
2023-04-02 11:26:08,652 			Last test performance: 99.03%
2023-04-02 11:26:08,652 ----------------
2023-04-02 11:26:08,931   36  =>  78   		Training 486 pattern with 99.58% 	Forward time: 	 0.22 sec
2023-04-02 11:26:08,931 			Loss:    7.405e-04    			Backward time: 	 0.05 sec 
2023-04-02 11:26:09,084 			Learning rate: weights:   1.000e-03    
2023-04-02 11:26:09,084 			Last test performance: 99.03%
2023-04-02 11:26:09,084 ----------------
2023-04-02 11:26:09,377   36  =>  79   		Training 486 pattern with 99.79% 	Forward time: 	 0.22 sec
2023-04-02 11:26:09,377 			Loss:    4.786e-04    			Backward time: 	 0.06 sec 
2023-04-02 11:26:09,534 			Learning rate: weights:   1.000e-03    
2023-04-02 11:26:09,534 			Last test performance: 99.03%
2023-04-02 11:26:09,534 ----------------
2023-04-02 11:26:09,815   36  =>  80   		Training 486 pattern with 99.38% 	Forward time: 	 0.22 sec
2023-04-02 11:26:09,815 			Loss:    1.374e-03    			Backward time: 	 0.05 sec 
2023-04-02 11:26:09,923 			Learning rate: weights:   1.000e-03    
2023-04-02 11:26:09,923 			Last test performance: 99.03%
2023-04-02 11:26:09,923 ----------------
2023-04-02 11:26:10,200   36  =>  81   		Training 486 pattern with 100.00% 	Forward time: 	 0.22 sec
2023-04-02 11:26:10,200 			Loss:    1.796e-04    			Backward time: 	 0.05 sec 
2023-04-02 11:26:10,352 			Learning rate: weights:   1.000e-03    
2023-04-02 11:26:10,353 			Last test performance: 99.03%
2023-04-02 11:26:10,353 ----------------
2023-04-02 11:26:10,617   36  =>  82   		Training 486 pattern with 99.79% 	Forward time: 	 0.20 sec
2023-04-02 11:26:10,617 			Loss:    5.677e-04    			Backward time: 	 0.05 sec 
2023-04-02 11:26:10,714 			Learning rate: weights:   1.000e-03    
2023-04-02 11:26:10,714 			Last test performance: 99.03%
2023-04-02 11:26:10,714 ----------------
2023-04-02 11:26:10,963   36  =>  83   		Training 486 pattern with 99.58% 	Forward time: 	 0.17 sec
2023-04-02 11:26:10,963 			Loss:    8.007e-04    			Backward time: 	 0.07 sec 
2023-04-02 11:26:11,047 			Learning rate: weights:   1.000e-03    
2023-04-02 11:26:11,048 			Last test performance: 99.03%
2023-04-02 11:26:11,048 ----------------
2023-04-02 11:26:11,289   36  =>  84   		Training 486 pattern with 99.58% 	Forward time: 	 0.17 sec
2023-04-02 11:26:11,289 			Loss:    4.616e-04    			Backward time: 	 0.06 sec 
2023-04-02 11:26:11,432 			Learning rate: weights:   1.000e-03    
2023-04-02 11:26:11,433 			Last test performance: 99.03%
2023-04-02 11:26:11,433 ----------------
2023-04-02 11:26:11,801   36  =>  85   		Training 486 pattern with 99.38% 	Forward time: 	 0.26 sec
2023-04-02 11:26:11,801 			Loss:    1.023e-03    			Backward time: 	 0.10 sec 
2023-04-02 11:26:11,885 			Learning rate: weights:   1.000e-03    
2023-04-02 11:26:11,885 			Last test performance: 99.03%
2023-04-02 11:26:11,885 ----------------
2023-04-02 11:26:12,180   36  =>  86   		Training 486 pattern with 99.58% 	Forward time: 	 0.23 sec
2023-04-02 11:26:12,181 			Loss:    6.133e-04    			Backward time: 	 0.05 sec 
2023-04-02 11:26:12,308 			Learning rate: weights:   1.000e-03    
2023-04-02 11:26:12,309 			Last test performance: 99.03%
2023-04-02 11:26:12,309 ----------------
2023-04-02 11:26:12,606   36  =>  87   		Training 486 pattern with 99.38% 	Forward time: 	 0.24 sec
2023-04-02 11:26:12,606 			Loss:    5.125e-04    			Backward time: 	 0.05 sec 
2023-04-02 11:26:12,834 			Learning rate: weights:   1.000e-03    
2023-04-02 11:26:12,834 			Last test performance: 99.03%
2023-04-02 11:26:12,834 ----------------
2023-04-02 11:26:13,091   36  =>  88   		Training 486 pattern with 99.38% 	Forward time: 	 0.19 sec
2023-04-02 11:26:13,091 			Loss:    4.589e-04    			Backward time: 	 0.05 sec 
2023-04-02 11:26:13,198 			Learning rate: weights:   1.000e-03    
2023-04-02 11:26:13,198 			Last test performance: 99.03%
2023-04-02 11:26:13,199 ----------------
2023-04-02 11:26:13,513   36  =>  89   		Training 486 pattern with 98.96% 	Forward time: 	 0.22 sec
2023-04-02 11:26:13,514 			Loss:    1.109e-03    			Backward time: 	 0.09 sec 
2023-04-02 11:26:13,640 			Learning rate: weights:   1.000e-03    
2023-04-02 11:26:13,640 			Last test performance: 99.03%
2023-04-02 11:26:13,641 ----------------
2023-04-02 11:26:13,877   36  =>  90   		Training 486 pattern with 99.17% 	Forward time: 	 0.16 sec
2023-04-02 11:26:13,877 			Loss:    1.185e-03    			Backward time: 	 0.06 sec 
2023-04-02 11:26:13,998 			Learning rate: weights:   1.000e-03    
2023-04-02 11:26:13,998 			Last test performance: 99.03%
2023-04-02 11:26:13,998 ----------------
2023-04-02 11:26:14,288   36  =>  91   		Training 486 pattern with 99.58% 	Forward time: 	 0.22 sec
2023-04-02 11:26:14,289 			Loss:    7.597e-04    			Backward time: 	 0.06 sec 
2023-04-02 11:26:14,415 			Learning rate: weights:   1.000e-03    
2023-04-02 11:26:14,415 			Last test performance: 99.03%
2023-04-02 11:26:14,415 ----------------
2023-04-02 11:26:14,683   36  =>  92   		Training 486 pattern with 99.38% 	Forward time: 	 0.21 sec
2023-04-02 11:26:14,683 			Loss:    6.157e-04    			Backward time: 	 0.05 sec 
2023-04-02 11:26:14,821 			Learning rate: weights:   1.000e-03    
2023-04-02 11:26:14,821 			Last test performance: 99.03%
2023-04-02 11:26:14,821 ----------------
2023-04-02 11:26:15,058   36  =>  93   		Training 486 pattern with 99.38% 	Forward time: 	 0.17 sec
2023-04-02 11:26:15,058 			Loss:    7.089e-04    			Backward time: 	 0.05 sec 
2023-04-02 11:26:15,146 			Learning rate: weights:   1.000e-03    
2023-04-02 11:26:15,147 			Last test performance: 99.03%
2023-04-02 11:26:15,147 ----------------
2023-04-02 11:26:15,397   36  =>  94   		Training 486 pattern with 99.38% 	Forward time: 	 0.18 sec
2023-04-02 11:26:15,397 			Loss:    5.311e-04    			Backward time: 	 0.06 sec 
2023-04-02 11:26:15,566 			Learning rate: weights:   1.000e-03    
2023-04-02 11:26:15,566 			Last test performance: 99.03%
2023-04-02 11:26:15,566 ----------------
2023-04-02 11:26:15,845   36  =>  95   		Training 486 pattern with 99.38% 	Forward time: 	 0.20 sec
2023-04-02 11:26:15,845 			Loss:    1.459e-03    			Backward time: 	 0.06 sec 
2023-04-02 11:26:15,973 			Learning rate: weights:   1.000e-03    
2023-04-02 11:26:15,973 			Last test performance: 99.03%
2023-04-02 11:26:15,973 ----------------
2023-04-02 11:26:16,244   36  =>  96   		Training 486 pattern with 99.79% 	Forward time: 	 0.19 sec
2023-04-02 11:26:16,244 			Loss:    4.963e-04    			Backward time: 	 0.07 sec 
2023-04-02 11:26:16,411 			Learning rate: weights:   1.000e-03    
2023-04-02 11:26:16,412 			Last test performance: 99.03%
2023-04-02 11:26:16,412 ----------------
2023-04-02 11:26:16,680   36  =>  97   		Training 486 pattern with 99.58% 	Forward time: 	 0.19 sec
2023-04-02 11:26:16,680 			Loss:    3.779e-04    			Backward time: 	 0.06 sec 
2023-04-02 11:26:16,995 			Learning rate: weights:   1.000e-03    
2023-04-02 11:26:16,995 			Last test performance: 99.03%
2023-04-02 11:26:16,995 ----------------
2023-04-02 11:26:17,275   36  =>  98   		Training 486 pattern with 99.58% 	Forward time: 	 0.20 sec
2023-04-02 11:26:17,275 			Loss:    9.327e-04    			Backward time: 	 0.06 sec 
2023-04-02 11:26:17,406 			Learning rate: weights:   1.000e-03    
2023-04-02 11:26:17,407 			Last test performance: 99.03%
2023-04-02 11:26:17,407 ----------------
2023-04-02 11:26:17,670   36  =>  99   		Training 486 pattern with 99.58% 	Forward time: 	 0.19 sec
2023-04-02 11:26:17,670 			Loss:    6.971e-04    			Backward time: 	 0.06 sec 
2023-04-02 11:26:17,794 			Learning rate: weights:   1.000e-03    
2023-04-02 11:26:17,795 			Last test performance: 99.03%
2023-04-02 11:26:17,795 ----------------
2023-04-02 11:26:18,055   36  => 100   		Training 486 pattern with 99.58% 	Forward time: 	 0.19 sec
2023-04-02 11:26:18,056 			Loss:    7.213e-04    			Backward time: 	 0.06 sec 
2023-04-02 11:26:18,195 			Learning rate: weights:   1.000e-03    
2023-04-02 11:26:18,195 			Last test performance: 99.03%
2023-04-02 11:26:18,195 ----------------
2023-04-02 11:26:18,446   36  => 101   		Training 486 pattern with 99.38% 	Forward time: 	 0.18 sec
2023-04-02 11:26:18,446 			Loss:    7.319e-04    			Backward time: 	 0.06 sec 
2023-04-02 11:26:18,549 			Learning rate: weights:   1.000e-03    
2023-04-02 11:26:18,549 			Last test performance: 99.03%
2023-04-02 11:26:18,549 ----------------
2023-04-02 11:26:18,814   36  => 102   		Training 486 pattern with 99.58% 	Forward time: 	 0.20 sec
2023-04-02 11:26:18,814 			Loss:    6.435e-04    			Backward time: 	 0.05 sec 
2023-04-02 11:26:18,949 			Learning rate: weights:   1.000e-03    
2023-04-02 11:26:18,949 			Last test performance: 99.03%
2023-04-02 11:26:18,949 ----------------
2023-04-02 11:26:19,268   36  => 103   		Training 486 pattern with 99.58% 	Forward time: 	 0.24 sec
2023-04-02 11:26:19,268 			Loss:    8.445e-04    			Backward time: 	 0.06 sec 
2023-04-02 11:26:19,354 			Learning rate: weights:   1.000e-03    
2023-04-02 11:26:19,354 			Last test performance: 99.03%
2023-04-02 11:26:19,354 ----------------
2023-04-02 11:26:19,636   36  => 104   		Training 486 pattern with 99.17% 	Forward time: 	 0.22 sec
2023-04-02 11:26:19,636 			Loss:    8.256e-04    			Backward time: 	 0.05 sec 
2023-04-02 11:26:19,783 			Learning rate: weights:   1.000e-03    
2023-04-02 11:26:19,783 			Last test performance: 99.03%
2023-04-02 11:26:19,783 ----------------
2023-04-02 11:26:20,059   36  => 105   		Training 486 pattern with 99.38% 	Forward time: 	 0.20 sec
2023-04-02 11:26:20,059 			Loss:    1.295e-03    			Backward time: 	 0.06 sec 
2023-04-02 11:26:20,188 			Learning rate: weights:   1.000e-03    
2023-04-02 11:26:20,188 			Last test performance: 99.03%
2023-04-02 11:26:20,188 ----------------
2023-04-02 11:26:20,470   36  => 106   		Training 486 pattern with 99.38% 	Forward time: 	 0.20 sec
2023-04-02 11:26:20,470 			Loss:    6.700e-04    			Backward time: 	 0.07 sec 
2023-04-02 11:26:20,563 			Learning rate: weights:   1.000e-03    
2023-04-02 11:26:20,563 			Last test performance: 99.03%
2023-04-02 11:26:20,563 ----------------
2023-04-02 11:26:20,805   36  => 107   		Training 486 pattern with 99.58% 	Forward time: 	 0.17 sec
2023-04-02 11:26:20,805 			Loss:    4.516e-04    			Backward time: 	 0.06 sec 
2023-04-02 11:26:20,953 			Learning rate: weights:   1.000e-03    
2023-04-02 11:26:20,954 			Last test performance: 99.03%
2023-04-02 11:26:20,954 ----------------
2023-04-02 11:26:21,222   36  => 108   		Training 486 pattern with 100.00% 	Forward time: 	 0.21 sec
2023-04-02 11:26:21,223 			Loss:    4.346e-04    			Backward time: 	 0.05 sec 
2023-04-02 11:26:21,319 			Learning rate: weights:   1.000e-03    
2023-04-02 11:26:21,319 			Last test performance: 99.03%
2023-04-02 11:26:21,319 ----------------
2023-04-02 11:26:21,572   36  => 109   		Training 486 pattern with 99.58% 	Forward time: 	 0.17 sec
2023-04-02 11:26:21,572 			Loss:    6.763e-04    			Backward time: 	 0.07 sec 
2023-04-02 11:26:21,701 			Learning rate: weights:   1.000e-03    
2023-04-02 11:26:21,701 			Last test performance: 99.03%
2023-04-02 11:26:21,701 ----------------
2023-04-02 11:26:21,974   36  => 110   		Training 486 pattern with 99.38% 	Forward time: 	 0.20 sec
2023-04-02 11:26:21,975 			Loss:    9.929e-04    			Backward time: 	 0.06 sec 
2023-04-02 11:26:22,077 			Learning rate: weights:   1.000e-03    
2023-04-02 11:26:22,077 			Last test performance: 99.03%
2023-04-02 11:26:22,077 ----------------
2023-04-02 11:26:22,363   36  => 111   		Training 486 pattern with 99.58% 	Forward time: 	 0.22 sec
2023-04-02 11:26:22,363 			Loss:    4.300e-04    			Backward time: 	 0.05 sec 
2023-04-02 11:26:22,482 			Learning rate: weights:   1.000e-03    
2023-04-02 11:26:22,482 			Last test performance: 99.03%
2023-04-02 11:26:22,482 ----------------
2023-04-02 11:26:22,729   36  => 112   		Training 486 pattern with 99.58% 	Forward time: 	 0.18 sec
2023-04-02 11:26:22,729 			Loss:    7.550e-04    			Backward time: 	 0.06 sec 
2023-04-02 11:26:22,901 			Learning rate: weights:   1.000e-03    
2023-04-02 11:26:22,908 			Last test performance: 99.03%
2023-04-02 11:26:22,908 ----------------
2023-04-02 11:26:23,177   36  => 113   		Training 486 pattern with 99.58% 	Forward time: 	 0.21 sec
2023-04-02 11:26:23,177 			Loss:    6.373e-04    			Backward time: 	 0.06 sec 
2023-04-02 11:26:23,305 			Learning rate: weights:   1.000e-03    
2023-04-02 11:26:23,305 			Last test performance: 99.03%
2023-04-02 11:26:23,305 ----------------
2023-04-02 11:26:23,543   36  => 114   		Training 486 pattern with 99.58% 	Forward time: 	 0.17 sec
2023-04-02 11:26:23,543 			Loss:    4.479e-04    			Backward time: 	 0.05 sec 
2023-04-02 11:26:23,652 			Learning rate: weights:   1.000e-03    
2023-04-02 11:26:23,653 			Last test performance: 99.03%
2023-04-02 11:26:23,653 ----------------
2023-04-02 11:26:23,890   36  => 115   		Training 486 pattern with 99.38% 	Forward time: 	 0.17 sec
2023-04-02 11:26:23,890 			Loss:    9.363e-04    			Backward time: 	 0.05 sec 
2023-04-02 11:26:24,055 			Learning rate: weights:   1.000e-03    
2023-04-02 11:26:24,056 			Last test performance: 99.03%
2023-04-02 11:26:24,056 ----------------
2023-04-02 11:26:24,326   36  => 116   		Training 486 pattern with 99.38% 	Forward time: 	 0.21 sec
2023-04-02 11:26:24,326 			Loss:    6.149e-04    			Backward time: 	 0.05 sec 
2023-04-02 11:26:24,497 			Learning rate: weights:   1.000e-03    
2023-04-02 11:26:24,497 			Last test performance: 99.03%
2023-04-02 11:26:24,498 ----------------
2023-04-02 11:26:24,788   36  => 117   		Training 486 pattern with 99.79% 	Forward time: 	 0.22 sec
2023-04-02 11:26:24,788 			Loss:    5.861e-04    			Backward time: 	 0.05 sec 
2023-04-02 11:26:24,943 			Learning rate: weights:   1.000e-03    
2023-04-02 11:26:24,943 			Last test performance: 99.03%
2023-04-02 11:26:24,943 ----------------
2023-04-02 11:26:25,254   36  => 118   		Training 486 pattern with 99.79% 	Forward time: 	 0.23 sec
2023-04-02 11:26:25,254 			Loss:    4.083e-04    			Backward time: 	 0.06 sec 
2023-04-02 11:26:25,357 			Learning rate: weights:   1.000e-03    
2023-04-02 11:26:25,357 			Last test performance: 99.03%
2023-04-02 11:26:25,357 ----------------
2023-04-02 11:26:25,629   36  => 119   		Training 486 pattern with 99.17% 	Forward time: 	 0.21 sec
2023-04-02 11:26:25,629 			Loss:    8.555e-04    			Backward time: 	 0.05 sec 
2023-04-02 11:26:25,765 			Learning rate: weights:   1.000e-03    
2023-04-02 11:26:25,765 			Last test performance: 99.03%
2023-04-02 11:26:25,766 ----------------
2023-04-02 11:26:26,053   36  => 120   		Training 486 pattern with 98.96% 	Forward time: 	 0.22 sec
2023-04-02 11:26:26,053 			Loss:    1.702e-03    			Backward time: 	 0.06 sec 
2023-04-02 11:26:26,195 			Learning rate: weights:   1.000e-03    
2023-04-02 11:26:26,195 			Last test performance: 99.03%
2023-04-02 11:26:26,195 ----------------
2023-04-02 11:26:26,476   36  => 121   		Training 486 pattern with 99.17% 	Forward time: 	 0.20 sec
2023-04-02 11:26:26,476 			Loss:    6.559e-04    			Backward time: 	 0.07 sec 
2023-04-02 11:26:26,660 			Learning rate: weights:   1.000e-03    
2023-04-02 11:26:26,660 			Last test performance: 99.03%
2023-04-02 11:26:26,660 ----------------
2023-04-02 11:26:26,905   36  => 122   		Training 486 pattern with 98.96% 	Forward time: 	 0.18 sec
2023-04-02 11:26:26,905 			Loss:    9.643e-04    			Backward time: 	 0.06 sec 
2023-04-02 11:26:27,031 			Learning rate: weights:   1.000e-03    
2023-04-02 11:26:27,032 			Last test performance: 99.03%
2023-04-02 11:26:27,032 ----------------
2023-04-02 11:26:27,327   36  => 123   		Training 486 pattern with 99.58% 	Forward time: 	 0.23 sec
2023-04-02 11:26:27,327 			Loss:    5.105e-04    			Backward time: 	 0.06 sec 
2023-04-02 11:26:27,417 			Learning rate: weights:   1.000e-03    
2023-04-02 11:26:27,417 			Last test performance: 99.03%
2023-04-02 11:26:27,417 ----------------
2023-04-02 11:26:27,681   36  => 124   		Training 486 pattern with 99.17% 	Forward time: 	 0.19 sec
2023-04-02 11:26:27,681 			Loss:    5.344e-04    			Backward time: 	 0.06 sec 
2023-04-02 11:26:27,886 
2023-04-02 11:26:27,886 Testing:
2023-04-02 11:26:27,938 		24 of 10000 with 95.83% 	 Time used:  0.05 sec
2023-04-02 11:26:27,946 		48 of 10000 with 95.83% 	 Time used:  0.01 sec
2023-04-02 11:26:27,954 		72 of 10000 with 97.22% 	 Time used:  0.01 sec
2023-04-02 11:26:27,962 		96 of 10000 with 96.88% 	 Time used:  0.01 sec
2023-04-02 11:26:27,970 		120 of 10000 with 97.50% 	 Time used:  0.01 sec
2023-04-02 11:26:27,978 		144 of 10000 with 97.22% 	 Time used:  0.01 sec
2023-04-02 11:26:27,986 		168 of 10000 with 97.62% 	 Time used:  0.01 sec
2023-04-02 11:26:27,994 		192 of 10000 with 97.92% 	 Time used:  0.01 sec
2023-04-02 11:26:28,002 		216 of 10000 with 98.15% 	 Time used:  0.01 sec
2023-04-02 11:26:28,010 		240 of 10000 with 98.33% 	 Time used:  0.01 sec
2023-04-02 11:26:28,018 		264 of 10000 with 98.48% 	 Time used:  0.01 sec
2023-04-02 11:26:28,026 		288 of 10000 with 98.26% 	 Time used:  0.01 sec
2023-04-02 11:26:28,034 		312 of 10000 with 98.08% 	 Time used:  0.01 sec
2023-04-02 11:26:28,042 		336 of 10000 with 97.92% 	 Time used:  0.01 sec
2023-04-02 11:26:28,050 		360 of 10000 with 98.06% 	 Time used:  0.01 sec
2023-04-02 11:26:28,058 		384 of 10000 with 98.18% 	 Time used:  0.01 sec
2023-04-02 11:26:28,067 		408 of 10000 with 98.28% 	 Time used:  0.01 sec
2023-04-02 11:26:28,075 		432 of 10000 with 98.38% 	 Time used:  0.01 sec
2023-04-02 11:26:28,084 		456 of 10000 with 98.25% 	 Time used:  0.01 sec
2023-04-02 11:26:28,097 		480 of 10000 with 98.33% 	 Time used:  0.01 sec
2023-04-02 11:26:28,106 		504 of 10000 with 98.41% 	 Time used:  0.01 sec
2023-04-02 11:26:28,114 		528 of 10000 with 98.30% 	 Time used:  0.01 sec
2023-04-02 11:26:28,123 		552 of 10000 with 98.37% 	 Time used:  0.01 sec
2023-04-02 11:26:28,132 		576 of 10000 with 98.44% 	 Time used:  0.01 sec
2023-04-02 11:26:28,140 		600 of 10000 with 98.50% 	 Time used:  0.01 sec
2023-04-02 11:26:28,147 		624 of 10000 with 98.56% 	 Time used:  0.01 sec
2023-04-02 11:26:28,155 		648 of 10000 with 98.61% 	 Time used:  0.01 sec
2023-04-02 11:26:28,162 		672 of 10000 with 98.66% 	 Time used:  0.01 sec
2023-04-02 11:26:28,169 		696 of 10000 with 98.71% 	 Time used:  0.01 sec
2023-04-02 11:26:28,177 		720 of 10000 with 98.75% 	 Time used:  0.01 sec
2023-04-02 11:26:28,183 		744 of 10000 with 98.79% 	 Time used:  0.01 sec
2023-04-02 11:26:28,190 		768 of 10000 with 98.83% 	 Time used:  0.01 sec
2023-04-02 11:26:28,196 		792 of 10000 with 98.86% 	 Time used:  0.01 sec
2023-04-02 11:26:28,203 		816 of 10000 with 98.90% 	 Time used:  0.01 sec
2023-04-02 11:26:28,209 		840 of 10000 with 98.93% 	 Time used:  0.01 sec
2023-04-02 11:26:28,216 		864 of 10000 with 98.96% 	 Time used:  0.01 sec
2023-04-02 11:26:28,223 		888 of 10000 with 98.99% 	 Time used:  0.01 sec
2023-04-02 11:26:28,229 		912 of 10000 with 98.79% 	 Time used:  0.01 sec
2023-04-02 11:26:28,236 		936 of 10000 with 98.82% 	 Time used:  0.01 sec
2023-04-02 11:26:28,242 		960 of 10000 with 98.85% 	 Time used:  0.01 sec
2023-04-02 11:26:28,249 		984 of 10000 with 98.88% 	 Time used:  0.01 sec
2023-04-02 11:26:28,255 		1008 of 10000 with 98.91% 	 Time used:  0.01 sec
2023-04-02 11:26:28,262 		1032 of 10000 with 98.93% 	 Time used:  0.01 sec
2023-04-02 11:26:28,269 		1056 of 10000 with 98.86% 	 Time used:  0.01 sec
2023-04-02 11:26:28,275 		1080 of 10000 with 98.89% 	 Time used:  0.01 sec
2023-04-02 11:26:28,282 		1104 of 10000 with 98.91% 	 Time used:  0.01 sec
2023-04-02 11:26:28,288 		1128 of 10000 with 98.94% 	 Time used:  0.01 sec
2023-04-02 11:26:28,295 		1152 of 10000 with 98.96% 	 Time used:  0.01 sec
2023-04-02 11:26:28,301 		1176 of 10000 with 98.98% 	 Time used:  0.01 sec
2023-04-02 11:26:28,308 		1200 of 10000 with 99.00% 	 Time used:  0.01 sec
2023-04-02 11:26:28,315 		1224 of 10000 with 98.94% 	 Time used:  0.01 sec
2023-04-02 11:26:28,321 		1248 of 10000 with 98.96% 	 Time used:  0.01 sec
2023-04-02 11:26:28,328 		1272 of 10000 with 98.98% 	 Time used:  0.01 sec
2023-04-02 11:26:28,334 		1296 of 10000 with 99.00% 	 Time used:  0.01 sec
2023-04-02 11:26:28,341 		1320 of 10000 with 99.02% 	 Time used:  0.01 sec
2023-04-02 11:26:28,347 		1344 of 10000 with 99.03% 	 Time used:  0.01 sec
2023-04-02 11:26:28,354 		1368 of 10000 with 99.05% 	 Time used:  0.01 sec
2023-04-02 11:26:28,360 		1392 of 10000 with 99.07% 	 Time used:  0.01 sec
2023-04-02 11:26:28,367 		1416 of 10000 with 99.08% 	 Time used:  0.01 sec
2023-04-02 11:26:28,373 		1440 of 10000 with 99.10% 	 Time used:  0.01 sec
2023-04-02 11:26:28,380 		1464 of 10000 with 99.11% 	 Time used:  0.01 sec
2023-04-02 11:26:28,386 		1488 of 10000 with 99.06% 	 Time used:  0.01 sec
2023-04-02 11:26:28,393 		1512 of 10000 with 99.07% 	 Time used:  0.01 sec
2023-04-02 11:26:28,399 		1536 of 10000 with 99.09% 	 Time used:  0.01 sec
2023-04-02 11:26:28,406 		1560 of 10000 with 99.10% 	 Time used:  0.01 sec
2023-04-02 11:26:28,412 		1584 of 10000 with 99.05% 	 Time used:  0.01 sec
2023-04-02 11:26:28,419 		1608 of 10000 with 99.07% 	 Time used:  0.01 sec
2023-04-02 11:26:28,425 		1632 of 10000 with 99.02% 	 Time used:  0.01 sec
2023-04-02 11:26:28,432 		1656 of 10000 with 99.03% 	 Time used:  0.01 sec
2023-04-02 11:26:28,438 		1680 of 10000 with 99.05% 	 Time used:  0.01 sec
2023-04-02 11:26:28,445 		1704 of 10000 with 99.06% 	 Time used:  0.01 sec
2023-04-02 11:26:28,451 		1728 of 10000 with 99.02% 	 Time used:  0.01 sec
2023-04-02 11:26:28,458 		1752 of 10000 with 99.03% 	 Time used:  0.01 sec
2023-04-02 11:26:28,464 		1776 of 10000 with 99.04% 	 Time used:  0.01 sec
2023-04-02 11:26:28,471 		1800 of 10000 with 99.06% 	 Time used:  0.01 sec
2023-04-02 11:26:28,477 		1824 of 10000 with 99.07% 	 Time used:  0.01 sec
2023-04-02 11:26:28,484 		1848 of 10000 with 99.08% 	 Time used:  0.01 sec
2023-04-02 11:26:28,490 		1872 of 10000 with 99.04% 	 Time used:  0.01 sec
2023-04-02 11:26:28,497 		1896 of 10000 with 99.05% 	 Time used:  0.01 sec
2023-04-02 11:26:28,503 		1920 of 10000 with 99.06% 	 Time used:  0.01 sec
2023-04-02 11:26:28,510 		1944 of 10000 with 99.07% 	 Time used:  0.01 sec
2023-04-02 11:26:28,516 		1968 of 10000 with 99.09% 	 Time used:  0.01 sec
2023-04-02 11:26:28,523 		1992 of 10000 with 99.10% 	 Time used:  0.01 sec
2023-04-02 11:26:28,529 		2016 of 10000 with 99.11% 	 Time used:  0.01 sec
2023-04-02 11:26:28,536 		2040 of 10000 with 99.12% 	 Time used:  0.01 sec
2023-04-02 11:26:28,542 		2064 of 10000 with 99.13% 	 Time used:  0.01 sec
2023-04-02 11:26:28,549 		2088 of 10000 with 99.14% 	 Time used:  0.01 sec
2023-04-02 11:26:28,555 		2112 of 10000 with 99.10% 	 Time used:  0.01 sec
2023-04-02 11:26:28,562 		2136 of 10000 with 99.11% 	 Time used:  0.01 sec
2023-04-02 11:26:28,568 		2160 of 10000 with 99.12% 	 Time used:  0.01 sec
2023-04-02 11:26:28,575 		2184 of 10000 with 99.13% 	 Time used:  0.01 sec
2023-04-02 11:26:28,581 		2208 of 10000 with 99.14% 	 Time used:  0.01 sec
2023-04-02 11:26:28,588 		2232 of 10000 with 99.15% 	 Time used:  0.01 sec
2023-04-02 11:26:28,595 		2256 of 10000 with 99.16% 	 Time used:  0.01 sec
2023-04-02 11:26:28,601 		2280 of 10000 with 99.17% 	 Time used:  0.01 sec
2023-04-02 11:26:28,608 		2304 of 10000 with 99.18% 	 Time used:  0.01 sec
2023-04-02 11:26:28,615 		2328 of 10000 with 99.18% 	 Time used:  0.01 sec
2023-04-02 11:26:28,622 		2352 of 10000 with 99.19% 	 Time used:  0.01 sec
2023-04-02 11:26:28,628 		2376 of 10000 with 99.20% 	 Time used:  0.01 sec
2023-04-02 11:26:28,635 		2400 of 10000 with 99.17% 	 Time used:  0.01 sec
2023-04-02 11:26:28,649 		2424 of 10000 with 99.13% 	 Time used:  0.01 sec
2023-04-02 11:26:28,656 		2448 of 10000 with 99.14% 	 Time used:  0.01 sec
2023-04-02 11:26:28,663 		2472 of 10000 with 99.15% 	 Time used:  0.01 sec
2023-04-02 11:26:28,670 		2496 of 10000 with 99.16% 	 Time used:  0.01 sec
2023-04-02 11:26:28,677 		2520 of 10000 with 99.17% 	 Time used:  0.01 sec
2023-04-02 11:26:28,684 		2544 of 10000 with 99.17% 	 Time used:  0.01 sec
2023-04-02 11:26:28,691 		2568 of 10000 with 99.14% 	 Time used:  0.01 sec
2023-04-02 11:26:28,697 		2592 of 10000 with 99.15% 	 Time used:  0.01 sec
2023-04-02 11:26:28,704 		2616 of 10000 with 99.16% 	 Time used:  0.01 sec
2023-04-02 11:26:28,711 		2640 of 10000 with 99.17% 	 Time used:  0.01 sec
2023-04-02 11:26:28,718 		2664 of 10000 with 99.17% 	 Time used:  0.01 sec
2023-04-02 11:26:28,725 		2688 of 10000 with 99.18% 	 Time used:  0.01 sec
2023-04-02 11:26:28,732 		2712 of 10000 with 99.19% 	 Time used:  0.01 sec
2023-04-02 11:26:28,739 		2736 of 10000 with 99.20% 	 Time used:  0.01 sec
2023-04-02 11:26:28,745 		2760 of 10000 with 99.20% 	 Time used:  0.01 sec
2023-04-02 11:26:28,752 		2784 of 10000 with 99.21% 	 Time used:  0.01 sec
2023-04-02 11:26:28,759 		2808 of 10000 with 99.22% 	 Time used:  0.01 sec
2023-04-02 11:26:28,766 		2832 of 10000 with 99.22% 	 Time used:  0.01 sec
2023-04-02 11:26:28,773 		2856 of 10000 with 99.23% 	 Time used:  0.01 sec
2023-04-02 11:26:28,780 		2880 of 10000 with 99.20% 	 Time used:  0.01 sec
2023-04-02 11:26:28,787 		2904 of 10000 with 99.21% 	 Time used:  0.01 sec
2023-04-02 11:26:28,794 		2928 of 10000 with 99.21% 	 Time used:  0.01 sec
2023-04-02 11:26:28,801 		2952 of 10000 with 99.22% 	 Time used:  0.01 sec
2023-04-02 11:26:28,808 		2976 of 10000 with 99.23% 	 Time used:  0.01 sec
2023-04-02 11:26:28,814 		3000 of 10000 with 99.23% 	 Time used:  0.01 sec
2023-04-02 11:26:28,821 		3024 of 10000 with 99.24% 	 Time used:  0.01 sec
2023-04-02 11:26:28,828 		3048 of 10000 with 99.25% 	 Time used:  0.01 sec
2023-04-02 11:26:28,835 		3072 of 10000 with 99.25% 	 Time used:  0.01 sec
2023-04-02 11:26:28,842 		3096 of 10000 with 99.26% 	 Time used:  0.01 sec
2023-04-02 11:26:28,848 		3120 of 10000 with 99.26% 	 Time used:  0.01 sec
2023-04-02 11:26:28,855 		3144 of 10000 with 99.27% 	 Time used:  0.01 sec
2023-04-02 11:26:28,862 		3168 of 10000 with 99.27% 	 Time used:  0.01 sec
2023-04-02 11:26:28,869 		3192 of 10000 with 99.28% 	 Time used:  0.01 sec
2023-04-02 11:26:28,876 		3216 of 10000 with 99.28% 	 Time used:  0.01 sec
2023-04-02 11:26:28,883 		3240 of 10000 with 99.29% 	 Time used:  0.01 sec
2023-04-02 11:26:28,890 		3264 of 10000 with 99.30% 	 Time used:  0.01 sec
2023-04-02 11:26:28,896 		3288 of 10000 with 99.27% 	 Time used:  0.01 sec
2023-04-02 11:26:28,903 		3312 of 10000 with 99.28% 	 Time used:  0.01 sec
2023-04-02 11:26:28,910 		3336 of 10000 with 99.28% 	 Time used:  0.01 sec
2023-04-02 11:26:28,917 		3360 of 10000 with 99.29% 	 Time used:  0.01 sec
2023-04-02 11:26:28,924 		3384 of 10000 with 99.29% 	 Time used:  0.01 sec
2023-04-02 11:26:28,931 		3408 of 10000 with 99.30% 	 Time used:  0.01 sec
2023-04-02 11:26:28,937 		3432 of 10000 with 99.30% 	 Time used:  0.01 sec
2023-04-02 11:26:28,944 		3456 of 10000 with 99.28% 	 Time used:  0.01 sec
2023-04-02 11:26:28,951 		3480 of 10000 with 99.28% 	 Time used:  0.01 sec
2023-04-02 11:26:28,957 		3504 of 10000 with 99.29% 	 Time used:  0.01 sec
2023-04-02 11:26:28,964 		3528 of 10000 with 99.29% 	 Time used:  0.01 sec
2023-04-02 11:26:28,970 		3552 of 10000 with 99.30% 	 Time used:  0.01 sec
2023-04-02 11:26:28,977 		3576 of 10000 with 99.30% 	 Time used:  0.01 sec
2023-04-02 11:26:28,983 		3600 of 10000 with 99.31% 	 Time used:  0.01 sec
2023-04-02 11:26:28,990 		3624 of 10000 with 99.31% 	 Time used:  0.01 sec
2023-04-02 11:26:28,996 		3648 of 10000 with 99.31% 	 Time used:  0.01 sec
2023-04-02 11:26:29,003 		3672 of 10000 with 99.32% 	 Time used:  0.01 sec
2023-04-02 11:26:29,010 		3696 of 10000 with 99.30% 	 Time used:  0.01 sec
2023-04-02 11:26:29,016 		3720 of 10000 with 99.30% 	 Time used:  0.01 sec
2023-04-02 11:26:29,023 		3744 of 10000 with 99.31% 	 Time used:  0.01 sec
2023-04-02 11:26:29,029 		3768 of 10000 with 99.31% 	 Time used:  0.01 sec
2023-04-02 11:26:29,036 		3792 of 10000 with 99.31% 	 Time used:  0.01 sec
2023-04-02 11:26:29,042 		3816 of 10000 with 99.32% 	 Time used:  0.01 sec
2023-04-02 11:26:29,049 		3840 of 10000 with 99.32% 	 Time used:  0.01 sec
2023-04-02 11:26:29,055 		3864 of 10000 with 99.30% 	 Time used:  0.01 sec
2023-04-02 11:26:29,062 		3888 of 10000 with 99.28% 	 Time used:  0.01 sec
2023-04-02 11:26:29,068 		3912 of 10000 with 99.28% 	 Time used:  0.01 sec
2023-04-02 11:26:29,075 		3936 of 10000 with 99.29% 	 Time used:  0.01 sec
2023-04-02 11:26:29,081 		3960 of 10000 with 99.29% 	 Time used:  0.01 sec
2023-04-02 11:26:29,088 		3984 of 10000 with 99.30% 	 Time used:  0.01 sec
2023-04-02 11:26:29,094 		4008 of 10000 with 99.30% 	 Time used:  0.01 sec
2023-04-02 11:26:29,101 		4032 of 10000 with 99.31% 	 Time used:  0.01 sec
2023-04-02 11:26:29,108 		4056 of 10000 with 99.31% 	 Time used:  0.01 sec
2023-04-02 11:26:29,114 		4080 of 10000 with 99.31% 	 Time used:  0.01 sec
2023-04-02 11:26:29,121 		4104 of 10000 with 99.32% 	 Time used:  0.01 sec
2023-04-02 11:26:29,127 		4128 of 10000 with 99.32% 	 Time used:  0.01 sec
2023-04-02 11:26:29,134 		4152 of 10000 with 99.33% 	 Time used:  0.01 sec
2023-04-02 11:26:29,140 		4176 of 10000 with 99.33% 	 Time used:  0.01 sec
2023-04-02 11:26:29,147 		4200 of 10000 with 99.31% 	 Time used:  0.01 sec
2023-04-02 11:26:29,153 		4224 of 10000 with 99.31% 	 Time used:  0.01 sec
2023-04-02 11:26:29,160 		4248 of 10000 with 99.32% 	 Time used:  0.01 sec
2023-04-02 11:26:29,166 		4272 of 10000 with 99.32% 	 Time used:  0.01 sec
2023-04-02 11:26:29,173 		4296 of 10000 with 99.32% 	 Time used:  0.01 sec
2023-04-02 11:26:29,183 		4320 of 10000 with 99.33% 	 Time used:  0.01 sec
2023-04-02 11:26:29,192 		4344 of 10000 with 99.33% 	 Time used:  0.01 sec
2023-04-02 11:26:29,200 		4368 of 10000 with 99.34% 	 Time used:  0.01 sec
2023-04-02 11:26:29,207 		4392 of 10000 with 99.34% 	 Time used:  0.01 sec
2023-04-02 11:26:29,214 		4416 of 10000 with 99.34% 	 Time used:  0.01 sec
2023-04-02 11:26:29,220 		4440 of 10000 with 99.32% 	 Time used:  0.01 sec
2023-04-02 11:26:29,227 		4464 of 10000 with 99.33% 	 Time used:  0.01 sec
2023-04-02 11:26:29,233 		4488 of 10000 with 99.33% 	 Time used:  0.01 sec
2023-04-02 11:26:29,240 		4512 of 10000 with 99.29% 	 Time used:  0.01 sec
2023-04-02 11:26:29,246 		4536 of 10000 with 99.27% 	 Time used:  0.01 sec
2023-04-02 11:26:29,253 		4560 of 10000 with 99.28% 	 Time used:  0.01 sec
2023-04-02 11:26:29,260 		4584 of 10000 with 99.28% 	 Time used:  0.01 sec
2023-04-02 11:26:29,266 		4608 of 10000 with 99.26% 	 Time used:  0.01 sec
2023-04-02 11:26:29,273 		4632 of 10000 with 99.27% 	 Time used:  0.01 sec
2023-04-02 11:26:29,279 		4656 of 10000 with 99.27% 	 Time used:  0.01 sec
2023-04-02 11:26:29,286 		4680 of 10000 with 99.27% 	 Time used:  0.01 sec
2023-04-02 11:26:29,292 		4704 of 10000 with 99.28% 	 Time used:  0.01 sec
2023-04-02 11:26:29,299 		4728 of 10000 with 99.26% 	 Time used:  0.01 sec
2023-04-02 11:26:29,308 		4752 of 10000 with 99.26% 	 Time used:  0.01 sec
2023-04-02 11:26:29,315 		4776 of 10000 with 99.25% 	 Time used:  0.01 sec
2023-04-02 11:26:29,322 		4800 of 10000 with 99.25% 	 Time used:  0.01 sec
2023-04-02 11:26:29,328 		4824 of 10000 with 99.25% 	 Time used:  0.01 sec
2023-04-02 11:26:29,335 		4848 of 10000 with 99.26% 	 Time used:  0.01 sec
2023-04-02 11:26:29,342 		4872 of 10000 with 99.26% 	 Time used:  0.01 sec
2023-04-02 11:26:29,350 		4896 of 10000 with 99.26% 	 Time used:  0.01 sec
2023-04-02 11:26:29,357 		4920 of 10000 with 99.27% 	 Time used:  0.01 sec
2023-04-02 11:26:29,364 		4944 of 10000 with 99.27% 	 Time used:  0.01 sec
2023-04-02 11:26:29,371 		4968 of 10000 with 99.28% 	 Time used:  0.01 sec
2023-04-02 11:26:29,378 		4992 of 10000 with 99.28% 	 Time used:  0.01 sec
2023-04-02 11:26:29,384 		5016 of 10000 with 99.28% 	 Time used:  0.01 sec
2023-04-02 11:26:29,391 		5040 of 10000 with 99.29% 	 Time used:  0.01 sec
2023-04-02 11:26:29,397 		5064 of 10000 with 99.29% 	 Time used:  0.01 sec
2023-04-02 11:26:29,404 		5088 of 10000 with 99.29% 	 Time used:  0.01 sec
2023-04-02 11:26:29,411 		5112 of 10000 with 99.30% 	 Time used:  0.01 sec
2023-04-02 11:26:29,417 		5136 of 10000 with 99.30% 	 Time used:  0.01 sec
2023-04-02 11:26:29,424 		5160 of 10000 with 99.30% 	 Time used:  0.01 sec
2023-04-02 11:26:29,431 		5184 of 10000 with 99.31% 	 Time used:  0.01 sec
2023-04-02 11:26:29,437 		5208 of 10000 with 99.31% 	 Time used:  0.01 sec
2023-04-02 11:26:29,444 		5232 of 10000 with 99.31% 	 Time used:  0.01 sec
2023-04-02 11:26:29,451 		5256 of 10000 with 99.30% 	 Time used:  0.01 sec
2023-04-02 11:26:29,457 		5280 of 10000 with 99.30% 	 Time used:  0.01 sec
2023-04-02 11:26:29,464 		5304 of 10000 with 99.30% 	 Time used:  0.01 sec
2023-04-02 11:26:29,470 		5328 of 10000 with 99.31% 	 Time used:  0.01 sec
2023-04-02 11:26:29,477 		5352 of 10000 with 99.31% 	 Time used:  0.01 sec
2023-04-02 11:26:29,483 		5376 of 10000 with 99.31% 	 Time used:  0.01 sec
2023-04-02 11:26:29,490 		5400 of 10000 with 99.31% 	 Time used:  0.01 sec
2023-04-02 11:26:29,497 		5424 of 10000 with 99.30% 	 Time used:  0.01 sec
2023-04-02 11:26:29,503 		5448 of 10000 with 99.30% 	 Time used:  0.01 sec
2023-04-02 11:26:29,510 		5472 of 10000 with 99.31% 	 Time used:  0.01 sec
2023-04-02 11:26:29,516 		5496 of 10000 with 99.31% 	 Time used:  0.01 sec
2023-04-02 11:26:29,523 		5520 of 10000 with 99.29% 	 Time used:  0.01 sec
2023-04-02 11:26:29,529 		5544 of 10000 with 99.30% 	 Time used:  0.01 sec
2023-04-02 11:26:29,536 		5568 of 10000 with 99.30% 	 Time used:  0.01 sec
2023-04-02 11:26:29,542 		5592 of 10000 with 99.30% 	 Time used:  0.01 sec
2023-04-02 11:26:29,549 		5616 of 10000 with 99.31% 	 Time used:  0.01 sec
2023-04-02 11:26:29,556 		5640 of 10000 with 99.31% 	 Time used:  0.01 sec
2023-04-02 11:26:29,562 		5664 of 10000 with 99.31% 	 Time used:  0.01 sec
2023-04-02 11:26:29,569 		5688 of 10000 with 99.30% 	 Time used:  0.01 sec
2023-04-02 11:26:29,575 		5712 of 10000 with 99.30% 	 Time used:  0.01 sec
2023-04-02 11:26:29,582 		5736 of 10000 with 99.30% 	 Time used:  0.01 sec
2023-04-02 11:26:29,588 		5760 of 10000 with 99.31% 	 Time used:  0.01 sec
2023-04-02 11:26:29,595 		5784 of 10000 with 99.31% 	 Time used:  0.01 sec
2023-04-02 11:26:29,602 		5808 of 10000 with 99.31% 	 Time used:  0.01 sec
2023-04-02 11:26:29,608 		5832 of 10000 with 99.30% 	 Time used:  0.01 sec
2023-04-02 11:26:29,615 		5856 of 10000 with 99.28% 	 Time used:  0.01 sec
2023-04-02 11:26:29,621 		5880 of 10000 with 99.29% 	 Time used:  0.01 sec
2023-04-02 11:26:29,628 		5904 of 10000 with 99.29% 	 Time used:  0.01 sec
2023-04-02 11:26:29,635 		5928 of 10000 with 99.29% 	 Time used:  0.01 sec
2023-04-02 11:26:29,641 		5952 of 10000 with 99.29% 	 Time used:  0.01 sec
2023-04-02 11:26:29,648 		5976 of 10000 with 99.30% 	 Time used:  0.01 sec
2023-04-02 11:26:29,654 		6000 of 10000 with 99.30% 	 Time used:  0.01 sec
2023-04-02 11:26:29,661 		6024 of 10000 with 99.30% 	 Time used:  0.01 sec
2023-04-02 11:26:29,667 		6048 of 10000 with 99.29% 	 Time used:  0.01 sec
2023-04-02 11:26:29,674 		6072 of 10000 with 99.29% 	 Time used:  0.01 sec
2023-04-02 11:26:29,680 		6096 of 10000 with 99.28% 	 Time used:  0.01 sec
2023-04-02 11:26:29,687 		6120 of 10000 with 99.26% 	 Time used:  0.01 sec
2023-04-02 11:26:29,693 		6144 of 10000 with 99.25% 	 Time used:  0.01 sec
2023-04-02 11:26:29,700 		6168 of 10000 with 99.25% 	 Time used:  0.01 sec
2023-04-02 11:26:29,707 		6192 of 10000 with 99.26% 	 Time used:  0.01 sec
2023-04-02 11:26:29,713 		6216 of 10000 with 99.26% 	 Time used:  0.01 sec
2023-04-02 11:26:29,720 		6240 of 10000 with 99.26% 	 Time used:  0.01 sec
2023-04-02 11:26:29,726 		6264 of 10000 with 99.27% 	 Time used:  0.01 sec
2023-04-02 11:26:29,733 		6288 of 10000 with 99.27% 	 Time used:  0.01 sec
2023-04-02 11:26:29,739 		6312 of 10000 with 99.27% 	 Time used:  0.01 sec
2023-04-02 11:26:29,746 		6336 of 10000 with 99.27% 	 Time used:  0.01 sec
2023-04-02 11:26:29,752 		6360 of 10000 with 99.28% 	 Time used:  0.01 sec
2023-04-02 11:26:29,759 		6384 of 10000 with 99.26% 	 Time used:  0.01 sec
2023-04-02 11:26:29,765 		6408 of 10000 with 99.25% 	 Time used:  0.01 sec
2023-04-02 11:26:29,772 		6432 of 10000 with 99.25% 	 Time used:  0.01 sec
2023-04-02 11:26:29,779 		6456 of 10000 with 99.26% 	 Time used:  0.01 sec
2023-04-02 11:26:29,785 		6480 of 10000 with 99.26% 	 Time used:  0.01 sec
2023-04-02 11:26:29,792 		6504 of 10000 with 99.26% 	 Time used:  0.01 sec
2023-04-02 11:26:29,798 		6528 of 10000 with 99.26% 	 Time used:  0.01 sec
2023-04-02 11:26:29,805 		6552 of 10000 with 99.27% 	 Time used:  0.01 sec
2023-04-02 11:26:29,811 		6576 of 10000 with 99.27% 	 Time used:  0.01 sec
2023-04-02 11:26:29,818 		6600 of 10000 with 99.27% 	 Time used:  0.01 sec
2023-04-02 11:26:29,825 		6624 of 10000 with 99.28% 	 Time used:  0.01 sec
2023-04-02 11:26:29,831 		6648 of 10000 with 99.28% 	 Time used:  0.01 sec
2023-04-02 11:26:29,838 		6672 of 10000 with 99.28% 	 Time used:  0.01 sec
2023-04-02 11:26:29,846 		6696 of 10000 with 99.28% 	 Time used:  0.01 sec
2023-04-02 11:26:29,854 		6720 of 10000 with 99.29% 	 Time used:  0.01 sec
2023-04-02 11:26:29,861 		6744 of 10000 with 99.29% 	 Time used:  0.01 sec
2023-04-02 11:26:29,867 		6768 of 10000 with 99.29% 	 Time used:  0.01 sec
2023-04-02 11:26:29,875 		6792 of 10000 with 99.29% 	 Time used:  0.01 sec
2023-04-02 11:26:29,881 		6816 of 10000 with 99.28% 	 Time used:  0.01 sec
2023-04-02 11:26:29,888 		6840 of 10000 with 99.28% 	 Time used:  0.01 sec
2023-04-02 11:26:29,895 		6864 of 10000 with 99.29% 	 Time used:  0.01 sec
2023-04-02 11:26:29,902 		6888 of 10000 with 99.29% 	 Time used:  0.01 sec
2023-04-02 11:26:29,908 		6912 of 10000 with 99.29% 	 Time used:  0.01 sec
2023-04-02 11:26:29,915 		6936 of 10000 with 99.29% 	 Time used:  0.01 sec
2023-04-02 11:26:29,924 		6960 of 10000 with 99.30% 	 Time used:  0.01 sec
2023-04-02 11:26:29,931 		6984 of 10000 with 99.30% 	 Time used:  0.01 sec
2023-04-02 11:26:29,937 		7008 of 10000 with 99.30% 	 Time used:  0.01 sec
2023-04-02 11:26:29,945 		7032 of 10000 with 99.29% 	 Time used:  0.01 sec
2023-04-02 11:26:29,952 		7056 of 10000 with 99.29% 	 Time used:  0.01 sec
2023-04-02 11:26:29,961 		7080 of 10000 with 99.29% 	 Time used:  0.01 sec
2023-04-02 11:26:29,968 		7104 of 10000 with 99.30% 	 Time used:  0.01 sec
2023-04-02 11:26:29,974 		7128 of 10000 with 99.30% 	 Time used:  0.01 sec
2023-04-02 11:26:29,981 		7152 of 10000 with 99.29% 	 Time used:  0.01 sec
2023-04-02 11:26:29,988 		7176 of 10000 with 99.29% 	 Time used:  0.01 sec
2023-04-02 11:26:29,997 		7200 of 10000 with 99.29% 	 Time used:  0.01 sec
2023-04-02 11:26:30,004 		7224 of 10000 with 99.29% 	 Time used:  0.01 sec
2023-04-02 11:26:30,011 		7248 of 10000 with 99.27% 	 Time used:  0.01 sec
2023-04-02 11:26:30,018 		7272 of 10000 with 99.26% 	 Time used:  0.01 sec
2023-04-02 11:26:30,025 		7296 of 10000 with 99.26% 	 Time used:  0.01 sec
2023-04-02 11:26:30,033 		7320 of 10000 with 99.26% 	 Time used:  0.01 sec
2023-04-02 11:26:30,040 		7344 of 10000 with 99.24% 	 Time used:  0.01 sec
2023-04-02 11:26:30,047 		7368 of 10000 with 99.24% 	 Time used:  0.01 sec
2023-04-02 11:26:30,054 		7392 of 10000 with 99.22% 	 Time used:  0.01 sec
2023-04-02 11:26:30,061 		7416 of 10000 with 99.22% 	 Time used:  0.01 sec
2023-04-02 11:26:30,070 		7440 of 10000 with 99.22% 	 Time used:  0.01 sec
2023-04-02 11:26:30,077 		7464 of 10000 with 99.22% 	 Time used:  0.01 sec
2023-04-02 11:26:30,084 		7488 of 10000 with 99.23% 	 Time used:  0.01 sec
2023-04-02 11:26:30,090 		7512 of 10000 with 99.23% 	 Time used:  0.01 sec
2023-04-02 11:26:30,098 		7536 of 10000 with 99.23% 	 Time used:  0.01 sec
2023-04-02 11:26:30,104 		7560 of 10000 with 99.23% 	 Time used:  0.01 sec
2023-04-02 11:26:30,122 		7584 of 10000 with 99.24% 	 Time used:  0.01 sec
2023-04-02 11:26:30,129 		7608 of 10000 with 99.24% 	 Time used:  0.01 sec
2023-04-02 11:26:30,136 		7632 of 10000 with 99.24% 	 Time used:  0.01 sec
2023-04-02 11:26:30,143 		7656 of 10000 with 99.24% 	 Time used:  0.01 sec
2023-04-02 11:26:30,150 		7680 of 10000 with 99.24% 	 Time used:  0.01 sec
2023-04-02 11:26:30,157 		7704 of 10000 with 99.25% 	 Time used:  0.01 sec
2023-04-02 11:26:30,164 		7728 of 10000 with 99.25% 	 Time used:  0.01 sec
2023-04-02 11:26:30,171 		7752 of 10000 with 99.25% 	 Time used:  0.01 sec
2023-04-02 11:26:30,178 		7776 of 10000 with 99.25% 	 Time used:  0.01 sec
2023-04-02 11:26:30,185 		7800 of 10000 with 99.26% 	 Time used:  0.01 sec
2023-04-02 11:26:30,192 		7824 of 10000 with 99.26% 	 Time used:  0.01 sec
2023-04-02 11:26:30,198 		7848 of 10000 with 99.26% 	 Time used:  0.01 sec
2023-04-02 11:26:30,205 		7872 of 10000 with 99.25% 	 Time used:  0.01 sec
2023-04-02 11:26:30,211 		7896 of 10000 with 99.25% 	 Time used:  0.01 sec
2023-04-02 11:26:30,218 		7920 of 10000 with 99.26% 	 Time used:  0.01 sec
2023-04-02 11:26:30,225 		7944 of 10000 with 99.26% 	 Time used:  0.01 sec
2023-04-02 11:26:30,231 		7968 of 10000 with 99.26% 	 Time used:  0.01 sec
2023-04-02 11:26:30,238 		7992 of 10000 with 99.26% 	 Time used:  0.01 sec
2023-04-02 11:26:30,244 		8016 of 10000 with 99.25% 	 Time used:  0.01 sec
2023-04-02 11:26:30,251 		8040 of 10000 with 99.25% 	 Time used:  0.01 sec
2023-04-02 11:26:30,257 		8064 of 10000 with 99.26% 	 Time used:  0.01 sec
2023-04-02 11:26:30,264 		8088 of 10000 with 99.25% 	 Time used:  0.01 sec
2023-04-02 11:26:30,270 		8112 of 10000 with 99.25% 	 Time used:  0.01 sec
2023-04-02 11:26:30,277 		8136 of 10000 with 99.25% 	 Time used:  0.01 sec
2023-04-02 11:26:30,283 		8160 of 10000 with 99.25% 	 Time used:  0.01 sec
2023-04-02 11:26:30,290 		8184 of 10000 with 99.25% 	 Time used:  0.01 sec
2023-04-02 11:26:30,296 		8208 of 10000 with 99.26% 	 Time used:  0.01 sec
2023-04-02 11:26:30,302 		8232 of 10000 with 99.25% 	 Time used:  0.01 sec
2023-04-02 11:26:30,309 		8256 of 10000 with 99.25% 	 Time used:  0.01 sec
2023-04-02 11:26:30,316 		8280 of 10000 with 99.25% 	 Time used:  0.01 sec
2023-04-02 11:26:30,322 		8304 of 10000 with 99.25% 	 Time used:  0.01 sec
2023-04-02 11:26:30,329 		8328 of 10000 with 99.26% 	 Time used:  0.01 sec
2023-04-02 11:26:30,335 		8352 of 10000 with 99.25% 	 Time used:  0.01 sec
2023-04-02 11:26:30,342 		8376 of 10000 with 99.25% 	 Time used:  0.01 sec
2023-04-02 11:26:30,348 		8400 of 10000 with 99.25% 	 Time used:  0.01 sec
2023-04-02 11:26:30,355 		8424 of 10000 with 99.25% 	 Time used:  0.01 sec
2023-04-02 11:26:30,361 		8448 of 10000 with 99.25% 	 Time used:  0.01 sec
2023-04-02 11:26:30,368 		8472 of 10000 with 99.26% 	 Time used:  0.01 sec
2023-04-02 11:26:30,374 		8496 of 10000 with 99.26% 	 Time used:  0.01 sec
2023-04-02 11:26:30,381 		8520 of 10000 with 99.26% 	 Time used:  0.01 sec
2023-04-02 11:26:30,387 		8544 of 10000 with 99.26% 	 Time used:  0.01 sec
2023-04-02 11:26:30,394 		8568 of 10000 with 99.26% 	 Time used:  0.01 sec
2023-04-02 11:26:30,400 		8592 of 10000 with 99.27% 	 Time used:  0.01 sec
2023-04-02 11:26:30,407 		8616 of 10000 with 99.27% 	 Time used:  0.01 sec
2023-04-02 11:26:30,413 		8640 of 10000 with 99.26% 	 Time used:  0.01 sec
2023-04-02 11:26:30,420 		8664 of 10000 with 99.26% 	 Time used:  0.01 sec
2023-04-02 11:26:30,426 		8688 of 10000 with 99.25% 	 Time used:  0.01 sec
2023-04-02 11:26:30,433 		8712 of 10000 with 99.25% 	 Time used:  0.01 sec
2023-04-02 11:26:30,439 		8736 of 10000 with 99.26% 	 Time used:  0.01 sec
2023-04-02 11:26:30,446 		8760 of 10000 with 99.26% 	 Time used:  0.01 sec
2023-04-02 11:26:30,452 		8784 of 10000 with 99.26% 	 Time used:  0.01 sec
2023-04-02 11:26:30,459 		8808 of 10000 with 99.25% 	 Time used:  0.01 sec
2023-04-02 11:26:30,465 		8832 of 10000 with 99.24% 	 Time used:  0.01 sec
2023-04-02 11:26:30,472 		8856 of 10000 with 99.24% 	 Time used:  0.01 sec
2023-04-02 11:26:30,479 		8880 of 10000 with 99.25% 	 Time used:  0.01 sec
2023-04-02 11:26:30,485 		8904 of 10000 with 99.25% 	 Time used:  0.01 sec
2023-04-02 11:26:30,492 		8928 of 10000 with 99.25% 	 Time used:  0.01 sec
2023-04-02 11:26:30,498 		8952 of 10000 with 99.25% 	 Time used:  0.01 sec
2023-04-02 11:26:30,505 		8976 of 10000 with 99.25% 	 Time used:  0.01 sec
2023-04-02 11:26:30,511 		9000 of 10000 with 99.26% 	 Time used:  0.01 sec
2023-04-02 11:26:30,518 		9024 of 10000 with 99.26% 	 Time used:  0.01 sec
2023-04-02 11:26:30,524 		9048 of 10000 with 99.26% 	 Time used:  0.01 sec
2023-04-02 11:26:30,531 		9072 of 10000 with 99.26% 	 Time used:  0.01 sec
2023-04-02 11:26:30,537 		9096 of 10000 with 99.26% 	 Time used:  0.01 sec
2023-04-02 11:26:30,543 		9120 of 10000 with 99.27% 	 Time used:  0.01 sec
2023-04-02 11:26:30,550 		9144 of 10000 with 99.26% 	 Time used:  0.01 sec
2023-04-02 11:26:30,556 		9168 of 10000 with 99.26% 	 Time used:  0.01 sec
2023-04-02 11:26:30,563 		9192 of 10000 with 99.26% 	 Time used:  0.01 sec
2023-04-02 11:26:30,569 		9216 of 10000 with 99.25% 	 Time used:  0.01 sec
2023-04-02 11:26:30,576 		9240 of 10000 with 99.25% 	 Time used:  0.01 sec
2023-04-02 11:26:30,582 		9264 of 10000 with 99.26% 	 Time used:  0.01 sec
2023-04-02 11:26:30,589 		9288 of 10000 with 99.26% 	 Time used:  0.01 sec
2023-04-02 11:26:30,595 		9312 of 10000 with 99.25% 	 Time used:  0.01 sec
2023-04-02 11:26:30,602 		9336 of 10000 with 99.25% 	 Time used:  0.01 sec
2023-04-02 11:26:30,608 		9360 of 10000 with 99.25% 	 Time used:  0.01 sec
2023-04-02 11:26:30,615 		9384 of 10000 with 99.25% 	 Time used:  0.01 sec
2023-04-02 11:26:30,621 		9408 of 10000 with 99.26% 	 Time used:  0.01 sec
2023-04-02 11:26:30,628 		9432 of 10000 with 99.26% 	 Time used:  0.01 sec
2023-04-02 11:26:30,634 		9456 of 10000 with 99.26% 	 Time used:  0.01 sec
2023-04-02 11:26:30,641 		9480 of 10000 with 99.25% 	 Time used:  0.01 sec
2023-04-02 11:26:30,647 		9504 of 10000 with 99.25% 	 Time used:  0.01 sec
2023-04-02 11:26:30,654 		9528 of 10000 with 99.25% 	 Time used:  0.01 sec
2023-04-02 11:26:30,660 		9552 of 10000 with 99.26% 	 Time used:  0.01 sec
2023-04-02 11:26:30,666 		9576 of 10000 with 99.26% 	 Time used:  0.01 sec
2023-04-02 11:26:30,673 		9600 of 10000 with 99.26% 	 Time used:  0.01 sec
2023-04-02 11:26:30,679 		9624 of 10000 with 99.26% 	 Time used:  0.01 sec
2023-04-02 11:26:30,686 		9648 of 10000 with 99.24% 	 Time used:  0.01 sec
2023-04-02 11:26:30,692 		9672 of 10000 with 99.25% 	 Time used:  0.01 sec
2023-04-02 11:26:30,699 		9696 of 10000 with 99.25% 	 Time used:  0.01 sec
2023-04-02 11:26:30,705 		9720 of 10000 with 99.25% 	 Time used:  0.01 sec
2023-04-02 11:26:30,712 		9744 of 10000 with 99.24% 	 Time used:  0.01 sec
2023-04-02 11:26:30,718 		9768 of 10000 with 99.24% 	 Time used:  0.01 sec
2023-04-02 11:26:30,725 		9792 of 10000 with 99.24% 	 Time used:  0.01 sec
2023-04-02 11:26:30,731 		9816 of 10000 with 99.25% 	 Time used:  0.01 sec
2023-04-02 11:26:30,738 		9840 of 10000 with 99.25% 	 Time used:  0.01 sec
2023-04-02 11:26:30,746 		9864 of 10000 with 99.25% 	 Time used:  0.01 sec
2023-04-02 11:26:30,755 		9888 of 10000 with 99.25% 	 Time used:  0.01 sec
2023-04-02 11:26:30,762 		9912 of 10000 with 99.25% 	 Time used:  0.01 sec
2023-04-02 11:26:30,768 		9936 of 10000 with 99.26% 	 Time used:  0.01 sec
2023-04-02 11:26:30,775 		9960 of 10000 with 99.26% 	 Time used:  0.01 sec
2023-04-02 11:26:30,781 		9984 of 10000 with 99.26% 	 Time used:  0.01 sec
2023-04-02 11:26:30,788 		10000 of 10000 with 99.26% 	 Time used:  0.01 sec
2023-04-02 11:26:30,788 
2023-04-02 11:26:30,806 			Learning rate: weights:   1.000e-03    
2023-04-02 11:26:30,806 			Last test performance: 99.26%
2023-04-02 11:26:30,806 ----------------
2023-04-02 11:26:31,086   37  =>  0    		Training 486 pattern with 100.00% 	Forward time: 	 0.17 sec
2023-04-02 11:26:31,087 			Loss:    1.161e-04    			Backward time: 	 0.07 sec 
2023-04-02 11:26:31,176 			Learning rate: weights:   1.000e-03    
2023-04-02 11:26:31,177 			Last test performance: 99.26%
2023-04-02 11:26:31,177 ----------------
2023-04-02 11:26:31,486   37  =>  1    		Training 486 pattern with 99.58% 	Forward time: 	 0.24 sec
2023-04-02 11:26:31,486 			Loss:    6.854e-04    			Backward time: 	 0.06 sec 
2023-04-02 11:26:31,617 			Learning rate: weights:   1.000e-03    
2023-04-02 11:26:31,617 			Last test performance: 99.26%
2023-04-02 11:26:31,617 ----------------
2023-04-02 11:26:31,908   37  =>  2    		Training 486 pattern with 98.75% 	Forward time: 	 0.22 sec
2023-04-02 11:26:31,908 			Loss:    1.043e-03    			Backward time: 	 0.06 sec 
2023-04-02 11:26:32,041 			Learning rate: weights:   1.000e-03    
2023-04-02 11:26:32,042 			Last test performance: 99.26%
2023-04-02 11:26:32,042 ----------------
2023-04-02 11:26:32,348   37  =>  3    		Training 486 pattern with 99.38% 	Forward time: 	 0.23 sec
2023-04-02 11:26:32,348 			Loss:    6.647e-04    			Backward time: 	 0.06 sec 
2023-04-02 11:26:32,487 			Learning rate: weights:   1.000e-03    
2023-04-02 11:26:32,487 			Last test performance: 99.26%
2023-04-02 11:26:32,487 ----------------
2023-04-02 11:26:32,770   37  =>  4    		Training 486 pattern with 99.58% 	Forward time: 	 0.21 sec
2023-04-02 11:26:32,770 			Loss:    7.370e-04    			Backward time: 	 0.06 sec 
2023-04-02 11:26:32,935 			Learning rate: weights:   1.000e-03    
2023-04-02 11:26:32,936 			Last test performance: 99.26%
2023-04-02 11:26:32,936 ----------------
2023-04-02 11:26:33,228   37  =>  5    		Training 486 pattern with 99.38% 	Forward time: 	 0.20 sec
2023-04-02 11:26:33,229 			Loss:    6.446e-04    			Backward time: 	 0.08 sec 
2023-04-02 11:26:33,362 			Learning rate: weights:   1.000e-03    
2023-04-02 11:26:33,363 			Last test performance: 99.26%
2023-04-02 11:26:33,363 ----------------
2023-04-02 11:26:33,711   37  =>  6    		Training 486 pattern with 99.38% 	Forward time: 	 0.27 sec
2023-04-02 11:26:33,711 			Loss:    8.148e-04    			Backward time: 	 0.06 sec 
2023-04-02 11:26:33,828 			Learning rate: weights:   1.000e-03    
2023-04-02 11:26:33,828 			Last test performance: 99.26%
2023-04-02 11:26:33,828 ----------------
2023-04-02 11:26:34,147   37  =>  7    		Training 486 pattern with 99.38% 	Forward time: 	 0.23 sec
2023-04-02 11:26:34,147 			Loss:    5.356e-04    			Backward time: 	 0.06 sec 
2023-04-02 11:26:34,244 			Learning rate: weights:   1.000e-03    
2023-04-02 11:26:34,245 			Last test performance: 99.26%
2023-04-02 11:26:34,245 ----------------
2023-04-02 11:26:34,575   37  =>  8    		Training 486 pattern with 98.75% 	Forward time: 	 0.25 sec
2023-04-02 11:26:34,576 			Loss:    1.262e-03    			Backward time: 	 0.06 sec 
2023-04-02 11:26:34,705 			Learning rate: weights:   1.000e-03    
2023-04-02 11:26:34,705 			Last test performance: 99.26%
2023-04-02 11:26:34,705 ----------------
2023-04-02 11:26:35,001   37  =>  9    		Training 486 pattern with 99.17% 	Forward time: 	 0.22 sec
2023-04-02 11:26:35,001 			Loss:    7.645e-04    			Backward time: 	 0.06 sec 
2023-04-02 11:26:35,101 			Learning rate: weights:   1.000e-03    
2023-04-02 11:26:35,101 			Last test performance: 99.26%
2023-04-02 11:26:35,101 ----------------
2023-04-02 11:26:35,425   37  =>  10   		Training 486 pattern with 98.75% 	Forward time: 	 0.25 sec
2023-04-02 11:26:35,425 			Loss:    1.509e-03    			Backward time: 	 0.06 sec 
2023-04-02 11:26:35,542 			Learning rate: weights:   1.000e-03    
2023-04-02 11:26:35,543 			Last test performance: 99.26%
2023-04-02 11:26:35,543 ----------------
2023-04-02 11:26:35,859   37  =>  11   		Training 486 pattern with 99.58% 	Forward time: 	 0.24 sec
2023-04-02 11:26:35,859 			Loss:    6.044e-04    			Backward time: 	 0.06 sec 
2023-04-02 11:26:36,020 			Learning rate: weights:   1.000e-03    
2023-04-02 11:26:36,020 			Last test performance: 99.26%
2023-04-02 11:26:36,021 ----------------
2023-04-02 11:26:36,321   37  =>  12   		Training 486 pattern with 98.54% 	Forward time: 	 0.22 sec
2023-04-02 11:26:36,321 			Loss:    1.751e-03    			Backward time: 	 0.07 sec 
2023-04-02 11:26:36,428 			Learning rate: weights:   1.000e-03    
2023-04-02 11:26:36,428 			Last test performance: 99.26%
2023-04-02 11:26:36,428 ----------------
2023-04-02 11:26:36,757   37  =>  13   		Training 486 pattern with 99.58% 	Forward time: 	 0.25 sec
2023-04-02 11:26:36,757 			Loss:    9.989e-04    			Backward time: 	 0.07 sec 
2023-04-02 11:26:36,877 			Learning rate: weights:   1.000e-03    
2023-04-02 11:26:36,877 			Last test performance: 99.26%
2023-04-02 11:26:36,877 ----------------
2023-04-02 11:26:37,160   37  =>  14   		Training 486 pattern with 99.58% 	Forward time: 	 0.21 sec
2023-04-02 11:26:37,160 			Loss:    6.739e-04    			Backward time: 	 0.06 sec 
2023-04-02 11:26:37,244 			Learning rate: weights:   1.000e-03    
2023-04-02 11:26:37,244 			Last test performance: 99.26%
2023-04-02 11:26:37,244 ----------------
2023-04-02 11:26:37,498   37  =>  15   		Training 486 pattern with 98.75% 	Forward time: 	 0.18 sec
2023-04-02 11:26:37,498 			Loss:    1.680e-03    			Backward time: 	 0.06 sec 
2023-04-02 11:26:37,611 			Learning rate: weights:   1.000e-03    
2023-04-02 11:26:37,612 			Last test performance: 99.26%
2023-04-02 11:26:37,612 ----------------
2023-04-02 11:26:37,934   37  =>  16   		Training 486 pattern with 98.54% 	Forward time: 	 0.24 sec
2023-04-02 11:26:37,934 			Loss:    1.121e-03    			Backward time: 	 0.07 sec 
2023-04-02 11:26:38,059 			Learning rate: weights:   1.000e-03    
2023-04-02 11:26:38,060 			Last test performance: 99.26%
2023-04-02 11:26:38,060 ----------------
2023-04-02 11:26:38,325   37  =>  17   		Training 486 pattern with 99.38% 	Forward time: 	 0.19 sec
2023-04-02 11:26:38,325 			Loss:    6.405e-04    			Backward time: 	 0.06 sec 
2023-04-02 11:26:38,497 			Learning rate: weights:   1.000e-03    
2023-04-02 11:26:38,497 			Last test performance: 99.26%
2023-04-02 11:26:38,498 ----------------
2023-04-02 11:26:38,760   37  =>  18   		Training 486 pattern with 99.79% 	Forward time: 	 0.20 sec
2023-04-02 11:26:38,760 			Loss:    4.629e-04    			Backward time: 	 0.05 sec 
2023-04-02 11:26:38,918 			Learning rate: weights:   1.000e-03    
2023-04-02 11:26:38,918 			Last test performance: 99.26%
2023-04-02 11:26:38,919 ----------------
2023-04-02 11:26:39,224   37  =>  19   		Training 486 pattern with 99.38% 	Forward time: 	 0.23 sec
2023-04-02 11:26:39,224 			Loss:    8.234e-04    			Backward time: 	 0.07 sec 
2023-04-02 11:26:39,316 			Learning rate: weights:   1.000e-03    
2023-04-02 11:26:39,317 			Last test performance: 99.26%
2023-04-02 11:26:39,317 ----------------
2023-04-02 11:26:39,616   37  =>  20   		Training 486 pattern with 100.00% 	Forward time: 	 0.22 sec
2023-04-02 11:26:39,616 			Loss:    1.897e-04    			Backward time: 	 0.06 sec 
2023-04-02 11:26:39,758 			Learning rate: weights:   1.000e-03    
2023-04-02 11:26:39,758 			Last test performance: 99.26%
2023-04-02 11:26:39,758 ----------------
2023-04-02 11:26:40,063   37  =>  21   		Training 486 pattern with 99.38% 	Forward time: 	 0.24 sec
2023-04-02 11:26:40,064 			Loss:    6.537e-04    			Backward time: 	 0.06 sec 
2023-04-02 11:26:40,186 			Learning rate: weights:   1.000e-03    
2023-04-02 11:26:40,186 			Last test performance: 99.26%
2023-04-02 11:26:40,198 ----------------
2023-04-02 11:26:40,467   37  =>  22   		Training 486 pattern with 99.58% 	Forward time: 	 0.20 sec
2023-04-02 11:26:40,467 			Loss:    8.581e-04    			Backward time: 	 0.07 sec 
2023-04-02 11:26:40,614 			Learning rate: weights:   1.000e-03    
2023-04-02 11:26:40,614 			Last test performance: 99.26%
2023-04-02 11:26:40,614 ----------------
2023-04-02 11:26:40,897   37  =>  23   		Training 486 pattern with 98.96% 	Forward time: 	 0.22 sec
2023-04-02 11:26:40,897 			Loss:    9.188e-04    			Backward time: 	 0.06 sec 
2023-04-02 11:26:40,985 			Learning rate: weights:   1.000e-03    
2023-04-02 11:26:40,986 			Last test performance: 99.26%
2023-04-02 11:26:40,986 ----------------
2023-04-02 11:26:41,227   37  =>  24   		Training 486 pattern with 98.75% 	Forward time: 	 0.17 sec
2023-04-02 11:26:41,227 			Loss:    9.332e-04    			Backward time: 	 0.05 sec 
2023-04-02 11:26:41,336 			Learning rate: weights:   1.000e-03    
2023-04-02 11:26:41,337 			Last test performance: 99.26%
2023-04-02 11:26:41,337 ----------------
2023-04-02 11:26:41,591   37  =>  25   		Training 486 pattern with 99.79% 	Forward time: 	 0.18 sec
2023-04-02 11:26:41,591 			Loss:    2.620e-04    			Backward time: 	 0.06 sec 
2023-04-02 11:26:41,713 			Learning rate: weights:   1.000e-03    
2023-04-02 11:26:41,713 			Last test performance: 99.26%
2023-04-02 11:26:41,714 ----------------
2023-04-02 11:26:41,953   37  =>  26   		Training 486 pattern with 99.58% 	Forward time: 	 0.17 sec
2023-04-02 11:26:41,954 			Loss:    5.569e-04    			Backward time: 	 0.05 sec 
2023-04-02 11:26:42,194 			Learning rate: weights:   1.000e-03    
2023-04-02 11:26:42,194 			Last test performance: 99.26%
2023-04-02 11:26:42,194 ----------------
2023-04-02 11:26:42,433   37  =>  27   		Training 486 pattern with 98.96% 	Forward time: 	 0.17 sec
2023-04-02 11:26:42,433 			Loss:    1.729e-03    			Backward time: 	 0.05 sec 
2023-04-02 11:26:42,578 			Learning rate: weights:   1.000e-03    
2023-04-02 11:26:42,579 			Last test performance: 99.26%
2023-04-02 11:26:42,579 ----------------
2023-04-02 11:26:42,823   37  =>  28   		Training 486 pattern with 99.58% 	Forward time: 	 0.18 sec
2023-04-02 11:26:42,823 			Loss:    7.579e-04    			Backward time: 	 0.06 sec 
2023-04-02 11:26:42,963 			Learning rate: weights:   1.000e-03    
2023-04-02 11:26:42,963 			Last test performance: 99.26%
2023-04-02 11:26:42,964 ----------------
2023-04-02 11:26:43,214   37  =>  29   		Training 486 pattern with 99.38% 	Forward time: 	 0.18 sec
2023-04-02 11:26:43,214 			Loss:    2.411e-03    			Backward time: 	 0.06 sec 
2023-04-02 11:26:43,300 			Learning rate: weights:   1.000e-03    
2023-04-02 11:26:43,301 			Last test performance: 99.26%
2023-04-02 11:26:43,301 ----------------
2023-04-02 11:26:43,658   37  =>  30   		Training 486 pattern with 99.79% 	Forward time: 	 0.25 sec
2023-04-02 11:26:43,658 			Loss:    2.604e-04    			Backward time: 	 0.10 sec 
2023-04-02 11:26:43,812 			Learning rate: weights:   1.000e-03    
2023-04-02 11:26:43,813 			Last test performance: 99.26%
2023-04-02 11:26:43,813 ----------------
2023-04-02 11:26:44,090   37  =>  31   		Training 486 pattern with 98.96% 	Forward time: 	 0.21 sec
2023-04-02 11:26:44,090 			Loss:    8.996e-04    			Backward time: 	 0.06 sec 
2023-04-02 11:26:44,176 			Learning rate: weights:   1.000e-03    
2023-04-02 11:26:44,176 			Last test performance: 99.26%
2023-04-02 11:26:44,176 ----------------
2023-04-02 11:26:44,451   37  =>  32   		Training 486 pattern with 99.38% 	Forward time: 	 0.21 sec
2023-04-02 11:26:44,451 			Loss:    6.042e-04    			Backward time: 	 0.06 sec 
2023-04-02 11:26:44,601 			Learning rate: weights:   1.000e-03    
2023-04-02 11:26:44,601 			Last test performance: 99.26%
2023-04-02 11:26:44,602 ----------------
2023-04-02 11:26:44,898   37  =>  33   		Training 486 pattern with 99.79% 	Forward time: 	 0.22 sec
2023-04-02 11:26:44,899 			Loss:    2.288e-04    			Backward time: 	 0.06 sec 
2023-04-02 11:26:44,990 			Learning rate: weights:   1.000e-03    
2023-04-02 11:26:44,990 			Last test performance: 99.26%
2023-04-02 11:26:44,991 ----------------
2023-04-02 11:26:45,260   37  =>  34   		Training 486 pattern with 99.38% 	Forward time: 	 0.20 sec
2023-04-02 11:26:45,260 			Loss:    1.359e-03    			Backward time: 	 0.06 sec 
2023-04-02 11:26:45,347 			Learning rate: weights:   1.000e-03    
2023-04-02 11:26:45,347 			Last test performance: 99.26%
2023-04-02 11:26:45,347 ----------------
2023-04-02 11:26:45,623   37  =>  35   		Training 486 pattern with 99.58% 	Forward time: 	 0.20 sec
2023-04-02 11:26:45,623 			Loss:    4.634e-04    			Backward time: 	 0.06 sec 
2023-04-02 11:26:45,780 			Learning rate: weights:   1.000e-03    
2023-04-02 11:26:45,780 			Last test performance: 99.26%
2023-04-02 11:26:45,780 ----------------
2023-04-02 11:26:46,044   37  =>  36   		Training 486 pattern with 99.38% 	Forward time: 	 0.18 sec
2023-04-02 11:26:46,044 			Loss:    6.253e-04    			Backward time: 	 0.07 sec 
2023-04-02 11:26:46,167 			Learning rate: weights:   1.000e-03    
2023-04-02 11:26:46,168 			Last test performance: 99.26%
2023-04-02 11:26:46,168 ----------------
2023-04-02 11:26:46,456   37  =>  37   		Training 486 pattern with 99.58% 	Forward time: 	 0.22 sec
2023-04-02 11:26:46,456 			Loss:    7.223e-04    			Backward time: 	 0.06 sec 
2023-04-02 11:26:46,606 			Learning rate: weights:   1.000e-03    
2023-04-02 11:26:46,606 			Last test performance: 99.26%
2023-04-02 11:26:46,606 ----------------
2023-04-02 11:26:46,870   37  =>  38   		Training 486 pattern with 99.79% 	Forward time: 	 0.20 sec
2023-04-02 11:26:46,870 			Loss:    3.730e-04    			Backward time: 	 0.05 sec 
2023-04-02 11:26:46,999 			Learning rate: weights:   1.000e-03    
2023-04-02 11:26:46,999 			Last test performance: 99.26%
2023-04-02 11:26:46,999 ----------------
2023-04-02 11:26:47,236   37  =>  39   		Training 486 pattern with 99.79% 	Forward time: 	 0.17 sec
2023-04-02 11:26:47,236 			Loss:    7.774e-04    			Backward time: 	 0.05 sec 
2023-04-02 11:26:47,324 			Learning rate: weights:   1.000e-03    
2023-04-02 11:26:47,325 			Last test performance: 99.26%
2023-04-02 11:26:47,325 ----------------
2023-04-02 11:26:47,606   37  =>  40   		Training 486 pattern with 99.79% 	Forward time: 	 0.21 sec
2023-04-02 11:26:47,606 			Loss:    3.561e-04    			Backward time: 	 0.06 sec 
2023-04-02 11:26:47,711 			Learning rate: weights:   1.000e-03    
2023-04-02 11:26:47,711 			Last test performance: 99.26%
2023-04-02 11:26:47,711 ----------------
2023-04-02 11:26:48,000   37  =>  41   		Training 486 pattern with 99.58% 	Forward time: 	 0.22 sec
2023-04-02 11:26:48,000 			Loss:    5.368e-04    			Backward time: 	 0.06 sec 
2023-04-02 11:26:48,074 			Learning rate: weights:   1.000e-03    
2023-04-02 11:26:48,075 			Last test performance: 99.26%
2023-04-02 11:26:48,075 ----------------
2023-04-02 11:26:48,397   37  =>  42   		Training 486 pattern with 99.38% 	Forward time: 	 0.25 sec
2023-04-02 11:26:48,398 			Loss:    5.162e-04    			Backward time: 	 0.06 sec 
2023-04-02 11:26:48,520 			Learning rate: weights:   1.000e-03    
2023-04-02 11:26:48,520 			Last test performance: 99.26%
2023-04-02 11:26:48,521 ----------------
2023-04-02 11:26:48,809   37  =>  43   		Training 486 pattern with 99.38% 	Forward time: 	 0.23 sec
2023-04-02 11:26:48,810 			Loss:    4.813e-04    			Backward time: 	 0.05 sec 
2023-04-02 11:26:48,896 			Learning rate: weights:   1.000e-03    
2023-04-02 11:26:48,897 			Last test performance: 99.26%
2023-04-02 11:26:48,897 ----------------
2023-04-02 11:26:49,144   37  =>  44   		Training 486 pattern with 99.38% 	Forward time: 	 0.18 sec
2023-04-02 11:26:49,144 			Loss:    4.261e-04    			Backward time: 	 0.06 sec 
2023-04-02 11:26:49,331 			Learning rate: weights:   1.000e-03    
2023-04-02 11:26:49,331 			Last test performance: 99.26%
2023-04-02 11:26:49,331 ----------------
2023-04-02 11:26:49,764   37  =>  45   		Training 486 pattern with 99.17% 	Forward time: 	 0.26 sec
2023-04-02 11:26:49,764 			Loss:    6.847e-04    			Backward time: 	 0.16 sec 
2023-04-02 11:26:49,913 			Learning rate: weights:   1.000e-03    
2023-04-02 11:26:49,913 			Last test performance: 99.26%
2023-04-02 11:26:49,913 ----------------
2023-04-02 11:26:50,168   37  =>  46   		Training 486 pattern with 99.38% 	Forward time: 	 0.18 sec
2023-04-02 11:26:50,168 			Loss:    1.031e-03    			Backward time: 	 0.06 sec 
2023-04-02 11:26:50,295 			Learning rate: weights:   1.000e-03    
2023-04-02 11:26:50,295 			Last test performance: 99.26%
2023-04-02 11:26:50,295 ----------------
2023-04-02 11:26:50,557   37  =>  47   		Training 486 pattern with 100.00% 	Forward time: 	 0.18 sec
2023-04-02 11:26:50,557 			Loss:    1.828e-04    			Backward time: 	 0.07 sec 
2023-04-02 11:26:50,692 			Learning rate: weights:   1.000e-03    
2023-04-02 11:26:50,692 			Last test performance: 99.26%
2023-04-02 11:26:50,692 ----------------
2023-04-02 11:26:51,031   37  =>  48   		Training 486 pattern with 100.00% 	Forward time: 	 0.25 sec
2023-04-02 11:26:51,031 			Loss:    2.071e-04    			Backward time: 	 0.07 sec 
2023-04-02 11:26:51,115 			Learning rate: weights:   1.000e-03    
2023-04-02 11:26:51,116 			Last test performance: 99.26%
2023-04-02 11:26:51,116 ----------------
2023-04-02 11:26:51,406   37  =>  49   		Training 486 pattern with 99.17% 	Forward time: 	 0.22 sec
2023-04-02 11:26:51,406 			Loss:    6.713e-04    			Backward time: 	 0.06 sec 
2023-04-02 11:26:51,532 			Learning rate: weights:   1.000e-03    
2023-04-02 11:26:51,532 			Last test performance: 99.26%
2023-04-02 11:26:51,532 ----------------
2023-04-02 11:26:51,825   37  =>  50   		Training 486 pattern with 99.58% 	Forward time: 	 0.22 sec
2023-04-02 11:26:51,825 			Loss:    5.245e-04    			Backward time: 	 0.06 sec 
2023-04-02 11:26:51,948 			Learning rate: weights:   1.000e-03    
2023-04-02 11:26:51,949 			Last test performance: 99.26%
2023-04-02 11:26:51,949 ----------------
2023-04-02 11:26:52,225   37  =>  51   		Training 486 pattern with 99.58% 	Forward time: 	 0.21 sec
2023-04-02 11:26:52,225 			Loss:    4.910e-04    			Backward time: 	 0.05 sec 
2023-04-02 11:26:52,317 			Learning rate: weights:   1.000e-03    
2023-04-02 11:26:52,318 			Last test performance: 99.26%
2023-04-02 11:26:52,318 ----------------
2023-04-02 11:26:52,579   37  =>  52   		Training 486 pattern with 99.79% 	Forward time: 	 0.19 sec
2023-04-02 11:26:52,579 			Loss:    4.063e-04    			Backward time: 	 0.06 sec 
2023-04-02 11:26:52,728 			Learning rate: weights:   1.000e-03    
2023-04-02 11:26:52,728 			Last test performance: 99.26%
2023-04-02 11:26:52,728 ----------------
2023-04-02 11:26:53,020   37  =>  53   		Training 486 pattern with 99.17% 	Forward time: 	 0.22 sec
2023-04-02 11:26:53,021 			Loss:    9.434e-04    			Backward time: 	 0.06 sec 
2023-04-02 11:26:53,109 			Learning rate: weights:   1.000e-03    
2023-04-02 11:26:53,110 			Last test performance: 99.26%
2023-04-02 11:26:53,110 ----------------
2023-04-02 11:26:53,439   37  =>  54   		Training 486 pattern with 99.58% 	Forward time: 	 0.25 sec
2023-04-02 11:26:53,439 			Loss:    4.723e-04    			Backward time: 	 0.07 sec 
2023-04-02 11:26:53,568 			Learning rate: weights:   1.000e-03    
2023-04-02 11:26:53,568 			Last test performance: 99.26%
2023-04-02 11:26:53,568 ----------------
2023-04-02 11:26:53,869   37  =>  55   		Training 486 pattern with 99.58% 	Forward time: 	 0.23 sec
2023-04-02 11:26:53,869 			Loss:    5.911e-04    			Backward time: 	 0.06 sec 
2023-04-02 11:26:53,987 			Learning rate: weights:   1.000e-03    
2023-04-02 11:26:53,987 			Last test performance: 99.26%
2023-04-02 11:26:53,988 ----------------
2023-04-02 11:26:54,274   37  =>  56   		Training 486 pattern with 99.58% 	Forward time: 	 0.21 sec
2023-04-02 11:26:54,274 			Loss:    4.306e-04    			Backward time: 	 0.06 sec 
2023-04-02 11:26:54,400 			Learning rate: weights:   1.000e-03    
2023-04-02 11:26:54,400 			Last test performance: 99.26%
2023-04-02 11:26:54,401 ----------------
2023-04-02 11:26:54,699   37  =>  57   		Training 486 pattern with 99.79% 	Forward time: 	 0.23 sec
2023-04-02 11:26:54,699 			Loss:    4.378e-04    			Backward time: 	 0.06 sec 
2023-04-02 11:26:54,834 			Learning rate: weights:   1.000e-03    
2023-04-02 11:26:54,834 			Last test performance: 99.26%
2023-04-02 11:26:54,834 ----------------
2023-04-02 11:26:55,077   37  =>  58   		Training 486 pattern with 99.58% 	Forward time: 	 0.17 sec
2023-04-02 11:26:55,078 			Loss:    5.090e-04    			Backward time: 	 0.06 sec 
2023-04-02 11:26:55,164 			Learning rate: weights:   1.000e-03    
2023-04-02 11:26:55,164 			Last test performance: 99.26%
2023-04-02 11:26:55,164 ----------------
2023-04-02 11:26:55,437   37  =>  59   		Training 486 pattern with 99.58% 	Forward time: 	 0.21 sec
2023-04-02 11:26:55,438 			Loss:    7.739e-04    			Backward time: 	 0.05 sec 
2023-04-02 11:26:55,545 			Learning rate: weights:   1.000e-03    
2023-04-02 11:26:55,545 			Last test performance: 99.26%
2023-04-02 11:26:55,546 ----------------
2023-04-02 11:26:55,794   37  =>  60   		Training 486 pattern with 99.38% 	Forward time: 	 0.18 sec
2023-04-02 11:26:55,794 			Loss:    5.535e-04    			Backward time: 	 0.06 sec 
2023-04-02 11:26:55,943 			Learning rate: weights:   1.000e-03    
2023-04-02 11:26:55,943 			Last test performance: 99.26%
2023-04-02 11:26:55,943 ----------------
2023-04-02 11:26:56,191   37  =>  61   		Training 486 pattern with 99.79% 	Forward time: 	 0.18 sec
2023-04-02 11:26:56,191 			Loss:    2.369e-04    			Backward time: 	 0.06 sec 
2023-04-02 11:26:56,345 			Learning rate: weights:   1.000e-03    
2023-04-02 11:26:56,345 			Last test performance: 99.26%
2023-04-02 11:26:56,345 ----------------
2023-04-02 11:26:56,637   37  =>  62   		Training 486 pattern with 99.58% 	Forward time: 	 0.23 sec
2023-04-02 11:26:56,637 			Loss:    5.660e-04    			Backward time: 	 0.05 sec 
2023-04-02 11:26:56,771 			Learning rate: weights:   1.000e-03    
2023-04-02 11:26:56,772 			Last test performance: 99.26%
2023-04-02 11:26:56,772 ----------------
2023-04-02 11:26:57,026   37  =>  63   		Training 486 pattern with 99.17% 	Forward time: 	 0.18 sec
2023-04-02 11:26:57,026 			Loss:    1.003e-03    			Backward time: 	 0.06 sec 
2023-04-02 11:26:57,175 			Learning rate: weights:   1.000e-03    
2023-04-02 11:26:57,176 			Last test performance: 99.26%
2023-04-02 11:26:57,176 ----------------
2023-04-02 11:26:57,429   37  =>  64   		Training 486 pattern with 99.58% 	Forward time: 	 0.18 sec
2023-04-02 11:26:57,429 			Loss:    5.210e-04    			Backward time: 	 0.06 sec 
2023-04-02 11:26:57,560 			Learning rate: weights:   1.000e-03    
2023-04-02 11:26:57,560 			Last test performance: 99.26%
2023-04-02 11:26:57,560 ----------------
2023-04-02 11:26:57,835   37  =>  65   		Training 486 pattern with 99.17% 	Forward time: 	 0.21 sec
2023-04-02 11:26:57,836 			Loss:    1.066e-03    			Backward time: 	 0.05 sec 
2023-04-02 11:26:58,003 			Learning rate: weights:   1.000e-03    
2023-04-02 11:26:58,003 			Last test performance: 99.26%
2023-04-02 11:26:58,003 ----------------
2023-04-02 11:26:58,333   37  =>  66   		Training 486 pattern with 98.75% 	Forward time: 	 0.26 sec
2023-04-02 11:26:58,333 			Loss:    1.047e-03    			Backward time: 	 0.06 sec 
2023-04-02 11:26:58,458 			Learning rate: weights:   1.000e-03    
2023-04-02 11:26:58,458 			Last test performance: 99.26%
2023-04-02 11:26:58,458 ----------------
2023-04-02 11:26:58,731   37  =>  67   		Training 486 pattern with 99.58% 	Forward time: 	 0.21 sec
2023-04-02 11:26:58,731 			Loss:    3.684e-04    			Backward time: 	 0.05 sec 
2023-04-02 11:26:58,855 			Learning rate: weights:   1.000e-03    
2023-04-02 11:26:58,855 			Last test performance: 99.26%
2023-04-02 11:26:58,855 ----------------
2023-04-02 11:26:59,143   37  =>  68   		Training 486 pattern with 99.17% 	Forward time: 	 0.22 sec
2023-04-02 11:26:59,143 			Loss:    1.256e-03    			Backward time: 	 0.06 sec 
2023-04-02 11:26:59,300 			Learning rate: weights:   1.000e-03    
2023-04-02 11:26:59,301 			Last test performance: 99.26%
2023-04-02 11:26:59,301 ----------------
2023-04-02 11:26:59,567   37  =>  69   		Training 486 pattern with 99.38% 	Forward time: 	 0.21 sec
2023-04-02 11:26:59,567 			Loss:    6.276e-04    			Backward time: 	 0.05 sec 
2023-04-02 11:26:59,707 			Learning rate: weights:   1.000e-03    
2023-04-02 11:26:59,707 			Last test performance: 99.26%
2023-04-02 11:26:59,707 ----------------
2023-04-02 11:26:59,972   37  =>  70   		Training 486 pattern with 99.79% 	Forward time: 	 0.20 sec
2023-04-02 11:26:59,972 			Loss:    9.555e-04    			Backward time: 	 0.05 sec 
2023-04-02 11:27:00,142 			Learning rate: weights:   1.000e-03    
2023-04-02 11:27:00,142 			Last test performance: 99.26%
2023-04-02 11:27:00,142 ----------------
2023-04-02 11:27:00,420   37  =>  71   		Training 486 pattern with 99.58% 	Forward time: 	 0.21 sec
2023-04-02 11:27:00,420 			Loss:    5.160e-04    			Backward time: 	 0.06 sec 
2023-04-02 11:27:00,536 			Learning rate: weights:   1.000e-03    
2023-04-02 11:27:00,536 			Last test performance: 99.26%
2023-04-02 11:27:00,536 ----------------
2023-04-02 11:27:00,817   37  =>  72   		Training 486 pattern with 99.79% 	Forward time: 	 0.22 sec
2023-04-02 11:27:00,817 			Loss:    4.178e-04    			Backward time: 	 0.05 sec 
2023-04-02 11:27:00,971 			Learning rate: weights:   1.000e-03    
2023-04-02 11:27:00,972 			Last test performance: 99.26%
2023-04-02 11:27:00,972 ----------------
2023-04-02 11:27:01,248   37  =>  73   		Training 486 pattern with 99.79% 	Forward time: 	 0.21 sec
2023-04-02 11:27:01,248 			Loss:    2.711e-04    			Backward time: 	 0.05 sec 
2023-04-02 11:27:01,381 			Learning rate: weights:   1.000e-03    
2023-04-02 11:27:01,381 			Last test performance: 99.26%
2023-04-02 11:27:01,381 ----------------
2023-04-02 11:27:01,668   37  =>  74   		Training 486 pattern with 98.96% 	Forward time: 	 0.21 sec
2023-04-02 11:27:01,668 			Loss:    8.412e-04    			Backward time: 	 0.06 sec 
2023-04-02 11:27:01,799 			Learning rate: weights:   1.000e-03    
2023-04-02 11:27:01,799 			Last test performance: 99.26%
2023-04-02 11:27:01,799 ----------------
2023-04-02 11:27:02,190   37  =>  75   		Training 486 pattern with 99.17% 	Forward time: 	 0.26 sec
2023-04-02 11:27:02,190 			Loss:    8.449e-04    			Backward time: 	 0.11 sec 
2023-04-02 11:27:02,463 			Learning rate: weights:   1.000e-03    
2023-04-02 11:27:02,464 			Last test performance: 99.26%
2023-04-02 11:27:02,464 ----------------
2023-04-02 11:27:02,717   37  =>  76   		Training 486 pattern with 99.58% 	Forward time: 	 0.18 sec
2023-04-02 11:27:02,717 			Loss:    7.868e-04    			Backward time: 	 0.06 sec 
2023-04-02 11:27:02,823 			Learning rate: weights:   1.000e-03    
2023-04-02 11:27:02,823 			Last test performance: 99.26%
2023-04-02 11:27:02,823 ----------------
2023-04-02 11:27:03,075   37  =>  77   		Training 486 pattern with 99.79% 	Forward time: 	 0.18 sec
2023-04-02 11:27:03,075 			Loss:    3.159e-04    			Backward time: 	 0.06 sec 
2023-04-02 11:27:03,176 			Learning rate: weights:   1.000e-03    
2023-04-02 11:27:03,176 			Last test performance: 99.26%
2023-04-02 11:27:03,177 ----------------
2023-04-02 11:27:03,429   37  =>  78   		Training 486 pattern with 100.00% 	Forward time: 	 0.18 sec
2023-04-02 11:27:03,429 			Loss:    1.901e-04    			Backward time: 	 0.06 sec 
2023-04-02 11:27:03,516 			Learning rate: weights:   1.000e-03    
2023-04-02 11:27:03,516 			Last test performance: 99.26%
2023-04-02 11:27:03,516 ----------------
2023-04-02 11:27:03,791   37  =>  79   		Training 486 pattern with 98.75% 	Forward time: 	 0.19 sec
2023-04-02 11:27:03,792 			Loss:    1.453e-03    			Backward time: 	 0.07 sec 
2023-04-02 11:27:03,890 			Learning rate: weights:   1.000e-03    
2023-04-02 11:27:03,891 			Last test performance: 99.26%
2023-04-02 11:27:03,891 ----------------
2023-04-02 11:27:04,184   37  =>  80   		Training 486 pattern with 99.38% 	Forward time: 	 0.22 sec
2023-04-02 11:27:04,184 			Loss:    6.012e-04    			Backward time: 	 0.06 sec 
2023-04-02 11:27:04,312 			Learning rate: weights:   1.000e-03    
2023-04-02 11:27:04,312 			Last test performance: 99.26%
2023-04-02 11:27:04,312 ----------------
2023-04-02 11:27:04,580   37  =>  81   		Training 486 pattern with 98.96% 	Forward time: 	 0.21 sec
2023-04-02 11:27:04,581 			Loss:    1.704e-03    			Backward time: 	 0.05 sec 
2023-04-02 11:27:04,726 			Learning rate: weights:   1.000e-03    
2023-04-02 11:27:04,726 			Last test performance: 99.26%
2023-04-02 11:27:04,726 ----------------
2023-04-02 11:27:05,003   37  =>  82   		Training 486 pattern with 99.58% 	Forward time: 	 0.21 sec
2023-04-02 11:27:05,003 			Loss:    4.420e-04    			Backward time: 	 0.05 sec 
2023-04-02 11:27:05,094 			Learning rate: weights:   1.000e-03    
2023-04-02 11:27:05,094 			Last test performance: 99.26%
2023-04-02 11:27:05,095 ----------------
2023-04-02 11:27:05,343   37  =>  83   		Training 486 pattern with 99.17% 	Forward time: 	 0.18 sec
2023-04-02 11:27:05,344 			Loss:    8.429e-04    			Backward time: 	 0.06 sec 
2023-04-02 11:27:05,455 			Learning rate: weights:   1.000e-03    
2023-04-02 11:27:05,456 			Last test performance: 99.26%
2023-04-02 11:27:05,456 ----------------
2023-04-02 11:27:05,743   37  =>  84   		Training 486 pattern with 99.38% 	Forward time: 	 0.22 sec
2023-04-02 11:27:05,743 			Loss:    6.891e-04    			Backward time: 	 0.06 sec 
2023-04-02 11:27:05,906 			Learning rate: weights:   1.000e-03    
2023-04-02 11:27:05,906 			Last test performance: 99.26%
2023-04-02 11:27:05,906 ----------------
2023-04-02 11:27:06,194   37  =>  85   		Training 486 pattern with 99.38% 	Forward time: 	 0.21 sec
2023-04-02 11:27:06,194 			Loss:    7.922e-04    			Backward time: 	 0.06 sec 
2023-04-02 11:27:06,343 			Learning rate: weights:   1.000e-03    
2023-04-02 11:27:06,344 			Last test performance: 99.26%
2023-04-02 11:27:06,344 ----------------
2023-04-02 11:27:06,645   37  =>  86   		Training 486 pattern with 99.17% 	Forward time: 	 0.22 sec
2023-04-02 11:27:06,645 			Loss:    1.249e-03    			Backward time: 	 0.06 sec 
2023-04-02 11:27:06,755 			Learning rate: weights:   1.000e-03    
2023-04-02 11:27:06,756 			Last test performance: 99.26%
2023-04-02 11:27:06,756 ----------------
2023-04-02 11:27:07,045   37  =>  87   		Training 486 pattern with 99.58% 	Forward time: 	 0.22 sec
2023-04-02 11:27:07,045 			Loss:    8.113e-04    			Backward time: 	 0.06 sec 
2023-04-02 11:27:07,181 			Learning rate: weights:   1.000e-03    
2023-04-02 11:27:07,181 			Last test performance: 99.26%
2023-04-02 11:27:07,181 ----------------
2023-04-02 11:27:07,439   37  =>  88   		Training 486 pattern with 99.79% 	Forward time: 	 0.18 sec
2023-04-02 11:27:07,439 			Loss:    3.063e-04    			Backward time: 	 0.06 sec 
2023-04-02 11:27:07,597 			Learning rate: weights:   1.000e-03    
2023-04-02 11:27:07,597 			Last test performance: 99.26%
2023-04-02 11:27:07,597 ----------------
2023-04-02 11:27:07,853   37  =>  89   		Training 486 pattern with 99.38% 	Forward time: 	 0.20 sec
2023-04-02 11:27:07,853 			Loss:    6.925e-04    			Backward time: 	 0.05 sec 
2023-04-02 11:27:08,021 			Learning rate: weights:   1.000e-03    
2023-04-02 11:27:08,021 			Last test performance: 99.26%
2023-04-02 11:27:08,022 ----------------
2023-04-02 11:27:08,265   37  =>  90   		Training 486 pattern with 99.38% 	Forward time: 	 0.17 sec
2023-04-02 11:27:08,265 			Loss:    6.355e-04    			Backward time: 	 0.06 sec 
2023-04-02 11:27:08,452 			Learning rate: weights:   1.000e-03    
2023-04-02 11:27:08,453 			Last test performance: 99.26%
2023-04-02 11:27:08,453 ----------------
2023-04-02 11:27:08,671   37  =>  91   		Training 486 pattern with 99.38% 	Forward time: 	 0.15 sec
2023-04-02 11:27:08,671 			Loss:    8.939e-04    			Backward time: 	 0.06 sec 
2023-04-02 11:27:08,754 			Learning rate: weights:   1.000e-03    
2023-04-02 11:27:08,754 			Last test performance: 99.26%
2023-04-02 11:27:08,754 ----------------
2023-04-02 11:27:08,996   37  =>  92   		Training 486 pattern with 99.58% 	Forward time: 	 0.17 sec
2023-04-02 11:27:08,996 			Loss:    6.055e-04    			Backward time: 	 0.06 sec 
2023-04-02 11:27:09,105 			Learning rate: weights:   1.000e-03    
2023-04-02 11:27:09,105 			Last test performance: 99.26%
2023-04-02 11:27:09,105 ----------------
2023-04-02 11:27:09,377   37  =>  93   		Training 486 pattern with 99.38% 	Forward time: 	 0.21 sec
2023-04-02 11:27:09,378 			Loss:    9.102e-04    			Backward time: 	 0.05 sec 
2023-04-02 11:27:09,480 			Learning rate: weights:   1.000e-03    
2023-04-02 11:27:09,480 			Last test performance: 99.26%
2023-04-02 11:27:09,480 ----------------
2023-04-02 11:27:09,721   37  =>  94   		Training 486 pattern with 98.75% 	Forward time: 	 0.18 sec
2023-04-02 11:27:09,721 			Loss:    1.195e-03    			Backward time: 	 0.05 sec 
2023-04-02 11:27:09,876 			Learning rate: weights:   1.000e-03    
2023-04-02 11:27:09,876 			Last test performance: 99.26%
2023-04-02 11:27:09,876 ----------------
2023-04-02 11:27:10,134   37  =>  95   		Training 486 pattern with 99.58% 	Forward time: 	 0.18 sec
2023-04-02 11:27:10,135 			Loss:    9.723e-04    			Backward time: 	 0.07 sec 
2023-04-02 11:27:10,267 			Learning rate: weights:   1.000e-03    
2023-04-02 11:27:10,267 			Last test performance: 99.26%
2023-04-02 11:27:10,267 ----------------
2023-04-02 11:27:10,509   37  =>  96   		Training 486 pattern with 98.96% 	Forward time: 	 0.18 sec
2023-04-02 11:27:10,509 			Loss:    9.264e-04    			Backward time: 	 0.06 sec 
2023-04-02 11:27:10,596 			Learning rate: weights:   1.000e-03    
2023-04-02 11:27:10,596 			Last test performance: 99.26%
2023-04-02 11:27:10,596 ----------------
2023-04-02 11:27:10,870   37  =>  97   		Training 486 pattern with 99.58% 	Forward time: 	 0.19 sec
2023-04-02 11:27:10,870 			Loss:    6.497e-04    			Backward time: 	 0.07 sec 
2023-04-02 11:27:10,996 			Learning rate: weights:   1.000e-03    
2023-04-02 11:27:10,997 			Last test performance: 99.26%
2023-04-02 11:27:10,997 ----------------
2023-04-02 11:27:11,264   37  =>  98   		Training 486 pattern with 98.96% 	Forward time: 	 0.21 sec
2023-04-02 11:27:11,264 			Loss:    1.151e-03    			Backward time: 	 0.05 sec 
2023-04-02 11:27:11,347 			Learning rate: weights:   1.000e-03    
2023-04-02 11:27:11,348 			Last test performance: 99.26%
2023-04-02 11:27:11,348 ----------------
2023-04-02 11:27:11,628   37  =>  99   		Training 486 pattern with 99.38% 	Forward time: 	 0.21 sec
2023-04-02 11:27:11,628 			Loss:    8.010e-04    			Backward time: 	 0.06 sec 
2023-04-02 11:27:11,835 			Learning rate: weights:   1.000e-03    
2023-04-02 11:27:11,835 			Last test performance: 99.26%
2023-04-02 11:27:11,836 ----------------
2023-04-02 11:27:12,184   37  => 100   		Training 486 pattern with 99.58% 	Forward time: 	 0.27 sec
2023-04-02 11:27:12,184 			Loss:    8.224e-04    			Backward time: 	 0.06 sec 
2023-04-02 11:27:12,298 			Learning rate: weights:   1.000e-03    
2023-04-02 11:27:12,298 			Last test performance: 99.26%
2023-04-02 11:27:12,298 ----------------
2023-04-02 11:27:12,547   37  => 101   		Training 486 pattern with 99.17% 	Forward time: 	 0.18 sec
2023-04-02 11:27:12,547 			Loss:    8.163e-04    			Backward time: 	 0.06 sec 
2023-04-02 11:27:12,716 			Learning rate: weights:   1.000e-03    
2023-04-02 11:27:12,716 			Last test performance: 99.26%
2023-04-02 11:27:12,716 ----------------
2023-04-02 11:27:12,940   37  => 102   		Training 486 pattern with 99.17% 	Forward time: 	 0.15 sec
2023-04-02 11:27:12,940 			Loss:    1.245e-03    			Backward time: 	 0.06 sec 
2023-04-02 11:27:13,082 			Learning rate: weights:   1.000e-03    
2023-04-02 11:27:13,083 			Last test performance: 99.26%
2023-04-02 11:27:13,083 ----------------
2023-04-02 11:27:13,362   37  => 103   		Training 486 pattern with 99.17% 	Forward time: 	 0.21 sec
2023-04-02 11:27:13,362 			Loss:    1.373e-03    			Backward time: 	 0.06 sec 
2023-04-02 11:27:13,489 			Learning rate: weights:   1.000e-03    
2023-04-02 11:27:13,490 			Last test performance: 99.26%
2023-04-02 11:27:13,490 ----------------
2023-04-02 11:27:13,734   37  => 104   		Training 486 pattern with 99.79% 	Forward time: 	 0.18 sec
2023-04-02 11:27:13,734 			Loss:    2.868e-04    			Backward time: 	 0.06 sec 
2023-04-02 11:27:13,899 			Learning rate: weights:   1.000e-03    
2023-04-02 11:27:13,900 			Last test performance: 99.26%
2023-04-02 11:27:13,900 ----------------
2023-04-02 11:27:14,227   37  => 105   		Training 486 pattern with 99.58% 	Forward time: 	 0.25 sec
2023-04-02 11:27:14,228 			Loss:    1.061e-03    			Backward time: 	 0.07 sec 
2023-04-02 11:27:14,328 			Learning rate: weights:   1.000e-03    
2023-04-02 11:27:14,328 			Last test performance: 99.26%
2023-04-02 11:27:14,328 ----------------
2023-04-02 11:27:14,592   37  => 106   		Training 486 pattern with 99.38% 	Forward time: 	 0.20 sec
2023-04-02 11:27:14,592 			Loss:    8.843e-04    			Backward time: 	 0.06 sec 
2023-04-02 11:27:14,701 			Learning rate: weights:   1.000e-03    
2023-04-02 11:27:14,701 			Last test performance: 99.26%
2023-04-02 11:27:14,701 ----------------
2023-04-02 11:27:14,955   37  => 107   		Training 486 pattern with 99.17% 	Forward time: 	 0.19 sec
2023-04-02 11:27:14,955 			Loss:    1.170e-03    			Backward time: 	 0.06 sec 
2023-04-02 11:27:15,106 			Learning rate: weights:   1.000e-03    
2023-04-02 11:27:15,106 			Last test performance: 99.26%
2023-04-02 11:27:15,106 ----------------
2023-04-02 11:27:15,341   37  => 108   		Training 486 pattern with 99.58% 	Forward time: 	 0.17 sec
2023-04-02 11:27:15,341 			Loss:    5.187e-04    			Backward time: 	 0.05 sec 
2023-04-02 11:27:15,436 			Learning rate: weights:   1.000e-03    
2023-04-02 11:27:15,436 			Last test performance: 99.26%
2023-04-02 11:27:15,436 ----------------
2023-04-02 11:27:15,729   37  => 109   		Training 486 pattern with 99.58% 	Forward time: 	 0.22 sec
2023-04-02 11:27:15,729 			Loss:    6.636e-04    			Backward time: 	 0.06 sec 
2023-04-02 11:27:15,825 			Learning rate: weights:   1.000e-03    
2023-04-02 11:27:15,825 			Last test performance: 99.26%
2023-04-02 11:27:15,826 ----------------
2023-04-02 11:27:16,079   37  => 110   		Training 486 pattern with 99.38% 	Forward time: 	 0.18 sec
2023-04-02 11:27:16,079 			Loss:    6.807e-04    			Backward time: 	 0.06 sec 
2023-04-02 11:27:16,244 			Learning rate: weights:   1.000e-03    
2023-04-02 11:27:16,244 			Last test performance: 99.26%
2023-04-02 11:27:16,244 ----------------
2023-04-02 11:27:16,519   37  => 111   		Training 486 pattern with 99.17% 	Forward time: 	 0.21 sec
2023-04-02 11:27:16,520 			Loss:    9.844e-04    			Backward time: 	 0.05 sec 
2023-04-02 11:27:16,611 			Learning rate: weights:   1.000e-03    
2023-04-02 11:27:16,612 			Last test performance: 99.26%
2023-04-02 11:27:16,612 ----------------
2023-04-02 11:27:16,860   37  => 112   		Training 486 pattern with 99.79% 	Forward time: 	 0.18 sec
2023-04-02 11:27:16,860 			Loss:    3.718e-04    			Backward time: 	 0.06 sec 
2023-04-02 11:27:17,022 			Learning rate: weights:   1.000e-03    
2023-04-02 11:27:17,022 			Last test performance: 99.26%
2023-04-02 11:27:17,023 ----------------
2023-04-02 11:27:17,283   37  => 113   		Training 486 pattern with 99.58% 	Forward time: 	 0.18 sec
2023-04-02 11:27:17,283 			Loss:    9.373e-04    			Backward time: 	 0.07 sec 
2023-04-02 11:27:17,410 			Learning rate: weights:   1.000e-03    
2023-04-02 11:27:17,410 			Last test performance: 99.26%
2023-04-02 11:27:17,410 ----------------
2023-04-02 11:27:17,684   37  => 114   		Training 486 pattern with 99.58% 	Forward time: 	 0.21 sec
2023-04-02 11:27:17,684 			Loss:    4.134e-04    			Backward time: 	 0.05 sec 
2023-04-02 11:27:17,851 			Learning rate: weights:   1.000e-03    
2023-04-02 11:27:17,851 			Last test performance: 99.26%
2023-04-02 11:27:17,851 ----------------
2023-04-02 11:27:18,133   37  => 115   		Training 486 pattern with 98.96% 	Forward time: 	 0.22 sec
2023-04-02 11:27:18,133 			Loss:    1.370e-03    			Backward time: 	 0.05 sec 
2023-04-02 11:27:18,224 			Learning rate: weights:   1.000e-03    
2023-04-02 11:27:18,225 			Last test performance: 99.26%
2023-04-02 11:27:18,225 ----------------
2023-04-02 11:27:18,465   37  => 116   		Training 486 pattern with 99.79% 	Forward time: 	 0.18 sec
2023-04-02 11:27:18,466 			Loss:    3.201e-04    			Backward time: 	 0.05 sec 
2023-04-02 11:27:18,598 			Learning rate: weights:   1.000e-03    
2023-04-02 11:27:18,598 			Last test performance: 99.26%
2023-04-02 11:27:18,598 ----------------
2023-04-02 11:27:18,846   37  => 117   		Training 486 pattern with 99.58% 	Forward time: 	 0.18 sec
2023-04-02 11:27:18,846 			Loss:    4.792e-04    			Backward time: 	 0.06 sec 
2023-04-02 11:27:19,001 			Learning rate: weights:   1.000e-03    
2023-04-02 11:27:19,001 			Last test performance: 99.26%
2023-04-02 11:27:19,002 ----------------
2023-04-02 11:27:19,257   37  => 118   		Training 486 pattern with 99.58% 	Forward time: 	 0.19 sec
2023-04-02 11:27:19,258 			Loss:    1.021e-03    			Backward time: 	 0.05 sec 
2023-04-02 11:27:19,365 			Learning rate: weights:   1.000e-03    
2023-04-02 11:27:19,366 			Last test performance: 99.26%
2023-04-02 11:27:19,366 ----------------
2023-04-02 11:27:19,686   37  => 119   		Training 486 pattern with 99.58% 	Forward time: 	 0.24 sec
2023-04-02 11:27:19,686 			Loss:    5.590e-04    			Backward time: 	 0.07 sec 
2023-04-02 11:27:19,813 			Learning rate: weights:   1.000e-03    
2023-04-02 11:27:19,813 			Last test performance: 99.26%
2023-04-02 11:27:19,813 ----------------
2023-04-02 11:27:20,121   37  => 120   		Training 486 pattern with 99.17% 	Forward time: 	 0.22 sec
2023-04-02 11:27:20,121 			Loss:    7.382e-04    			Backward time: 	 0.08 sec 
2023-04-02 11:27:20,251 			Learning rate: weights:   1.000e-03    
2023-04-02 11:27:20,251 			Last test performance: 99.26%
2023-04-02 11:27:20,251 ----------------
2023-04-02 11:27:20,519   37  => 121   		Training 486 pattern with 100.00% 	Forward time: 	 0.18 sec
2023-04-02 11:27:20,519 			Loss:    1.824e-04    			Backward time: 	 0.07 sec 
2023-04-02 11:27:20,603 			Learning rate: weights:   1.000e-03    
2023-04-02 11:27:20,603 			Last test performance: 99.26%
2023-04-02 11:27:20,603 ----------------
2023-04-02 11:27:20,868   37  => 122   		Training 486 pattern with 99.17% 	Forward time: 	 0.20 sec
2023-04-02 11:27:20,868 			Loss:    1.639e-03    			Backward time: 	 0.05 sec 
2023-04-02 11:27:20,954 			Learning rate: weights:   1.000e-03    
2023-04-02 11:27:20,954 			Last test performance: 99.26%
2023-04-02 11:27:20,954 ----------------
2023-04-02 11:27:21,206   37  => 123   		Training 486 pattern with 99.58% 	Forward time: 	 0.18 sec
2023-04-02 11:27:21,206 			Loss:    4.278e-04    			Backward time: 	 0.06 sec 
2023-04-02 11:27:21,296 			Learning rate: weights:   1.000e-03    
2023-04-02 11:27:21,296 			Last test performance: 99.26%
2023-04-02 11:27:21,296 ----------------
2023-04-02 11:27:21,576   37  => 124   		Training 486 pattern with 99.17% 	Forward time: 	 0.20 sec
2023-04-02 11:27:21,576 			Loss:    6.356e-04    			Backward time: 	 0.06 sec 
2023-04-02 11:27:21,752 
2023-04-02 11:27:21,753 Testing:
2023-04-02 11:27:21,766 		24 of 10000 with 91.67% 	 Time used:  0.01 sec
2023-04-02 11:27:21,778 		48 of 10000 with 93.75% 	 Time used:  0.01 sec
2023-04-02 11:27:21,791 		72 of 10000 with 95.83% 	 Time used:  0.01 sec
2023-04-02 11:27:21,803 		96 of 10000 with 95.83% 	 Time used:  0.01 sec
2023-04-02 11:27:21,815 		120 of 10000 with 96.67% 	 Time used:  0.01 sec
2023-04-02 11:27:21,822 		144 of 10000 with 96.53% 	 Time used:  0.01 sec
2023-04-02 11:27:21,829 		168 of 10000 with 96.43% 	 Time used:  0.01 sec
2023-04-02 11:27:21,836 		192 of 10000 with 96.88% 	 Time used:  0.01 sec
2023-04-02 11:27:21,843 		216 of 10000 with 97.22% 	 Time used:  0.01 sec
2023-04-02 11:27:21,850 		240 of 10000 with 97.50% 	 Time used:  0.01 sec
2023-04-02 11:27:21,857 		264 of 10000 with 97.73% 	 Time used:  0.01 sec
2023-04-02 11:27:21,864 		288 of 10000 with 97.92% 	 Time used:  0.01 sec
2023-04-02 11:27:21,870 		312 of 10000 with 97.76% 	 Time used:  0.01 sec
2023-04-02 11:27:21,877 		336 of 10000 with 97.62% 	 Time used:  0.01 sec
2023-04-02 11:27:21,884 		360 of 10000 with 97.78% 	 Time used:  0.01 sec
2023-04-02 11:27:21,890 		384 of 10000 with 97.92% 	 Time used:  0.01 sec
2023-04-02 11:27:21,897 		408 of 10000 with 98.04% 	 Time used:  0.01 sec
2023-04-02 11:27:21,903 		432 of 10000 with 98.15% 	 Time used:  0.01 sec
2023-04-02 11:27:21,910 		456 of 10000 with 98.25% 	 Time used:  0.01 sec
2023-04-02 11:27:21,916 		480 of 10000 with 98.33% 	 Time used:  0.01 sec
2023-04-02 11:27:21,923 		504 of 10000 with 98.21% 	 Time used:  0.01 sec
2023-04-02 11:27:21,929 		528 of 10000 with 98.11% 	 Time used:  0.01 sec
2023-04-02 11:27:21,935 		552 of 10000 with 98.19% 	 Time used:  0.01 sec
2023-04-02 11:27:21,942 		576 of 10000 with 98.26% 	 Time used:  0.01 sec
2023-04-02 11:27:21,948 		600 of 10000 with 98.33% 	 Time used:  0.01 sec
2023-04-02 11:27:21,955 		624 of 10000 with 98.40% 	 Time used:  0.01 sec
2023-04-02 11:27:21,961 		648 of 10000 with 98.46% 	 Time used:  0.01 sec
2023-04-02 11:27:21,967 		672 of 10000 with 98.51% 	 Time used:  0.01 sec
2023-04-02 11:27:21,974 		696 of 10000 with 98.56% 	 Time used:  0.01 sec
2023-04-02 11:27:21,980 		720 of 10000 with 98.61% 	 Time used:  0.01 sec
2023-04-02 11:27:21,986 		744 of 10000 with 98.66% 	 Time used:  0.01 sec
2023-04-02 11:27:21,993 		768 of 10000 with 98.70% 	 Time used:  0.01 sec
2023-04-02 11:27:21,999 		792 of 10000 with 98.74% 	 Time used:  0.01 sec
2023-04-02 11:27:22,006 		816 of 10000 with 98.65% 	 Time used:  0.01 sec
2023-04-02 11:27:22,012 		840 of 10000 with 98.69% 	 Time used:  0.01 sec
2023-04-02 11:27:22,018 		864 of 10000 with 98.73% 	 Time used:  0.01 sec
2023-04-02 11:27:22,025 		888 of 10000 with 98.76% 	 Time used:  0.01 sec
2023-04-02 11:27:22,031 		912 of 10000 with 98.79% 	 Time used:  0.01 sec
2023-04-02 11:27:22,037 		936 of 10000 with 98.82% 	 Time used:  0.01 sec
2023-04-02 11:27:22,044 		960 of 10000 with 98.85% 	 Time used:  0.01 sec
2023-04-02 11:27:22,050 		984 of 10000 with 98.78% 	 Time used:  0.01 sec
2023-04-02 11:27:22,056 		1008 of 10000 with 98.81% 	 Time used:  0.01 sec
2023-04-02 11:27:22,063 		1032 of 10000 with 98.84% 	 Time used:  0.01 sec
2023-04-02 11:27:22,069 		1056 of 10000 with 98.77% 	 Time used:  0.01 sec
2023-04-02 11:27:22,076 		1080 of 10000 with 98.80% 	 Time used:  0.01 sec
2023-04-02 11:27:22,082 		1104 of 10000 with 98.82% 	 Time used:  0.01 sec
2023-04-02 11:27:22,088 		1128 of 10000 with 98.85% 	 Time used:  0.01 sec
2023-04-02 11:27:22,095 		1152 of 10000 with 98.87% 	 Time used:  0.01 sec
2023-04-02 11:27:22,101 		1176 of 10000 with 98.89% 	 Time used:  0.01 sec
2023-04-02 11:27:22,108 		1200 of 10000 with 98.92% 	 Time used:  0.01 sec
2023-04-02 11:27:22,114 		1224 of 10000 with 98.86% 	 Time used:  0.01 sec
2023-04-02 11:27:22,120 		1248 of 10000 with 98.80% 	 Time used:  0.01 sec
2023-04-02 11:27:22,127 		1272 of 10000 with 98.82% 	 Time used:  0.01 sec
2023-04-02 11:27:22,133 		1296 of 10000 with 98.84% 	 Time used:  0.01 sec
2023-04-02 11:27:22,140 		1320 of 10000 with 98.86% 	 Time used:  0.01 sec
2023-04-02 11:27:22,146 		1344 of 10000 with 98.88% 	 Time used:  0.01 sec
2023-04-02 11:27:22,153 		1368 of 10000 with 98.90% 	 Time used:  0.01 sec
2023-04-02 11:27:22,159 		1392 of 10000 with 98.92% 	 Time used:  0.01 sec
2023-04-02 11:27:22,166 		1416 of 10000 with 98.94% 	 Time used:  0.01 sec
2023-04-02 11:27:22,172 		1440 of 10000 with 98.96% 	 Time used:  0.01 sec
2023-04-02 11:27:22,178 		1464 of 10000 with 98.98% 	 Time used:  0.01 sec
2023-04-02 11:27:22,185 		1488 of 10000 with 98.92% 	 Time used:  0.01 sec
2023-04-02 11:27:22,191 		1512 of 10000 with 98.94% 	 Time used:  0.01 sec
2023-04-02 11:27:22,197 		1536 of 10000 with 98.96% 	 Time used:  0.01 sec
2023-04-02 11:27:22,204 		1560 of 10000 with 98.97% 	 Time used:  0.01 sec
2023-04-02 11:27:22,210 		1584 of 10000 with 98.93% 	 Time used:  0.01 sec
2023-04-02 11:27:22,217 		1608 of 10000 with 98.94% 	 Time used:  0.01 sec
2023-04-02 11:27:22,223 		1632 of 10000 with 98.90% 	 Time used:  0.01 sec
2023-04-02 11:27:22,230 		1656 of 10000 with 98.91% 	 Time used:  0.01 sec
2023-04-02 11:27:22,236 		1680 of 10000 with 98.93% 	 Time used:  0.01 sec
2023-04-02 11:27:22,243 		1704 of 10000 with 98.94% 	 Time used:  0.01 sec
2023-04-02 11:27:22,249 		1728 of 10000 with 98.96% 	 Time used:  0.01 sec
2023-04-02 11:27:22,255 		1752 of 10000 with 98.97% 	 Time used:  0.01 sec
2023-04-02 11:27:22,262 		1776 of 10000 with 98.99% 	 Time used:  0.01 sec
2023-04-02 11:27:22,268 		1800 of 10000 with 99.00% 	 Time used:  0.01 sec
2023-04-02 11:27:22,275 		1824 of 10000 with 99.01% 	 Time used:  0.01 sec
2023-04-02 11:27:22,281 		1848 of 10000 with 99.03% 	 Time used:  0.01 sec
2023-04-02 11:27:22,287 		1872 of 10000 with 99.04% 	 Time used:  0.01 sec
2023-04-02 11:27:22,294 		1896 of 10000 with 99.05% 	 Time used:  0.01 sec
2023-04-02 11:27:22,300 		1920 of 10000 with 99.06% 	 Time used:  0.01 sec
2023-04-02 11:27:22,307 		1944 of 10000 with 99.07% 	 Time used:  0.01 sec
2023-04-02 11:27:22,313 		1968 of 10000 with 99.03% 	 Time used:  0.01 sec
2023-04-02 11:27:22,319 		1992 of 10000 with 99.05% 	 Time used:  0.01 sec
2023-04-02 11:27:22,326 		2016 of 10000 with 99.06% 	 Time used:  0.01 sec
2023-04-02 11:27:22,332 		2040 of 10000 with 99.07% 	 Time used:  0.01 sec
2023-04-02 11:27:22,339 		2064 of 10000 with 99.08% 	 Time used:  0.01 sec
2023-04-02 11:27:22,346 		2088 of 10000 with 99.09% 	 Time used:  0.01 sec
2023-04-02 11:27:22,353 		2112 of 10000 with 99.05% 	 Time used:  0.01 sec
2023-04-02 11:27:22,359 		2136 of 10000 with 99.06% 	 Time used:  0.01 sec
2023-04-02 11:27:22,366 		2160 of 10000 with 99.07% 	 Time used:  0.01 sec
2023-04-02 11:27:22,373 		2184 of 10000 with 99.08% 	 Time used:  0.01 sec
2023-04-02 11:27:22,380 		2208 of 10000 with 99.09% 	 Time used:  0.01 sec
2023-04-02 11:27:22,387 		2232 of 10000 with 99.10% 	 Time used:  0.01 sec
2023-04-02 11:27:22,394 		2256 of 10000 with 99.11% 	 Time used:  0.01 sec
2023-04-02 11:27:22,400 		2280 of 10000 with 99.12% 	 Time used:  0.01 sec
2023-04-02 11:27:22,407 		2304 of 10000 with 99.13% 	 Time used:  0.01 sec
2023-04-02 11:27:22,414 		2328 of 10000 with 99.14% 	 Time used:  0.01 sec
2023-04-02 11:27:22,421 		2352 of 10000 with 99.15% 	 Time used:  0.01 sec
2023-04-02 11:27:22,428 		2376 of 10000 with 99.16% 	 Time used:  0.01 sec
2023-04-02 11:27:22,434 		2400 of 10000 with 99.17% 	 Time used:  0.01 sec
2023-04-02 11:27:22,441 		2424 of 10000 with 99.09% 	 Time used:  0.01 sec
2023-04-02 11:27:22,448 		2448 of 10000 with 99.10% 	 Time used:  0.01 sec
2023-04-02 11:27:22,454 		2472 of 10000 with 99.11% 	 Time used:  0.01 sec
2023-04-02 11:27:22,461 		2496 of 10000 with 99.12% 	 Time used:  0.01 sec
2023-04-02 11:27:22,468 		2520 of 10000 with 99.13% 	 Time used:  0.01 sec
2023-04-02 11:27:22,475 		2544 of 10000 with 99.14% 	 Time used:  0.01 sec
2023-04-02 11:27:22,482 		2568 of 10000 with 99.14% 	 Time used:  0.01 sec
2023-04-02 11:27:22,488 		2592 of 10000 with 99.15% 	 Time used:  0.01 sec
2023-04-02 11:27:22,495 		2616 of 10000 with 99.16% 	 Time used:  0.01 sec
2023-04-02 11:27:22,502 		2640 of 10000 with 99.17% 	 Time used:  0.01 sec
2023-04-02 11:27:22,509 		2664 of 10000 with 99.17% 	 Time used:  0.01 sec
2023-04-02 11:27:22,515 		2688 of 10000 with 99.18% 	 Time used:  0.01 sec
2023-04-02 11:27:22,522 		2712 of 10000 with 99.19% 	 Time used:  0.01 sec
2023-04-02 11:27:22,529 		2736 of 10000 with 99.20% 	 Time used:  0.01 sec
2023-04-02 11:27:22,535 		2760 of 10000 with 99.20% 	 Time used:  0.01 sec
2023-04-02 11:27:22,542 		2784 of 10000 with 99.21% 	 Time used:  0.01 sec
2023-04-02 11:27:22,549 		2808 of 10000 with 99.22% 	 Time used:  0.01 sec
2023-04-02 11:27:22,556 		2832 of 10000 with 99.22% 	 Time used:  0.01 sec
2023-04-02 11:27:22,563 		2856 of 10000 with 99.23% 	 Time used:  0.01 sec
2023-04-02 11:27:22,570 		2880 of 10000 with 99.24% 	 Time used:  0.01 sec
2023-04-02 11:27:22,576 		2904 of 10000 with 99.24% 	 Time used:  0.01 sec
2023-04-02 11:27:22,583 		2928 of 10000 with 99.21% 	 Time used:  0.01 sec
2023-04-02 11:27:22,590 		2952 of 10000 with 99.22% 	 Time used:  0.01 sec
2023-04-02 11:27:22,597 		2976 of 10000 with 99.23% 	 Time used:  0.01 sec
2023-04-02 11:27:22,604 		3000 of 10000 with 99.23% 	 Time used:  0.01 sec
2023-04-02 11:27:22,610 		3024 of 10000 with 99.24% 	 Time used:  0.01 sec
2023-04-02 11:27:22,617 		3048 of 10000 with 99.25% 	 Time used:  0.01 sec
2023-04-02 11:27:22,623 		3072 of 10000 with 99.25% 	 Time used:  0.01 sec
2023-04-02 11:27:22,629 		3096 of 10000 with 99.26% 	 Time used:  0.01 sec
2023-04-02 11:27:22,636 		3120 of 10000 with 99.26% 	 Time used:  0.01 sec
2023-04-02 11:27:22,643 		3144 of 10000 with 99.27% 	 Time used:  0.01 sec
2023-04-02 11:27:22,649 		3168 of 10000 with 99.24% 	 Time used:  0.01 sec
2023-04-02 11:27:22,656 		3192 of 10000 with 99.25% 	 Time used:  0.01 sec
2023-04-02 11:27:22,662 		3216 of 10000 with 99.25% 	 Time used:  0.01 sec
2023-04-02 11:27:22,669 		3240 of 10000 with 99.26% 	 Time used:  0.01 sec
2023-04-02 11:27:22,675 		3264 of 10000 with 99.26% 	 Time used:  0.01 sec
2023-04-02 11:27:22,682 		3288 of 10000 with 99.24% 	 Time used:  0.01 sec
2023-04-02 11:27:22,688 		3312 of 10000 with 99.25% 	 Time used:  0.01 sec
2023-04-02 11:27:22,695 		3336 of 10000 with 99.25% 	 Time used:  0.01 sec
2023-04-02 11:27:22,701 		3360 of 10000 with 99.26% 	 Time used:  0.01 sec
2023-04-02 11:27:22,707 		3384 of 10000 with 99.26% 	 Time used:  0.01 sec
2023-04-02 11:27:22,714 		3408 of 10000 with 99.27% 	 Time used:  0.01 sec
2023-04-02 11:27:22,720 		3432 of 10000 with 99.27% 	 Time used:  0.01 sec
2023-04-02 11:27:22,727 		3456 of 10000 with 99.28% 	 Time used:  0.01 sec
2023-04-02 11:27:22,733 		3480 of 10000 with 99.25% 	 Time used:  0.01 sec
2023-04-02 11:27:22,740 		3504 of 10000 with 99.26% 	 Time used:  0.01 sec
2023-04-02 11:27:22,746 		3528 of 10000 with 99.26% 	 Time used:  0.01 sec
2023-04-02 11:27:22,753 		3552 of 10000 with 99.27% 	 Time used:  0.01 sec
2023-04-02 11:27:22,759 		3576 of 10000 with 99.27% 	 Time used:  0.01 sec
2023-04-02 11:27:22,766 		3600 of 10000 with 99.28% 	 Time used:  0.01 sec
2023-04-02 11:27:22,772 		3624 of 10000 with 99.28% 	 Time used:  0.01 sec
2023-04-02 11:27:22,779 		3648 of 10000 with 99.29% 	 Time used:  0.01 sec
2023-04-02 11:27:22,785 		3672 of 10000 with 99.29% 	 Time used:  0.01 sec
2023-04-02 11:27:22,792 		3696 of 10000 with 99.27% 	 Time used:  0.01 sec
2023-04-02 11:27:22,798 		3720 of 10000 with 99.27% 	 Time used:  0.01 sec
2023-04-02 11:27:22,805 		3744 of 10000 with 99.28% 	 Time used:  0.01 sec
2023-04-02 11:27:22,811 		3768 of 10000 with 99.28% 	 Time used:  0.01 sec
2023-04-02 11:27:22,818 		3792 of 10000 with 99.29% 	 Time used:  0.01 sec
2023-04-02 11:27:22,824 		3816 of 10000 with 99.29% 	 Time used:  0.01 sec
2023-04-02 11:27:22,831 		3840 of 10000 with 99.30% 	 Time used:  0.01 sec
2023-04-02 11:27:22,837 		3864 of 10000 with 99.30% 	 Time used:  0.01 sec
2023-04-02 11:27:22,844 		3888 of 10000 with 99.31% 	 Time used:  0.01 sec
2023-04-02 11:27:22,850 		3912 of 10000 with 99.31% 	 Time used:  0.01 sec
2023-04-02 11:27:22,857 		3936 of 10000 with 99.31% 	 Time used:  0.01 sec
2023-04-02 11:27:22,863 		3960 of 10000 with 99.32% 	 Time used:  0.01 sec
2023-04-02 11:27:22,870 		3984 of 10000 with 99.32% 	 Time used:  0.01 sec
2023-04-02 11:27:22,877 		4008 of 10000 with 99.30% 	 Time used:  0.01 sec
2023-04-02 11:27:22,883 		4032 of 10000 with 99.31% 	 Time used:  0.01 sec
2023-04-02 11:27:22,890 		4056 of 10000 with 99.29% 	 Time used:  0.01 sec
2023-04-02 11:27:22,897 		4080 of 10000 with 99.29% 	 Time used:  0.01 sec
2023-04-02 11:27:22,903 		4104 of 10000 with 99.29% 	 Time used:  0.01 sec
2023-04-02 11:27:22,910 		4128 of 10000 with 99.30% 	 Time used:  0.01 sec
2023-04-02 11:27:22,916 		4152 of 10000 with 99.30% 	 Time used:  0.01 sec
2023-04-02 11:27:22,923 		4176 of 10000 with 99.31% 	 Time used:  0.01 sec
2023-04-02 11:27:22,929 		4200 of 10000 with 99.29% 	 Time used:  0.01 sec
2023-04-02 11:27:22,935 		4224 of 10000 with 99.29% 	 Time used:  0.01 sec
2023-04-02 11:27:22,942 		4248 of 10000 with 99.29% 	 Time used:  0.01 sec
2023-04-02 11:27:22,948 		4272 of 10000 with 99.27% 	 Time used:  0.01 sec
2023-04-02 11:27:22,955 		4296 of 10000 with 99.28% 	 Time used:  0.01 sec
2023-04-02 11:27:22,961 		4320 of 10000 with 99.28% 	 Time used:  0.01 sec
2023-04-02 11:27:22,968 		4344 of 10000 with 99.29% 	 Time used:  0.01 sec
2023-04-02 11:27:22,974 		4368 of 10000 with 99.29% 	 Time used:  0.01 sec
2023-04-02 11:27:22,981 		4392 of 10000 with 99.27% 	 Time used:  0.01 sec
2023-04-02 11:27:22,987 		4416 of 10000 with 99.28% 	 Time used:  0.01 sec
2023-04-02 11:27:22,994 		4440 of 10000 with 99.26% 	 Time used:  0.01 sec
2023-04-02 11:27:23,000 		4464 of 10000 with 99.26% 	 Time used:  0.01 sec
2023-04-02 11:27:23,007 		4488 of 10000 with 99.26% 	 Time used:  0.01 sec
2023-04-02 11:27:23,013 		4512 of 10000 with 99.22% 	 Time used:  0.01 sec
2023-04-02 11:27:23,020 		4536 of 10000 with 99.21% 	 Time used:  0.01 sec
2023-04-02 11:27:23,026 		4560 of 10000 with 99.21% 	 Time used:  0.01 sec
2023-04-02 11:27:23,032 		4584 of 10000 with 99.21% 	 Time used:  0.01 sec
2023-04-02 11:27:23,039 		4608 of 10000 with 99.20% 	 Time used:  0.01 sec
2023-04-02 11:27:23,045 		4632 of 10000 with 99.20% 	 Time used:  0.01 sec
2023-04-02 11:27:23,052 		4656 of 10000 with 99.21% 	 Time used:  0.01 sec
2023-04-02 11:27:23,058 		4680 of 10000 with 99.21% 	 Time used:  0.01 sec
2023-04-02 11:27:23,065 		4704 of 10000 with 99.21% 	 Time used:  0.01 sec
2023-04-02 11:27:23,071 		4728 of 10000 with 99.20% 	 Time used:  0.01 sec
2023-04-02 11:27:23,078 		4752 of 10000 with 99.20% 	 Time used:  0.01 sec
2023-04-02 11:27:23,084 		4776 of 10000 with 99.18% 	 Time used:  0.01 sec
2023-04-02 11:27:23,091 		4800 of 10000 with 99.19% 	 Time used:  0.01 sec
2023-04-02 11:27:23,097 		4824 of 10000 with 99.19% 	 Time used:  0.01 sec
2023-04-02 11:27:23,104 		4848 of 10000 with 99.20% 	 Time used:  0.01 sec
2023-04-02 11:27:23,110 		4872 of 10000 with 99.20% 	 Time used:  0.01 sec
2023-04-02 11:27:23,116 		4896 of 10000 with 99.20% 	 Time used:  0.01 sec
2023-04-02 11:27:23,123 		4920 of 10000 with 99.21% 	 Time used:  0.01 sec
2023-04-02 11:27:23,130 		4944 of 10000 with 99.21% 	 Time used:  0.01 sec
2023-04-02 11:27:23,136 		4968 of 10000 with 99.21% 	 Time used:  0.01 sec
2023-04-02 11:27:23,143 		4992 of 10000 with 99.22% 	 Time used:  0.01 sec
2023-04-02 11:27:23,150 		5016 of 10000 with 99.22% 	 Time used:  0.01 sec
2023-04-02 11:27:23,156 		5040 of 10000 with 99.23% 	 Time used:  0.01 sec
2023-04-02 11:27:23,163 		5064 of 10000 with 99.23% 	 Time used:  0.01 sec
2023-04-02 11:27:23,169 		5088 of 10000 with 99.21% 	 Time used:  0.01 sec
2023-04-02 11:27:23,176 		5112 of 10000 with 99.22% 	 Time used:  0.01 sec
2023-04-02 11:27:23,182 		5136 of 10000 with 99.22% 	 Time used:  0.01 sec
2023-04-02 11:27:23,189 		5160 of 10000 with 99.22% 	 Time used:  0.01 sec
2023-04-02 11:27:23,195 		5184 of 10000 with 99.23% 	 Time used:  0.01 sec
2023-04-02 11:27:23,202 		5208 of 10000 with 99.23% 	 Time used:  0.01 sec
2023-04-02 11:27:23,208 		5232 of 10000 with 99.24% 	 Time used:  0.01 sec
2023-04-02 11:27:23,215 		5256 of 10000 with 99.22% 	 Time used:  0.01 sec
2023-04-02 11:27:23,221 		5280 of 10000 with 99.22% 	 Time used:  0.01 sec
2023-04-02 11:27:23,227 		5304 of 10000 with 99.23% 	 Time used:  0.01 sec
2023-04-02 11:27:23,234 		5328 of 10000 with 99.23% 	 Time used:  0.01 sec
2023-04-02 11:27:23,240 		5352 of 10000 with 99.23% 	 Time used:  0.01 sec
2023-04-02 11:27:23,247 		5376 of 10000 with 99.24% 	 Time used:  0.01 sec
2023-04-02 11:27:23,253 		5400 of 10000 with 99.24% 	 Time used:  0.01 sec
2023-04-02 11:27:23,259 		5424 of 10000 with 99.23% 	 Time used:  0.01 sec
2023-04-02 11:27:23,266 		5448 of 10000 with 99.23% 	 Time used:  0.01 sec
2023-04-02 11:27:23,272 		5472 of 10000 with 99.23% 	 Time used:  0.01 sec
2023-04-02 11:27:23,279 		5496 of 10000 with 99.24% 	 Time used:  0.01 sec
2023-04-02 11:27:23,285 		5520 of 10000 with 99.22% 	 Time used:  0.01 sec
2023-04-02 11:27:23,292 		5544 of 10000 with 99.22% 	 Time used:  0.01 sec
2023-04-02 11:27:23,298 		5568 of 10000 with 99.23% 	 Time used:  0.01 sec
2023-04-02 11:27:23,305 		5592 of 10000 with 99.23% 	 Time used:  0.01 sec
2023-04-02 11:27:23,311 		5616 of 10000 with 99.23% 	 Time used:  0.01 sec
2023-04-02 11:27:23,318 		5640 of 10000 with 99.24% 	 Time used:  0.01 sec
2023-04-02 11:27:23,324 		5664 of 10000 with 99.24% 	 Time used:  0.01 sec
2023-04-02 11:27:23,331 		5688 of 10000 with 99.23% 	 Time used:  0.01 sec
2023-04-02 11:27:23,337 		5712 of 10000 with 99.23% 	 Time used:  0.01 sec
2023-04-02 11:27:23,344 		5736 of 10000 with 99.20% 	 Time used:  0.01 sec
2023-04-02 11:27:23,350 		5760 of 10000 with 99.20% 	 Time used:  0.01 sec
2023-04-02 11:27:23,361 		5784 of 10000 with 99.20% 	 Time used:  0.01 sec
2023-04-02 11:27:23,368 		5808 of 10000 with 99.21% 	 Time used:  0.01 sec
2023-04-02 11:27:23,374 		5832 of 10000 with 99.19% 	 Time used:  0.01 sec
2023-04-02 11:27:23,381 		5856 of 10000 with 99.18% 	 Time used:  0.01 sec
2023-04-02 11:27:23,388 		5880 of 10000 with 99.18% 	 Time used:  0.01 sec
2023-04-02 11:27:23,395 		5904 of 10000 with 99.19% 	 Time used:  0.01 sec
2023-04-02 11:27:23,411 		5928 of 10000 with 99.19% 	 Time used:  0.02 sec
2023-04-02 11:27:23,418 		5952 of 10000 with 99.19% 	 Time used:  0.01 sec
2023-04-02 11:27:23,425 		5976 of 10000 with 99.20% 	 Time used:  0.01 sec
2023-04-02 11:27:23,432 		6000 of 10000 with 99.20% 	 Time used:  0.01 sec
2023-04-02 11:27:23,439 		6024 of 10000 with 99.20% 	 Time used:  0.01 sec
2023-04-02 11:27:23,446 		6048 of 10000 with 99.19% 	 Time used:  0.01 sec
2023-04-02 11:27:23,452 		6072 of 10000 with 99.19% 	 Time used:  0.01 sec
2023-04-02 11:27:23,461 		6096 of 10000 with 99.20% 	 Time used:  0.01 sec
2023-04-02 11:27:23,467 		6120 of 10000 with 99.20% 	 Time used:  0.01 sec
2023-04-02 11:27:23,475 		6144 of 10000 with 99.19% 	 Time used:  0.01 sec
2023-04-02 11:27:23,489 		6168 of 10000 with 99.19% 	 Time used:  0.01 sec
2023-04-02 11:27:23,496 		6192 of 10000 with 99.19% 	 Time used:  0.01 sec
2023-04-02 11:27:23,503 		6216 of 10000 with 99.20% 	 Time used:  0.01 sec
2023-04-02 11:27:23,510 		6240 of 10000 with 99.20% 	 Time used:  0.01 sec
2023-04-02 11:27:23,518 		6264 of 10000 with 99.20% 	 Time used:  0.01 sec
2023-04-02 11:27:23,525 		6288 of 10000 with 99.20% 	 Time used:  0.01 sec
2023-04-02 11:27:23,532 		6312 of 10000 with 99.21% 	 Time used:  0.01 sec
2023-04-02 11:27:23,546 		6336 of 10000 with 99.21% 	 Time used:  0.01 sec
2023-04-02 11:27:23,553 		6360 of 10000 with 99.21% 	 Time used:  0.01 sec
2023-04-02 11:27:23,560 		6384 of 10000 with 99.20% 	 Time used:  0.01 sec
2023-04-02 11:27:23,567 		6408 of 10000 with 99.20% 	 Time used:  0.01 sec
2023-04-02 11:27:23,574 		6432 of 10000 with 99.21% 	 Time used:  0.01 sec
2023-04-02 11:27:23,580 		6456 of 10000 with 99.21% 	 Time used:  0.01 sec
2023-04-02 11:27:23,587 		6480 of 10000 with 99.21% 	 Time used:  0.01 sec
2023-04-02 11:27:23,593 		6504 of 10000 with 99.22% 	 Time used:  0.01 sec
2023-04-02 11:27:23,600 		6528 of 10000 with 99.22% 	 Time used:  0.01 sec
2023-04-02 11:27:23,606 		6552 of 10000 with 99.22% 	 Time used:  0.01 sec
2023-04-02 11:27:23,613 		6576 of 10000 with 99.22% 	 Time used:  0.01 sec
2023-04-02 11:27:23,619 		6600 of 10000 with 99.23% 	 Time used:  0.01 sec
2023-04-02 11:27:23,626 		6624 of 10000 with 99.23% 	 Time used:  0.01 sec
2023-04-02 11:27:23,632 		6648 of 10000 with 99.23% 	 Time used:  0.01 sec
2023-04-02 11:27:23,639 		6672 of 10000 with 99.24% 	 Time used:  0.01 sec
2023-04-02 11:27:23,645 		6696 of 10000 with 99.24% 	 Time used:  0.01 sec
2023-04-02 11:27:23,652 		6720 of 10000 with 99.24% 	 Time used:  0.01 sec
2023-04-02 11:27:23,659 		6744 of 10000 with 99.24% 	 Time used:  0.01 sec
2023-04-02 11:27:23,665 		6768 of 10000 with 99.25% 	 Time used:  0.01 sec
2023-04-02 11:27:23,672 		6792 of 10000 with 99.25% 	 Time used:  0.01 sec
2023-04-02 11:27:23,678 		6816 of 10000 with 99.25% 	 Time used:  0.01 sec
2023-04-02 11:27:23,685 		6840 of 10000 with 99.25% 	 Time used:  0.01 sec
2023-04-02 11:27:23,691 		6864 of 10000 with 99.26% 	 Time used:  0.01 sec
2023-04-02 11:27:23,698 		6888 of 10000 with 99.26% 	 Time used:  0.01 sec
2023-04-02 11:27:23,704 		6912 of 10000 with 99.26% 	 Time used:  0.01 sec
2023-04-02 11:27:23,711 		6936 of 10000 with 99.26% 	 Time used:  0.01 sec
2023-04-02 11:27:23,717 		6960 of 10000 with 99.27% 	 Time used:  0.01 sec
2023-04-02 11:27:23,724 		6984 of 10000 with 99.27% 	 Time used:  0.01 sec
2023-04-02 11:27:23,730 		7008 of 10000 with 99.26% 	 Time used:  0.01 sec
2023-04-02 11:27:23,737 		7032 of 10000 with 99.26% 	 Time used:  0.01 sec
2023-04-02 11:27:23,743 		7056 of 10000 with 99.26% 	 Time used:  0.01 sec
2023-04-02 11:27:23,750 		7080 of 10000 with 99.27% 	 Time used:  0.01 sec
2023-04-02 11:27:23,756 		7104 of 10000 with 99.27% 	 Time used:  0.01 sec
2023-04-02 11:27:23,763 		7128 of 10000 with 99.27% 	 Time used:  0.01 sec
2023-04-02 11:27:23,769 		7152 of 10000 with 99.26% 	 Time used:  0.01 sec
2023-04-02 11:27:23,776 		7176 of 10000 with 99.26% 	 Time used:  0.01 sec
2023-04-02 11:27:23,782 		7200 of 10000 with 99.26% 	 Time used:  0.01 sec
2023-04-02 11:27:23,789 		7224 of 10000 with 99.27% 	 Time used:  0.01 sec
2023-04-02 11:27:23,795 		7248 of 10000 with 99.25% 	 Time used:  0.01 sec
2023-04-02 11:27:23,802 		7272 of 10000 with 99.26% 	 Time used:  0.01 sec
2023-04-02 11:27:23,808 		7296 of 10000 with 99.26% 	 Time used:  0.01 sec
2023-04-02 11:27:23,815 		7320 of 10000 with 99.26% 	 Time used:  0.01 sec
2023-04-02 11:27:23,821 		7344 of 10000 with 99.24% 	 Time used:  0.01 sec
2023-04-02 11:27:23,828 		7368 of 10000 with 99.24% 	 Time used:  0.01 sec
2023-04-02 11:27:23,834 		7392 of 10000 with 99.22% 	 Time used:  0.01 sec
2023-04-02 11:27:23,841 		7416 of 10000 with 99.22% 	 Time used:  0.01 sec
2023-04-02 11:27:23,847 		7440 of 10000 with 99.22% 	 Time used:  0.01 sec
2023-04-02 11:27:23,853 		7464 of 10000 with 99.22% 	 Time used:  0.01 sec
2023-04-02 11:27:23,860 		7488 of 10000 with 99.23% 	 Time used:  0.01 sec
2023-04-02 11:27:23,866 		7512 of 10000 with 99.23% 	 Time used:  0.01 sec
2023-04-02 11:27:23,873 		7536 of 10000 with 99.23% 	 Time used:  0.01 sec
2023-04-02 11:27:23,879 		7560 of 10000 with 99.23% 	 Time used:  0.01 sec
2023-04-02 11:27:23,885 		7584 of 10000 with 99.24% 	 Time used:  0.01 sec
2023-04-02 11:27:23,892 		7608 of 10000 with 99.24% 	 Time used:  0.01 sec
2023-04-02 11:27:23,898 		7632 of 10000 with 99.24% 	 Time used:  0.01 sec
2023-04-02 11:27:23,905 		7656 of 10000 with 99.24% 	 Time used:  0.01 sec
2023-04-02 11:27:23,911 		7680 of 10000 with 99.24% 	 Time used:  0.01 sec
2023-04-02 11:27:23,918 		7704 of 10000 with 99.25% 	 Time used:  0.01 sec
2023-04-02 11:27:23,924 		7728 of 10000 with 99.25% 	 Time used:  0.01 sec
2023-04-02 11:27:23,931 		7752 of 10000 with 99.25% 	 Time used:  0.01 sec
2023-04-02 11:27:23,937 		7776 of 10000 with 99.25% 	 Time used:  0.01 sec
2023-04-02 11:27:23,944 		7800 of 10000 with 99.26% 	 Time used:  0.01 sec
2023-04-02 11:27:23,950 		7824 of 10000 with 99.26% 	 Time used:  0.01 sec
2023-04-02 11:27:23,956 		7848 of 10000 with 99.26% 	 Time used:  0.01 sec
2023-04-02 11:27:23,963 		7872 of 10000 with 99.25% 	 Time used:  0.01 sec
2023-04-02 11:27:23,969 		7896 of 10000 with 99.24% 	 Time used:  0.01 sec
2023-04-02 11:27:23,976 		7920 of 10000 with 99.24% 	 Time used:  0.01 sec
2023-04-02 11:27:23,983 		7944 of 10000 with 99.24% 	 Time used:  0.01 sec
2023-04-02 11:27:23,990 		7968 of 10000 with 99.25% 	 Time used:  0.01 sec
2023-04-02 11:27:23,996 		7992 of 10000 with 99.25% 	 Time used:  0.01 sec
2023-04-02 11:27:24,003 		8016 of 10000 with 99.25% 	 Time used:  0.01 sec
2023-04-02 11:27:24,009 		8040 of 10000 with 99.25% 	 Time used:  0.01 sec
2023-04-02 11:27:24,016 		8064 of 10000 with 99.26% 	 Time used:  0.01 sec
2023-04-02 11:27:24,022 		8088 of 10000 with 99.25% 	 Time used:  0.01 sec
2023-04-02 11:27:24,029 		8112 of 10000 with 99.25% 	 Time used:  0.01 sec
2023-04-02 11:27:24,035 		8136 of 10000 with 99.25% 	 Time used:  0.01 sec
2023-04-02 11:27:24,042 		8160 of 10000 with 99.25% 	 Time used:  0.01 sec
2023-04-02 11:27:24,048 		8184 of 10000 with 99.25% 	 Time used:  0.01 sec
2023-04-02 11:27:24,055 		8208 of 10000 with 99.24% 	 Time used:  0.01 sec
2023-04-02 11:27:24,061 		8232 of 10000 with 99.23% 	 Time used:  0.01 sec
2023-04-02 11:27:24,067 		8256 of 10000 with 99.24% 	 Time used:  0.01 sec
2023-04-02 11:27:24,074 		8280 of 10000 with 99.24% 	 Time used:  0.01 sec
2023-04-02 11:27:24,080 		8304 of 10000 with 99.24% 	 Time used:  0.01 sec
2023-04-02 11:27:24,087 		8328 of 10000 with 99.24% 	 Time used:  0.01 sec
2023-04-02 11:27:24,093 		8352 of 10000 with 99.25% 	 Time used:  0.01 sec
2023-04-02 11:27:24,100 		8376 of 10000 with 99.25% 	 Time used:  0.01 sec
2023-04-02 11:27:24,106 		8400 of 10000 with 99.25% 	 Time used:  0.01 sec
2023-04-02 11:27:24,113 		8424 of 10000 with 99.25% 	 Time used:  0.01 sec
2023-04-02 11:27:24,119 		8448 of 10000 with 99.25% 	 Time used:  0.01 sec
2023-04-02 11:27:24,126 		8472 of 10000 with 99.26% 	 Time used:  0.01 sec
2023-04-02 11:27:24,132 		8496 of 10000 with 99.26% 	 Time used:  0.01 sec
2023-04-02 11:27:24,138 		8520 of 10000 with 99.25% 	 Time used:  0.01 sec
2023-04-02 11:27:24,145 		8544 of 10000 with 99.24% 	 Time used:  0.01 sec
2023-04-02 11:27:24,152 		8568 of 10000 with 99.24% 	 Time used:  0.01 sec
2023-04-02 11:27:24,158 		8592 of 10000 with 99.24% 	 Time used:  0.01 sec
2023-04-02 11:27:24,164 		8616 of 10000 with 99.25% 	 Time used:  0.01 sec
2023-04-02 11:27:24,171 		8640 of 10000 with 99.24% 	 Time used:  0.01 sec
2023-04-02 11:27:24,178 		8664 of 10000 with 99.24% 	 Time used:  0.01 sec
2023-04-02 11:27:24,184 		8688 of 10000 with 99.24% 	 Time used:  0.01 sec
2023-04-02 11:27:24,191 		8712 of 10000 with 99.24% 	 Time used:  0.01 sec
2023-04-02 11:27:24,197 		8736 of 10000 with 99.24% 	 Time used:  0.01 sec
2023-04-02 11:27:24,204 		8760 of 10000 with 99.25% 	 Time used:  0.01 sec
2023-04-02 11:27:24,210 		8784 of 10000 with 99.25% 	 Time used:  0.01 sec
2023-04-02 11:27:24,216 		8808 of 10000 with 99.24% 	 Time used:  0.01 sec
2023-04-02 11:27:24,223 		8832 of 10000 with 99.22% 	 Time used:  0.01 sec
2023-04-02 11:27:24,229 		8856 of 10000 with 99.22% 	 Time used:  0.01 sec
2023-04-02 11:27:24,236 		8880 of 10000 with 99.22% 	 Time used:  0.01 sec
2023-04-02 11:27:24,242 		8904 of 10000 with 99.23% 	 Time used:  0.01 sec
2023-04-02 11:27:24,249 		8928 of 10000 with 99.23% 	 Time used:  0.01 sec
2023-04-02 11:27:24,255 		8952 of 10000 with 99.23% 	 Time used:  0.01 sec
2023-04-02 11:27:24,262 		8976 of 10000 with 99.23% 	 Time used:  0.01 sec
2023-04-02 11:27:24,268 		9000 of 10000 with 99.23% 	 Time used:  0.01 sec
2023-04-02 11:27:24,275 		9024 of 10000 with 99.24% 	 Time used:  0.01 sec
2023-04-02 11:27:24,281 		9048 of 10000 with 99.24% 	 Time used:  0.01 sec
2023-04-02 11:27:24,288 		9072 of 10000 with 99.24% 	 Time used:  0.01 sec
2023-04-02 11:27:24,294 		9096 of 10000 with 99.24% 	 Time used:  0.01 sec
2023-04-02 11:27:24,301 		9120 of 10000 with 99.24% 	 Time used:  0.01 sec
2023-04-02 11:27:24,307 		9144 of 10000 with 99.25% 	 Time used:  0.01 sec
2023-04-02 11:27:24,314 		9168 of 10000 with 99.25% 	 Time used:  0.01 sec
2023-04-02 11:27:24,320 		9192 of 10000 with 99.25% 	 Time used:  0.01 sec
2023-04-02 11:27:24,327 		9216 of 10000 with 99.24% 	 Time used:  0.01 sec
2023-04-02 11:27:24,333 		9240 of 10000 with 99.24% 	 Time used:  0.01 sec
2023-04-02 11:27:24,340 		9264 of 10000 with 99.24% 	 Time used:  0.01 sec
2023-04-02 11:27:24,346 		9288 of 10000 with 99.25% 	 Time used:  0.01 sec
2023-04-02 11:27:24,353 		9312 of 10000 with 99.25% 	 Time used:  0.01 sec
2023-04-02 11:27:24,360 		9336 of 10000 with 99.25% 	 Time used:  0.01 sec
2023-04-02 11:27:24,366 		9360 of 10000 with 99.25% 	 Time used:  0.01 sec
2023-04-02 11:27:24,373 		9384 of 10000 with 99.25% 	 Time used:  0.01 sec
2023-04-02 11:27:24,379 		9408 of 10000 with 99.26% 	 Time used:  0.01 sec
2023-04-02 11:27:24,386 		9432 of 10000 with 99.26% 	 Time used:  0.01 sec
2023-04-02 11:27:24,392 		9456 of 10000 with 99.25% 	 Time used:  0.01 sec
2023-04-02 11:27:24,398 		9480 of 10000 with 99.24% 	 Time used:  0.01 sec
2023-04-02 11:27:24,405 		9504 of 10000 with 99.24% 	 Time used:  0.01 sec
2023-04-02 11:27:24,411 		9528 of 10000 with 99.24% 	 Time used:  0.01 sec
2023-04-02 11:27:24,418 		9552 of 10000 with 99.25% 	 Time used:  0.01 sec
2023-04-02 11:27:24,424 		9576 of 10000 with 99.25% 	 Time used:  0.01 sec
2023-04-02 11:27:24,431 		9600 of 10000 with 99.25% 	 Time used:  0.01 sec
2023-04-02 11:27:24,437 		9624 of 10000 with 99.25% 	 Time used:  0.01 sec
2023-04-02 11:27:24,443 		9648 of 10000 with 99.25% 	 Time used:  0.01 sec
2023-04-02 11:27:24,450 		9672 of 10000 with 99.26% 	 Time used:  0.01 sec
2023-04-02 11:27:24,456 		9696 of 10000 with 99.26% 	 Time used:  0.01 sec
2023-04-02 11:27:24,463 		9720 of 10000 with 99.25% 	 Time used:  0.01 sec
2023-04-02 11:27:24,469 		9744 of 10000 with 99.25% 	 Time used:  0.01 sec
2023-04-02 11:27:24,476 		9768 of 10000 with 99.24% 	 Time used:  0.01 sec
2023-04-02 11:27:24,482 		9792 of 10000 with 99.24% 	 Time used:  0.01 sec
2023-04-02 11:27:24,489 		9816 of 10000 with 99.25% 	 Time used:  0.01 sec
2023-04-02 11:27:24,495 		9840 of 10000 with 99.25% 	 Time used:  0.01 sec
2023-04-02 11:27:24,501 		9864 of 10000 with 99.25% 	 Time used:  0.01 sec
2023-04-02 11:27:24,508 		9888 of 10000 with 99.25% 	 Time used:  0.01 sec
2023-04-02 11:27:24,514 		9912 of 10000 with 99.25% 	 Time used:  0.01 sec
2023-04-02 11:27:24,521 		9936 of 10000 with 99.26% 	 Time used:  0.01 sec
2023-04-02 11:27:24,527 		9960 of 10000 with 99.26% 	 Time used:  0.01 sec
2023-04-02 11:27:24,534 		9984 of 10000 with 99.26% 	 Time used:  0.01 sec
2023-04-02 11:27:24,541 		10000 of 10000 with 99.25% 	 Time used:  0.01 sec
2023-04-02 11:27:24,541 
2023-04-02 11:27:24,545 			Learning rate: weights:   1.000e-03    
2023-04-02 11:27:24,545 			Last test performance: 99.25%
2023-04-02 11:27:24,545 ----------------
2023-04-02 11:27:24,776   38  =>  0    		Training 486 pattern with 98.96% 	Forward time: 	 0.16 sec
2023-04-02 11:27:24,776 			Loss:    8.430e-04    			Backward time: 	 0.06 sec 
2023-04-02 11:27:24,870 			Learning rate: weights:   1.000e-03    
2023-04-02 11:27:24,870 			Last test performance: 99.25%
2023-04-02 11:27:24,870 ----------------
2023-04-02 11:27:25,112   38  =>  1    		Training 486 pattern with 99.17% 	Forward time: 	 0.17 sec
2023-04-02 11:27:25,112 			Loss:    6.883e-04    			Backward time: 	 0.06 sec 
2023-04-02 11:27:25,203 			Learning rate: weights:   1.000e-03    
2023-04-02 11:27:25,203 			Last test performance: 99.25%
2023-04-02 11:27:25,203 ----------------
2023-04-02 11:27:25,493   38  =>  2    		Training 486 pattern with 98.75% 	Forward time: 	 0.23 sec
2023-04-02 11:27:25,493 			Loss:    1.087e-03    			Backward time: 	 0.05 sec 
2023-04-02 11:27:25,633 			Learning rate: weights:   1.000e-03    
2023-04-02 11:27:25,633 			Last test performance: 99.25%
2023-04-02 11:27:25,633 ----------------
2023-04-02 11:27:25,916   38  =>  3    		Training 486 pattern with 99.58% 	Forward time: 	 0.22 sec
2023-04-02 11:27:25,917 			Loss:    6.141e-04    			Backward time: 	 0.05 sec 
2023-04-02 11:27:26,047 			Learning rate: weights:   1.000e-03    
2023-04-02 11:27:26,047 			Last test performance: 99.25%
2023-04-02 11:27:26,047 ----------------
2023-04-02 11:27:26,321   38  =>  4    		Training 486 pattern with 99.79% 	Forward time: 	 0.20 sec
2023-04-02 11:27:26,322 			Loss:    4.222e-04    			Backward time: 	 0.06 sec 
2023-04-02 11:27:26,530 			Learning rate: weights:   1.000e-03    
2023-04-02 11:27:26,530 			Last test performance: 99.25%
2023-04-02 11:27:26,530 ----------------
2023-04-02 11:27:26,811   38  =>  5    		Training 486 pattern with 99.79% 	Forward time: 	 0.20 sec
2023-04-02 11:27:26,811 			Loss:    3.798e-04    			Backward time: 	 0.06 sec 
2023-04-02 11:27:26,897 			Learning rate: weights:   1.000e-03    
2023-04-02 11:27:26,897 			Last test performance: 99.25%
2023-04-02 11:27:26,897 ----------------
2023-04-02 11:27:27,143   38  =>  6    		Training 486 pattern with 98.96% 	Forward time: 	 0.17 sec
2023-04-02 11:27:27,143 			Loss:    1.465e-03    			Backward time: 	 0.05 sec 
2023-04-02 11:27:27,325 			Learning rate: weights:   1.000e-03    
2023-04-02 11:27:27,325 			Last test performance: 99.25%
2023-04-02 11:27:27,325 ----------------
2023-04-02 11:27:27,618   38  =>  7    		Training 486 pattern with 99.58% 	Forward time: 	 0.20 sec
2023-04-02 11:27:27,618 			Loss:    1.220e-03    			Backward time: 	 0.07 sec 
2023-04-02 11:27:27,733 			Learning rate: weights:   1.000e-03    
2023-04-02 11:27:27,733 			Last test performance: 99.25%
2023-04-02 11:27:27,734 ----------------
2023-04-02 11:27:28,007   38  =>  8    		Training 486 pattern with 100.00% 	Forward time: 	 0.20 sec
2023-04-02 11:27:28,008 			Loss:    2.030e-04    			Backward time: 	 0.06 sec 
2023-04-02 11:27:28,097 			Learning rate: weights:   1.000e-03    
2023-04-02 11:27:28,097 			Last test performance: 99.25%
2023-04-02 11:27:28,097 ----------------
2023-04-02 11:27:28,349   38  =>  9    		Training 486 pattern with 99.38% 	Forward time: 	 0.19 sec
2023-04-02 11:27:28,349 			Loss:    6.206e-04    			Backward time: 	 0.05 sec 
2023-04-02 11:27:28,474 			Learning rate: weights:   1.000e-03    
2023-04-02 11:27:28,475 			Last test performance: 99.25%
2023-04-02 11:27:28,475 ----------------
2023-04-02 11:27:28,712   38  =>  10   		Training 486 pattern with 99.17% 	Forward time: 	 0.17 sec
2023-04-02 11:27:28,713 			Loss:    1.761e-03    			Backward time: 	 0.05 sec 
2023-04-02 11:27:28,837 			Learning rate: weights:   1.000e-03    
2023-04-02 11:27:28,837 			Last test performance: 99.25%
2023-04-02 11:27:28,837 ----------------
2023-04-02 11:27:29,078   38  =>  11   		Training 486 pattern with 99.17% 	Forward time: 	 0.17 sec
2023-04-02 11:27:29,078 			Loss:    9.160e-04    			Backward time: 	 0.06 sec 
2023-04-02 11:27:29,163 			Learning rate: weights:   1.000e-03    
2023-04-02 11:27:29,164 			Last test performance: 99.25%
2023-04-02 11:27:29,164 ----------------
2023-04-02 11:27:29,430   38  =>  12   		Training 486 pattern with 99.38% 	Forward time: 	 0.20 sec
2023-04-02 11:27:29,430 			Loss:    4.596e-04    			Backward time: 	 0.05 sec 
2023-04-02 11:27:29,588 			Learning rate: weights:   1.000e-03    
2023-04-02 11:27:29,589 			Last test performance: 99.25%
2023-04-02 11:27:29,589 ----------------
2023-04-02 11:27:29,813   38  =>  13   		Training 486 pattern with 99.79% 	Forward time: 	 0.15 sec
2023-04-02 11:27:29,813 			Loss:    1.999e-04    			Backward time: 	 0.06 sec 
2023-04-02 11:27:29,936 			Learning rate: weights:   1.000e-03    
2023-04-02 11:27:29,936 			Last test performance: 99.25%
2023-04-02 11:27:29,936 ----------------
2023-04-02 11:27:30,225   38  =>  14   		Training 486 pattern with 99.79% 	Forward time: 	 0.22 sec
2023-04-02 11:27:30,225 			Loss:    3.375e-04    			Backward time: 	 0.06 sec 
2023-04-02 11:27:30,351 			Learning rate: weights:   1.000e-03    
2023-04-02 11:27:30,351 			Last test performance: 99.25%
2023-04-02 11:27:30,352 ----------------
2023-04-02 11:27:30,658   38  =>  15   		Training 486 pattern with 98.75% 	Forward time: 	 0.23 sec
2023-04-02 11:27:30,658 			Loss:    1.378e-03    			Backward time: 	 0.06 sec 
2023-04-02 11:27:30,789 			Learning rate: weights:   1.000e-03    
2023-04-02 11:27:30,790 			Last test performance: 99.25%
2023-04-02 11:27:30,790 ----------------
2023-04-02 11:27:31,056   38  =>  16   		Training 486 pattern with 99.38% 	Forward time: 	 0.20 sec
2023-04-02 11:27:31,057 			Loss:    4.676e-04    			Backward time: 	 0.05 sec 
2023-04-02 11:27:31,187 			Learning rate: weights:   1.000e-03    
2023-04-02 11:27:31,187 			Last test performance: 99.25%
2023-04-02 11:27:31,187 ----------------
2023-04-02 11:27:31,465   38  =>  17   		Training 486 pattern with 99.17% 	Forward time: 	 0.20 sec
2023-04-02 11:27:31,465 			Loss:    8.260e-04    			Backward time: 	 0.07 sec 
2023-04-02 11:27:31,628 			Learning rate: weights:   1.000e-03    
2023-04-02 11:27:31,628 			Last test performance: 99.25%
2023-04-02 11:27:31,628 ----------------
2023-04-02 11:27:31,912   38  =>  18   		Training 486 pattern with 99.38% 	Forward time: 	 0.22 sec
2023-04-02 11:27:31,912 			Loss:    1.234e-03    			Backward time: 	 0.05 sec 
2023-04-02 11:27:32,002 			Learning rate: weights:   1.000e-03    
2023-04-02 11:27:32,002 			Last test performance: 99.25%
2023-04-02 11:27:32,002 ----------------
2023-04-02 11:27:32,246   38  =>  19   		Training 486 pattern with 99.58% 	Forward time: 	 0.18 sec
2023-04-02 11:27:32,247 			Loss:    3.930e-04    			Backward time: 	 0.06 sec 
2023-04-02 11:27:32,339 			Learning rate: weights:   1.000e-03    
2023-04-02 11:27:32,339 			Last test performance: 99.25%
2023-04-02 11:27:32,339 ----------------
2023-04-02 11:27:32,623   38  =>  20   		Training 486 pattern with 99.58% 	Forward time: 	 0.22 sec
2023-04-02 11:27:32,623 			Loss:    4.024e-04    			Backward time: 	 0.06 sec 
2023-04-02 11:27:32,778 			Learning rate: weights:   1.000e-03    
2023-04-02 11:27:32,779 			Last test performance: 99.25%
2023-04-02 11:27:32,779 ----------------
2023-04-02 11:27:33,062   38  =>  21   		Training 486 pattern with 99.58% 	Forward time: 	 0.21 sec
2023-04-02 11:27:33,062 			Loss:    4.605e-04    			Backward time: 	 0.06 sec 
2023-04-02 11:27:33,164 			Learning rate: weights:   1.000e-03    
2023-04-02 11:27:33,164 			Last test performance: 99.25%
2023-04-02 11:27:33,165 ----------------
2023-04-02 11:27:33,430   38  =>  22   		Training 486 pattern with 99.38% 	Forward time: 	 0.20 sec
2023-04-02 11:27:33,430 			Loss:    7.747e-04    			Backward time: 	 0.05 sec 
2023-04-02 11:27:33,542 			Learning rate: weights:   1.000e-03    
2023-04-02 11:27:33,542 			Last test performance: 99.25%
2023-04-02 11:27:33,542 ----------------
2023-04-02 11:27:33,836   38  =>  23   		Training 486 pattern with 99.17% 	Forward time: 	 0.22 sec
2023-04-02 11:27:33,837 			Loss:    7.324e-04    			Backward time: 	 0.06 sec 
2023-04-02 11:27:33,933 			Learning rate: weights:   1.000e-03    
2023-04-02 11:27:33,934 			Last test performance: 99.25%
2023-04-02 11:27:33,934 ----------------
2023-04-02 11:27:34,163   38  =>  24   		Training 486 pattern with 98.33% 	Forward time: 	 0.17 sec
2023-04-02 11:27:34,163 			Loss:    3.388e-03    			Backward time: 	 0.05 sec 
2023-04-02 11:27:34,298 			Learning rate: weights:   1.000e-03    
2023-04-02 11:27:34,298 			Last test performance: 99.25%
2023-04-02 11:27:34,298 ----------------
2023-04-02 11:27:34,528   38  =>  25   		Training 486 pattern with 99.58% 	Forward time: 	 0.17 sec
2023-04-02 11:27:34,528 			Loss:    3.654e-04    			Backward time: 	 0.05 sec 
2023-04-02 11:27:34,641 			Learning rate: weights:   1.000e-03    
2023-04-02 11:27:34,641 			Last test performance: 99.25%
2023-04-02 11:27:34,641 ----------------
2023-04-02 11:27:34,882   38  =>  26   		Training 486 pattern with 99.38% 	Forward time: 	 0.17 sec
2023-04-02 11:27:34,882 			Loss:    8.986e-04    			Backward time: 	 0.06 sec 
2023-04-02 11:27:34,979 			Learning rate: weights:   1.000e-03    
2023-04-02 11:27:34,979 			Last test performance: 99.25%
2023-04-02 11:27:34,979 ----------------
2023-04-02 11:27:35,247   38  =>  27   		Training 486 pattern with 99.58% 	Forward time: 	 0.21 sec
2023-04-02 11:27:35,247 			Loss:    7.344e-04    			Backward time: 	 0.05 sec 
2023-04-02 11:27:35,355 			Learning rate: weights:   1.000e-03    
2023-04-02 11:27:35,355 			Last test performance: 99.25%
2023-04-02 11:27:35,356 ----------------
2023-04-02 11:27:35,645   38  =>  28   		Training 486 pattern with 99.38% 	Forward time: 	 0.22 sec
2023-04-02 11:27:35,645 			Loss:    1.389e-03    			Backward time: 	 0.06 sec 
2023-04-02 11:27:35,781 			Learning rate: weights:   1.000e-03    
2023-04-02 11:27:35,781 			Last test performance: 99.25%
2023-04-02 11:27:35,781 ----------------
2023-04-02 11:27:36,055   38  =>  29   		Training 486 pattern with 99.38% 	Forward time: 	 0.21 sec
2023-04-02 11:27:36,056 			Loss:    1.191e-03    			Backward time: 	 0.06 sec 
2023-04-02 11:27:36,192 			Learning rate: weights:   1.000e-03    
2023-04-02 11:27:36,192 			Last test performance: 99.25%
2023-04-02 11:27:36,192 ----------------
2023-04-02 11:27:36,459   38  =>  30   		Training 486 pattern with 99.79% 	Forward time: 	 0.21 sec
2023-04-02 11:27:36,459 			Loss:    2.488e-04    			Backward time: 	 0.05 sec 
2023-04-02 11:27:36,585 			Learning rate: weights:   1.000e-03    
2023-04-02 11:27:36,585 			Last test performance: 99.25%
2023-04-02 11:27:36,585 ----------------
2023-04-02 11:27:36,843   38  =>  31   		Training 486 pattern with 99.58% 	Forward time: 	 0.18 sec
2023-04-02 11:27:36,843 			Loss:    2.388e-04    			Backward time: 	 0.06 sec 
2023-04-02 11:27:36,988 			Learning rate: weights:   1.000e-03    
2023-04-02 11:27:36,988 			Last test performance: 99.25%
2023-04-02 11:27:36,989 ----------------
2023-04-02 11:27:37,275   38  =>  32   		Training 486 pattern with 99.38% 	Forward time: 	 0.21 sec
2023-04-02 11:27:37,275 			Loss:    1.110e-03    			Backward time: 	 0.06 sec 
2023-04-02 11:27:37,364 			Learning rate: weights:   1.000e-03    
2023-04-02 11:27:37,364 			Last test performance: 99.25%
2023-04-02 11:27:37,364 ----------------
2023-04-02 11:27:37,620   38  =>  33   		Training 486 pattern with 98.33% 	Forward time: 	 0.18 sec
2023-04-02 11:27:37,621 			Loss:    1.129e-03    			Backward time: 	 0.06 sec 
2023-04-02 11:27:37,741 			Learning rate: weights:   1.000e-03    
2023-04-02 11:27:37,741 			Last test performance: 99.25%
2023-04-02 11:27:37,742 ----------------
2023-04-02 11:27:38,007   38  =>  34   		Training 486 pattern with 98.75% 	Forward time: 	 0.19 sec
2023-04-02 11:27:38,008 			Loss:    1.737e-03    			Backward time: 	 0.07 sec 
2023-04-02 11:27:38,169 			Learning rate: weights:   1.000e-03    
2023-04-02 11:27:38,169 			Last test performance: 99.25%
2023-04-02 11:27:38,170 ----------------
2023-04-02 11:27:38,463   38  =>  35   		Training 486 pattern with 98.96% 	Forward time: 	 0.22 sec
2023-04-02 11:27:38,463 			Loss:    8.662e-04    			Backward time: 	 0.06 sec 
2023-04-02 11:27:38,547 			Learning rate: weights:   1.000e-03    
2023-04-02 11:27:38,547 			Last test performance: 99.25%
2023-04-02 11:27:38,548 ----------------
2023-04-02 11:27:38,816   38  =>  36   		Training 486 pattern with 99.17% 	Forward time: 	 0.19 sec
2023-04-02 11:27:38,816 			Loss:    7.872e-04    			Backward time: 	 0.07 sec 
2023-04-02 11:27:38,940 			Learning rate: weights:   1.000e-03    
2023-04-02 11:27:38,940 			Last test performance: 99.25%
2023-04-02 11:27:38,940 ----------------
2023-04-02 11:27:39,265   38  =>  37   		Training 486 pattern with 99.38% 	Forward time: 	 0.25 sec
2023-04-02 11:27:39,265 			Loss:    5.646e-04    			Backward time: 	 0.06 sec 
2023-04-02 11:27:39,397 			Learning rate: weights:   1.000e-03    
2023-04-02 11:27:39,397 			Last test performance: 99.25%
2023-04-02 11:27:39,398 ----------------
2023-04-02 11:27:39,680   38  =>  38   		Training 486 pattern with 100.00% 	Forward time: 	 0.21 sec
2023-04-02 11:27:39,680 			Loss:    1.977e-04    			Backward time: 	 0.06 sec 
2023-04-02 11:27:39,810 			Learning rate: weights:   1.000e-03    
2023-04-02 11:27:39,810 			Last test performance: 99.25%
2023-04-02 11:27:39,810 ----------------
2023-04-02 11:27:40,145   38  =>  39   		Training 486 pattern with 99.79% 	Forward time: 	 0.26 sec
2023-04-02 11:27:40,145 			Loss:    4.204e-04    			Backward time: 	 0.07 sec 
2023-04-02 11:27:40,272 			Learning rate: weights:   1.000e-03    
2023-04-02 11:27:40,272 			Last test performance: 99.25%
2023-04-02 11:27:40,272 ----------------
2023-04-02 11:27:40,558   38  =>  40   		Training 486 pattern with 98.75% 	Forward time: 	 0.21 sec
2023-04-02 11:27:40,558 			Loss:    8.795e-04    			Backward time: 	 0.06 sec 
2023-04-02 11:27:40,683 			Learning rate: weights:   1.000e-03    
2023-04-02 11:27:40,683 			Last test performance: 99.25%
2023-04-02 11:27:40,683 ----------------
2023-04-02 11:27:40,934   38  =>  41   		Training 486 pattern with 99.38% 	Forward time: 	 0.18 sec
2023-04-02 11:27:40,934 			Loss:    6.212e-04    			Backward time: 	 0.06 sec 
2023-04-02 11:27:41,053 			Learning rate: weights:   1.000e-03    
2023-04-02 11:27:41,053 			Last test performance: 99.25%
2023-04-02 11:27:41,054 ----------------
2023-04-02 11:27:41,311   38  =>  42   		Training 486 pattern with 98.54% 	Forward time: 	 0.18 sec
2023-04-02 11:27:41,311 			Loss:    1.367e-03    			Backward time: 	 0.06 sec 
2023-04-02 11:27:41,396 			Learning rate: weights:   1.000e-03    
2023-04-02 11:27:41,396 			Last test performance: 99.25%
2023-04-02 11:27:41,396 ----------------
2023-04-02 11:27:41,647   38  =>  43   		Training 486 pattern with 98.96% 	Forward time: 	 0.18 sec
2023-04-02 11:27:41,648 			Loss:    1.365e-03    			Backward time: 	 0.06 sec 
2023-04-02 11:27:41,775 			Learning rate: weights:   1.000e-03    
2023-04-02 11:27:41,775 			Last test performance: 99.25%
2023-04-02 11:27:41,775 ----------------
2023-04-02 11:27:42,026   38  =>  44   		Training 486 pattern with 99.38% 	Forward time: 	 0.18 sec
2023-04-02 11:27:42,026 			Loss:    6.173e-04    			Backward time: 	 0.06 sec 
2023-04-02 11:27:42,120 			Learning rate: weights:   1.000e-03    
2023-04-02 11:27:42,120 			Last test performance: 99.25%
2023-04-02 11:27:42,120 ----------------
2023-04-02 11:27:42,370   38  =>  45   		Training 486 pattern with 99.17% 	Forward time: 	 0.18 sec
2023-04-02 11:27:42,371 			Loss:    8.261e-04    			Backward time: 	 0.06 sec 
2023-04-02 11:27:42,507 			Learning rate: weights:   1.000e-03    
2023-04-02 11:27:42,507 			Last test performance: 99.25%
2023-04-02 11:27:42,508 ----------------
2023-04-02 11:27:42,796   38  =>  46   		Training 486 pattern with 99.58% 	Forward time: 	 0.20 sec
2023-04-02 11:27:42,796 			Loss:    7.966e-04    			Backward time: 	 0.08 sec 
2023-04-02 11:27:42,868 			Learning rate: weights:   1.000e-03    
2023-04-02 11:27:42,869 			Last test performance: 99.25%
2023-04-02 11:27:42,869 ----------------
2023-04-02 11:27:43,147   38  =>  47   		Training 486 pattern with 99.38% 	Forward time: 	 0.22 sec
2023-04-02 11:27:43,148 			Loss:    9.865e-04    			Backward time: 	 0.05 sec 
2023-04-02 11:27:43,233 			Learning rate: weights:   1.000e-03    
2023-04-02 11:27:43,234 			Last test performance: 99.25%
2023-04-02 11:27:43,234 ----------------
2023-04-02 11:27:43,512   38  =>  48   		Training 486 pattern with 98.75% 	Forward time: 	 0.21 sec
2023-04-02 11:27:43,512 			Loss:    1.241e-03    			Backward time: 	 0.05 sec 
2023-04-02 11:27:43,597 			Learning rate: weights:   1.000e-03    
2023-04-02 11:27:43,597 			Last test performance: 99.25%
2023-04-02 11:27:43,597 ----------------
2023-04-02 11:27:43,890   38  =>  49   		Training 486 pattern with 99.79% 	Forward time: 	 0.22 sec
2023-04-02 11:27:43,891 			Loss:    2.663e-04    			Backward time: 	 0.06 sec 
2023-04-02 11:27:44,041 			Learning rate: weights:   1.000e-03    
2023-04-02 11:27:44,041 			Last test performance: 99.25%
2023-04-02 11:27:44,041 ----------------
2023-04-02 11:27:44,291   38  =>  50   		Training 486 pattern with 99.79% 	Forward time: 	 0.18 sec
2023-04-02 11:27:44,291 			Loss:    2.658e-04    			Backward time: 	 0.06 sec 
2023-04-02 11:27:44,412 			Learning rate: weights:   1.000e-03    
2023-04-02 11:27:44,412 			Last test performance: 99.25%
2023-04-02 11:27:44,412 ----------------
2023-04-02 11:27:44,662   38  =>  51   		Training 486 pattern with 99.17% 	Forward time: 	 0.18 sec
2023-04-02 11:27:44,662 			Loss:    5.713e-04    			Backward time: 	 0.06 sec 
2023-04-02 11:27:44,779 			Learning rate: weights:   1.000e-03    
2023-04-02 11:27:44,780 			Last test performance: 99.25%
2023-04-02 11:27:44,780 ----------------
2023-04-02 11:27:45,064   38  =>  52   		Training 486 pattern with 98.75% 	Forward time: 	 0.21 sec
2023-04-02 11:27:45,065 			Loss:    2.059e-03    			Backward time: 	 0.06 sec 
2023-04-02 11:27:45,223 			Learning rate: weights:   1.000e-03    
2023-04-02 11:27:45,223 			Last test performance: 99.25%
2023-04-02 11:27:45,223 ----------------
2023-04-02 11:27:45,472   38  =>  53   		Training 486 pattern with 98.96% 	Forward time: 	 0.18 sec
2023-04-02 11:27:45,472 			Loss:    1.296e-03    			Backward time: 	 0.06 sec 
2023-04-02 11:27:45,557 			Learning rate: weights:   1.000e-03    
2023-04-02 11:27:45,558 			Last test performance: 99.25%
2023-04-02 11:27:45,558 ----------------
2023-04-02 11:27:45,862   38  =>  54   		Training 486 pattern with 99.79% 	Forward time: 	 0.24 sec
2023-04-02 11:27:45,862 			Loss:    4.220e-04    			Backward time: 	 0.06 sec 
2023-04-02 11:27:46,019 			Learning rate: weights:   1.000e-03    
2023-04-02 11:27:46,019 			Last test performance: 99.25%
2023-04-02 11:27:46,019 ----------------
2023-04-02 11:27:46,316   38  =>  55   		Training 486 pattern with 99.38% 	Forward time: 	 0.22 sec
2023-04-02 11:27:46,316 			Loss:    6.991e-04    			Backward time: 	 0.06 sec 
2023-04-02 11:27:46,448 			Learning rate: weights:   1.000e-03    
2023-04-02 11:27:46,448 			Last test performance: 99.25%
2023-04-02 11:27:46,448 ----------------
2023-04-02 11:27:46,745   38  =>  56   		Training 486 pattern with 99.38% 	Forward time: 	 0.22 sec
2023-04-02 11:27:46,745 			Loss:    8.036e-04    			Backward time: 	 0.06 sec 
2023-04-02 11:27:46,869 			Learning rate: weights:   1.000e-03    
2023-04-02 11:27:46,869 			Last test performance: 99.25%
2023-04-02 11:27:46,869 ----------------
2023-04-02 11:27:47,167   38  =>  57   		Training 486 pattern with 99.17% 	Forward time: 	 0.23 sec
2023-04-02 11:27:47,167 			Loss:    1.142e-03    			Backward time: 	 0.06 sec 
2023-04-02 11:27:47,288 			Learning rate: weights:   1.000e-03    
2023-04-02 11:27:47,289 			Last test performance: 99.25%
2023-04-02 11:27:47,289 ----------------
2023-04-02 11:27:47,539   38  =>  58   		Training 486 pattern with 99.58% 	Forward time: 	 0.18 sec
2023-04-02 11:27:47,539 			Loss:    6.111e-04    			Backward time: 	 0.06 sec 
2023-04-02 11:27:47,624 			Learning rate: weights:   1.000e-03    
2023-04-02 11:27:47,624 			Last test performance: 99.25%
2023-04-02 11:27:47,624 ----------------
2023-04-02 11:27:47,899   38  =>  59   		Training 486 pattern with 99.38% 	Forward time: 	 0.20 sec
2023-04-02 11:27:47,899 			Loss:    5.405e-04    			Backward time: 	 0.06 sec 
2023-04-02 11:27:47,999 			Learning rate: weights:   1.000e-03    
2023-04-02 11:27:47,999 			Last test performance: 99.25%
2023-04-02 11:27:47,999 ----------------
2023-04-02 11:27:48,265   38  =>  60   		Training 486 pattern with 99.38% 	Forward time: 	 0.20 sec
2023-04-02 11:27:48,265 			Loss:    5.638e-04    			Backward time: 	 0.05 sec 
2023-04-02 11:27:48,363 			Learning rate: weights:   1.000e-03    
2023-04-02 11:27:48,363 			Last test performance: 99.25%
2023-04-02 11:27:48,363 ----------------
2023-04-02 11:27:48,662   38  =>  61   		Training 486 pattern with 99.38% 	Forward time: 	 0.23 sec
2023-04-02 11:27:48,663 			Loss:    6.285e-04    			Backward time: 	 0.06 sec 
2023-04-02 11:27:48,794 			Learning rate: weights:   1.000e-03    
2023-04-02 11:27:48,794 			Last test performance: 99.25%
2023-04-02 11:27:48,794 ----------------
2023-04-02 11:27:49,073   38  =>  62   		Training 486 pattern with 100.00% 	Forward time: 	 0.21 sec
2023-04-02 11:27:49,073 			Loss:    2.810e-04    			Backward time: 	 0.06 sec 
2023-04-02 11:27:49,209 			Learning rate: weights:   1.000e-03    
2023-04-02 11:27:49,210 			Last test performance: 99.25%
2023-04-02 11:27:49,210 ----------------
2023-04-02 11:27:49,501   38  =>  63   		Training 486 pattern with 99.58% 	Forward time: 	 0.22 sec
2023-04-02 11:27:49,501 			Loss:    6.935e-04    			Backward time: 	 0.06 sec 
2023-04-02 11:27:49,588 			Learning rate: weights:   1.000e-03    
2023-04-02 11:27:49,588 			Last test performance: 99.25%
2023-04-02 11:27:49,588 ----------------
2023-04-02 11:27:49,855   38  =>  64   		Training 486 pattern with 99.58% 	Forward time: 	 0.20 sec
2023-04-02 11:27:49,855 			Loss:    8.905e-04    			Backward time: 	 0.06 sec 
2023-04-02 11:27:50,016 			Learning rate: weights:   1.000e-03    
2023-04-02 11:27:50,016 			Last test performance: 99.25%
2023-04-02 11:27:50,016 ----------------
2023-04-02 11:27:50,267   38  =>  65   		Training 486 pattern with 98.96% 	Forward time: 	 0.18 sec
2023-04-02 11:27:50,267 			Loss:    8.617e-04    			Backward time: 	 0.06 sec 
2023-04-02 11:27:50,413 			Learning rate: weights:   1.000e-03    
2023-04-02 11:27:50,413 			Last test performance: 99.25%
2023-04-02 11:27:50,413 ----------------
2023-04-02 11:27:50,704   38  =>  66   		Training 486 pattern with 99.79% 	Forward time: 	 0.22 sec
2023-04-02 11:27:50,704 			Loss:    4.431e-04    			Backward time: 	 0.06 sec 
2023-04-02 11:27:50,798 			Learning rate: weights:   1.000e-03    
2023-04-02 11:27:50,798 			Last test performance: 99.25%
2023-04-02 11:27:50,798 ----------------
2023-04-02 11:27:51,074   38  =>  67   		Training 486 pattern with 100.00% 	Forward time: 	 0.21 sec
2023-04-02 11:27:51,075 			Loss:    2.736e-04    			Backward time: 	 0.05 sec 
2023-04-02 11:27:51,201 			Learning rate: weights:   1.000e-03    
2023-04-02 11:27:51,201 			Last test performance: 99.25%
2023-04-02 11:27:51,201 ----------------
2023-04-02 11:27:51,453   38  =>  68   		Training 486 pattern with 99.58% 	Forward time: 	 0.18 sec
2023-04-02 11:27:51,453 			Loss:    4.184e-04    			Backward time: 	 0.06 sec 
2023-04-02 11:27:51,576 			Learning rate: weights:   1.000e-03    
2023-04-02 11:27:51,576 			Last test performance: 99.25%
2023-04-02 11:27:51,577 ----------------
2023-04-02 11:27:51,869   38  =>  69   		Training 486 pattern with 98.96% 	Forward time: 	 0.22 sec
2023-04-02 11:27:51,869 			Loss:    9.735e-04    			Backward time: 	 0.06 sec 
2023-04-02 11:27:51,951 			Learning rate: weights:   1.000e-03    
2023-04-02 11:27:51,951 			Last test performance: 99.25%
2023-04-02 11:27:51,951 ----------------
2023-04-02 11:27:52,222   38  =>  70   		Training 486 pattern with 99.17% 	Forward time: 	 0.21 sec
2023-04-02 11:27:52,222 			Loss:    1.054e-03    			Backward time: 	 0.05 sec 
2023-04-02 11:27:52,372 			Learning rate: weights:   1.000e-03    
2023-04-02 11:27:52,372 			Last test performance: 99.25%
2023-04-02 11:27:52,372 ----------------
2023-04-02 11:27:52,644   38  =>  71   		Training 486 pattern with 99.79% 	Forward time: 	 0.21 sec
2023-04-02 11:27:52,644 			Loss:    3.940e-04    			Backward time: 	 0.05 sec 
2023-04-02 11:27:52,780 			Learning rate: weights:   1.000e-03    
2023-04-02 11:27:52,780 			Last test performance: 99.25%
2023-04-02 11:27:52,780 ----------------
2023-04-02 11:27:53,067   38  =>  72   		Training 486 pattern with 99.38% 	Forward time: 	 0.22 sec
2023-04-02 11:27:53,067 			Loss:    6.705e-04    			Backward time: 	 0.06 sec 
2023-04-02 11:27:53,178 			Learning rate: weights:   1.000e-03    
2023-04-02 11:27:53,178 			Last test performance: 99.25%
2023-04-02 11:27:53,178 ----------------
2023-04-02 11:27:53,474   38  =>  73   		Training 486 pattern with 99.58% 	Forward time: 	 0.23 sec
2023-04-02 11:27:53,475 			Loss:    5.058e-04    			Backward time: 	 0.06 sec 
2023-04-02 11:27:53,564 			Learning rate: weights:   1.000e-03    
2023-04-02 11:27:53,564 			Last test performance: 99.25%
2023-04-02 11:27:53,564 ----------------
2023-04-02 11:27:53,837   38  =>  74   		Training 486 pattern with 99.17% 	Forward time: 	 0.21 sec
2023-04-02 11:27:53,837 			Loss:    1.093e-03    			Backward time: 	 0.05 sec 
2023-04-02 11:27:53,969 			Learning rate: weights:   1.000e-03    
2023-04-02 11:27:53,969 			Last test performance: 99.25%
2023-04-02 11:27:53,969 ----------------
2023-04-02 11:27:54,237   38  =>  75   		Training 486 pattern with 99.58% 	Forward time: 	 0.21 sec
2023-04-02 11:27:54,237 			Loss:    6.319e-04    			Backward time: 	 0.05 sec 
2023-04-02 11:27:54,340 			Learning rate: weights:   1.000e-03    
2023-04-02 11:27:54,340 			Last test performance: 99.25%
2023-04-02 11:27:54,340 ----------------
2023-04-02 11:27:54,585   38  =>  76   		Training 486 pattern with 99.17% 	Forward time: 	 0.17 sec
2023-04-02 11:27:54,585 			Loss:    7.434e-04    			Backward time: 	 0.06 sec 
2023-04-02 11:27:54,713 			Learning rate: weights:   1.000e-03    
2023-04-02 11:27:54,713 			Last test performance: 99.25%
2023-04-02 11:27:54,713 ----------------
2023-04-02 11:27:54,984   38  =>  77   		Training 486 pattern with 99.38% 	Forward time: 	 0.21 sec
2023-04-02 11:27:54,984 			Loss:    1.229e-03    			Backward time: 	 0.05 sec 
2023-04-02 11:27:55,079 			Learning rate: weights:   1.000e-03    
2023-04-02 11:27:55,079 			Last test performance: 99.25%
2023-04-02 11:27:55,080 ----------------
2023-04-02 11:27:55,378   38  =>  78   		Training 486 pattern with 98.96% 	Forward time: 	 0.24 sec
2023-04-02 11:27:55,378 			Loss:    9.778e-04    			Backward time: 	 0.05 sec 
2023-04-02 11:27:55,513 			Learning rate: weights:   1.000e-03    
2023-04-02 11:27:55,513 			Last test performance: 99.25%
2023-04-02 11:27:55,514 ----------------
2023-04-02 11:27:55,791   38  =>  79   		Training 486 pattern with 98.96% 	Forward time: 	 0.22 sec
2023-04-02 11:27:55,791 			Loss:    9.345e-04    			Backward time: 	 0.05 sec 
2023-04-02 11:27:55,874 			Learning rate: weights:   1.000e-03    
2023-04-02 11:27:55,874 			Last test performance: 99.25%
2023-04-02 11:27:55,874 ----------------
2023-04-02 11:27:56,143   38  =>  80   		Training 486 pattern with 99.79% 	Forward time: 	 0.21 sec
2023-04-02 11:27:56,143 			Loss:    2.384e-04    			Backward time: 	 0.05 sec 
2023-04-02 11:27:56,279 			Learning rate: weights:   1.000e-03    
2023-04-02 11:27:56,279 			Last test performance: 99.25%
2023-04-02 11:27:56,279 ----------------
2023-04-02 11:27:56,547   38  =>  81   		Training 486 pattern with 99.58% 	Forward time: 	 0.21 sec
2023-04-02 11:27:56,547 			Loss:    1.035e-03    			Backward time: 	 0.05 sec 
2023-04-02 11:27:56,637 			Learning rate: weights:   1.000e-03    
2023-04-02 11:27:56,638 			Last test performance: 99.25%
2023-04-02 11:27:56,638 ----------------
2023-04-02 11:27:56,918   38  =>  82   		Training 486 pattern with 99.38% 	Forward time: 	 0.22 sec
2023-04-02 11:27:56,918 			Loss:    1.081e-03    			Backward time: 	 0.05 sec 
2023-04-02 11:27:57,041 			Learning rate: weights:   1.000e-03    
2023-04-02 11:27:57,041 			Last test performance: 99.25%
2023-04-02 11:27:57,041 ----------------
2023-04-02 11:27:57,313   38  =>  83   		Training 486 pattern with 99.79% 	Forward time: 	 0.21 sec
2023-04-02 11:27:57,313 			Loss:    5.322e-04    			Backward time: 	 0.05 sec 
2023-04-02 11:27:57,543 			Learning rate: weights:   1.000e-03    
2023-04-02 11:27:57,543 			Last test performance: 99.25%
2023-04-02 11:27:57,543 ----------------
2023-04-02 11:27:57,833   38  =>  84   		Training 486 pattern with 99.58% 	Forward time: 	 0.22 sec
2023-04-02 11:27:57,833 			Loss:    5.186e-04    			Backward time: 	 0.06 sec 
2023-04-02 11:27:57,971 			Learning rate: weights:   1.000e-03    
2023-04-02 11:27:57,971 			Last test performance: 99.25%
2023-04-02 11:27:57,971 ----------------
2023-04-02 11:27:58,250   38  =>  85   		Training 486 pattern with 99.17% 	Forward time: 	 0.21 sec
2023-04-02 11:27:58,250 			Loss:    7.247e-04    			Backward time: 	 0.06 sec 
2023-04-02 11:27:58,340 			Learning rate: weights:   1.000e-03    
2023-04-02 11:27:58,340 			Last test performance: 99.25%
2023-04-02 11:27:58,340 ----------------
2023-04-02 11:27:58,587   38  =>  86   		Training 486 pattern with 98.96% 	Forward time: 	 0.17 sec
2023-04-02 11:27:58,587 			Loss:    5.693e-04    			Backward time: 	 0.06 sec 
2023-04-02 11:27:58,747 			Learning rate: weights:   1.000e-03    
2023-04-02 11:27:58,747 			Last test performance: 99.25%
2023-04-02 11:27:58,747 ----------------
2023-04-02 11:27:58,987   38  =>  87   		Training 486 pattern with 99.17% 	Forward time: 	 0.17 sec
2023-04-02 11:27:58,988 			Loss:    8.635e-04    			Backward time: 	 0.06 sec 
2023-04-02 11:27:59,117 			Learning rate: weights:   1.000e-03    
2023-04-02 11:27:59,117 			Last test performance: 99.25%
2023-04-02 11:27:59,117 ----------------
2023-04-02 11:27:59,393   38  =>  88   		Training 486 pattern with 98.96% 	Forward time: 	 0.20 sec
2023-04-02 11:27:59,393 			Loss:    9.042e-04    			Backward time: 	 0.06 sec 
2023-04-02 11:27:59,545 			Learning rate: weights:   1.000e-03    
2023-04-02 11:27:59,545 			Last test performance: 99.25%
2023-04-02 11:27:59,545 ----------------
2023-04-02 11:27:59,812   38  =>  89   		Training 486 pattern with 99.58% 	Forward time: 	 0.21 sec
2023-04-02 11:27:59,812 			Loss:    7.017e-04    			Backward time: 	 0.05 sec 
2023-04-02 11:27:59,971 			Learning rate: weights:   1.000e-03    
2023-04-02 11:27:59,971 			Last test performance: 99.25%
2023-04-02 11:27:59,972 ----------------
2023-04-02 11:28:00,251   38  =>  90   		Training 486 pattern with 99.58% 	Forward time: 	 0.21 sec
2023-04-02 11:28:00,251 			Loss:    7.951e-04    			Backward time: 	 0.06 sec 
2023-04-02 11:28:00,371 			Learning rate: weights:   1.000e-03    
2023-04-02 11:28:00,371 			Last test performance: 99.25%
2023-04-02 11:28:00,371 ----------------
2023-04-02 11:28:00,662   38  =>  91   		Training 486 pattern with 98.96% 	Forward time: 	 0.22 sec
2023-04-02 11:28:00,663 			Loss:    1.140e-03    			Backward time: 	 0.06 sec 
2023-04-02 11:28:00,750 			Learning rate: weights:   1.000e-03    
2023-04-02 11:28:00,750 			Last test performance: 99.25%
2023-04-02 11:28:00,751 ----------------
2023-04-02 11:28:00,980   38  =>  92   		Training 486 pattern with 99.79% 	Forward time: 	 0.17 sec
2023-04-02 11:28:00,981 			Loss:    2.912e-04    			Backward time: 	 0.05 sec 
2023-04-02 11:28:01,082 			Learning rate: weights:   1.000e-03    
2023-04-02 11:28:01,082 			Last test performance: 99.25%
2023-04-02 11:28:01,082 ----------------
2023-04-02 11:28:01,373   38  =>  93   		Training 486 pattern with 99.17% 	Forward time: 	 0.22 sec
2023-04-02 11:28:01,373 			Loss:    1.191e-03    			Backward time: 	 0.06 sec 
2023-04-02 11:28:01,436 			Learning rate: weights:   1.000e-03    
2023-04-02 11:28:01,437 			Last test performance: 99.25%
2023-04-02 11:28:01,437 ----------------
2023-04-02 11:28:01,693   38  =>  94   		Training 486 pattern with 99.38% 	Forward time: 	 0.19 sec
2023-04-02 11:28:01,693 			Loss:    7.820e-04    			Backward time: 	 0.06 sec 
2023-04-02 11:28:01,834 			Learning rate: weights:   1.000e-03    
2023-04-02 11:28:01,835 			Last test performance: 99.25%
2023-04-02 11:28:01,835 ----------------
2023-04-02 11:28:02,114   38  =>  95   		Training 486 pattern with 99.79% 	Forward time: 	 0.16 sec
2023-04-02 11:28:02,114 			Loss:    4.717e-04    			Backward time: 	 0.11 sec 
2023-04-02 11:28:02,203 			Learning rate: weights:   1.000e-03    
2023-04-02 11:28:02,203 			Last test performance: 99.25%
2023-04-02 11:28:02,204 ----------------
2023-04-02 11:28:02,480   38  =>  96   		Training 486 pattern with 98.96% 	Forward time: 	 0.22 sec
2023-04-02 11:28:02,480 			Loss:    1.396e-03    			Backward time: 	 0.05 sec 
2023-04-02 11:28:02,561 			Learning rate: weights:   1.000e-03    
2023-04-02 11:28:02,561 			Last test performance: 99.25%
2023-04-02 11:28:02,561 ----------------
2023-04-02 11:28:02,801   38  =>  97   		Training 486 pattern with 99.58% 	Forward time: 	 0.17 sec
2023-04-02 11:28:02,801 			Loss:    3.149e-04    			Backward time: 	 0.05 sec 
2023-04-02 11:28:02,905 			Learning rate: weights:   1.000e-03    
2023-04-02 11:28:02,905 			Last test performance: 99.25%
2023-04-02 11:28:02,905 ----------------
2023-04-02 11:28:03,160   38  =>  98   		Training 486 pattern with 99.17% 	Forward time: 	 0.19 sec
2023-04-02 11:28:03,160 			Loss:    9.660e-04    			Backward time: 	 0.05 sec 
2023-04-02 11:28:03,281 			Learning rate: weights:   1.000e-03    
2023-04-02 11:28:03,281 			Last test performance: 99.25%
2023-04-02 11:28:03,281 ----------------
2023-04-02 11:28:03,588   38  =>  99   		Training 486 pattern with 99.38% 	Forward time: 	 0.22 sec
2023-04-02 11:28:03,588 			Loss:    6.903e-04    			Backward time: 	 0.07 sec 
2023-04-02 11:28:03,682 			Learning rate: weights:   1.000e-03    
2023-04-02 11:28:03,682 			Last test performance: 99.25%
2023-04-02 11:28:03,682 ----------------
2023-04-02 11:28:04,028   38  => 100   		Training 486 pattern with 99.79% 	Forward time: 	 0.24 sec
2023-04-02 11:28:04,029 			Loss:    3.269e-04    			Backward time: 	 0.08 sec 
2023-04-02 11:28:04,174 			Learning rate: weights:   1.000e-03    
2023-04-02 11:28:04,174 			Last test performance: 99.25%
2023-04-02 11:28:04,174 ----------------
2023-04-02 11:28:04,476   38  => 101   		Training 486 pattern with 99.17% 	Forward time: 	 0.21 sec
2023-04-02 11:28:04,476 			Loss:    6.919e-04    			Backward time: 	 0.07 sec 
2023-04-02 11:28:04,670 			Learning rate: weights:   1.000e-03    
2023-04-02 11:28:04,670 			Last test performance: 99.25%
2023-04-02 11:28:04,670 ----------------
2023-04-02 11:28:04,933   38  => 102   		Training 486 pattern with 98.96% 	Forward time: 	 0.18 sec
2023-04-02 11:28:04,933 			Loss:    1.252e-03    			Backward time: 	 0.06 sec 
2023-04-02 11:28:05,060 			Learning rate: weights:   1.000e-03    
2023-04-02 11:28:05,060 			Last test performance: 99.25%
2023-04-02 11:28:05,060 ----------------
2023-04-02 11:28:05,316   38  => 103   		Training 486 pattern with 98.54% 	Forward time: 	 0.18 sec
2023-04-02 11:28:05,316 			Loss:    1.649e-03    			Backward time: 	 0.06 sec 
2023-04-02 11:28:05,444 			Learning rate: weights:   1.000e-03    
2023-04-02 11:28:05,444 			Last test performance: 99.25%
2023-04-02 11:28:05,444 ----------------
2023-04-02 11:28:05,749   38  => 104   		Training 486 pattern with 99.79% 	Forward time: 	 0.23 sec
2023-04-02 11:28:05,749 			Loss:    6.847e-04    			Backward time: 	 0.06 sec 
2023-04-02 11:28:05,843 			Learning rate: weights:   1.000e-03    
2023-04-02 11:28:05,843 			Last test performance: 99.25%
2023-04-02 11:28:05,843 ----------------
2023-04-02 11:28:06,128   38  => 105   		Training 486 pattern with 99.58% 	Forward time: 	 0.22 sec
2023-04-02 11:28:06,128 			Loss:    7.551e-04    			Backward time: 	 0.05 sec 
2023-04-02 11:28:06,272 			Learning rate: weights:   1.000e-03    
2023-04-02 11:28:06,272 			Last test performance: 99.25%
2023-04-02 11:28:06,272 ----------------
2023-04-02 11:28:06,578   38  => 106   		Training 486 pattern with 99.17% 	Forward time: 	 0.23 sec
2023-04-02 11:28:06,578 			Loss:    1.024e-03    			Backward time: 	 0.07 sec 
2023-04-02 11:28:06,739 			Learning rate: weights:   1.000e-03    
2023-04-02 11:28:06,739 			Last test performance: 99.25%
2023-04-02 11:28:06,740 ----------------
2023-04-02 11:28:07,058   38  => 107   		Training 486 pattern with 99.79% 	Forward time: 	 0.23 sec
2023-04-02 11:28:07,058 			Loss:    3.418e-04    			Backward time: 	 0.07 sec 
2023-04-02 11:28:07,189 			Learning rate: weights:   1.000e-03    
2023-04-02 11:28:07,189 			Last test performance: 99.25%
2023-04-02 11:28:07,190 ----------------
2023-04-02 11:28:07,475   38  => 108   		Training 486 pattern with 99.79% 	Forward time: 	 0.21 sec
2023-04-02 11:28:07,475 			Loss:    3.369e-04    			Backward time: 	 0.06 sec 
2023-04-02 11:28:07,549 			Learning rate: weights:   1.000e-03    
2023-04-02 11:28:07,549 			Last test performance: 99.25%
2023-04-02 11:28:07,549 ----------------
2023-04-02 11:28:07,884   38  => 109   		Training 486 pattern with 99.38% 	Forward time: 	 0.25 sec
2023-04-02 11:28:07,884 			Loss:    8.024e-04    			Backward time: 	 0.07 sec 
2023-04-02 11:28:08,001 			Learning rate: weights:   1.000e-03    
2023-04-02 11:28:08,002 			Last test performance: 99.25%
2023-04-02 11:28:08,002 ----------------
2023-04-02 11:28:08,292   38  => 110   		Training 486 pattern with 99.38% 	Forward time: 	 0.22 sec
2023-04-02 11:28:08,292 			Loss:    7.518e-04    			Backward time: 	 0.06 sec 
2023-04-02 11:28:08,384 			Learning rate: weights:   1.000e-03    
2023-04-02 11:28:08,385 			Last test performance: 99.25%
2023-04-02 11:28:08,385 ----------------
2023-04-02 11:28:08,620   38  => 111   		Training 486 pattern with 99.79% 	Forward time: 	 0.17 sec
2023-04-02 11:28:08,621 			Loss:    3.514e-04    			Backward time: 	 0.05 sec 
2023-04-02 11:28:08,749 			Learning rate: weights:   1.000e-03    
2023-04-02 11:28:08,749 			Last test performance: 99.25%
2023-04-02 11:28:08,749 ----------------
2023-04-02 11:28:08,994   38  => 112   		Training 486 pattern with 99.38% 	Forward time: 	 0.18 sec
2023-04-02 11:28:08,994 			Loss:    1.464e-03    			Backward time: 	 0.06 sec 
2023-04-02 11:28:09,108 			Learning rate: weights:   1.000e-03    
2023-04-02 11:28:09,108 			Last test performance: 99.25%
2023-04-02 11:28:09,108 ----------------
2023-04-02 11:28:09,348   38  => 113   		Training 486 pattern with 98.75% 	Forward time: 	 0.17 sec
2023-04-02 11:28:09,348 			Loss:    8.117e-04    			Backward time: 	 0.05 sec 
2023-04-02 11:28:09,434 			Learning rate: weights:   1.000e-03    
2023-04-02 11:28:09,435 			Last test performance: 99.25%
2023-04-02 11:28:09,435 ----------------
2023-04-02 11:28:09,702   38  => 114   		Training 486 pattern with 99.79% 	Forward time: 	 0.20 sec
2023-04-02 11:28:09,702 			Loss:    2.642e-04    			Backward time: 	 0.05 sec 
2023-04-02 11:28:09,788 			Learning rate: weights:   1.000e-03    
2023-04-02 11:28:09,788 			Last test performance: 99.25%
2023-04-02 11:28:09,789 ----------------
2023-04-02 11:28:10,064   38  => 115   		Training 486 pattern with 99.38% 	Forward time: 	 0.18 sec
2023-04-02 11:28:10,064 			Loss:    9.348e-04    			Backward time: 	 0.06 sec 
2023-04-02 11:28:10,151 			Learning rate: weights:   1.000e-03    
2023-04-02 11:28:10,151 			Last test performance: 99.25%
2023-04-02 11:28:10,152 ----------------
2023-04-02 11:28:10,413   38  => 116   		Training 486 pattern with 99.17% 	Forward time: 	 0.20 sec
2023-04-02 11:28:10,413 			Loss:    1.765e-03    			Backward time: 	 0.05 sec 
2023-04-02 11:28:10,543 			Learning rate: weights:   1.000e-03    
2023-04-02 11:28:10,544 			Last test performance: 99.25%
2023-04-02 11:28:10,544 ----------------
2023-04-02 11:28:10,788   38  => 117   		Training 486 pattern with 98.54% 	Forward time: 	 0.18 sec
2023-04-02 11:28:10,788 			Loss:    1.400e-03    			Backward time: 	 0.05 sec 
2023-04-02 11:28:10,918 			Learning rate: weights:   1.000e-03    
2023-04-02 11:28:10,918 			Last test performance: 99.25%
2023-04-02 11:28:10,918 ----------------
2023-04-02 11:28:11,158   38  => 118   		Training 486 pattern with 99.58% 	Forward time: 	 0.17 sec
2023-04-02 11:28:11,158 			Loss:    1.314e-03    			Backward time: 	 0.05 sec 
2023-04-02 11:28:11,242 			Learning rate: weights:   1.000e-03    
2023-04-02 11:28:11,243 			Last test performance: 99.25%
2023-04-02 11:28:11,243 ----------------
2023-04-02 11:28:11,490   38  => 119   		Training 486 pattern with 99.58% 	Forward time: 	 0.18 sec
2023-04-02 11:28:11,490 			Loss:    4.960e-04    			Backward time: 	 0.06 sec 
2023-04-02 11:28:11,578 			Learning rate: weights:   1.000e-03    
2023-04-02 11:28:11,578 			Last test performance: 99.25%
2023-04-02 11:28:11,579 ----------------
2023-04-02 11:28:11,907   38  => 120   		Training 486 pattern with 100.00% 	Forward time: 	 0.24 sec
2023-04-02 11:28:11,907 			Loss:    2.183e-04    			Backward time: 	 0.08 sec 
2023-04-02 11:28:12,041 			Learning rate: weights:   1.000e-03    
2023-04-02 11:28:12,041 			Last test performance: 99.25%
2023-04-02 11:28:12,050 ----------------
2023-04-02 11:28:12,288   38  => 121   		Training 486 pattern with 100.00% 	Forward time: 	 0.17 sec
2023-04-02 11:28:12,289 			Loss:    2.438e-04    			Backward time: 	 0.06 sec 
2023-04-02 11:28:12,447 			Learning rate: weights:   1.000e-03    
2023-04-02 11:28:12,447 			Last test performance: 99.25%
2023-04-02 11:28:12,447 ----------------
2023-04-02 11:28:12,727   38  => 122   		Training 486 pattern with 98.96% 	Forward time: 	 0.21 sec
2023-04-02 11:28:12,727 			Loss:    1.671e-03    			Backward time: 	 0.06 sec 
2023-04-02 11:28:12,849 			Learning rate: weights:   1.000e-03    
2023-04-02 11:28:12,850 			Last test performance: 99.25%
2023-04-02 11:28:12,850 ----------------
2023-04-02 11:28:13,121   38  => 123   		Training 486 pattern with 99.79% 	Forward time: 	 0.21 sec
2023-04-02 11:28:13,121 			Loss:    4.727e-04    			Backward time: 	 0.05 sec 
2023-04-02 11:28:13,206 			Learning rate: weights:   1.000e-03    
2023-04-02 11:28:13,207 			Last test performance: 99.25%
2023-04-02 11:28:13,207 ----------------
2023-04-02 11:28:13,490   38  => 124   		Training 486 pattern with 99.79% 	Forward time: 	 0.21 sec
2023-04-02 11:28:13,490 			Loss:    3.759e-04    			Backward time: 	 0.06 sec 
2023-04-02 11:28:13,674 
2023-04-02 11:28:13,675 Testing:
2023-04-02 11:28:13,684 		24 of 10000 with 95.83% 	 Time used:  0.01 sec
2023-04-02 11:28:13,691 		48 of 10000 with 95.83% 	 Time used:  0.01 sec
2023-04-02 11:28:13,697 		72 of 10000 with 97.22% 	 Time used:  0.01 sec
2023-04-02 11:28:13,704 		96 of 10000 with 96.88% 	 Time used:  0.01 sec
2023-04-02 11:28:13,711 		120 of 10000 with 97.50% 	 Time used:  0.01 sec
2023-04-02 11:28:13,718 		144 of 10000 with 97.22% 	 Time used:  0.01 sec
2023-04-02 11:28:13,724 		168 of 10000 with 97.62% 	 Time used:  0.01 sec
2023-04-02 11:28:13,731 		192 of 10000 with 97.92% 	 Time used:  0.01 sec
2023-04-02 11:28:13,738 		216 of 10000 with 98.15% 	 Time used:  0.01 sec
2023-04-02 11:28:13,744 		240 of 10000 with 98.33% 	 Time used:  0.01 sec
2023-04-02 11:28:13,751 		264 of 10000 with 98.48% 	 Time used:  0.01 sec
2023-04-02 11:28:13,758 		288 of 10000 with 98.61% 	 Time used:  0.01 sec
2023-04-02 11:28:13,765 		312 of 10000 with 98.40% 	 Time used:  0.01 sec
2023-04-02 11:28:13,772 		336 of 10000 with 98.51% 	 Time used:  0.01 sec
2023-04-02 11:28:13,778 		360 of 10000 with 98.61% 	 Time used:  0.01 sec
2023-04-02 11:28:13,785 		384 of 10000 with 98.70% 	 Time used:  0.01 sec
2023-04-02 11:28:13,792 		408 of 10000 with 98.77% 	 Time used:  0.01 sec
2023-04-02 11:28:13,799 		432 of 10000 with 98.84% 	 Time used:  0.01 sec
2023-04-02 11:28:13,805 		456 of 10000 with 98.46% 	 Time used:  0.01 sec
2023-04-02 11:28:13,812 		480 of 10000 with 98.54% 	 Time used:  0.01 sec
2023-04-02 11:28:13,819 		504 of 10000 with 98.41% 	 Time used:  0.01 sec
2023-04-02 11:28:13,826 		528 of 10000 with 98.30% 	 Time used:  0.01 sec
2023-04-02 11:28:13,832 		552 of 10000 with 98.37% 	 Time used:  0.01 sec
2023-04-02 11:28:13,839 		576 of 10000 with 98.44% 	 Time used:  0.01 sec
2023-04-02 11:28:13,846 		600 of 10000 with 98.50% 	 Time used:  0.01 sec
2023-04-02 11:28:13,853 		624 of 10000 with 98.56% 	 Time used:  0.01 sec
2023-04-02 11:28:13,860 		648 of 10000 with 98.61% 	 Time used:  0.01 sec
2023-04-02 11:28:13,866 		672 of 10000 with 98.66% 	 Time used:  0.01 sec
2023-04-02 11:28:13,873 		696 of 10000 with 98.71% 	 Time used:  0.01 sec
2023-04-02 11:28:13,879 		720 of 10000 with 98.75% 	 Time used:  0.01 sec
2023-04-02 11:28:13,886 		744 of 10000 with 98.79% 	 Time used:  0.01 sec
2023-04-02 11:28:13,893 		768 of 10000 with 98.83% 	 Time used:  0.01 sec
2023-04-02 11:28:13,899 		792 of 10000 with 98.86% 	 Time used:  0.01 sec
2023-04-02 11:28:13,906 		816 of 10000 with 98.90% 	 Time used:  0.01 sec
2023-04-02 11:28:13,912 		840 of 10000 with 98.81% 	 Time used:  0.01 sec
2023-04-02 11:28:13,919 		864 of 10000 with 98.84% 	 Time used:  0.01 sec
2023-04-02 11:28:13,925 		888 of 10000 with 98.87% 	 Time used:  0.01 sec
2023-04-02 11:28:13,932 		912 of 10000 with 98.68% 	 Time used:  0.01 sec
2023-04-02 11:28:13,939 		936 of 10000 with 98.72% 	 Time used:  0.01 sec
2023-04-02 11:28:13,945 		960 of 10000 with 98.75% 	 Time used:  0.01 sec
2023-04-02 11:28:13,952 		984 of 10000 with 98.78% 	 Time used:  0.01 sec
2023-04-02 11:28:13,958 		1008 of 10000 with 98.81% 	 Time used:  0.01 sec
2023-04-02 11:28:13,965 		1032 of 10000 with 98.84% 	 Time used:  0.01 sec
2023-04-02 11:28:13,971 		1056 of 10000 with 98.77% 	 Time used:  0.01 sec
2023-04-02 11:28:13,978 		1080 of 10000 with 98.80% 	 Time used:  0.01 sec
2023-04-02 11:28:13,984 		1104 of 10000 with 98.82% 	 Time used:  0.01 sec
2023-04-02 11:28:13,991 		1128 of 10000 with 98.85% 	 Time used:  0.01 sec
2023-04-02 11:28:13,997 		1152 of 10000 with 98.87% 	 Time used:  0.01 sec
2023-04-02 11:28:14,004 		1176 of 10000 with 98.89% 	 Time used:  0.01 sec
2023-04-02 11:28:14,010 		1200 of 10000 with 98.92% 	 Time used:  0.01 sec
2023-04-02 11:28:14,017 		1224 of 10000 with 98.86% 	 Time used:  0.01 sec
2023-04-02 11:28:14,023 		1248 of 10000 with 98.88% 	 Time used:  0.01 sec
2023-04-02 11:28:14,030 		1272 of 10000 with 98.90% 	 Time used:  0.01 sec
2023-04-02 11:28:14,037 		1296 of 10000 with 98.92% 	 Time used:  0.01 sec
2023-04-02 11:28:14,043 		1320 of 10000 with 98.94% 	 Time used:  0.01 sec
2023-04-02 11:28:14,050 		1344 of 10000 with 98.96% 	 Time used:  0.01 sec
2023-04-02 11:28:14,057 		1368 of 10000 with 98.98% 	 Time used:  0.01 sec
2023-04-02 11:28:14,063 		1392 of 10000 with 98.99% 	 Time used:  0.01 sec
2023-04-02 11:28:14,070 		1416 of 10000 with 99.01% 	 Time used:  0.01 sec
2023-04-02 11:28:14,077 		1440 of 10000 with 99.03% 	 Time used:  0.01 sec
2023-04-02 11:28:14,083 		1464 of 10000 with 99.04% 	 Time used:  0.01 sec
2023-04-02 11:28:14,090 		1488 of 10000 with 98.99% 	 Time used:  0.01 sec
2023-04-02 11:28:14,097 		1512 of 10000 with 99.01% 	 Time used:  0.01 sec
2023-04-02 11:28:14,103 		1536 of 10000 with 99.02% 	 Time used:  0.01 sec
2023-04-02 11:28:14,110 		1560 of 10000 with 99.04% 	 Time used:  0.01 sec
2023-04-02 11:28:14,116 		1584 of 10000 with 98.99% 	 Time used:  0.01 sec
2023-04-02 11:28:14,123 		1608 of 10000 with 99.00% 	 Time used:  0.01 sec
2023-04-02 11:28:14,129 		1632 of 10000 with 98.96% 	 Time used:  0.01 sec
2023-04-02 11:28:14,136 		1656 of 10000 with 98.97% 	 Time used:  0.01 sec
2023-04-02 11:28:14,142 		1680 of 10000 with 98.99% 	 Time used:  0.01 sec
2023-04-02 11:28:14,149 		1704 of 10000 with 99.00% 	 Time used:  0.01 sec
2023-04-02 11:28:14,155 		1728 of 10000 with 98.96% 	 Time used:  0.01 sec
2023-04-02 11:28:14,162 		1752 of 10000 with 98.97% 	 Time used:  0.01 sec
2023-04-02 11:28:14,168 		1776 of 10000 with 98.99% 	 Time used:  0.01 sec
2023-04-02 11:28:14,175 		1800 of 10000 with 99.00% 	 Time used:  0.01 sec
2023-04-02 11:28:14,181 		1824 of 10000 with 99.01% 	 Time used:  0.01 sec
2023-04-02 11:28:14,187 		1848 of 10000 with 99.03% 	 Time used:  0.01 sec
2023-04-02 11:28:14,194 		1872 of 10000 with 99.04% 	 Time used:  0.01 sec
2023-04-02 11:28:14,200 		1896 of 10000 with 99.05% 	 Time used:  0.01 sec
2023-04-02 11:28:14,207 		1920 of 10000 with 99.06% 	 Time used:  0.01 sec
2023-04-02 11:28:14,213 		1944 of 10000 with 99.07% 	 Time used:  0.01 sec
2023-04-02 11:28:14,220 		1968 of 10000 with 99.09% 	 Time used:  0.01 sec
2023-04-02 11:28:14,227 		1992 of 10000 with 99.10% 	 Time used:  0.01 sec
2023-04-02 11:28:14,233 		2016 of 10000 with 99.11% 	 Time used:  0.01 sec
2023-04-02 11:28:14,240 		2040 of 10000 with 99.12% 	 Time used:  0.01 sec
2023-04-02 11:28:14,257 		2064 of 10000 with 99.13% 	 Time used:  0.02 sec
2023-04-02 11:28:14,264 		2088 of 10000 with 99.14% 	 Time used:  0.01 sec
2023-04-02 11:28:14,271 		2112 of 10000 with 99.15% 	 Time used:  0.01 sec
2023-04-02 11:28:14,277 		2136 of 10000 with 99.16% 	 Time used:  0.01 sec
2023-04-02 11:28:14,284 		2160 of 10000 with 99.17% 	 Time used:  0.01 sec
2023-04-02 11:28:14,290 		2184 of 10000 with 99.18% 	 Time used:  0.01 sec
2023-04-02 11:28:14,297 		2208 of 10000 with 99.18% 	 Time used:  0.01 sec
2023-04-02 11:28:14,303 		2232 of 10000 with 99.19% 	 Time used:  0.01 sec
2023-04-02 11:28:14,310 		2256 of 10000 with 99.20% 	 Time used:  0.01 sec
2023-04-02 11:28:14,316 		2280 of 10000 with 99.21% 	 Time used:  0.01 sec
2023-04-02 11:28:14,323 		2304 of 10000 with 99.22% 	 Time used:  0.01 sec
2023-04-02 11:28:14,329 		2328 of 10000 with 99.23% 	 Time used:  0.01 sec
2023-04-02 11:28:14,336 		2352 of 10000 with 99.23% 	 Time used:  0.01 sec
2023-04-02 11:28:14,342 		2376 of 10000 with 99.24% 	 Time used:  0.01 sec
2023-04-02 11:28:14,349 		2400 of 10000 with 99.21% 	 Time used:  0.01 sec
2023-04-02 11:28:14,355 		2424 of 10000 with 99.17% 	 Time used:  0.01 sec
2023-04-02 11:28:14,361 		2448 of 10000 with 99.18% 	 Time used:  0.01 sec
2023-04-02 11:28:14,368 		2472 of 10000 with 99.19% 	 Time used:  0.01 sec
2023-04-02 11:28:14,374 		2496 of 10000 with 99.20% 	 Time used:  0.01 sec
2023-04-02 11:28:14,381 		2520 of 10000 with 99.21% 	 Time used:  0.01 sec
2023-04-02 11:28:14,387 		2544 of 10000 with 99.21% 	 Time used:  0.01 sec
2023-04-02 11:28:14,394 		2568 of 10000 with 99.18% 	 Time used:  0.01 sec
2023-04-02 11:28:14,400 		2592 of 10000 with 99.19% 	 Time used:  0.01 sec
2023-04-02 11:28:14,407 		2616 of 10000 with 99.20% 	 Time used:  0.01 sec
2023-04-02 11:28:14,413 		2640 of 10000 with 99.20% 	 Time used:  0.01 sec
2023-04-02 11:28:14,420 		2664 of 10000 with 99.21% 	 Time used:  0.01 sec
2023-04-02 11:28:14,426 		2688 of 10000 with 99.22% 	 Time used:  0.01 sec
2023-04-02 11:28:14,433 		2712 of 10000 with 99.23% 	 Time used:  0.01 sec
2023-04-02 11:28:14,439 		2736 of 10000 with 99.23% 	 Time used:  0.01 sec
2023-04-02 11:28:14,446 		2760 of 10000 with 99.24% 	 Time used:  0.01 sec
2023-04-02 11:28:14,452 		2784 of 10000 with 99.25% 	 Time used:  0.01 sec
2023-04-02 11:28:14,459 		2808 of 10000 with 99.25% 	 Time used:  0.01 sec
2023-04-02 11:28:14,465 		2832 of 10000 with 99.26% 	 Time used:  0.01 sec
2023-04-02 11:28:14,471 		2856 of 10000 with 99.26% 	 Time used:  0.01 sec
2023-04-02 11:28:14,478 		2880 of 10000 with 99.27% 	 Time used:  0.01 sec
2023-04-02 11:28:14,484 		2904 of 10000 with 99.28% 	 Time used:  0.01 sec
2023-04-02 11:28:14,491 		2928 of 10000 with 99.28% 	 Time used:  0.01 sec
2023-04-02 11:28:14,497 		2952 of 10000 with 99.29% 	 Time used:  0.01 sec
2023-04-02 11:28:14,504 		2976 of 10000 with 99.29% 	 Time used:  0.01 sec
2023-04-02 11:28:14,510 		3000 of 10000 with 99.30% 	 Time used:  0.01 sec
2023-04-02 11:28:14,517 		3024 of 10000 with 99.31% 	 Time used:  0.01 sec
2023-04-02 11:28:14,523 		3048 of 10000 with 99.31% 	 Time used:  0.01 sec
2023-04-02 11:28:14,529 		3072 of 10000 with 99.32% 	 Time used:  0.01 sec
2023-04-02 11:28:14,536 		3096 of 10000 with 99.32% 	 Time used:  0.01 sec
2023-04-02 11:28:14,542 		3120 of 10000 with 99.33% 	 Time used:  0.01 sec
2023-04-02 11:28:14,549 		3144 of 10000 with 99.33% 	 Time used:  0.01 sec
2023-04-02 11:28:14,555 		3168 of 10000 with 99.34% 	 Time used:  0.01 sec
2023-04-02 11:28:14,562 		3192 of 10000 with 99.34% 	 Time used:  0.01 sec
2023-04-02 11:28:14,569 		3216 of 10000 with 99.35% 	 Time used:  0.01 sec
2023-04-02 11:28:14,575 		3240 of 10000 with 99.32% 	 Time used:  0.01 sec
2023-04-02 11:28:14,582 		3264 of 10000 with 99.33% 	 Time used:  0.01 sec
2023-04-02 11:28:14,589 		3288 of 10000 with 99.33% 	 Time used:  0.01 sec
2023-04-02 11:28:14,596 		3312 of 10000 with 99.34% 	 Time used:  0.01 sec
2023-04-02 11:28:14,602 		3336 of 10000 with 99.34% 	 Time used:  0.01 sec
2023-04-02 11:28:14,609 		3360 of 10000 with 99.35% 	 Time used:  0.01 sec
2023-04-02 11:28:14,616 		3384 of 10000 with 99.35% 	 Time used:  0.01 sec
2023-04-02 11:28:14,622 		3408 of 10000 with 99.35% 	 Time used:  0.01 sec
2023-04-02 11:28:14,629 		3432 of 10000 with 99.36% 	 Time used:  0.01 sec
2023-04-02 11:28:14,635 		3456 of 10000 with 99.33% 	 Time used:  0.01 sec
2023-04-02 11:28:14,642 		3480 of 10000 with 99.31% 	 Time used:  0.01 sec
2023-04-02 11:28:14,649 		3504 of 10000 with 99.32% 	 Time used:  0.01 sec
2023-04-02 11:28:14,655 		3528 of 10000 with 99.32% 	 Time used:  0.01 sec
2023-04-02 11:28:14,662 		3552 of 10000 with 99.32% 	 Time used:  0.01 sec
2023-04-02 11:28:14,668 		3576 of 10000 with 99.33% 	 Time used:  0.01 sec
2023-04-02 11:28:14,675 		3600 of 10000 with 99.33% 	 Time used:  0.01 sec
2023-04-02 11:28:14,681 		3624 of 10000 with 99.34% 	 Time used:  0.01 sec
2023-04-02 11:28:14,688 		3648 of 10000 with 99.34% 	 Time used:  0.01 sec
2023-04-02 11:28:14,694 		3672 of 10000 with 99.35% 	 Time used:  0.01 sec
2023-04-02 11:28:14,701 		3696 of 10000 with 99.35% 	 Time used:  0.01 sec
2023-04-02 11:28:14,707 		3720 of 10000 with 99.35% 	 Time used:  0.01 sec
2023-04-02 11:28:14,714 		3744 of 10000 with 99.36% 	 Time used:  0.01 sec
2023-04-02 11:28:14,720 		3768 of 10000 with 99.36% 	 Time used:  0.01 sec
2023-04-02 11:28:14,727 		3792 of 10000 with 99.37% 	 Time used:  0.01 sec
2023-04-02 11:28:14,733 		3816 of 10000 with 99.37% 	 Time used:  0.01 sec
2023-04-02 11:28:14,740 		3840 of 10000 with 99.38% 	 Time used:  0.01 sec
2023-04-02 11:28:14,747 		3864 of 10000 with 99.38% 	 Time used:  0.01 sec
2023-04-02 11:28:14,754 		3888 of 10000 with 99.38% 	 Time used:  0.01 sec
2023-04-02 11:28:14,761 		3912 of 10000 with 99.39% 	 Time used:  0.01 sec
2023-04-02 11:28:14,768 		3936 of 10000 with 99.39% 	 Time used:  0.01 sec
2023-04-02 11:28:14,776 		3960 of 10000 with 99.39% 	 Time used:  0.01 sec
2023-04-02 11:28:14,783 		3984 of 10000 with 99.40% 	 Time used:  0.01 sec
2023-04-02 11:28:14,790 		4008 of 10000 with 99.38% 	 Time used:  0.01 sec
2023-04-02 11:28:14,796 		4032 of 10000 with 99.38% 	 Time used:  0.01 sec
2023-04-02 11:28:14,803 		4056 of 10000 with 99.36% 	 Time used:  0.01 sec
2023-04-02 11:28:14,810 		4080 of 10000 with 99.36% 	 Time used:  0.01 sec
2023-04-02 11:28:14,817 		4104 of 10000 with 99.37% 	 Time used:  0.01 sec
2023-04-02 11:28:14,824 		4128 of 10000 with 99.37% 	 Time used:  0.01 sec
2023-04-02 11:28:14,831 		4152 of 10000 with 99.37% 	 Time used:  0.01 sec
2023-04-02 11:28:14,838 		4176 of 10000 with 99.38% 	 Time used:  0.01 sec
2023-04-02 11:28:14,846 		4200 of 10000 with 99.38% 	 Time used:  0.01 sec
2023-04-02 11:28:14,854 		4224 of 10000 with 99.38% 	 Time used:  0.01 sec
2023-04-02 11:28:14,861 		4248 of 10000 with 99.39% 	 Time used:  0.01 sec
2023-04-02 11:28:14,868 		4272 of 10000 with 99.37% 	 Time used:  0.01 sec
2023-04-02 11:28:14,875 		4296 of 10000 with 99.37% 	 Time used:  0.01 sec
2023-04-02 11:28:14,882 		4320 of 10000 with 99.38% 	 Time used:  0.01 sec
2023-04-02 11:28:14,889 		4344 of 10000 with 99.36% 	 Time used:  0.01 sec
2023-04-02 11:28:14,896 		4368 of 10000 with 99.36% 	 Time used:  0.01 sec
2023-04-02 11:28:14,903 		4392 of 10000 with 99.36% 	 Time used:  0.01 sec
2023-04-02 11:28:14,910 		4416 of 10000 with 99.34% 	 Time used:  0.01 sec
2023-04-02 11:28:14,917 		4440 of 10000 with 99.35% 	 Time used:  0.01 sec
2023-04-02 11:28:14,923 		4464 of 10000 with 99.35% 	 Time used:  0.01 sec
2023-04-02 11:28:14,932 		4488 of 10000 with 99.35% 	 Time used:  0.01 sec
2023-04-02 11:28:14,939 		4512 of 10000 with 99.31% 	 Time used:  0.01 sec
2023-04-02 11:28:14,946 		4536 of 10000 with 99.32% 	 Time used:  0.01 sec
2023-04-02 11:28:14,952 		4560 of 10000 with 99.32% 	 Time used:  0.01 sec
2023-04-02 11:28:14,959 		4584 of 10000 with 99.32% 	 Time used:  0.01 sec
2023-04-02 11:28:14,966 		4608 of 10000 with 99.31% 	 Time used:  0.01 sec
2023-04-02 11:28:14,973 		4632 of 10000 with 99.31% 	 Time used:  0.01 sec
2023-04-02 11:28:14,980 		4656 of 10000 with 99.31% 	 Time used:  0.01 sec
2023-04-02 11:28:14,987 		4680 of 10000 with 99.32% 	 Time used:  0.01 sec
2023-04-02 11:28:14,994 		4704 of 10000 with 99.32% 	 Time used:  0.01 sec
2023-04-02 11:28:15,001 		4728 of 10000 with 99.30% 	 Time used:  0.01 sec
2023-04-02 11:28:15,008 		4752 of 10000 with 99.31% 	 Time used:  0.01 sec
2023-04-02 11:28:15,014 		4776 of 10000 with 99.31% 	 Time used:  0.01 sec
2023-04-02 11:28:15,021 		4800 of 10000 with 99.31% 	 Time used:  0.01 sec
2023-04-02 11:28:15,028 		4824 of 10000 with 99.32% 	 Time used:  0.01 sec
2023-04-02 11:28:15,035 		4848 of 10000 with 99.32% 	 Time used:  0.01 sec
2023-04-02 11:28:15,042 		4872 of 10000 with 99.32% 	 Time used:  0.01 sec
2023-04-02 11:28:15,049 		4896 of 10000 with 99.33% 	 Time used:  0.01 sec
2023-04-02 11:28:15,055 		4920 of 10000 with 99.31% 	 Time used:  0.01 sec
2023-04-02 11:28:15,062 		4944 of 10000 with 99.31% 	 Time used:  0.01 sec
2023-04-02 11:28:15,069 		4968 of 10000 with 99.32% 	 Time used:  0.01 sec
2023-04-02 11:28:15,089 		4992 of 10000 with 99.32% 	 Time used:  0.02 sec
2023-04-02 11:28:15,096 		5016 of 10000 with 99.32% 	 Time used:  0.01 sec
2023-04-02 11:28:15,103 		5040 of 10000 with 99.33% 	 Time used:  0.01 sec
2023-04-02 11:28:15,110 		5064 of 10000 with 99.33% 	 Time used:  0.01 sec
2023-04-02 11:28:15,125 		5088 of 10000 with 99.33% 	 Time used:  0.01 sec
2023-04-02 11:28:15,132 		5112 of 10000 with 99.33% 	 Time used:  0.01 sec
2023-04-02 11:28:15,138 		5136 of 10000 with 99.34% 	 Time used:  0.01 sec
2023-04-02 11:28:15,145 		5160 of 10000 with 99.34% 	 Time used:  0.01 sec
2023-04-02 11:28:15,151 		5184 of 10000 with 99.34% 	 Time used:  0.01 sec
2023-04-02 11:28:15,158 		5208 of 10000 with 99.35% 	 Time used:  0.01 sec
2023-04-02 11:28:15,164 		5232 of 10000 with 99.35% 	 Time used:  0.01 sec
2023-04-02 11:28:15,171 		5256 of 10000 with 99.33% 	 Time used:  0.01 sec
2023-04-02 11:28:15,177 		5280 of 10000 with 99.34% 	 Time used:  0.01 sec
2023-04-02 11:28:15,184 		5304 of 10000 with 99.34% 	 Time used:  0.01 sec
2023-04-02 11:28:15,190 		5328 of 10000 with 99.34% 	 Time used:  0.01 sec
2023-04-02 11:28:15,197 		5352 of 10000 with 99.35% 	 Time used:  0.01 sec
2023-04-02 11:28:15,203 		5376 of 10000 with 99.35% 	 Time used:  0.01 sec
2023-04-02 11:28:15,209 		5400 of 10000 with 99.35% 	 Time used:  0.01 sec
2023-04-02 11:28:15,229 		5424 of 10000 with 99.34% 	 Time used:  0.02 sec
2023-04-02 11:28:15,235 		5448 of 10000 with 99.34% 	 Time used:  0.01 sec
2023-04-02 11:28:15,248 		5472 of 10000 with 99.34% 	 Time used:  0.01 sec
2023-04-02 11:28:15,255 		5496 of 10000 with 99.34% 	 Time used:  0.01 sec
2023-04-02 11:28:15,261 		5520 of 10000 with 99.35% 	 Time used:  0.01 sec
2023-04-02 11:28:15,268 		5544 of 10000 with 99.35% 	 Time used:  0.01 sec
2023-04-02 11:28:15,274 		5568 of 10000 with 99.35% 	 Time used:  0.01 sec
2023-04-02 11:28:15,281 		5592 of 10000 with 99.36% 	 Time used:  0.01 sec
2023-04-02 11:28:15,288 		5616 of 10000 with 99.36% 	 Time used:  0.01 sec
2023-04-02 11:28:15,294 		5640 of 10000 with 99.36% 	 Time used:  0.01 sec
2023-04-02 11:28:15,301 		5664 of 10000 with 99.36% 	 Time used:  0.01 sec
2023-04-02 11:28:15,307 		5688 of 10000 with 99.37% 	 Time used:  0.01 sec
2023-04-02 11:28:15,314 		5712 of 10000 with 99.37% 	 Time used:  0.01 sec
2023-04-02 11:28:15,320 		5736 of 10000 with 99.34% 	 Time used:  0.01 sec
2023-04-02 11:28:15,327 		5760 of 10000 with 99.34% 	 Time used:  0.01 sec
2023-04-02 11:28:15,333 		5784 of 10000 with 99.34% 	 Time used:  0.01 sec
2023-04-02 11:28:15,340 		5808 of 10000 with 99.35% 	 Time used:  0.01 sec
2023-04-02 11:28:15,346 		5832 of 10000 with 99.33% 	 Time used:  0.01 sec
2023-04-02 11:28:15,362 		5856 of 10000 with 99.32% 	 Time used:  0.01 sec
2023-04-02 11:28:15,370 		5880 of 10000 with 99.32% 	 Time used:  0.01 sec
2023-04-02 11:28:15,376 		5904 of 10000 with 99.32% 	 Time used:  0.01 sec
2023-04-02 11:28:15,383 		5928 of 10000 with 99.33% 	 Time used:  0.01 sec
2023-04-02 11:28:15,389 		5952 of 10000 with 99.33% 	 Time used:  0.01 sec
2023-04-02 11:28:15,396 		5976 of 10000 with 99.33% 	 Time used:  0.01 sec
2023-04-02 11:28:15,403 		6000 of 10000 with 99.33% 	 Time used:  0.01 sec
2023-04-02 11:28:15,409 		6024 of 10000 with 99.34% 	 Time used:  0.01 sec
2023-04-02 11:28:15,416 		6048 of 10000 with 99.32% 	 Time used:  0.01 sec
2023-04-02 11:28:15,422 		6072 of 10000 with 99.32% 	 Time used:  0.01 sec
2023-04-02 11:28:15,429 		6096 of 10000 with 99.31% 	 Time used:  0.01 sec
2023-04-02 11:28:15,435 		6120 of 10000 with 99.30% 	 Time used:  0.01 sec
2023-04-02 11:28:15,442 		6144 of 10000 with 99.30% 	 Time used:  0.01 sec
2023-04-02 11:28:15,448 		6168 of 10000 with 99.30% 	 Time used:  0.01 sec
2023-04-02 11:28:15,454 		6192 of 10000 with 99.31% 	 Time used:  0.01 sec
2023-04-02 11:28:15,461 		6216 of 10000 with 99.31% 	 Time used:  0.01 sec
2023-04-02 11:28:15,467 		6240 of 10000 with 99.31% 	 Time used:  0.01 sec
2023-04-02 11:28:15,474 		6264 of 10000 with 99.31% 	 Time used:  0.01 sec
2023-04-02 11:28:15,481 		6288 of 10000 with 99.32% 	 Time used:  0.01 sec
2023-04-02 11:28:15,487 		6312 of 10000 with 99.32% 	 Time used:  0.01 sec
2023-04-02 11:28:15,493 		6336 of 10000 with 99.32% 	 Time used:  0.01 sec
2023-04-02 11:28:15,500 		6360 of 10000 with 99.32% 	 Time used:  0.01 sec
2023-04-02 11:28:15,506 		6384 of 10000 with 99.31% 	 Time used:  0.01 sec
2023-04-02 11:28:15,513 		6408 of 10000 with 99.30% 	 Time used:  0.01 sec
2023-04-02 11:28:15,520 		6432 of 10000 with 99.30% 	 Time used:  0.01 sec
2023-04-02 11:28:15,526 		6456 of 10000 with 99.29% 	 Time used:  0.01 sec
2023-04-02 11:28:15,533 		6480 of 10000 with 99.29% 	 Time used:  0.01 sec
2023-04-02 11:28:15,539 		6504 of 10000 with 99.29% 	 Time used:  0.01 sec
2023-04-02 11:28:15,545 		6528 of 10000 with 99.30% 	 Time used:  0.01 sec
2023-04-02 11:28:15,552 		6552 of 10000 with 99.30% 	 Time used:  0.01 sec
2023-04-02 11:28:15,558 		6576 of 10000 with 99.30% 	 Time used:  0.01 sec
2023-04-02 11:28:15,565 		6600 of 10000 with 99.30% 	 Time used:  0.01 sec
2023-04-02 11:28:15,571 		6624 of 10000 with 99.31% 	 Time used:  0.01 sec
2023-04-02 11:28:15,578 		6648 of 10000 with 99.31% 	 Time used:  0.01 sec
2023-04-02 11:28:15,584 		6672 of 10000 with 99.31% 	 Time used:  0.01 sec
2023-04-02 11:28:15,590 		6696 of 10000 with 99.31% 	 Time used:  0.01 sec
2023-04-02 11:28:15,597 		6720 of 10000 with 99.32% 	 Time used:  0.01 sec
2023-04-02 11:28:15,603 		6744 of 10000 with 99.32% 	 Time used:  0.01 sec
2023-04-02 11:28:15,610 		6768 of 10000 with 99.32% 	 Time used:  0.01 sec
2023-04-02 11:28:15,616 		6792 of 10000 with 99.31% 	 Time used:  0.01 sec
2023-04-02 11:28:15,622 		6816 of 10000 with 99.30% 	 Time used:  0.01 sec
2023-04-02 11:28:15,629 		6840 of 10000 with 99.30% 	 Time used:  0.01 sec
2023-04-02 11:28:15,635 		6864 of 10000 with 99.30% 	 Time used:  0.01 sec
2023-04-02 11:28:15,642 		6888 of 10000 with 99.30% 	 Time used:  0.01 sec
2023-04-02 11:28:15,648 		6912 of 10000 with 99.31% 	 Time used:  0.01 sec
2023-04-02 11:28:15,654 		6936 of 10000 with 99.31% 	 Time used:  0.01 sec
2023-04-02 11:28:15,661 		6960 of 10000 with 99.31% 	 Time used:  0.01 sec
2023-04-02 11:28:15,667 		6984 of 10000 with 99.31% 	 Time used:  0.01 sec
2023-04-02 11:28:15,674 		7008 of 10000 with 99.30% 	 Time used:  0.01 sec
2023-04-02 11:28:15,680 		7032 of 10000 with 99.29% 	 Time used:  0.01 sec
2023-04-02 11:28:15,686 		7056 of 10000 with 99.29% 	 Time used:  0.01 sec
2023-04-02 11:28:15,693 		7080 of 10000 with 99.29% 	 Time used:  0.01 sec
2023-04-02 11:28:15,699 		7104 of 10000 with 99.30% 	 Time used:  0.01 sec
2023-04-02 11:28:15,706 		7128 of 10000 with 99.30% 	 Time used:  0.01 sec
2023-04-02 11:28:15,712 		7152 of 10000 with 99.29% 	 Time used:  0.01 sec
2023-04-02 11:28:15,718 		7176 of 10000 with 99.29% 	 Time used:  0.01 sec
2023-04-02 11:28:15,725 		7200 of 10000 with 99.29% 	 Time used:  0.01 sec
2023-04-02 11:28:15,731 		7224 of 10000 with 99.29% 	 Time used:  0.01 sec
2023-04-02 11:28:15,738 		7248 of 10000 with 99.27% 	 Time used:  0.01 sec
2023-04-02 11:28:15,744 		7272 of 10000 with 99.27% 	 Time used:  0.01 sec
2023-04-02 11:28:15,751 		7296 of 10000 with 99.26% 	 Time used:  0.01 sec
2023-04-02 11:28:15,757 		7320 of 10000 with 99.26% 	 Time used:  0.01 sec
2023-04-02 11:28:15,764 		7344 of 10000 with 99.25% 	 Time used:  0.01 sec
2023-04-02 11:28:15,770 		7368 of 10000 with 99.25% 	 Time used:  0.01 sec
2023-04-02 11:28:15,776 		7392 of 10000 with 99.26% 	 Time used:  0.01 sec
2023-04-02 11:28:15,783 		7416 of 10000 with 99.26% 	 Time used:  0.01 sec
2023-04-02 11:28:15,789 		7440 of 10000 with 99.26% 	 Time used:  0.01 sec
2023-04-02 11:28:15,796 		7464 of 10000 with 99.26% 	 Time used:  0.01 sec
2023-04-02 11:28:15,802 		7488 of 10000 with 99.27% 	 Time used:  0.01 sec
2023-04-02 11:28:15,809 		7512 of 10000 with 99.27% 	 Time used:  0.01 sec
2023-04-02 11:28:15,815 		7536 of 10000 with 99.27% 	 Time used:  0.01 sec
2023-04-02 11:28:15,822 		7560 of 10000 with 99.27% 	 Time used:  0.01 sec
2023-04-02 11:28:15,828 		7584 of 10000 with 99.27% 	 Time used:  0.01 sec
2023-04-02 11:28:15,835 		7608 of 10000 with 99.28% 	 Time used:  0.01 sec
2023-04-02 11:28:15,849 		7632 of 10000 with 99.28% 	 Time used:  0.01 sec
2023-04-02 11:28:15,856 		7656 of 10000 with 99.27% 	 Time used:  0.01 sec
2023-04-02 11:28:15,863 		7680 of 10000 with 99.27% 	 Time used:  0.01 sec
2023-04-02 11:28:15,870 		7704 of 10000 with 99.27% 	 Time used:  0.01 sec
2023-04-02 11:28:15,877 		7728 of 10000 with 99.28% 	 Time used:  0.01 sec
2023-04-02 11:28:15,884 		7752 of 10000 with 99.28% 	 Time used:  0.01 sec
2023-04-02 11:28:15,891 		7776 of 10000 with 99.28% 	 Time used:  0.01 sec
2023-04-02 11:28:15,898 		7800 of 10000 with 99.28% 	 Time used:  0.01 sec
2023-04-02 11:28:15,904 		7824 of 10000 with 99.28% 	 Time used:  0.01 sec
2023-04-02 11:28:15,911 		7848 of 10000 with 99.29% 	 Time used:  0.01 sec
2023-04-02 11:28:15,918 		7872 of 10000 with 99.28% 	 Time used:  0.01 sec
2023-04-02 11:28:15,925 		7896 of 10000 with 99.28% 	 Time used:  0.01 sec
2023-04-02 11:28:15,932 		7920 of 10000 with 99.28% 	 Time used:  0.01 sec
2023-04-02 11:28:15,939 		7944 of 10000 with 99.28% 	 Time used:  0.01 sec
2023-04-02 11:28:15,946 		7968 of 10000 with 99.28% 	 Time used:  0.01 sec
2023-04-02 11:28:15,953 		7992 of 10000 with 99.29% 	 Time used:  0.01 sec
2023-04-02 11:28:15,960 		8016 of 10000 with 99.28% 	 Time used:  0.01 sec
2023-04-02 11:28:15,969 		8040 of 10000 with 99.28% 	 Time used:  0.01 sec
2023-04-02 11:28:15,976 		8064 of 10000 with 99.28% 	 Time used:  0.01 sec
2023-04-02 11:28:15,983 		8088 of 10000 with 99.28% 	 Time used:  0.01 sec
2023-04-02 11:28:15,990 		8112 of 10000 with 99.29% 	 Time used:  0.01 sec
2023-04-02 11:28:15,996 		8136 of 10000 with 99.29% 	 Time used:  0.01 sec
2023-04-02 11:28:16,003 		8160 of 10000 with 99.29% 	 Time used:  0.01 sec
2023-04-02 11:28:16,010 		8184 of 10000 with 99.29% 	 Time used:  0.01 sec
2023-04-02 11:28:16,017 		8208 of 10000 with 99.27% 	 Time used:  0.01 sec
2023-04-02 11:28:16,024 		8232 of 10000 with 99.26% 	 Time used:  0.01 sec
2023-04-02 11:28:16,031 		8256 of 10000 with 99.26% 	 Time used:  0.01 sec
2023-04-02 11:28:16,037 		8280 of 10000 with 99.26% 	 Time used:  0.01 sec
2023-04-02 11:28:16,044 		8304 of 10000 with 99.27% 	 Time used:  0.01 sec
2023-04-02 11:28:16,051 		8328 of 10000 with 99.26% 	 Time used:  0.01 sec
2023-04-02 11:28:16,058 		8352 of 10000 with 99.26% 	 Time used:  0.01 sec
2023-04-02 11:28:16,064 		8376 of 10000 with 99.26% 	 Time used:  0.01 sec
2023-04-02 11:28:16,071 		8400 of 10000 with 99.26% 	 Time used:  0.01 sec
2023-04-02 11:28:16,078 		8424 of 10000 with 99.26% 	 Time used:  0.01 sec
2023-04-02 11:28:16,085 		8448 of 10000 with 99.27% 	 Time used:  0.01 sec
2023-04-02 11:28:16,092 		8472 of 10000 with 99.27% 	 Time used:  0.01 sec
2023-04-02 11:28:16,098 		8496 of 10000 with 99.27% 	 Time used:  0.01 sec
2023-04-02 11:28:16,105 		8520 of 10000 with 99.27% 	 Time used:  0.01 sec
2023-04-02 11:28:16,112 		8544 of 10000 with 99.27% 	 Time used:  0.01 sec
2023-04-02 11:28:16,119 		8568 of 10000 with 99.28% 	 Time used:  0.01 sec
2023-04-02 11:28:16,126 		8592 of 10000 with 99.28% 	 Time used:  0.01 sec
2023-04-02 11:28:16,134 		8616 of 10000 with 99.28% 	 Time used:  0.01 sec
2023-04-02 11:28:16,140 		8640 of 10000 with 99.27% 	 Time used:  0.01 sec
2023-04-02 11:28:16,147 		8664 of 10000 with 99.27% 	 Time used:  0.01 sec
2023-04-02 11:28:16,155 		8688 of 10000 with 99.27% 	 Time used:  0.01 sec
2023-04-02 11:28:16,163 		8712 of 10000 with 99.28% 	 Time used:  0.01 sec
2023-04-02 11:28:16,169 		8736 of 10000 with 99.28% 	 Time used:  0.01 sec
2023-04-02 11:28:16,176 		8760 of 10000 with 99.28% 	 Time used:  0.01 sec
2023-04-02 11:28:16,183 		8784 of 10000 with 99.28% 	 Time used:  0.01 sec
2023-04-02 11:28:16,189 		8808 of 10000 with 99.27% 	 Time used:  0.01 sec
2023-04-02 11:28:16,196 		8832 of 10000 with 99.26% 	 Time used:  0.01 sec
2023-04-02 11:28:16,203 		8856 of 10000 with 99.27% 	 Time used:  0.01 sec
2023-04-02 11:28:16,210 		8880 of 10000 with 99.27% 	 Time used:  0.01 sec
2023-04-02 11:28:16,217 		8904 of 10000 with 99.27% 	 Time used:  0.01 sec
2023-04-02 11:28:16,223 		8928 of 10000 with 99.27% 	 Time used:  0.01 sec
2023-04-02 11:28:16,230 		8952 of 10000 with 99.27% 	 Time used:  0.01 sec
2023-04-02 11:28:16,238 		8976 of 10000 with 99.28% 	 Time used:  0.01 sec
2023-04-02 11:28:16,245 		9000 of 10000 with 99.28% 	 Time used:  0.01 sec
2023-04-02 11:28:16,251 		9024 of 10000 with 99.28% 	 Time used:  0.01 sec
2023-04-02 11:28:16,259 		9048 of 10000 with 99.28% 	 Time used:  0.01 sec
2023-04-02 11:28:16,266 		9072 of 10000 with 99.27% 	 Time used:  0.01 sec
2023-04-02 11:28:16,273 		9096 of 10000 with 99.26% 	 Time used:  0.01 sec
2023-04-02 11:28:16,279 		9120 of 10000 with 99.27% 	 Time used:  0.01 sec
2023-04-02 11:28:16,286 		9144 of 10000 with 99.27% 	 Time used:  0.01 sec
2023-04-02 11:28:16,293 		9168 of 10000 with 99.27% 	 Time used:  0.01 sec
2023-04-02 11:28:16,299 		9192 of 10000 with 99.27% 	 Time used:  0.01 sec
2023-04-02 11:28:16,306 		9216 of 10000 with 99.26% 	 Time used:  0.01 sec
2023-04-02 11:28:16,312 		9240 of 10000 with 99.26% 	 Time used:  0.01 sec
2023-04-02 11:28:16,319 		9264 of 10000 with 99.27% 	 Time used:  0.01 sec
2023-04-02 11:28:16,326 		9288 of 10000 with 99.27% 	 Time used:  0.01 sec
2023-04-02 11:28:16,332 		9312 of 10000 with 99.26% 	 Time used:  0.01 sec
2023-04-02 11:28:16,339 		9336 of 10000 with 99.26% 	 Time used:  0.01 sec
2023-04-02 11:28:16,345 		9360 of 10000 with 99.26% 	 Time used:  0.01 sec
2023-04-02 11:28:16,352 		9384 of 10000 with 99.26% 	 Time used:  0.01 sec
2023-04-02 11:28:16,358 		9408 of 10000 with 99.27% 	 Time used:  0.01 sec
2023-04-02 11:28:16,365 		9432 of 10000 with 99.27% 	 Time used:  0.01 sec
2023-04-02 11:28:16,371 		9456 of 10000 with 99.27% 	 Time used:  0.01 sec
2023-04-02 11:28:16,378 		9480 of 10000 with 99.26% 	 Time used:  0.01 sec
2023-04-02 11:28:16,385 		9504 of 10000 with 99.26% 	 Time used:  0.01 sec
2023-04-02 11:28:16,392 		9528 of 10000 with 99.27% 	 Time used:  0.01 sec
2023-04-02 11:28:16,399 		9552 of 10000 with 99.27% 	 Time used:  0.01 sec
2023-04-02 11:28:16,405 		9576 of 10000 with 99.27% 	 Time used:  0.01 sec
2023-04-02 11:28:16,412 		9600 of 10000 with 99.27% 	 Time used:  0.01 sec
2023-04-02 11:28:16,419 		9624 of 10000 with 99.27% 	 Time used:  0.01 sec
2023-04-02 11:28:16,425 		9648 of 10000 with 99.26% 	 Time used:  0.01 sec
2023-04-02 11:28:16,431 		9672 of 10000 with 99.27% 	 Time used:  0.01 sec
2023-04-02 11:28:16,438 		9696 of 10000 with 99.27% 	 Time used:  0.01 sec
2023-04-02 11:28:16,444 		9720 of 10000 with 99.27% 	 Time used:  0.01 sec
2023-04-02 11:28:16,451 		9744 of 10000 with 99.27% 	 Time used:  0.01 sec
2023-04-02 11:28:16,457 		9768 of 10000 with 99.27% 	 Time used:  0.01 sec
2023-04-02 11:28:16,464 		9792 of 10000 with 99.27% 	 Time used:  0.01 sec
2023-04-02 11:28:16,470 		9816 of 10000 with 99.28% 	 Time used:  0.01 sec
2023-04-02 11:28:16,477 		9840 of 10000 with 99.28% 	 Time used:  0.01 sec
2023-04-02 11:28:16,483 		9864 of 10000 with 99.28% 	 Time used:  0.01 sec
2023-04-02 11:28:16,490 		9888 of 10000 with 99.27% 	 Time used:  0.01 sec
2023-04-02 11:28:16,496 		9912 of 10000 with 99.27% 	 Time used:  0.01 sec
2023-04-02 11:28:16,503 		9936 of 10000 with 99.28% 	 Time used:  0.01 sec
2023-04-02 11:28:16,509 		9960 of 10000 with 99.28% 	 Time used:  0.01 sec
2023-04-02 11:28:16,515 		9984 of 10000 with 99.28% 	 Time used:  0.01 sec
2023-04-02 11:28:16,522 		10000 of 10000 with 99.27% 	 Time used:  0.01 sec
2023-04-02 11:28:16,522 
2023-04-02 11:28:16,526 			Learning rate: weights:   1.000e-03    
2023-04-02 11:28:16,526 			Last test performance: 99.27%
2023-04-02 11:28:16,526 ----------------
2023-04-02 11:28:16,737   39  =>  0    		Training 486 pattern with 98.96% 	Forward time: 	 0.15 sec
2023-04-02 11:28:16,737 			Loss:    1.022e-03    			Backward time: 	 0.05 sec 
2023-04-02 11:28:16,831 			Learning rate: weights:   1.000e-03    
2023-04-02 11:28:16,831 			Last test performance: 99.27%
2023-04-02 11:28:16,831 ----------------
2023-04-02 11:28:17,084   39  =>  1    		Training 486 pattern with 99.79% 	Forward time: 	 0.18 sec
2023-04-02 11:28:17,084 			Loss:    2.943e-04    			Backward time: 	 0.06 sec 
2023-04-02 11:28:17,217 			Learning rate: weights:   1.000e-03    
2023-04-02 11:28:17,218 			Last test performance: 99.27%
2023-04-02 11:28:17,218 ----------------
2023-04-02 11:28:17,455   39  =>  2    		Training 486 pattern with 100.00% 	Forward time: 	 0.17 sec
2023-04-02 11:28:17,455 			Loss:    9.508e-05    			Backward time: 	 0.05 sec 
2023-04-02 11:28:17,542 			Learning rate: weights:   1.000e-03    
2023-04-02 11:28:17,542 			Last test performance: 99.27%
2023-04-02 11:28:17,542 ----------------
2023-04-02 11:28:17,775   39  =>  3    		Training 486 pattern with 98.54% 	Forward time: 	 0.17 sec
2023-04-02 11:28:17,775 			Loss:    1.146e-03    			Backward time: 	 0.05 sec 
2023-04-02 11:28:17,871 			Learning rate: weights:   1.000e-03    
2023-04-02 11:28:17,871 			Last test performance: 99.27%
2023-04-02 11:28:17,872 ----------------
2023-04-02 11:28:18,136   39  =>  4    		Training 486 pattern with 99.58% 	Forward time: 	 0.20 sec
2023-04-02 11:28:18,136 			Loss:    8.024e-04    			Backward time: 	 0.05 sec 
2023-04-02 11:28:18,220 			Learning rate: weights:   1.000e-03    
2023-04-02 11:28:18,221 			Last test performance: 99.27%
2023-04-02 11:28:18,221 ----------------
2023-04-02 11:28:18,457   39  =>  5    		Training 486 pattern with 99.38% 	Forward time: 	 0.17 sec
2023-04-02 11:28:18,457 			Loss:    1.442e-03    			Backward time: 	 0.05 sec 
2023-04-02 11:28:18,549 			Learning rate: weights:   1.000e-03    
2023-04-02 11:28:18,549 			Last test performance: 99.27%
2023-04-02 11:28:18,549 ----------------
2023-04-02 11:28:18,796   39  =>  6    		Training 486 pattern with 99.79% 	Forward time: 	 0.18 sec
2023-04-02 11:28:18,796 			Loss:    1.944e-04    			Backward time: 	 0.06 sec 
2023-04-02 11:28:18,922 			Learning rate: weights:   1.000e-03    
2023-04-02 11:28:18,922 			Last test performance: 99.27%
2023-04-02 11:28:18,922 ----------------
2023-04-02 11:28:19,173   39  =>  7    		Training 486 pattern with 99.38% 	Forward time: 	 0.18 sec
2023-04-02 11:28:19,173 			Loss:    5.675e-04    			Backward time: 	 0.06 sec 
2023-04-02 11:28:19,287 			Learning rate: weights:   1.000e-03    
2023-04-02 11:28:19,287 			Last test performance: 99.27%
2023-04-02 11:28:19,287 ----------------
2023-04-02 11:28:19,563   39  =>  8    		Training 486 pattern with 99.58% 	Forward time: 	 0.21 sec
2023-04-02 11:28:19,563 			Loss:    5.986e-04    			Backward time: 	 0.05 sec 
2023-04-02 11:28:19,691 			Learning rate: weights:   1.000e-03    
2023-04-02 11:28:19,691 			Last test performance: 99.27%
2023-04-02 11:28:19,691 ----------------
2023-04-02 11:28:19,932   39  =>  9    		Training 486 pattern with 98.75% 	Forward time: 	 0.17 sec
2023-04-02 11:28:19,932 			Loss:    9.155e-04    			Backward time: 	 0.06 sec 
2023-04-02 11:28:20,017 			Learning rate: weights:   1.000e-03    
2023-04-02 11:28:20,018 			Last test performance: 99.27%
2023-04-02 11:28:20,018 ----------------
2023-04-02 11:28:20,303   39  =>  10   		Training 486 pattern with 99.58% 	Forward time: 	 0.22 sec
2023-04-02 11:28:20,303 			Loss:    3.743e-04    			Backward time: 	 0.06 sec 
2023-04-02 11:28:20,439 			Learning rate: weights:   1.000e-03    
2023-04-02 11:28:20,439 			Last test performance: 99.27%
2023-04-02 11:28:20,439 ----------------
2023-04-02 11:28:20,721   39  =>  11   		Training 486 pattern with 100.00% 	Forward time: 	 0.22 sec
2023-04-02 11:28:20,722 			Loss:    3.183e-04    			Backward time: 	 0.06 sec 
2023-04-02 11:28:20,943 			Learning rate: weights:   1.000e-03    
2023-04-02 11:28:20,944 			Last test performance: 99.27%
2023-04-02 11:28:20,944 ----------------
2023-04-02 11:28:21,215   39  =>  12   		Training 486 pattern with 99.79% 	Forward time: 	 0.21 sec
2023-04-02 11:28:21,215 			Loss:    3.569e-04    			Backward time: 	 0.05 sec 
2023-04-02 11:28:21,393 			Learning rate: weights:   1.000e-03    
2023-04-02 11:28:21,393 			Last test performance: 99.27%
2023-04-02 11:28:21,394 ----------------
2023-04-02 11:28:21,707   39  =>  13   		Training 486 pattern with 99.58% 	Forward time: 	 0.24 sec
2023-04-02 11:28:21,707 			Loss:    4.030e-04    			Backward time: 	 0.06 sec 
2023-04-02 11:28:22,024 			Learning rate: weights:   1.000e-03    
2023-04-02 11:28:22,025 			Last test performance: 99.27%
2023-04-02 11:28:22,025 ----------------
2023-04-02 11:28:22,337   39  =>  14   		Training 486 pattern with 99.17% 	Forward time: 	 0.24 sec
2023-04-02 11:28:22,337 			Loss:    1.260e-03    			Backward time: 	 0.06 sec 
2023-04-02 11:28:22,509 			Learning rate: weights:   1.000e-03    
2023-04-02 11:28:22,509 			Last test performance: 99.27%
2023-04-02 11:28:22,509 ----------------
2023-04-02 11:28:22,780   39  =>  15   		Training 486 pattern with 99.38% 	Forward time: 	 0.20 sec
2023-04-02 11:28:22,780 			Loss:    3.678e-04    			Backward time: 	 0.06 sec 
2023-04-02 11:28:22,925 			Learning rate: weights:   1.000e-03    
2023-04-02 11:28:22,925 			Last test performance: 99.27%
2023-04-02 11:28:22,926 ----------------
2023-04-02 11:28:23,163   39  =>  16   		Training 486 pattern with 99.79% 	Forward time: 	 0.17 sec
2023-04-02 11:28:23,163 			Loss:    3.529e-04    			Backward time: 	 0.05 sec 
2023-04-02 11:28:23,277 			Learning rate: weights:   1.000e-03    
2023-04-02 11:28:23,277 			Last test performance: 99.27%
2023-04-02 11:28:23,278 ----------------
2023-04-02 11:28:23,511   39  =>  17   		Training 486 pattern with 99.79% 	Forward time: 	 0.16 sec
2023-04-02 11:28:23,511 			Loss:    3.874e-04    			Backward time: 	 0.06 sec 
2023-04-02 11:28:23,621 			Learning rate: weights:   1.000e-03    
2023-04-02 11:28:23,621 			Last test performance: 99.27%
2023-04-02 11:28:23,621 ----------------
2023-04-02 11:28:23,862   39  =>  18   		Training 486 pattern with 99.38% 	Forward time: 	 0.17 sec
2023-04-02 11:28:23,863 			Loss:    5.673e-04    			Backward time: 	 0.06 sec 
2023-04-02 11:28:23,969 			Learning rate: weights:   1.000e-03    
2023-04-02 11:28:23,969 			Last test performance: 99.27%
2023-04-02 11:28:23,970 ----------------
2023-04-02 11:28:24,260   39  =>  19   		Training 486 pattern with 99.58% 	Forward time: 	 0.22 sec
2023-04-02 11:28:24,260 			Loss:    8.906e-04    			Backward time: 	 0.06 sec 
2023-04-02 11:28:24,376 			Learning rate: weights:   1.000e-03    
2023-04-02 11:28:24,376 			Last test performance: 99.27%
2023-04-02 11:28:24,377 ----------------
2023-04-02 11:28:24,629   39  =>  20   		Training 486 pattern with 99.58% 	Forward time: 	 0.18 sec
2023-04-02 11:28:24,629 			Loss:    5.150e-04    			Backward time: 	 0.06 sec 
2023-04-02 11:28:24,861 			Learning rate: weights:   1.000e-03    
2023-04-02 11:28:24,861 			Last test performance: 99.27%
2023-04-02 11:28:24,861 ----------------
2023-04-02 11:28:25,080   39  =>  21   		Training 486 pattern with 99.79% 	Forward time: 	 0.15 sec
2023-04-02 11:28:25,080 			Loss:    4.080e-04    			Backward time: 	 0.06 sec 
2023-04-02 11:28:25,271 			Learning rate: weights:   1.000e-03    
2023-04-02 11:28:25,271 			Last test performance: 99.27%
2023-04-02 11:28:25,271 ----------------
2023-04-02 11:28:25,550   39  =>  22   		Training 486 pattern with 98.75% 	Forward time: 	 0.21 sec
2023-04-02 11:28:25,550 			Loss:    1.918e-03    			Backward time: 	 0.05 sec 
2023-04-02 11:28:25,706 			Learning rate: weights:   1.000e-03    
2023-04-02 11:28:25,706 			Last test performance: 99.27%
2023-04-02 11:28:25,706 ----------------
2023-04-02 11:28:25,956   39  =>  23   		Training 486 pattern with 99.38% 	Forward time: 	 0.18 sec
2023-04-02 11:28:25,956 			Loss:    5.502e-04    			Backward time: 	 0.06 sec 
2023-04-02 11:28:26,153 			Learning rate: weights:   1.000e-03    
2023-04-02 11:28:26,153 			Last test performance: 99.27%
2023-04-02 11:28:26,153 ----------------
2023-04-02 11:28:26,402   39  =>  24   		Training 486 pattern with 99.79% 	Forward time: 	 0.18 sec
2023-04-02 11:28:26,402 			Loss:    3.344e-04    			Backward time: 	 0.06 sec 
2023-04-02 11:28:26,581 			Learning rate: weights:   1.000e-03    
2023-04-02 11:28:26,581 			Last test performance: 99.27%
2023-04-02 11:28:26,581 ----------------
2023-04-02 11:28:26,845   39  =>  25   		Training 486 pattern with 99.58% 	Forward time: 	 0.20 sec
2023-04-02 11:28:26,845 			Loss:    3.124e-04    			Backward time: 	 0.05 sec 
2023-04-02 11:28:26,982 			Learning rate: weights:   1.000e-03    
2023-04-02 11:28:26,982 			Last test performance: 99.27%
2023-04-02 11:28:26,982 ----------------
2023-04-02 11:28:27,264   39  =>  26   		Training 486 pattern with 99.38% 	Forward time: 	 0.21 sec
2023-04-02 11:28:27,264 			Loss:    6.567e-04    			Backward time: 	 0.06 sec 
2023-04-02 11:28:27,378 			Learning rate: weights:   1.000e-03    
2023-04-02 11:28:27,379 			Last test performance: 99.27%
2023-04-02 11:28:27,379 ----------------
2023-04-02 11:28:27,688   39  =>  27   		Training 486 pattern with 99.38% 	Forward time: 	 0.23 sec
2023-04-02 11:28:27,688 			Loss:    6.487e-04    			Backward time: 	 0.07 sec 
2023-04-02 11:28:27,998 			Learning rate: weights:   1.000e-03    
2023-04-02 11:28:27,999 			Last test performance: 99.27%
2023-04-02 11:28:27,999 ----------------
2023-04-02 11:28:28,322   39  =>  28   		Training 486 pattern with 99.58% 	Forward time: 	 0.24 sec
2023-04-02 11:28:28,322 			Loss:    4.412e-04    			Backward time: 	 0.07 sec 
2023-04-02 11:28:28,456 			Learning rate: weights:   1.000e-03    
2023-04-02 11:28:28,456 			Last test performance: 99.27%
2023-04-02 11:28:28,456 ----------------
2023-04-02 11:28:28,708   39  =>  29   		Training 486 pattern with 99.58% 	Forward time: 	 0.18 sec
2023-04-02 11:28:28,708 			Loss:    3.632e-04    			Backward time: 	 0.06 sec 
2023-04-02 11:28:28,956 			Learning rate: weights:   1.000e-03    
2023-04-02 11:28:28,956 			Last test performance: 99.27%
2023-04-02 11:28:28,956 ----------------
2023-04-02 11:28:29,183   39  =>  30   		Training 486 pattern with 99.38% 	Forward time: 	 0.15 sec
2023-04-02 11:28:29,183 			Loss:    6.891e-04    			Backward time: 	 0.06 sec 
2023-04-02 11:28:29,308 			Learning rate: weights:   1.000e-03    
2023-04-02 11:28:29,309 			Last test performance: 99.27%
2023-04-02 11:28:29,309 ----------------
2023-04-02 11:28:29,610   39  =>  31   		Training 486 pattern with 100.00% 	Forward time: 	 0.22 sec
2023-04-02 11:28:29,610 			Loss:    1.446e-04    			Backward time: 	 0.07 sec 
2023-04-02 11:28:29,741 			Learning rate: weights:   1.000e-03    
2023-04-02 11:28:29,741 			Last test performance: 99.27%
2023-04-02 11:28:29,741 ----------------
2023-04-02 11:28:30,035   39  =>  32   		Training 486 pattern with 99.79% 	Forward time: 	 0.22 sec
2023-04-02 11:28:30,036 			Loss:    5.605e-04    			Backward time: 	 0.06 sec 
2023-04-02 11:28:30,121 			Learning rate: weights:   1.000e-03    
2023-04-02 11:28:30,122 			Last test performance: 99.27%
2023-04-02 11:28:30,122 ----------------
2023-04-02 11:28:30,383   39  =>  33   		Training 486 pattern with 98.54% 	Forward time: 	 0.20 sec
2023-04-02 11:28:30,383 			Loss:    2.047e-03    			Backward time: 	 0.05 sec 
2023-04-02 11:28:30,521 			Learning rate: weights:   1.000e-03    
2023-04-02 11:28:30,522 			Last test performance: 99.27%
2023-04-02 11:28:30,522 ----------------
2023-04-02 11:28:30,762   39  =>  34   		Training 486 pattern with 99.38% 	Forward time: 	 0.17 sec
2023-04-02 11:28:30,762 			Loss:    7.604e-04    			Backward time: 	 0.06 sec 
2023-04-02 11:28:30,907 			Learning rate: weights:   1.000e-03    
2023-04-02 11:28:30,908 			Last test performance: 99.27%
2023-04-02 11:28:30,908 ----------------
2023-04-02 11:28:31,196   39  =>  35   		Training 486 pattern with 100.00% 	Forward time: 	 0.22 sec
2023-04-02 11:28:31,196 			Loss:    1.626e-04    			Backward time: 	 0.05 sec 
2023-04-02 11:28:31,327 			Learning rate: weights:   1.000e-03    
2023-04-02 11:28:31,327 			Last test performance: 99.27%
2023-04-02 11:28:31,327 ----------------
2023-04-02 11:28:31,597   39  =>  36   		Training 486 pattern with 99.58% 	Forward time: 	 0.20 sec
2023-04-02 11:28:31,597 			Loss:    5.613e-04    			Backward time: 	 0.06 sec 
2023-04-02 11:28:31,727 			Learning rate: weights:   1.000e-03    
2023-04-02 11:28:31,727 			Last test performance: 99.27%
2023-04-02 11:28:31,727 ----------------
2023-04-02 11:28:31,976   39  =>  37   		Training 486 pattern with 99.38% 	Forward time: 	 0.18 sec
2023-04-02 11:28:31,976 			Loss:    6.039e-04    			Backward time: 	 0.06 sec 
2023-04-02 11:28:32,156 			Learning rate: weights:   1.000e-03    
2023-04-02 11:28:32,157 			Last test performance: 99.27%
2023-04-02 11:28:32,157 ----------------
2023-04-02 11:28:32,489   39  =>  38   		Training 486 pattern with 99.38% 	Forward time: 	 0.24 sec
2023-04-02 11:28:32,489 			Loss:    8.381e-04    			Backward time: 	 0.08 sec 
2023-04-02 11:28:32,634 			Learning rate: weights:   1.000e-03    
2023-04-02 11:28:32,634 			Last test performance: 99.27%
2023-04-02 11:28:32,634 ----------------
2023-04-02 11:28:32,934   39  =>  39   		Training 486 pattern with 99.38% 	Forward time: 	 0.23 sec
2023-04-02 11:28:32,934 			Loss:    9.740e-04    			Backward time: 	 0.06 sec 
2023-04-02 11:28:33,020 			Learning rate: weights:   1.000e-03    
2023-04-02 11:28:33,020 			Last test performance: 99.27%
2023-04-02 11:28:33,021 ----------------
2023-04-02 11:28:33,275   39  =>  40   		Training 486 pattern with 99.38% 	Forward time: 	 0.18 sec
2023-04-02 11:28:33,275 			Loss:    5.496e-04    			Backward time: 	 0.06 sec 
2023-04-02 11:28:33,478 			Learning rate: weights:   1.000e-03    
2023-04-02 11:28:33,478 			Last test performance: 99.27%
2023-04-02 11:28:33,478 ----------------
2023-04-02 11:28:33,734   39  =>  41   		Training 486 pattern with 98.96% 	Forward time: 	 0.18 sec
2023-04-02 11:28:33,735 			Loss:    1.181e-03    			Backward time: 	 0.06 sec 
2023-04-02 11:28:33,793 			Learning rate: weights:   1.000e-03    
2023-04-02 11:28:33,793 			Last test performance: 99.27%
2023-04-02 11:28:33,793 ----------------
2023-04-02 11:28:34,078   39  =>  42   		Training 486 pattern with 98.75% 	Forward time: 	 0.22 sec
2023-04-02 11:28:34,079 			Loss:    1.938e-03    			Backward time: 	 0.05 sec 
2023-04-02 11:28:34,270 			Learning rate: weights:   1.000e-03    
2023-04-02 11:28:34,270 			Last test performance: 99.27%
2023-04-02 11:28:34,270 ----------------
2023-04-02 11:28:34,513   39  =>  43   		Training 486 pattern with 99.38% 	Forward time: 	 0.18 sec
2023-04-02 11:28:34,513 			Loss:    7.497e-04    			Backward time: 	 0.06 sec 
2023-04-02 11:28:34,782 			Learning rate: weights:   1.000e-03    
2023-04-02 11:28:34,783 			Last test performance: 99.27%
2023-04-02 11:28:34,783 ----------------
2023-04-02 11:28:35,066   39  =>  44   		Training 486 pattern with 99.17% 	Forward time: 	 0.21 sec
2023-04-02 11:28:35,066 			Loss:    7.306e-04    			Backward time: 	 0.07 sec 
2023-04-02 11:28:35,247 			Learning rate: weights:   1.000e-03    
2023-04-02 11:28:35,247 			Last test performance: 99.27%
2023-04-02 11:28:35,248 ----------------
2023-04-02 11:28:35,566   39  =>  45   		Training 486 pattern with 99.58% 	Forward time: 	 0.24 sec
2023-04-02 11:28:35,566 			Loss:    3.787e-04    			Backward time: 	 0.06 sec 
2023-04-02 11:28:35,698 			Learning rate: weights:   1.000e-03    
2023-04-02 11:28:35,698 			Last test performance: 99.27%
2023-04-02 11:28:35,698 ----------------
2023-04-02 11:28:35,988   39  =>  46   		Training 486 pattern with 99.58% 	Forward time: 	 0.22 sec
2023-04-02 11:28:35,988 			Loss:    9.993e-04    			Backward time: 	 0.06 sec 
2023-04-02 11:28:36,189 			Learning rate: weights:   1.000e-03    
2023-04-02 11:28:36,189 			Last test performance: 99.27%
2023-04-02 11:28:36,189 ----------------
2023-04-02 11:28:36,465   39  =>  47   		Training 486 pattern with 99.79% 	Forward time: 	 0.21 sec
2023-04-02 11:28:36,466 			Loss:    2.861e-04    			Backward time: 	 0.05 sec 
2023-04-02 11:28:36,593 			Learning rate: weights:   1.000e-03    
2023-04-02 11:28:36,594 			Last test performance: 99.27%
2023-04-02 11:28:36,594 ----------------
2023-04-02 11:28:36,888   39  =>  48   		Training 486 pattern with 99.58% 	Forward time: 	 0.23 sec
2023-04-02 11:28:36,889 			Loss:    7.711e-04    			Backward time: 	 0.06 sec 
2023-04-02 11:28:36,996 			Learning rate: weights:   1.000e-03    
2023-04-02 11:28:36,997 			Last test performance: 99.27%
2023-04-02 11:28:36,997 ----------------
2023-04-02 11:28:37,248   39  =>  49   		Training 486 pattern with 99.79% 	Forward time: 	 0.18 sec
2023-04-02 11:28:37,248 			Loss:    4.530e-04    			Backward time: 	 0.06 sec 
2023-04-02 11:28:37,407 			Learning rate: weights:   1.000e-03    
2023-04-02 11:28:37,407 			Last test performance: 99.27%
2023-04-02 11:28:37,407 ----------------
2023-04-02 11:28:37,692   39  =>  50   		Training 486 pattern with 99.79% 	Forward time: 	 0.21 sec
2023-04-02 11:28:37,692 			Loss:    3.151e-04    			Backward time: 	 0.06 sec 
2023-04-02 11:28:37,813 			Learning rate: weights:   1.000e-03    
2023-04-02 11:28:37,813 			Last test performance: 99.27%
2023-04-02 11:28:37,813 ----------------
2023-04-02 11:28:38,109   39  =>  51   		Training 486 pattern with 99.58% 	Forward time: 	 0.22 sec
2023-04-02 11:28:38,109 			Loss:    6.451e-04    			Backward time: 	 0.06 sec 
2023-04-02 11:28:38,289 			Learning rate: weights:   1.000e-03    
2023-04-02 11:28:38,289 			Last test performance: 99.27%
2023-04-02 11:28:38,289 ----------------
2023-04-02 11:28:38,602   39  =>  52   		Training 486 pattern with 99.58% 	Forward time: 	 0.23 sec
2023-04-02 11:28:38,602 			Loss:    8.243e-04    			Backward time: 	 0.07 sec 
2023-04-02 11:28:38,691 			Learning rate: weights:   1.000e-03    
2023-04-02 11:28:38,692 			Last test performance: 99.27%
2023-04-02 11:28:38,692 ----------------
2023-04-02 11:28:38,965   39  =>  53   		Training 486 pattern with 99.38% 	Forward time: 	 0.21 sec
2023-04-02 11:28:38,965 			Loss:    8.244e-04    			Backward time: 	 0.05 sec 
2023-04-02 11:28:39,073 			Learning rate: weights:   1.000e-03    
2023-04-02 11:28:39,073 			Last test performance: 99.27%
2023-04-02 11:28:39,074 ----------------
2023-04-02 11:28:39,409   39  =>  54   		Training 486 pattern with 99.58% 	Forward time: 	 0.25 sec
2023-04-02 11:28:39,409 			Loss:    8.084e-04    			Backward time: 	 0.08 sec 
2023-04-02 11:28:39,580 			Learning rate: weights:   1.000e-03    
2023-04-02 11:28:39,580 			Last test performance: 99.27%
2023-04-02 11:28:39,580 ----------------
2023-04-02 11:28:39,904   39  =>  55   		Training 486 pattern with 99.38% 	Forward time: 	 0.25 sec
2023-04-02 11:28:39,904 			Loss:    1.062e-03    			Backward time: 	 0.07 sec 
2023-04-02 11:28:40,078 			Learning rate: weights:   1.000e-03    
2023-04-02 11:28:40,078 			Last test performance: 99.27%
2023-04-02 11:28:40,078 ----------------
2023-04-02 11:28:40,358   39  =>  56   		Training 486 pattern with 99.58% 	Forward time: 	 0.21 sec
2023-04-02 11:28:40,358 			Loss:    5.087e-04    			Backward time: 	 0.06 sec 
2023-04-02 11:28:40,524 			Learning rate: weights:   1.000e-03    
2023-04-02 11:28:40,524 			Last test performance: 99.27%
2023-04-02 11:28:40,525 ----------------
2023-04-02 11:28:40,814   39  =>  57   		Training 486 pattern with 99.58% 	Forward time: 	 0.22 sec
2023-04-02 11:28:40,814 			Loss:    4.112e-04    			Backward time: 	 0.06 sec 
2023-04-02 11:28:40,911 			Learning rate: weights:   1.000e-03    
2023-04-02 11:28:40,911 			Last test performance: 99.27%
2023-04-02 11:28:40,911 ----------------
2023-04-02 11:28:41,160   39  =>  58   		Training 486 pattern with 99.17% 	Forward time: 	 0.18 sec
2023-04-02 11:28:41,160 			Loss:    1.084e-03    			Backward time: 	 0.06 sec 
2023-04-02 11:28:41,248 			Learning rate: weights:   1.000e-03    
2023-04-02 11:28:41,248 			Last test performance: 99.27%
2023-04-02 11:28:41,249 ----------------
2023-04-02 11:28:41,518   39  =>  59   		Training 486 pattern with 99.58% 	Forward time: 	 0.21 sec
2023-04-02 11:28:41,518 			Loss:    4.779e-04    			Backward time: 	 0.05 sec 
2023-04-02 11:28:41,681 			Learning rate: weights:   1.000e-03    
2023-04-02 11:28:41,682 			Last test performance: 99.27%
2023-04-02 11:28:41,682 ----------------
2023-04-02 11:28:41,946   39  =>  60   		Training 486 pattern with 99.79% 	Forward time: 	 0.20 sec
2023-04-02 11:28:41,946 			Loss:    4.441e-04    			Backward time: 	 0.06 sec 
2023-04-02 11:28:42,035 			Learning rate: weights:   1.000e-03    
2023-04-02 11:28:42,035 			Last test performance: 99.27%
2023-04-02 11:28:42,035 ----------------
2023-04-02 11:28:42,280   39  =>  61   		Training 486 pattern with 100.00% 	Forward time: 	 0.17 sec
2023-04-02 11:28:42,280 			Loss:    2.983e-04    			Backward time: 	 0.06 sec 
2023-04-02 11:28:42,425 			Learning rate: weights:   1.000e-03    
2023-04-02 11:28:42,425 			Last test performance: 99.27%
2023-04-02 11:28:42,425 ----------------
2023-04-02 11:28:42,674   39  =>  62   		Training 486 pattern with 100.00% 	Forward time: 	 0.17 sec
2023-04-02 11:28:42,674 			Loss:    2.161e-04    			Backward time: 	 0.06 sec 
2023-04-02 11:28:42,781 			Learning rate: weights:   1.000e-03    
2023-04-02 11:28:42,781 			Last test performance: 99.27%
2023-04-02 11:28:42,782 ----------------
2023-04-02 11:28:43,028   39  =>  63   		Training 486 pattern with 99.58% 	Forward time: 	 0.18 sec
2023-04-02 11:28:43,028 			Loss:    5.091e-04    			Backward time: 	 0.06 sec 
2023-04-02 11:28:43,117 			Learning rate: weights:   1.000e-03    
2023-04-02 11:28:43,117 			Last test performance: 99.27%
2023-04-02 11:28:43,117 ----------------
2023-04-02 11:28:43,379   39  =>  64   		Training 486 pattern with 100.00% 	Forward time: 	 0.19 sec
2023-04-02 11:28:43,379 			Loss:    2.041e-04    			Backward time: 	 0.06 sec 
2023-04-02 11:28:43,502 			Learning rate: weights:   1.000e-03    
2023-04-02 11:28:43,502 			Last test performance: 99.27%
2023-04-02 11:28:43,503 ----------------
2023-04-02 11:28:43,778   39  =>  65   		Training 486 pattern with 99.79% 	Forward time: 	 0.21 sec
2023-04-02 11:28:43,778 			Loss:    2.396e-04    			Backward time: 	 0.06 sec 
2023-04-02 11:28:43,898 			Learning rate: weights:   1.000e-03    
2023-04-02 11:28:43,898 			Last test performance: 99.27%
2023-04-02 11:28:43,898 ----------------
2023-04-02 11:28:44,172   39  =>  66   		Training 486 pattern with 99.58% 	Forward time: 	 0.21 sec
2023-04-02 11:28:44,172 			Loss:    3.561e-04    			Backward time: 	 0.05 sec 
2023-04-02 11:28:44,309 			Learning rate: weights:   1.000e-03    
2023-04-02 11:28:44,309 			Last test performance: 99.27%
2023-04-02 11:28:44,309 ----------------
2023-04-02 11:28:44,560   39  =>  67   		Training 486 pattern with 99.79% 	Forward time: 	 0.18 sec
2023-04-02 11:28:44,560 			Loss:    3.992e-04    			Backward time: 	 0.06 sec 
2023-04-02 11:28:44,686 			Learning rate: weights:   1.000e-03    
2023-04-02 11:28:44,687 			Last test performance: 99.27%
2023-04-02 11:28:44,687 ----------------
2023-04-02 11:28:44,955   39  =>  68   		Training 486 pattern with 98.96% 	Forward time: 	 0.20 sec
2023-04-02 11:28:44,955 			Loss:    1.186e-03    			Backward time: 	 0.06 sec 
2023-04-02 11:28:45,042 			Learning rate: weights:   1.000e-03    
2023-04-02 11:28:45,042 			Last test performance: 99.27%
2023-04-02 11:28:45,043 ----------------
2023-04-02 11:28:45,374   39  =>  69   		Training 486 pattern with 99.58% 	Forward time: 	 0.25 sec
2023-04-02 11:28:45,374 			Loss:    1.135e-03    			Backward time: 	 0.07 sec 
2023-04-02 11:28:45,507 			Learning rate: weights:   1.000e-03    
2023-04-02 11:28:45,507 			Last test performance: 99.27%
2023-04-02 11:28:45,507 ----------------
2023-04-02 11:28:45,780   39  =>  70   		Training 486 pattern with 99.79% 	Forward time: 	 0.21 sec
2023-04-02 11:28:45,781 			Loss:    4.943e-04    			Backward time: 	 0.05 sec 
2023-04-02 11:28:45,866 			Learning rate: weights:   1.000e-03    
2023-04-02 11:28:45,866 			Last test performance: 99.27%
2023-04-02 11:28:45,866 ----------------
2023-04-02 11:28:46,146   39  =>  71   		Training 486 pattern with 98.96% 	Forward time: 	 0.21 sec
2023-04-02 11:28:46,146 			Loss:    5.886e-04    			Backward time: 	 0.06 sec 
2023-04-02 11:28:46,281 			Learning rate: weights:   1.000e-03    
2023-04-02 11:28:46,281 			Last test performance: 99.27%
2023-04-02 11:28:46,282 ----------------
2023-04-02 11:28:46,537   39  =>  72   		Training 486 pattern with 98.54% 	Forward time: 	 0.19 sec
2023-04-02 11:28:46,537 			Loss:    1.591e-03    			Backward time: 	 0.05 sec 
2023-04-02 11:28:46,623 			Learning rate: weights:   1.000e-03    
2023-04-02 11:28:46,623 			Last test performance: 99.27%
2023-04-02 11:28:46,624 ----------------
2023-04-02 11:28:46,862   39  =>  73   		Training 486 pattern with 99.58% 	Forward time: 	 0.17 sec
2023-04-02 11:28:46,863 			Loss:    5.732e-04    			Backward time: 	 0.05 sec 
2023-04-02 11:28:47,040 			Learning rate: weights:   1.000e-03    
2023-04-02 11:28:47,040 			Last test performance: 99.27%
2023-04-02 11:28:47,040 ----------------
2023-04-02 11:28:47,300   39  =>  74   		Training 486 pattern with 99.58% 	Forward time: 	 0.20 sec
2023-04-02 11:28:47,300 			Loss:    7.308e-04    			Backward time: 	 0.05 sec 
2023-04-02 11:28:47,437 			Learning rate: weights:   1.000e-03    
2023-04-02 11:28:47,437 			Last test performance: 99.27%
2023-04-02 11:28:47,437 ----------------
2023-04-02 11:28:47,698   39  =>  75   		Training 486 pattern with 100.00% 	Forward time: 	 0.18 sec
2023-04-02 11:28:47,698 			Loss:    1.777e-04    			Backward time: 	 0.06 sec 
2023-04-02 11:28:47,831 			Learning rate: weights:   1.000e-03    
2023-04-02 11:28:47,831 			Last test performance: 99.27%
2023-04-02 11:28:47,831 ----------------
2023-04-02 11:28:48,173   39  =>  76   		Training 486 pattern with 99.79% 	Forward time: 	 0.26 sec
2023-04-02 11:28:48,173 			Loss:    2.602e-04    			Backward time: 	 0.07 sec 
2023-04-02 11:28:48,276 			Learning rate: weights:   1.000e-03    
2023-04-02 11:28:48,277 			Last test performance: 99.27%
2023-04-02 11:28:48,277 ----------------
2023-04-02 11:28:48,518   39  =>  77   		Training 486 pattern with 99.58% 	Forward time: 	 0.18 sec
2023-04-02 11:28:48,518 			Loss:    5.142e-04    			Backward time: 	 0.05 sec 
2023-04-02 11:28:48,606 			Learning rate: weights:   1.000e-03    
2023-04-02 11:28:48,606 			Last test performance: 99.27%
2023-04-02 11:28:48,606 ----------------
2023-04-02 11:28:48,888   39  =>  78   		Training 486 pattern with 99.58% 	Forward time: 	 0.20 sec
2023-04-02 11:28:48,889 			Loss:    7.663e-04    			Backward time: 	 0.07 sec 
2023-04-02 11:28:48,974 			Learning rate: weights:   1.000e-03    
2023-04-02 11:28:48,974 			Last test performance: 99.27%
2023-04-02 11:28:48,974 ----------------
2023-04-02 11:28:49,235   39  =>  79   		Training 486 pattern with 99.38% 	Forward time: 	 0.20 sec
2023-04-02 11:28:49,235 			Loss:    8.132e-04    			Backward time: 	 0.05 sec 
2023-04-02 11:28:49,335 			Learning rate: weights:   1.000e-03    
2023-04-02 11:28:49,335 			Last test performance: 99.27%
2023-04-02 11:28:49,335 ----------------
2023-04-02 11:28:49,587   39  =>  80   		Training 486 pattern with 98.96% 	Forward time: 	 0.18 sec
2023-04-02 11:28:49,587 			Loss:    8.683e-04    			Backward time: 	 0.06 sec 
2023-04-02 11:28:49,717 			Learning rate: weights:   1.000e-03    
2023-04-02 11:28:49,717 			Last test performance: 99.27%
2023-04-02 11:28:49,717 ----------------
2023-04-02 11:28:50,002   39  =>  81   		Training 486 pattern with 98.96% 	Forward time: 	 0.22 sec
2023-04-02 11:28:50,002 			Loss:    1.015e-03    			Backward time: 	 0.06 sec 
2023-04-02 11:28:50,129 			Learning rate: weights:   1.000e-03    
2023-04-02 11:28:50,130 			Last test performance: 99.27%
2023-04-02 11:28:50,130 ----------------
2023-04-02 11:28:50,378   39  =>  82   		Training 486 pattern with 99.38% 	Forward time: 	 0.18 sec
2023-04-02 11:28:50,378 			Loss:    8.982e-04    			Backward time: 	 0.06 sec 
2023-04-02 11:28:50,506 			Learning rate: weights:   1.000e-03    
2023-04-02 11:28:50,506 			Last test performance: 99.27%
2023-04-02 11:28:50,506 ----------------
2023-04-02 11:28:50,750   39  =>  83   		Training 486 pattern with 99.58% 	Forward time: 	 0.18 sec
2023-04-02 11:28:50,750 			Loss:    3.523e-04    			Backward time: 	 0.06 sec 
2023-04-02 11:28:50,899 			Learning rate: weights:   1.000e-03    
2023-04-02 11:28:50,899 			Last test performance: 99.27%
2023-04-02 11:28:50,899 ----------------
2023-04-02 11:28:51,180   39  =>  84   		Training 486 pattern with 98.96% 	Forward time: 	 0.21 sec
2023-04-02 11:28:51,180 			Loss:    9.797e-04    			Backward time: 	 0.06 sec 
2023-04-02 11:28:51,278 			Learning rate: weights:   1.000e-03    
2023-04-02 11:28:51,279 			Last test performance: 99.27%
2023-04-02 11:28:51,279 ----------------
2023-04-02 11:28:51,562   39  =>  85   		Training 486 pattern with 99.17% 	Forward time: 	 0.21 sec
2023-04-02 11:28:51,562 			Loss:    6.895e-04    			Backward time: 	 0.06 sec 
2023-04-02 11:28:51,691 			Learning rate: weights:   1.000e-03    
2023-04-02 11:28:51,692 			Last test performance: 99.27%
2023-04-02 11:28:51,692 ----------------
2023-04-02 11:28:51,986   39  =>  86   		Training 486 pattern with 99.38% 	Forward time: 	 0.23 sec
2023-04-02 11:28:51,986 			Loss:    6.609e-04    			Backward time: 	 0.06 sec 
2023-04-02 11:28:52,079 			Learning rate: weights:   1.000e-03    
2023-04-02 11:28:52,079 			Last test performance: 99.27%
2023-04-02 11:28:52,079 ----------------
2023-04-02 11:28:52,358   39  =>  87   		Training 486 pattern with 99.58% 	Forward time: 	 0.22 sec
2023-04-02 11:28:52,358 			Loss:    4.017e-04    			Backward time: 	 0.05 sec 
2023-04-02 11:28:52,520 			Learning rate: weights:   1.000e-03    
2023-04-02 11:28:52,520 			Last test performance: 99.27%
2023-04-02 11:28:52,520 ----------------
2023-04-02 11:28:52,791   39  =>  88   		Training 486 pattern with 99.79% 	Forward time: 	 0.21 sec
2023-04-02 11:28:52,792 			Loss:    2.976e-04    			Backward time: 	 0.05 sec 
2023-04-02 11:28:52,884 			Learning rate: weights:   1.000e-03    
2023-04-02 11:28:52,885 			Last test performance: 99.27%
2023-04-02 11:28:52,885 ----------------
2023-04-02 11:28:53,163   39  =>  89   		Training 486 pattern with 99.79% 	Forward time: 	 0.22 sec
2023-04-02 11:28:53,163 			Loss:    2.109e-04    			Backward time: 	 0.05 sec 
2023-04-02 11:28:53,257 			Learning rate: weights:   1.000e-03    
2023-04-02 11:28:53,258 			Last test performance: 99.27%
2023-04-02 11:28:53,258 ----------------
2023-04-02 11:28:53,521   39  =>  90   		Training 486 pattern with 98.96% 	Forward time: 	 0.19 sec
2023-04-02 11:28:53,521 			Loss:    1.083e-03    			Backward time: 	 0.06 sec 
2023-04-02 11:28:53,625 			Learning rate: weights:   1.000e-03    
2023-04-02 11:28:53,625 			Last test performance: 99.27%
2023-04-02 11:28:53,626 ----------------
2023-04-02 11:28:53,928   39  =>  91   		Training 486 pattern with 99.79% 	Forward time: 	 0.22 sec
2023-04-02 11:28:53,928 			Loss:    3.415e-04    			Backward time: 	 0.07 sec 
2023-04-02 11:28:54,022 			Learning rate: weights:   1.000e-03    
2023-04-02 11:28:54,022 			Last test performance: 99.27%
2023-04-02 11:28:54,022 ----------------
2023-04-02 11:28:54,306   39  =>  92   		Training 486 pattern with 99.58% 	Forward time: 	 0.22 sec
2023-04-02 11:28:54,306 			Loss:    4.902e-04    			Backward time: 	 0.05 sec 
2023-04-02 11:28:54,440 			Learning rate: weights:   1.000e-03    
2023-04-02 11:28:54,440 			Last test performance: 99.27%
2023-04-02 11:28:54,440 ----------------
2023-04-02 11:28:54,733   39  =>  93   		Training 486 pattern with 99.17% 	Forward time: 	 0.22 sec
2023-04-02 11:28:54,734 			Loss:    9.173e-04    			Backward time: 	 0.06 sec 
2023-04-02 11:28:54,822 			Learning rate: weights:   1.000e-03    
2023-04-02 11:28:54,822 			Last test performance: 99.27%
2023-04-02 11:28:54,822 ----------------
2023-04-02 11:28:55,136   39  =>  94   		Training 486 pattern with 99.79% 	Forward time: 	 0.24 sec
2023-04-02 11:28:55,136 			Loss:    5.445e-04    			Backward time: 	 0.06 sec 
2023-04-02 11:28:55,270 			Learning rate: weights:   1.000e-03    
2023-04-02 11:28:55,270 			Last test performance: 99.27%
2023-04-02 11:28:55,270 ----------------
2023-04-02 11:28:55,558   39  =>  95   		Training 486 pattern with 99.79% 	Forward time: 	 0.22 sec
2023-04-02 11:28:55,558 			Loss:    2.293e-04    			Backward time: 	 0.06 sec 
2023-04-02 11:28:55,677 			Learning rate: weights:   1.000e-03    
2023-04-02 11:28:55,677 			Last test performance: 99.27%
2023-04-02 11:28:55,677 ----------------
2023-04-02 11:28:55,957   39  =>  96   		Training 486 pattern with 98.96% 	Forward time: 	 0.22 sec
2023-04-02 11:28:55,957 			Loss:    1.134e-03    			Backward time: 	 0.05 sec 
2023-04-02 11:28:56,136 			Learning rate: weights:   1.000e-03    
2023-04-02 11:28:56,136 			Last test performance: 99.27%
2023-04-02 11:28:56,137 ----------------
2023-04-02 11:28:56,418   39  =>  97   		Training 486 pattern with 99.58% 	Forward time: 	 0.20 sec
2023-04-02 11:28:56,418 			Loss:    4.102e-04    			Backward time: 	 0.06 sec 
2023-04-02 11:28:56,515 			Learning rate: weights:   1.000e-03    
2023-04-02 11:28:56,515 			Last test performance: 99.27%
2023-04-02 11:28:56,516 ----------------
2023-04-02 11:28:56,844   39  =>  98   		Training 486 pattern with 99.79% 	Forward time: 	 0.25 sec
2023-04-02 11:28:56,844 			Loss:    2.475e-04    			Backward time: 	 0.07 sec 
2023-04-02 11:28:57,008 			Learning rate: weights:   1.000e-03    
2023-04-02 11:28:57,008 			Last test performance: 99.27%
2023-04-02 11:28:57,008 ----------------
2023-04-02 11:28:57,321   39  =>  99   		Training 486 pattern with 99.17% 	Forward time: 	 0.25 sec
2023-04-02 11:28:57,321 			Loss:    9.832e-04    			Backward time: 	 0.06 sec 
2023-04-02 11:28:57,468 			Learning rate: weights:   1.000e-03    
2023-04-02 11:28:57,468 			Last test performance: 99.27%
2023-04-02 11:28:57,469 ----------------
2023-04-02 11:28:57,717   39  => 100   		Training 486 pattern with 99.58% 	Forward time: 	 0.18 sec
2023-04-02 11:28:57,717 			Loss:    5.076e-04    			Backward time: 	 0.06 sec 
2023-04-02 11:28:57,803 			Learning rate: weights:   1.000e-03    
2023-04-02 11:28:57,803 			Last test performance: 99.27%
2023-04-02 11:28:57,803 ----------------
2023-04-02 11:28:58,067   39  => 101   		Training 486 pattern with 99.58% 	Forward time: 	 0.20 sec
2023-04-02 11:28:58,067 			Loss:    6.323e-04    			Backward time: 	 0.06 sec 
2023-04-02 11:28:58,175 			Learning rate: weights:   1.000e-03    
2023-04-02 11:28:58,175 			Last test performance: 99.27%
2023-04-02 11:28:58,175 ----------------
2023-04-02 11:28:58,424   39  => 102   		Training 486 pattern with 99.58% 	Forward time: 	 0.18 sec
2023-04-02 11:28:58,424 			Loss:    6.623e-04    			Backward time: 	 0.06 sec 
2023-04-02 11:28:58,578 			Learning rate: weights:   1.000e-03    
2023-04-02 11:28:58,578 			Last test performance: 99.27%
2023-04-02 11:28:58,578 ----------------
2023-04-02 11:28:58,860   39  => 103   		Training 486 pattern with 99.38% 	Forward time: 	 0.21 sec
2023-04-02 11:28:58,861 			Loss:    7.141e-04    			Backward time: 	 0.06 sec 
2023-04-02 11:28:58,993 			Learning rate: weights:   1.000e-03    
2023-04-02 11:28:58,993 			Last test performance: 99.27%
2023-04-02 11:28:58,993 ----------------
2023-04-02 11:28:59,268   39  => 104   		Training 486 pattern with 99.17% 	Forward time: 	 0.21 sec
2023-04-02 11:28:59,268 			Loss:    9.188e-04    			Backward time: 	 0.05 sec 
2023-04-02 11:28:59,353 			Learning rate: weights:   1.000e-03    
2023-04-02 11:28:59,353 			Last test performance: 99.27%
2023-04-02 11:28:59,353 ----------------
2023-04-02 11:28:59,595   39  => 105   		Training 486 pattern with 99.58% 	Forward time: 	 0.18 sec
2023-04-02 11:28:59,596 			Loss:    4.413e-04    			Backward time: 	 0.05 sec 
2023-04-02 11:28:59,723 			Learning rate: weights:   1.000e-03    
2023-04-02 11:28:59,723 			Last test performance: 99.27%
2023-04-02 11:28:59,723 ----------------
2023-04-02 11:28:59,976   39  => 106   		Training 486 pattern with 99.58% 	Forward time: 	 0.18 sec
2023-04-02 11:28:59,977 			Loss:    8.619e-04    			Backward time: 	 0.06 sec 
2023-04-02 11:29:00,062 			Learning rate: weights:   1.000e-03    
2023-04-02 11:29:00,062 			Last test performance: 99.27%
2023-04-02 11:29:00,063 ----------------
2023-04-02 11:29:00,317   39  => 107   		Training 486 pattern with 99.79% 	Forward time: 	 0.18 sec
2023-04-02 11:29:00,317 			Loss:    7.082e-04    			Backward time: 	 0.06 sec 
2023-04-02 11:29:00,416 			Learning rate: weights:   1.000e-03    
2023-04-02 11:29:00,416 			Last test performance: 99.27%
2023-04-02 11:29:00,417 ----------------
2023-04-02 11:29:00,692   39  => 108   		Training 486 pattern with 100.00% 	Forward time: 	 0.21 sec
2023-04-02 11:29:00,692 			Loss:    2.163e-04    			Backward time: 	 0.05 sec 
2023-04-02 11:29:00,859 			Learning rate: weights:   1.000e-03    
2023-04-02 11:29:00,859 			Last test performance: 99.27%
2023-04-02 11:29:00,859 ----------------
2023-04-02 11:29:01,135   39  => 109   		Training 486 pattern with 99.79% 	Forward time: 	 0.21 sec
2023-04-02 11:29:01,135 			Loss:    4.227e-04    			Backward time: 	 0.06 sec 
2023-04-02 11:29:01,266 			Learning rate: weights:   1.000e-03    
2023-04-02 11:29:01,266 			Last test performance: 99.27%
2023-04-02 11:29:01,267 ----------------
2023-04-02 11:29:01,552   39  => 110   		Training 486 pattern with 99.79% 	Forward time: 	 0.21 sec
2023-04-02 11:29:01,553 			Loss:    5.437e-04    			Backward time: 	 0.06 sec 
2023-04-02 11:29:01,702 			Learning rate: weights:   1.000e-03    
2023-04-02 11:29:01,702 			Last test performance: 99.27%
2023-04-02 11:29:01,703 ----------------
2023-04-02 11:29:01,968   39  => 111   		Training 486 pattern with 99.17% 	Forward time: 	 0.19 sec
2023-04-02 11:29:01,968 			Loss:    1.438e-03    			Backward time: 	 0.06 sec 
2023-04-02 11:29:02,049 			Learning rate: weights:   1.000e-03    
2023-04-02 11:29:02,049 			Last test performance: 99.27%
2023-04-02 11:29:02,050 ----------------
2023-04-02 11:29:02,331   39  => 112   		Training 486 pattern with 99.58% 	Forward time: 	 0.22 sec
2023-04-02 11:29:02,331 			Loss:    5.989e-04    			Backward time: 	 0.05 sec 
2023-04-02 11:29:02,501 			Learning rate: weights:   1.000e-03    
2023-04-02 11:29:02,501 			Last test performance: 99.27%
2023-04-02 11:29:02,501 ----------------
2023-04-02 11:29:02,767   39  => 113   		Training 486 pattern with 99.58% 	Forward time: 	 0.20 sec
2023-04-02 11:29:02,767 			Loss:    6.293e-04    			Backward time: 	 0.06 sec 
2023-04-02 11:29:02,900 			Learning rate: weights:   1.000e-03    
2023-04-02 11:29:02,900 			Last test performance: 99.27%
2023-04-02 11:29:02,900 ----------------
2023-04-02 11:29:03,161   39  => 114   		Training 486 pattern with 100.00% 	Forward time: 	 0.19 sec
2023-04-02 11:29:03,161 			Loss:    2.274e-04    			Backward time: 	 0.06 sec 
2023-04-02 11:29:03,259 			Learning rate: weights:   1.000e-03    
2023-04-02 11:29:03,259 			Last test performance: 99.27%
2023-04-02 11:29:03,259 ----------------
2023-04-02 11:29:03,518   39  => 115   		Training 486 pattern with 99.58% 	Forward time: 	 0.19 sec
2023-04-02 11:29:03,518 			Loss:    6.333e-04    			Backward time: 	 0.06 sec 
2023-04-02 11:29:03,604 			Learning rate: weights:   1.000e-03    
2023-04-02 11:29:03,604 			Last test performance: 99.27%
2023-04-02 11:29:03,605 ----------------
2023-04-02 11:29:03,854   39  => 116   		Training 486 pattern with 99.79% 	Forward time: 	 0.18 sec
2023-04-02 11:29:03,855 			Loss:    3.433e-04    			Backward time: 	 0.06 sec 
2023-04-02 11:29:03,982 			Learning rate: weights:   1.000e-03    
2023-04-02 11:29:03,982 			Last test performance: 99.27%
2023-04-02 11:29:03,982 ----------------
2023-04-02 11:29:04,237   39  => 117   		Training 486 pattern with 99.17% 	Forward time: 	 0.18 sec
2023-04-02 11:29:04,237 			Loss:    9.520e-04    			Backward time: 	 0.06 sec 
2023-04-02 11:29:04,353 			Learning rate: weights:   1.000e-03    
2023-04-02 11:29:04,354 			Last test performance: 99.27%
2023-04-02 11:29:04,354 ----------------
2023-04-02 11:29:04,590   39  => 118   		Training 486 pattern with 99.38% 	Forward time: 	 0.17 sec
2023-04-02 11:29:04,590 			Loss:    1.576e-03    			Backward time: 	 0.05 sec 
2023-04-02 11:29:04,676 			Learning rate: weights:   1.000e-03    
2023-04-02 11:29:04,676 			Last test performance: 99.27%
2023-04-02 11:29:04,676 ----------------
2023-04-02 11:29:04,926   39  => 119   		Training 486 pattern with 98.96% 	Forward time: 	 0.18 sec
2023-04-02 11:29:04,926 			Loss:    7.726e-04    			Backward time: 	 0.06 sec 
2023-04-02 11:29:05,051 			Learning rate: weights:   1.000e-03    
2023-04-02 11:29:05,051 			Last test performance: 99.27%
2023-04-02 11:29:05,052 ----------------
2023-04-02 11:29:05,331   39  => 120   		Training 486 pattern with 99.17% 	Forward time: 	 0.21 sec
2023-04-02 11:29:05,331 			Loss:    5.027e-04    			Backward time: 	 0.06 sec 
2023-04-02 11:29:05,424 			Learning rate: weights:   1.000e-03    
2023-04-02 11:29:05,424 			Last test performance: 99.27%
2023-04-02 11:29:05,424 ----------------
2023-04-02 11:29:05,733   39  => 121   		Training 486 pattern with 98.96% 	Forward time: 	 0.23 sec
2023-04-02 11:29:05,733 			Loss:    1.699e-03    			Backward time: 	 0.07 sec 
2023-04-02 11:29:05,877 			Learning rate: weights:   1.000e-03    
2023-04-02 11:29:05,878 			Last test performance: 99.27%
2023-04-02 11:29:05,878 ----------------
2023-04-02 11:29:06,149   39  => 122   		Training 486 pattern with 99.58% 	Forward time: 	 0.19 sec
2023-04-02 11:29:06,149 			Loss:    5.379e-04    			Backward time: 	 0.07 sec 
2023-04-02 11:29:06,239 			Learning rate: weights:   1.000e-03    
2023-04-02 11:29:06,239 			Last test performance: 99.27%
2023-04-02 11:29:06,239 ----------------
2023-04-02 11:29:06,484   39  => 123   		Training 486 pattern with 98.96% 	Forward time: 	 0.18 sec
2023-04-02 11:29:06,484 			Loss:    8.877e-04    			Backward time: 	 0.06 sec 
2023-04-02 11:29:06,629 			Learning rate: weights:   1.000e-03    
2023-04-02 11:29:06,629 			Last test performance: 99.27%
2023-04-02 11:29:06,629 ----------------
2023-04-02 11:29:06,895   39  => 124   		Training 486 pattern with 99.17% 	Forward time: 	 0.18 sec
2023-04-02 11:29:06,896 			Loss:    1.597e-03    			Backward time: 	 0.08 sec 
2023-04-02 11:29:07,041 
2023-04-02 11:29:07,041 Testing:
2023-04-02 11:29:07,056 		24 of 10000 with 95.83% 	 Time used:  0.01 sec
2023-04-02 11:29:07,068 		48 of 10000 with 97.92% 	 Time used:  0.01 sec
2023-04-02 11:29:07,080 		72 of 10000 with 98.61% 	 Time used:  0.01 sec
2023-04-02 11:29:07,092 		96 of 10000 with 97.92% 	 Time used:  0.01 sec
2023-04-02 11:29:07,104 		120 of 10000 with 98.33% 	 Time used:  0.01 sec
2023-04-02 11:29:07,110 		144 of 10000 with 97.92% 	 Time used:  0.01 sec
2023-04-02 11:29:07,117 		168 of 10000 with 98.21% 	 Time used:  0.01 sec
2023-04-02 11:29:07,124 		192 of 10000 with 98.44% 	 Time used:  0.01 sec
2023-04-02 11:29:07,131 		216 of 10000 with 98.61% 	 Time used:  0.01 sec
2023-04-02 11:29:07,138 		240 of 10000 with 98.75% 	 Time used:  0.01 sec
2023-04-02 11:29:07,144 		264 of 10000 with 98.86% 	 Time used:  0.01 sec
2023-04-02 11:29:07,151 		288 of 10000 with 98.96% 	 Time used:  0.01 sec
2023-04-02 11:29:07,158 		312 of 10000 with 98.72% 	 Time used:  0.01 sec
2023-04-02 11:29:07,165 		336 of 10000 with 98.81% 	 Time used:  0.01 sec
2023-04-02 11:29:07,171 		360 of 10000 with 98.89% 	 Time used:  0.01 sec
2023-04-02 11:29:07,178 		384 of 10000 with 98.96% 	 Time used:  0.01 sec
2023-04-02 11:29:07,185 		408 of 10000 with 99.02% 	 Time used:  0.01 sec
2023-04-02 11:29:07,191 		432 of 10000 with 99.07% 	 Time used:  0.01 sec
2023-04-02 11:29:07,198 		456 of 10000 with 98.68% 	 Time used:  0.01 sec
2023-04-02 11:29:07,204 		480 of 10000 with 98.75% 	 Time used:  0.01 sec
2023-04-02 11:29:07,211 		504 of 10000 with 98.81% 	 Time used:  0.01 sec
2023-04-02 11:29:07,218 		528 of 10000 with 98.86% 	 Time used:  0.01 sec
2023-04-02 11:29:07,224 		552 of 10000 with 98.91% 	 Time used:  0.01 sec
2023-04-02 11:29:07,231 		576 of 10000 with 98.96% 	 Time used:  0.01 sec
2023-04-02 11:29:07,237 		600 of 10000 with 99.00% 	 Time used:  0.01 sec
2023-04-02 11:29:07,244 		624 of 10000 with 99.04% 	 Time used:  0.01 sec
2023-04-02 11:29:07,250 		648 of 10000 with 99.07% 	 Time used:  0.01 sec
2023-04-02 11:29:07,257 		672 of 10000 with 99.11% 	 Time used:  0.01 sec
2023-04-02 11:29:07,263 		696 of 10000 with 99.14% 	 Time used:  0.01 sec
2023-04-02 11:29:07,270 		720 of 10000 with 99.17% 	 Time used:  0.01 sec
2023-04-02 11:29:07,276 		744 of 10000 with 99.19% 	 Time used:  0.01 sec
2023-04-02 11:29:07,283 		768 of 10000 with 99.22% 	 Time used:  0.01 sec
2023-04-02 11:29:07,289 		792 of 10000 with 99.24% 	 Time used:  0.01 sec
2023-04-02 11:29:07,296 		816 of 10000 with 99.26% 	 Time used:  0.01 sec
2023-04-02 11:29:07,302 		840 of 10000 with 99.17% 	 Time used:  0.01 sec
2023-04-02 11:29:07,308 		864 of 10000 with 99.07% 	 Time used:  0.01 sec
2023-04-02 11:29:07,315 		888 of 10000 with 99.10% 	 Time used:  0.01 sec
2023-04-02 11:29:07,321 		912 of 10000 with 99.01% 	 Time used:  0.01 sec
2023-04-02 11:29:07,328 		936 of 10000 with 99.04% 	 Time used:  0.01 sec
2023-04-02 11:29:07,334 		960 of 10000 with 99.06% 	 Time used:  0.01 sec
2023-04-02 11:29:07,341 		984 of 10000 with 99.09% 	 Time used:  0.01 sec
2023-04-02 11:29:07,347 		1008 of 10000 with 99.11% 	 Time used:  0.01 sec
2023-04-02 11:29:07,354 		1032 of 10000 with 99.13% 	 Time used:  0.01 sec
2023-04-02 11:29:07,360 		1056 of 10000 with 99.15% 	 Time used:  0.01 sec
2023-04-02 11:29:07,367 		1080 of 10000 with 99.17% 	 Time used:  0.01 sec
2023-04-02 11:29:07,373 		1104 of 10000 with 99.18% 	 Time used:  0.01 sec
2023-04-02 11:29:07,380 		1128 of 10000 with 99.20% 	 Time used:  0.01 sec
2023-04-02 11:29:07,386 		1152 of 10000 with 99.22% 	 Time used:  0.01 sec
2023-04-02 11:29:07,393 		1176 of 10000 with 99.23% 	 Time used:  0.01 sec
2023-04-02 11:29:07,399 		1200 of 10000 with 99.25% 	 Time used:  0.01 sec
2023-04-02 11:29:07,405 		1224 of 10000 with 99.18% 	 Time used:  0.01 sec
2023-04-02 11:29:07,412 		1248 of 10000 with 99.20% 	 Time used:  0.01 sec
2023-04-02 11:29:07,418 		1272 of 10000 with 99.21% 	 Time used:  0.01 sec
2023-04-02 11:29:07,425 		1296 of 10000 with 99.23% 	 Time used:  0.01 sec
2023-04-02 11:29:07,431 		1320 of 10000 with 99.24% 	 Time used:  0.01 sec
2023-04-02 11:29:07,438 		1344 of 10000 with 99.26% 	 Time used:  0.01 sec
2023-04-02 11:29:07,444 		1368 of 10000 with 99.27% 	 Time used:  0.01 sec
2023-04-02 11:29:07,451 		1392 of 10000 with 99.28% 	 Time used:  0.01 sec
2023-04-02 11:29:07,457 		1416 of 10000 with 99.29% 	 Time used:  0.01 sec
2023-04-02 11:29:07,464 		1440 of 10000 with 99.31% 	 Time used:  0.01 sec
2023-04-02 11:29:07,470 		1464 of 10000 with 99.32% 	 Time used:  0.01 sec
2023-04-02 11:29:07,476 		1488 of 10000 with 99.26% 	 Time used:  0.01 sec
2023-04-02 11:29:07,483 		1512 of 10000 with 99.27% 	 Time used:  0.01 sec
2023-04-02 11:29:07,489 		1536 of 10000 with 99.28% 	 Time used:  0.01 sec
2023-04-02 11:29:07,496 		1560 of 10000 with 99.29% 	 Time used:  0.01 sec
2023-04-02 11:29:07,502 		1584 of 10000 with 99.24% 	 Time used:  0.01 sec
2023-04-02 11:29:07,509 		1608 of 10000 with 99.25% 	 Time used:  0.01 sec
2023-04-02 11:29:07,515 		1632 of 10000 with 99.20% 	 Time used:  0.01 sec
2023-04-02 11:29:07,522 		1656 of 10000 with 99.21% 	 Time used:  0.01 sec
2023-04-02 11:29:07,528 		1680 of 10000 with 99.23% 	 Time used:  0.01 sec
2023-04-02 11:29:07,535 		1704 of 10000 with 99.24% 	 Time used:  0.01 sec
2023-04-02 11:29:07,541 		1728 of 10000 with 99.19% 	 Time used:  0.01 sec
2023-04-02 11:29:07,548 		1752 of 10000 with 99.20% 	 Time used:  0.01 sec
2023-04-02 11:29:07,554 		1776 of 10000 with 99.21% 	 Time used:  0.01 sec
2023-04-02 11:29:07,561 		1800 of 10000 with 99.17% 	 Time used:  0.01 sec
2023-04-02 11:29:07,567 		1824 of 10000 with 99.18% 	 Time used:  0.01 sec
2023-04-02 11:29:07,574 		1848 of 10000 with 99.19% 	 Time used:  0.01 sec
2023-04-02 11:29:07,580 		1872 of 10000 with 99.20% 	 Time used:  0.01 sec
2023-04-02 11:29:07,586 		1896 of 10000 with 99.21% 	 Time used:  0.01 sec
2023-04-02 11:29:07,593 		1920 of 10000 with 99.22% 	 Time used:  0.01 sec
2023-04-02 11:29:07,599 		1944 of 10000 with 99.23% 	 Time used:  0.01 sec
2023-04-02 11:29:07,606 		1968 of 10000 with 99.24% 	 Time used:  0.01 sec
2023-04-02 11:29:07,612 		1992 of 10000 with 99.25% 	 Time used:  0.01 sec
2023-04-02 11:29:07,618 		2016 of 10000 with 99.26% 	 Time used:  0.01 sec
2023-04-02 11:29:07,625 		2040 of 10000 with 99.26% 	 Time used:  0.01 sec
2023-04-02 11:29:07,631 		2064 of 10000 with 99.27% 	 Time used:  0.01 sec
2023-04-02 11:29:07,638 		2088 of 10000 with 99.28% 	 Time used:  0.01 sec
2023-04-02 11:29:07,644 		2112 of 10000 with 99.29% 	 Time used:  0.01 sec
2023-04-02 11:29:07,650 		2136 of 10000 with 99.30% 	 Time used:  0.01 sec
2023-04-02 11:29:07,657 		2160 of 10000 with 99.31% 	 Time used:  0.01 sec
2023-04-02 11:29:07,663 		2184 of 10000 with 99.31% 	 Time used:  0.01 sec
2023-04-02 11:29:07,669 		2208 of 10000 with 99.32% 	 Time used:  0.01 sec
2023-04-02 11:29:07,676 		2232 of 10000 with 99.33% 	 Time used:  0.01 sec
2023-04-02 11:29:07,683 		2256 of 10000 with 99.34% 	 Time used:  0.01 sec
2023-04-02 11:29:07,689 		2280 of 10000 with 99.34% 	 Time used:  0.01 sec
2023-04-02 11:29:07,695 		2304 of 10000 with 99.35% 	 Time used:  0.01 sec
2023-04-02 11:29:07,702 		2328 of 10000 with 99.36% 	 Time used:  0.01 sec
2023-04-02 11:29:07,708 		2352 of 10000 with 99.36% 	 Time used:  0.01 sec
2023-04-02 11:29:07,714 		2376 of 10000 with 99.37% 	 Time used:  0.01 sec
2023-04-02 11:29:07,721 		2400 of 10000 with 99.38% 	 Time used:  0.01 sec
2023-04-02 11:29:07,727 		2424 of 10000 with 99.34% 	 Time used:  0.01 sec
2023-04-02 11:29:07,734 		2448 of 10000 with 99.35% 	 Time used:  0.01 sec
2023-04-02 11:29:07,740 		2472 of 10000 with 99.35% 	 Time used:  0.01 sec
2023-04-02 11:29:07,746 		2496 of 10000 with 99.36% 	 Time used:  0.01 sec
2023-04-02 11:29:07,753 		2520 of 10000 with 99.37% 	 Time used:  0.01 sec
2023-04-02 11:29:07,759 		2544 of 10000 with 99.37% 	 Time used:  0.01 sec
2023-04-02 11:29:07,765 		2568 of 10000 with 99.34% 	 Time used:  0.01 sec
2023-04-02 11:29:07,772 		2592 of 10000 with 99.34% 	 Time used:  0.01 sec
2023-04-02 11:29:07,778 		2616 of 10000 with 99.35% 	 Time used:  0.01 sec
2023-04-02 11:29:07,784 		2640 of 10000 with 99.36% 	 Time used:  0.01 sec
2023-04-02 11:29:07,791 		2664 of 10000 with 99.36% 	 Time used:  0.01 sec
2023-04-02 11:29:07,797 		2688 of 10000 with 99.37% 	 Time used:  0.01 sec
2023-04-02 11:29:07,803 		2712 of 10000 with 99.37% 	 Time used:  0.01 sec
2023-04-02 11:29:07,810 		2736 of 10000 with 99.38% 	 Time used:  0.01 sec
2023-04-02 11:29:07,816 		2760 of 10000 with 99.38% 	 Time used:  0.01 sec
2023-04-02 11:29:07,822 		2784 of 10000 with 99.39% 	 Time used:  0.01 sec
2023-04-02 11:29:07,829 		2808 of 10000 with 99.39% 	 Time used:  0.01 sec
2023-04-02 11:29:07,835 		2832 of 10000 with 99.40% 	 Time used:  0.01 sec
2023-04-02 11:29:07,841 		2856 of 10000 with 99.40% 	 Time used:  0.01 sec
2023-04-02 11:29:07,848 		2880 of 10000 with 99.41% 	 Time used:  0.01 sec
2023-04-02 11:29:07,854 		2904 of 10000 with 99.41% 	 Time used:  0.01 sec
2023-04-02 11:29:07,860 		2928 of 10000 with 99.42% 	 Time used:  0.01 sec
2023-04-02 11:29:07,867 		2952 of 10000 with 99.42% 	 Time used:  0.01 sec
2023-04-02 11:29:07,873 		2976 of 10000 with 99.43% 	 Time used:  0.01 sec
2023-04-02 11:29:07,879 		3000 of 10000 with 99.43% 	 Time used:  0.01 sec
2023-04-02 11:29:07,886 		3024 of 10000 with 99.44% 	 Time used:  0.01 sec
2023-04-02 11:29:07,892 		3048 of 10000 with 99.44% 	 Time used:  0.01 sec
2023-04-02 11:29:07,898 		3072 of 10000 with 99.45% 	 Time used:  0.01 sec
2023-04-02 11:29:07,905 		3096 of 10000 with 99.45% 	 Time used:  0.01 sec
2023-04-02 11:29:07,911 		3120 of 10000 with 99.46% 	 Time used:  0.01 sec
2023-04-02 11:29:07,917 		3144 of 10000 with 99.46% 	 Time used:  0.01 sec
2023-04-02 11:29:07,924 		3168 of 10000 with 99.46% 	 Time used:  0.01 sec
2023-04-02 11:29:07,930 		3192 of 10000 with 99.47% 	 Time used:  0.01 sec
2023-04-02 11:29:07,937 		3216 of 10000 with 99.47% 	 Time used:  0.01 sec
2023-04-02 11:29:07,943 		3240 of 10000 with 99.48% 	 Time used:  0.01 sec
2023-04-02 11:29:07,949 		3264 of 10000 with 99.48% 	 Time used:  0.01 sec
2023-04-02 11:29:07,956 		3288 of 10000 with 99.45% 	 Time used:  0.01 sec
2023-04-02 11:29:07,962 		3312 of 10000 with 99.46% 	 Time used:  0.01 sec
2023-04-02 11:29:07,969 		3336 of 10000 with 99.46% 	 Time used:  0.01 sec
2023-04-02 11:29:07,975 		3360 of 10000 with 99.46% 	 Time used:  0.01 sec
2023-04-02 11:29:07,981 		3384 of 10000 with 99.47% 	 Time used:  0.01 sec
2023-04-02 11:29:07,988 		3408 of 10000 with 99.47% 	 Time used:  0.01 sec
2023-04-02 11:29:07,994 		3432 of 10000 with 99.48% 	 Time used:  0.01 sec
2023-04-02 11:29:08,001 		3456 of 10000 with 99.48% 	 Time used:  0.01 sec
2023-04-02 11:29:08,007 		3480 of 10000 with 99.45% 	 Time used:  0.01 sec
2023-04-02 11:29:08,014 		3504 of 10000 with 99.43% 	 Time used:  0.01 sec
2023-04-02 11:29:08,020 		3528 of 10000 with 99.43% 	 Time used:  0.01 sec
2023-04-02 11:29:08,027 		3552 of 10000 with 99.44% 	 Time used:  0.01 sec
2023-04-02 11:29:08,033 		3576 of 10000 with 99.44% 	 Time used:  0.01 sec
2023-04-02 11:29:08,039 		3600 of 10000 with 99.44% 	 Time used:  0.01 sec
2023-04-02 11:29:08,046 		3624 of 10000 with 99.45% 	 Time used:  0.01 sec
2023-04-02 11:29:08,052 		3648 of 10000 with 99.45% 	 Time used:  0.01 sec
2023-04-02 11:29:08,059 		3672 of 10000 with 99.46% 	 Time used:  0.01 sec
2023-04-02 11:29:08,065 		3696 of 10000 with 99.43% 	 Time used:  0.01 sec
2023-04-02 11:29:08,072 		3720 of 10000 with 99.44% 	 Time used:  0.01 sec
2023-04-02 11:29:08,078 		3744 of 10000 with 99.44% 	 Time used:  0.01 sec
2023-04-02 11:29:08,084 		3768 of 10000 with 99.44% 	 Time used:  0.01 sec
2023-04-02 11:29:08,091 		3792 of 10000 with 99.45% 	 Time used:  0.01 sec
2023-04-02 11:29:08,097 		3816 of 10000 with 99.42% 	 Time used:  0.01 sec
2023-04-02 11:29:08,104 		3840 of 10000 with 99.43% 	 Time used:  0.01 sec
2023-04-02 11:29:08,110 		3864 of 10000 with 99.43% 	 Time used:  0.01 sec
2023-04-02 11:29:08,117 		3888 of 10000 with 99.43% 	 Time used:  0.01 sec
2023-04-02 11:29:08,123 		3912 of 10000 with 99.44% 	 Time used:  0.01 sec
2023-04-02 11:29:08,130 		3936 of 10000 with 99.44% 	 Time used:  0.01 sec
2023-04-02 11:29:08,136 		3960 of 10000 with 99.44% 	 Time used:  0.01 sec
2023-04-02 11:29:08,143 		3984 of 10000 with 99.45% 	 Time used:  0.01 sec
2023-04-02 11:29:08,149 		4008 of 10000 with 99.45% 	 Time used:  0.01 sec
2023-04-02 11:29:08,156 		4032 of 10000 with 99.45% 	 Time used:  0.01 sec
2023-04-02 11:29:08,162 		4056 of 10000 with 99.46% 	 Time used:  0.01 sec
2023-04-02 11:29:08,169 		4080 of 10000 with 99.46% 	 Time used:  0.01 sec
2023-04-02 11:29:08,175 		4104 of 10000 with 99.46% 	 Time used:  0.01 sec
2023-04-02 11:29:08,182 		4128 of 10000 with 99.47% 	 Time used:  0.01 sec
2023-04-02 11:29:08,188 		4152 of 10000 with 99.47% 	 Time used:  0.01 sec
2023-04-02 11:29:08,194 		4176 of 10000 with 99.47% 	 Time used:  0.01 sec
2023-04-02 11:29:08,201 		4200 of 10000 with 99.48% 	 Time used:  0.01 sec
2023-04-02 11:29:08,207 		4224 of 10000 with 99.48% 	 Time used:  0.01 sec
2023-04-02 11:29:08,214 		4248 of 10000 with 99.48% 	 Time used:  0.01 sec
2023-04-02 11:29:08,220 		4272 of 10000 with 99.49% 	 Time used:  0.01 sec
2023-04-02 11:29:08,227 		4296 of 10000 with 99.49% 	 Time used:  0.01 sec
2023-04-02 11:29:08,233 		4320 of 10000 with 99.49% 	 Time used:  0.01 sec
2023-04-02 11:29:08,239 		4344 of 10000 with 99.49% 	 Time used:  0.01 sec
2023-04-02 11:29:08,246 		4368 of 10000 with 99.50% 	 Time used:  0.01 sec
2023-04-02 11:29:08,252 		4392 of 10000 with 99.48% 	 Time used:  0.01 sec
2023-04-02 11:29:08,259 		4416 of 10000 with 99.48% 	 Time used:  0.01 sec
2023-04-02 11:29:08,265 		4440 of 10000 with 99.46% 	 Time used:  0.01 sec
2023-04-02 11:29:08,271 		4464 of 10000 with 99.46% 	 Time used:  0.01 sec
2023-04-02 11:29:08,278 		4488 of 10000 with 99.47% 	 Time used:  0.01 sec
2023-04-02 11:29:08,284 		4512 of 10000 with 99.42% 	 Time used:  0.01 sec
2023-04-02 11:29:08,291 		4536 of 10000 with 99.43% 	 Time used:  0.01 sec
2023-04-02 11:29:08,297 		4560 of 10000 with 99.43% 	 Time used:  0.01 sec
2023-04-02 11:29:08,304 		4584 of 10000 with 99.43% 	 Time used:  0.01 sec
2023-04-02 11:29:08,310 		4608 of 10000 with 99.41% 	 Time used:  0.01 sec
2023-04-02 11:29:08,317 		4632 of 10000 with 99.42% 	 Time used:  0.01 sec
2023-04-02 11:29:08,323 		4656 of 10000 with 99.42% 	 Time used:  0.01 sec
2023-04-02 11:29:08,330 		4680 of 10000 with 99.42% 	 Time used:  0.01 sec
2023-04-02 11:29:08,336 		4704 of 10000 with 99.43% 	 Time used:  0.01 sec
2023-04-02 11:29:08,342 		4728 of 10000 with 99.41% 	 Time used:  0.01 sec
2023-04-02 11:29:08,349 		4752 of 10000 with 99.41% 	 Time used:  0.01 sec
2023-04-02 11:29:08,355 		4776 of 10000 with 99.41% 	 Time used:  0.01 sec
2023-04-02 11:29:08,362 		4800 of 10000 with 99.42% 	 Time used:  0.01 sec
2023-04-02 11:29:08,368 		4824 of 10000 with 99.42% 	 Time used:  0.01 sec
2023-04-02 11:29:08,375 		4848 of 10000 with 99.42% 	 Time used:  0.01 sec
2023-04-02 11:29:08,381 		4872 of 10000 with 99.43% 	 Time used:  0.01 sec
2023-04-02 11:29:08,387 		4896 of 10000 with 99.43% 	 Time used:  0.01 sec
2023-04-02 11:29:08,394 		4920 of 10000 with 99.43% 	 Time used:  0.01 sec
2023-04-02 11:29:08,400 		4944 of 10000 with 99.43% 	 Time used:  0.01 sec
2023-04-02 11:29:08,407 		4968 of 10000 with 99.44% 	 Time used:  0.01 sec
2023-04-02 11:29:08,413 		4992 of 10000 with 99.44% 	 Time used:  0.01 sec
2023-04-02 11:29:08,420 		5016 of 10000 with 99.42% 	 Time used:  0.01 sec
2023-04-02 11:29:08,426 		5040 of 10000 with 99.42% 	 Time used:  0.01 sec
2023-04-02 11:29:08,433 		5064 of 10000 with 99.41% 	 Time used:  0.01 sec
2023-04-02 11:29:08,439 		5088 of 10000 with 99.41% 	 Time used:  0.01 sec
2023-04-02 11:29:08,445 		5112 of 10000 with 99.41% 	 Time used:  0.01 sec
2023-04-02 11:29:08,452 		5136 of 10000 with 99.42% 	 Time used:  0.01 sec
2023-04-02 11:29:08,458 		5160 of 10000 with 99.42% 	 Time used:  0.01 sec
2023-04-02 11:29:08,465 		5184 of 10000 with 99.42% 	 Time used:  0.01 sec
2023-04-02 11:29:08,471 		5208 of 10000 with 99.42% 	 Time used:  0.01 sec
2023-04-02 11:29:08,478 		5232 of 10000 with 99.43% 	 Time used:  0.01 sec
2023-04-02 11:29:08,484 		5256 of 10000 with 99.43% 	 Time used:  0.01 sec
2023-04-02 11:29:08,490 		5280 of 10000 with 99.43% 	 Time used:  0.01 sec
2023-04-02 11:29:08,497 		5304 of 10000 with 99.43% 	 Time used:  0.01 sec
2023-04-02 11:29:08,504 		5328 of 10000 with 99.42% 	 Time used:  0.01 sec
2023-04-02 11:29:08,510 		5352 of 10000 with 99.42% 	 Time used:  0.01 sec
2023-04-02 11:29:08,517 		5376 of 10000 with 99.42% 	 Time used:  0.01 sec
2023-04-02 11:29:08,523 		5400 of 10000 with 99.41% 	 Time used:  0.01 sec
2023-04-02 11:29:08,530 		5424 of 10000 with 99.41% 	 Time used:  0.01 sec
2023-04-02 11:29:08,536 		5448 of 10000 with 99.41% 	 Time used:  0.01 sec
2023-04-02 11:29:08,542 		5472 of 10000 with 99.40% 	 Time used:  0.01 sec
2023-04-02 11:29:08,549 		5496 of 10000 with 99.40% 	 Time used:  0.01 sec
2023-04-02 11:29:08,555 		5520 of 10000 with 99.40% 	 Time used:  0.01 sec
2023-04-02 11:29:08,562 		5544 of 10000 with 99.40% 	 Time used:  0.01 sec
2023-04-02 11:29:08,568 		5568 of 10000 with 99.41% 	 Time used:  0.01 sec
2023-04-02 11:29:08,575 		5592 of 10000 with 99.41% 	 Time used:  0.01 sec
2023-04-02 11:29:08,581 		5616 of 10000 with 99.41% 	 Time used:  0.01 sec
2023-04-02 11:29:08,588 		5640 of 10000 with 99.41% 	 Time used:  0.01 sec
2023-04-02 11:29:08,594 		5664 of 10000 with 99.42% 	 Time used:  0.01 sec
2023-04-02 11:29:08,600 		5688 of 10000 with 99.42% 	 Time used:  0.01 sec
2023-04-02 11:29:08,607 		5712 of 10000 with 99.42% 	 Time used:  0.01 sec
2023-04-02 11:29:08,613 		5736 of 10000 with 99.39% 	 Time used:  0.01 sec
2023-04-02 11:29:08,620 		5760 of 10000 with 99.39% 	 Time used:  0.01 sec
2023-04-02 11:29:08,626 		5784 of 10000 with 99.39% 	 Time used:  0.01 sec
2023-04-02 11:29:08,633 		5808 of 10000 with 99.40% 	 Time used:  0.01 sec
2023-04-02 11:29:08,639 		5832 of 10000 with 99.40% 	 Time used:  0.01 sec
2023-04-02 11:29:08,646 		5856 of 10000 with 99.40% 	 Time used:  0.01 sec
2023-04-02 11:29:08,652 		5880 of 10000 with 99.40% 	 Time used:  0.01 sec
2023-04-02 11:29:08,658 		5904 of 10000 with 99.41% 	 Time used:  0.01 sec
2023-04-02 11:29:08,665 		5928 of 10000 with 99.41% 	 Time used:  0.01 sec
2023-04-02 11:29:08,671 		5952 of 10000 with 99.41% 	 Time used:  0.01 sec
2023-04-02 11:29:08,678 		5976 of 10000 with 99.41% 	 Time used:  0.01 sec
2023-04-02 11:29:08,684 		6000 of 10000 with 99.42% 	 Time used:  0.01 sec
2023-04-02 11:29:08,691 		6024 of 10000 with 99.42% 	 Time used:  0.01 sec
2023-04-02 11:29:08,697 		6048 of 10000 with 99.40% 	 Time used:  0.01 sec
2023-04-02 11:29:08,704 		6072 of 10000 with 99.41% 	 Time used:  0.01 sec
2023-04-02 11:29:08,710 		6096 of 10000 with 99.41% 	 Time used:  0.01 sec
2023-04-02 11:29:08,717 		6120 of 10000 with 99.40% 	 Time used:  0.01 sec
2023-04-02 11:29:08,723 		6144 of 10000 with 99.40% 	 Time used:  0.01 sec
2023-04-02 11:29:08,729 		6168 of 10000 with 99.40% 	 Time used:  0.01 sec
2023-04-02 11:29:08,736 		6192 of 10000 with 99.40% 	 Time used:  0.01 sec
2023-04-02 11:29:08,742 		6216 of 10000 with 99.40% 	 Time used:  0.01 sec
2023-04-02 11:29:08,749 		6240 of 10000 with 99.41% 	 Time used:  0.01 sec
2023-04-02 11:29:08,755 		6264 of 10000 with 99.41% 	 Time used:  0.01 sec
2023-04-02 11:29:08,762 		6288 of 10000 with 99.41% 	 Time used:  0.01 sec
2023-04-02 11:29:08,768 		6312 of 10000 with 99.41% 	 Time used:  0.01 sec
2023-04-02 11:29:08,774 		6336 of 10000 with 99.42% 	 Time used:  0.01 sec
2023-04-02 11:29:08,781 		6360 of 10000 with 99.42% 	 Time used:  0.01 sec
2023-04-02 11:29:08,787 		6384 of 10000 with 99.40% 	 Time used:  0.01 sec
2023-04-02 11:29:08,794 		6408 of 10000 with 99.41% 	 Time used:  0.01 sec
2023-04-02 11:29:08,800 		6432 of 10000 with 99.41% 	 Time used:  0.01 sec
2023-04-02 11:29:08,807 		6456 of 10000 with 99.41% 	 Time used:  0.01 sec
2023-04-02 11:29:08,813 		6480 of 10000 with 99.41% 	 Time used:  0.01 sec
2023-04-02 11:29:08,820 		6504 of 10000 with 99.42% 	 Time used:  0.01 sec
2023-04-02 11:29:08,826 		6528 of 10000 with 99.42% 	 Time used:  0.01 sec
2023-04-02 11:29:08,833 		6552 of 10000 with 99.42% 	 Time used:  0.01 sec
2023-04-02 11:29:08,839 		6576 of 10000 with 99.42% 	 Time used:  0.01 sec
2023-04-02 11:29:08,846 		6600 of 10000 with 99.42% 	 Time used:  0.01 sec
2023-04-02 11:29:08,853 		6624 of 10000 with 99.43% 	 Time used:  0.01 sec
2023-04-02 11:29:08,859 		6648 of 10000 with 99.43% 	 Time used:  0.01 sec
2023-04-02 11:29:08,866 		6672 of 10000 with 99.43% 	 Time used:  0.01 sec
2023-04-02 11:29:08,872 		6696 of 10000 with 99.42% 	 Time used:  0.01 sec
2023-04-02 11:29:08,879 		6720 of 10000 with 99.40% 	 Time used:  0.01 sec
2023-04-02 11:29:08,886 		6744 of 10000 with 99.41% 	 Time used:  0.01 sec
2023-04-02 11:29:08,892 		6768 of 10000 with 99.41% 	 Time used:  0.01 sec
2023-04-02 11:29:08,899 		6792 of 10000 with 99.41% 	 Time used:  0.01 sec
2023-04-02 11:29:08,905 		6816 of 10000 with 99.41% 	 Time used:  0.01 sec
2023-04-02 11:29:08,912 		6840 of 10000 with 99.42% 	 Time used:  0.01 sec
2023-04-02 11:29:08,918 		6864 of 10000 with 99.42% 	 Time used:  0.01 sec
2023-04-02 11:29:08,925 		6888 of 10000 with 99.42% 	 Time used:  0.01 sec
2023-04-02 11:29:08,931 		6912 of 10000 with 99.42% 	 Time used:  0.01 sec
2023-04-02 11:29:08,937 		6936 of 10000 with 99.42% 	 Time used:  0.01 sec
2023-04-02 11:29:08,944 		6960 of 10000 with 99.43% 	 Time used:  0.01 sec
2023-04-02 11:29:08,950 		6984 of 10000 with 99.41% 	 Time used:  0.01 sec
2023-04-02 11:29:08,957 		7008 of 10000 with 99.41% 	 Time used:  0.01 sec
2023-04-02 11:29:08,963 		7032 of 10000 with 99.42% 	 Time used:  0.01 sec
2023-04-02 11:29:08,969 		7056 of 10000 with 99.42% 	 Time used:  0.01 sec
2023-04-02 11:29:08,976 		7080 of 10000 with 99.42% 	 Time used:  0.01 sec
2023-04-02 11:29:08,982 		7104 of 10000 with 99.42% 	 Time used:  0.01 sec
2023-04-02 11:29:08,989 		7128 of 10000 with 99.41% 	 Time used:  0.01 sec
2023-04-02 11:29:08,995 		7152 of 10000 with 99.41% 	 Time used:  0.01 sec
2023-04-02 11:29:09,001 		7176 of 10000 with 99.41% 	 Time used:  0.01 sec
2023-04-02 11:29:09,008 		7200 of 10000 with 99.42% 	 Time used:  0.01 sec
2023-04-02 11:29:09,014 		7224 of 10000 with 99.42% 	 Time used:  0.01 sec
2023-04-02 11:29:09,021 		7248 of 10000 with 99.41% 	 Time used:  0.01 sec
2023-04-02 11:29:09,027 		7272 of 10000 with 99.41% 	 Time used:  0.01 sec
2023-04-02 11:29:09,034 		7296 of 10000 with 99.41% 	 Time used:  0.01 sec
2023-04-02 11:29:09,040 		7320 of 10000 with 99.41% 	 Time used:  0.01 sec
2023-04-02 11:29:09,046 		7344 of 10000 with 99.40% 	 Time used:  0.01 sec
2023-04-02 11:29:09,053 		7368 of 10000 with 99.40% 	 Time used:  0.01 sec
2023-04-02 11:29:09,059 		7392 of 10000 with 99.40% 	 Time used:  0.01 sec
2023-04-02 11:29:09,065 		7416 of 10000 with 99.41% 	 Time used:  0.01 sec
2023-04-02 11:29:09,072 		7440 of 10000 with 99.41% 	 Time used:  0.01 sec
2023-04-02 11:29:09,078 		7464 of 10000 with 99.41% 	 Time used:  0.01 sec
2023-04-02 11:29:09,084 		7488 of 10000 with 99.41% 	 Time used:  0.01 sec
2023-04-02 11:29:09,091 		7512 of 10000 with 99.41% 	 Time used:  0.01 sec
2023-04-02 11:29:09,097 		7536 of 10000 with 99.42% 	 Time used:  0.01 sec
2023-04-02 11:29:09,103 		7560 of 10000 with 99.42% 	 Time used:  0.01 sec
2023-04-02 11:29:09,110 		7584 of 10000 with 99.42% 	 Time used:  0.01 sec
2023-04-02 11:29:09,116 		7608 of 10000 with 99.42% 	 Time used:  0.01 sec
2023-04-02 11:29:09,123 		7632 of 10000 with 99.42% 	 Time used:  0.01 sec
2023-04-02 11:29:09,129 		7656 of 10000 with 99.43% 	 Time used:  0.01 sec
2023-04-02 11:29:09,135 		7680 of 10000 with 99.43% 	 Time used:  0.01 sec
2023-04-02 11:29:09,142 		7704 of 10000 with 99.43% 	 Time used:  0.01 sec
2023-04-02 11:29:09,148 		7728 of 10000 with 99.43% 	 Time used:  0.01 sec
2023-04-02 11:29:09,155 		7752 of 10000 with 99.43% 	 Time used:  0.01 sec
2023-04-02 11:29:09,161 		7776 of 10000 with 99.43% 	 Time used:  0.01 sec
2023-04-02 11:29:09,167 		7800 of 10000 with 99.44% 	 Time used:  0.01 sec
2023-04-02 11:29:09,174 		7824 of 10000 with 99.44% 	 Time used:  0.01 sec
2023-04-02 11:29:09,180 		7848 of 10000 with 99.44% 	 Time used:  0.01 sec
2023-04-02 11:29:09,186 		7872 of 10000 with 99.43% 	 Time used:  0.01 sec
2023-04-02 11:29:09,193 		7896 of 10000 with 99.43% 	 Time used:  0.01 sec
2023-04-02 11:29:09,199 		7920 of 10000 with 99.43% 	 Time used:  0.01 sec
2023-04-02 11:29:09,206 		7944 of 10000 with 99.43% 	 Time used:  0.01 sec
2023-04-02 11:29:09,212 		7968 of 10000 with 99.44% 	 Time used:  0.01 sec
2023-04-02 11:29:09,219 		7992 of 10000 with 99.44% 	 Time used:  0.01 sec
2023-04-02 11:29:09,225 		8016 of 10000 with 99.43% 	 Time used:  0.01 sec
2023-04-02 11:29:09,231 		8040 of 10000 with 99.43% 	 Time used:  0.01 sec
2023-04-02 11:29:09,238 		8064 of 10000 with 99.43% 	 Time used:  0.01 sec
2023-04-02 11:29:09,245 		8088 of 10000 with 99.42% 	 Time used:  0.01 sec
2023-04-02 11:29:09,252 		8112 of 10000 with 99.42% 	 Time used:  0.01 sec
2023-04-02 11:29:09,258 		8136 of 10000 with 99.42% 	 Time used:  0.01 sec
2023-04-02 11:29:09,265 		8160 of 10000 with 99.42% 	 Time used:  0.01 sec
2023-04-02 11:29:09,272 		8184 of 10000 with 99.43% 	 Time used:  0.01 sec
2023-04-02 11:29:09,279 		8208 of 10000 with 99.43% 	 Time used:  0.01 sec
2023-04-02 11:29:09,286 		8232 of 10000 with 99.42% 	 Time used:  0.01 sec
2023-04-02 11:29:09,292 		8256 of 10000 with 99.42% 	 Time used:  0.01 sec
2023-04-02 11:29:09,299 		8280 of 10000 with 99.42% 	 Time used:  0.01 sec
2023-04-02 11:29:09,306 		8304 of 10000 with 99.42% 	 Time used:  0.01 sec
2023-04-02 11:29:09,313 		8328 of 10000 with 99.42% 	 Time used:  0.01 sec
2023-04-02 11:29:09,319 		8352 of 10000 with 99.43% 	 Time used:  0.01 sec
2023-04-02 11:29:09,325 		8376 of 10000 with 99.43% 	 Time used:  0.01 sec
2023-04-02 11:29:09,332 		8400 of 10000 with 99.43% 	 Time used:  0.01 sec
2023-04-02 11:29:09,338 		8424 of 10000 with 99.43% 	 Time used:  0.01 sec
2023-04-02 11:29:09,345 		8448 of 10000 with 99.43% 	 Time used:  0.01 sec
2023-04-02 11:29:09,351 		8472 of 10000 with 99.43% 	 Time used:  0.01 sec
2023-04-02 11:29:09,358 		8496 of 10000 with 99.44% 	 Time used:  0.01 sec
2023-04-02 11:29:09,364 		8520 of 10000 with 99.44% 	 Time used:  0.01 sec
2023-04-02 11:29:09,370 		8544 of 10000 with 99.44% 	 Time used:  0.01 sec
2023-04-02 11:29:09,377 		8568 of 10000 with 99.44% 	 Time used:  0.01 sec
2023-04-02 11:29:09,383 		8592 of 10000 with 99.44% 	 Time used:  0.01 sec
2023-04-02 11:29:09,390 		8616 of 10000 with 99.44% 	 Time used:  0.01 sec
2023-04-02 11:29:09,396 		8640 of 10000 with 99.43% 	 Time used:  0.01 sec
2023-04-02 11:29:09,403 		8664 of 10000 with 99.43% 	 Time used:  0.01 sec
2023-04-02 11:29:09,409 		8688 of 10000 with 99.44% 	 Time used:  0.01 sec
2023-04-02 11:29:09,415 		8712 of 10000 with 99.44% 	 Time used:  0.01 sec
2023-04-02 11:29:09,422 		8736 of 10000 with 99.44% 	 Time used:  0.01 sec
2023-04-02 11:29:09,428 		8760 of 10000 with 99.44% 	 Time used:  0.01 sec
2023-04-02 11:29:09,435 		8784 of 10000 with 99.44% 	 Time used:  0.01 sec
2023-04-02 11:29:09,441 		8808 of 10000 with 99.43% 	 Time used:  0.01 sec
2023-04-02 11:29:09,448 		8832 of 10000 with 99.42% 	 Time used:  0.01 sec
2023-04-02 11:29:09,454 		8856 of 10000 with 99.42% 	 Time used:  0.01 sec
2023-04-02 11:29:09,461 		8880 of 10000 with 99.43% 	 Time used:  0.01 sec
2023-04-02 11:29:09,467 		8904 of 10000 with 99.43% 	 Time used:  0.01 sec
2023-04-02 11:29:09,474 		8928 of 10000 with 99.43% 	 Time used:  0.01 sec
2023-04-02 11:29:09,480 		8952 of 10000 with 99.43% 	 Time used:  0.01 sec
2023-04-02 11:29:09,487 		8976 of 10000 with 99.43% 	 Time used:  0.01 sec
2023-04-02 11:29:09,493 		9000 of 10000 with 99.43% 	 Time used:  0.01 sec
2023-04-02 11:29:09,499 		9024 of 10000 with 99.43% 	 Time used:  0.01 sec
2023-04-02 11:29:09,506 		9048 of 10000 with 99.44% 	 Time used:  0.01 sec
2023-04-02 11:29:09,512 		9072 of 10000 with 99.44% 	 Time used:  0.01 sec
2023-04-02 11:29:09,519 		9096 of 10000 with 99.43% 	 Time used:  0.01 sec
2023-04-02 11:29:09,525 		9120 of 10000 with 99.43% 	 Time used:  0.01 sec
2023-04-02 11:29:09,531 		9144 of 10000 with 99.43% 	 Time used:  0.01 sec
2023-04-02 11:29:09,538 		9168 of 10000 with 99.43% 	 Time used:  0.01 sec
2023-04-02 11:29:09,544 		9192 of 10000 with 99.43% 	 Time used:  0.01 sec
2023-04-02 11:29:09,551 		9216 of 10000 with 99.42% 	 Time used:  0.01 sec
2023-04-02 11:29:09,557 		9240 of 10000 with 99.43% 	 Time used:  0.01 sec
2023-04-02 11:29:09,564 		9264 of 10000 with 99.43% 	 Time used:  0.01 sec
2023-04-02 11:29:09,570 		9288 of 10000 with 99.43% 	 Time used:  0.01 sec
2023-04-02 11:29:09,576 		9312 of 10000 with 99.43% 	 Time used:  0.01 sec
2023-04-02 11:29:09,583 		9336 of 10000 with 99.43% 	 Time used:  0.01 sec
2023-04-02 11:29:09,589 		9360 of 10000 with 99.43% 	 Time used:  0.01 sec
2023-04-02 11:29:09,596 		9384 of 10000 with 99.44% 	 Time used:  0.01 sec
2023-04-02 11:29:09,602 		9408 of 10000 with 99.44% 	 Time used:  0.01 sec
2023-04-02 11:29:09,609 		9432 of 10000 with 99.44% 	 Time used:  0.01 sec
2023-04-02 11:29:09,615 		9456 of 10000 with 99.44% 	 Time used:  0.01 sec
2023-04-02 11:29:09,622 		9480 of 10000 with 99.43% 	 Time used:  0.01 sec
2023-04-02 11:29:09,628 		9504 of 10000 with 99.43% 	 Time used:  0.01 sec
2023-04-02 11:29:09,635 		9528 of 10000 with 99.43% 	 Time used:  0.01 sec
2023-04-02 11:29:09,641 		9552 of 10000 with 99.43% 	 Time used:  0.01 sec
2023-04-02 11:29:09,648 		9576 of 10000 with 99.44% 	 Time used:  0.01 sec
2023-04-02 11:29:09,654 		9600 of 10000 with 99.44% 	 Time used:  0.01 sec
2023-04-02 11:29:09,660 		9624 of 10000 with 99.44% 	 Time used:  0.01 sec
2023-04-02 11:29:09,667 		9648 of 10000 with 99.43% 	 Time used:  0.01 sec
2023-04-02 11:29:09,673 		9672 of 10000 with 99.43% 	 Time used:  0.01 sec
2023-04-02 11:29:09,680 		9696 of 10000 with 99.43% 	 Time used:  0.01 sec
2023-04-02 11:29:09,686 		9720 of 10000 with 99.43% 	 Time used:  0.01 sec
2023-04-02 11:29:09,693 		9744 of 10000 with 99.44% 	 Time used:  0.01 sec
2023-04-02 11:29:09,699 		9768 of 10000 with 99.44% 	 Time used:  0.01 sec
2023-04-02 11:29:09,705 		9792 of 10000 with 99.44% 	 Time used:  0.01 sec
2023-04-02 11:29:09,712 		9816 of 10000 with 99.44% 	 Time used:  0.01 sec
2023-04-02 11:29:09,718 		9840 of 10000 with 99.44% 	 Time used:  0.01 sec
2023-04-02 11:29:09,725 		9864 of 10000 with 99.44% 	 Time used:  0.01 sec
2023-04-02 11:29:09,731 		9888 of 10000 with 99.44% 	 Time used:  0.01 sec
2023-04-02 11:29:09,737 		9912 of 10000 with 99.45% 	 Time used:  0.01 sec
2023-04-02 11:29:09,744 		9936 of 10000 with 99.45% 	 Time used:  0.01 sec
2023-04-02 11:29:09,750 		9960 of 10000 with 99.45% 	 Time used:  0.01 sec
2023-04-02 11:29:09,757 		9984 of 10000 with 99.45% 	 Time used:  0.01 sec
2023-04-02 11:29:09,763 		10000 of 10000 with 99.44% 	 Time used:  0.01 sec
2023-04-02 11:29:09,764 
2023-04-02 11:29:09,768 			Learning rate: weights:   1.000e-03    
2023-04-02 11:29:09,768 			Last test performance: 99.44%
2023-04-02 11:29:09,768 ----------------
2023-04-02 11:29:09,982   40  =>  0    		Training 486 pattern with 100.00% 	Forward time: 	 0.15 sec
2023-04-02 11:29:09,983 			Loss:    3.718e-04    			Backward time: 	 0.05 sec 
2023-04-02 11:29:10,070 			Learning rate: weights:   1.000e-03    
2023-04-02 11:29:10,070 			Last test performance: 99.44%
2023-04-02 11:29:10,070 ----------------
2023-04-02 11:29:10,353   40  =>  1    		Training 486 pattern with 99.58% 	Forward time: 	 0.21 sec
2023-04-02 11:29:10,353 			Loss:    3.376e-04    			Backward time: 	 0.06 sec 
2023-04-02 11:29:10,432 			Learning rate: weights:   1.000e-03    
2023-04-02 11:29:10,432 			Last test performance: 99.44%
2023-04-02 11:29:10,433 ----------------
2023-04-02 11:29:10,716   40  =>  2    		Training 486 pattern with 99.58% 	Forward time: 	 0.21 sec
2023-04-02 11:29:10,716 			Loss:    4.938e-04    			Backward time: 	 0.06 sec 
2023-04-02 11:29:10,826 			Learning rate: weights:   1.000e-03    
2023-04-02 11:29:10,827 			Last test performance: 99.44%
2023-04-02 11:29:10,827 ----------------
2023-04-02 11:29:11,075   40  =>  3    		Training 486 pattern with 99.38% 	Forward time: 	 0.18 sec
2023-04-02 11:29:11,075 			Loss:    1.012e-03    			Backward time: 	 0.06 sec 
2023-04-02 11:29:11,203 			Learning rate: weights:   1.000e-03    
2023-04-02 11:29:11,204 			Last test performance: 99.44%
2023-04-02 11:29:11,204 ----------------
2023-04-02 11:29:11,459   40  =>  4    		Training 486 pattern with 99.79% 	Forward time: 	 0.18 sec
2023-04-02 11:29:11,459 			Loss:    2.812e-04    			Backward time: 	 0.06 sec 
2023-04-02 11:29:11,587 			Learning rate: weights:   1.000e-03    
2023-04-02 11:29:11,587 			Last test performance: 99.44%
2023-04-02 11:29:11,587 ----------------
2023-04-02 11:29:11,872   40  =>  5    		Training 486 pattern with 99.38% 	Forward time: 	 0.21 sec
2023-04-02 11:29:11,872 			Loss:    5.817e-04    			Backward time: 	 0.06 sec 
2023-04-02 11:29:11,959 			Learning rate: weights:   1.000e-03    
2023-04-02 11:29:11,960 			Last test performance: 99.44%
2023-04-02 11:29:11,960 ----------------
2023-04-02 11:29:12,268   40  =>  6    		Training 486 pattern with 99.79% 	Forward time: 	 0.24 sec
2023-04-02 11:29:12,268 			Loss:    2.345e-04    			Backward time: 	 0.05 sec 
2023-04-02 11:29:12,357 			Learning rate: weights:   1.000e-03    
2023-04-02 11:29:12,357 			Last test performance: 99.44%
2023-04-02 11:29:12,358 ----------------
2023-04-02 11:29:12,670   40  =>  7    		Training 486 pattern with 99.58% 	Forward time: 	 0.23 sec
2023-04-02 11:29:12,670 			Loss:    4.176e-04    			Backward time: 	 0.07 sec 
2023-04-02 11:29:12,786 			Learning rate: weights:   1.000e-03    
2023-04-02 11:29:12,787 			Last test performance: 99.44%
2023-04-02 11:29:12,787 ----------------
2023-04-02 11:29:13,091   40  =>  8    		Training 486 pattern with 99.38% 	Forward time: 	 0.23 sec
2023-04-02 11:29:13,091 			Loss:    4.459e-04    			Backward time: 	 0.06 sec 
2023-04-02 11:29:13,222 			Learning rate: weights:   1.000e-03    
2023-04-02 11:29:13,222 			Last test performance: 99.44%
2023-04-02 11:29:13,222 ----------------
2023-04-02 11:29:13,539   40  =>  9    		Training 486 pattern with 98.54% 	Forward time: 	 0.24 sec
2023-04-02 11:29:13,539 			Loss:    9.214e-04    			Backward time: 	 0.06 sec 
2023-04-02 11:29:13,636 			Learning rate: weights:   1.000e-03    
2023-04-02 11:29:13,636 			Last test performance: 99.44%
2023-04-02 11:29:13,636 ----------------
2023-04-02 11:29:13,915   40  =>  10   		Training 486 pattern with 99.58% 	Forward time: 	 0.21 sec
2023-04-02 11:29:13,915 			Loss:    3.480e-04    			Backward time: 	 0.06 sec 
2023-04-02 11:29:14,009 			Learning rate: weights:   1.000e-03    
2023-04-02 11:29:14,009 			Last test performance: 99.44%
2023-04-02 11:29:14,009 ----------------
2023-04-02 11:29:14,292   40  =>  11   		Training 486 pattern with 99.58% 	Forward time: 	 0.21 sec
2023-04-02 11:29:14,292 			Loss:    5.090e-04    			Backward time: 	 0.06 sec 
2023-04-02 11:29:14,376 			Learning rate: weights:   1.000e-03    
2023-04-02 11:29:14,377 			Last test performance: 99.44%
2023-04-02 11:29:14,377 ----------------
2023-04-02 11:29:14,661   40  =>  12   		Training 486 pattern with 99.79% 	Forward time: 	 0.21 sec
2023-04-02 11:29:14,661 			Loss:    3.577e-04    			Backward time: 	 0.06 sec 
2023-04-02 11:29:14,747 			Learning rate: weights:   1.000e-03    
2023-04-02 11:29:14,747 			Last test performance: 99.44%
2023-04-02 11:29:14,747 ----------------
2023-04-02 11:29:15,022   40  =>  13   		Training 486 pattern with 99.17% 	Forward time: 	 0.15 sec
2023-04-02 11:29:15,022 			Loss:    1.066e-03    			Backward time: 	 0.11 sec 
2023-04-02 11:29:15,149 			Learning rate: weights:   1.000e-03    
2023-04-02 11:29:15,149 			Last test performance: 99.44%
2023-04-02 11:29:15,149 ----------------
2023-04-02 11:29:15,404   40  =>  14   		Training 486 pattern with 99.58% 	Forward time: 	 0.18 sec
2023-04-02 11:29:15,404 			Loss:    3.825e-04    			Backward time: 	 0.06 sec 
2023-04-02 11:29:15,555 			Learning rate: weights:   1.000e-03    
2023-04-02 11:29:15,556 			Last test performance: 99.44%
2023-04-02 11:29:15,556 ----------------
2023-04-02 11:29:15,845   40  =>  15   		Training 486 pattern with 99.58% 	Forward time: 	 0.21 sec
2023-04-02 11:29:15,846 			Loss:    3.562e-04    			Backward time: 	 0.07 sec 
2023-04-02 11:29:15,981 			Learning rate: weights:   1.000e-03    
2023-04-02 11:29:15,982 			Last test performance: 99.44%
2023-04-02 11:29:15,982 ----------------
2023-04-02 11:29:16,257   40  =>  16   		Training 486 pattern with 99.58% 	Forward time: 	 0.21 sec
2023-04-02 11:29:16,257 			Loss:    6.414e-04    			Backward time: 	 0.05 sec 
2023-04-02 11:29:16,387 			Learning rate: weights:   1.000e-03    
2023-04-02 11:29:16,387 			Last test performance: 99.44%
2023-04-02 11:29:16,387 ----------------
2023-04-02 11:29:16,674   40  =>  17   		Training 486 pattern with 98.96% 	Forward time: 	 0.22 sec
2023-04-02 11:29:16,675 			Loss:    1.026e-03    			Backward time: 	 0.06 sec 
2023-04-02 11:29:16,810 			Learning rate: weights:   1.000e-03    
2023-04-02 11:29:16,810 			Last test performance: 99.44%
2023-04-02 11:29:16,810 ----------------
2023-04-02 11:29:17,122   40  =>  18   		Training 486 pattern with 99.38% 	Forward time: 	 0.23 sec
2023-04-02 11:29:17,123 			Loss:    1.050e-03    			Backward time: 	 0.07 sec 
2023-04-02 11:29:17,209 			Learning rate: weights:   1.000e-03    
2023-04-02 11:29:17,210 			Last test performance: 99.44%
2023-04-02 11:29:17,210 ----------------
2023-04-02 11:29:17,511   40  =>  19   		Training 486 pattern with 98.75% 	Forward time: 	 0.22 sec
2023-04-02 11:29:17,512 			Loss:    1.249e-03    			Backward time: 	 0.07 sec 
2023-04-02 11:29:17,655 			Learning rate: weights:   1.000e-03    
2023-04-02 11:29:17,655 			Last test performance: 99.44%
2023-04-02 11:29:17,655 ----------------
2023-04-02 11:29:17,976   40  =>  20   		Training 486 pattern with 99.17% 	Forward time: 	 0.24 sec
2023-04-02 11:29:17,976 			Loss:    7.024e-04    			Backward time: 	 0.06 sec 
2023-04-02 11:29:18,148 			Learning rate: weights:   1.000e-03    
2023-04-02 11:29:18,148 			Last test performance: 99.44%
2023-04-02 11:29:18,148 ----------------
2023-04-02 11:29:18,416   40  =>  21   		Training 486 pattern with 99.17% 	Forward time: 	 0.19 sec
2023-04-02 11:29:18,416 			Loss:    1.241e-03    			Backward time: 	 0.07 sec 
2023-04-02 11:29:18,541 			Learning rate: weights:   1.000e-03    
2023-04-02 11:29:18,541 			Last test performance: 99.44%
2023-04-02 11:29:18,541 ----------------
2023-04-02 11:29:18,837   40  =>  22   		Training 486 pattern with 99.58% 	Forward time: 	 0.22 sec
2023-04-02 11:29:18,837 			Loss:    8.410e-04    			Backward time: 	 0.06 sec 
2023-04-02 11:29:18,956 			Learning rate: weights:   1.000e-03    
2023-04-02 11:29:18,956 			Last test performance: 99.44%
2023-04-02 11:29:18,956 ----------------
2023-04-02 11:29:19,217   40  =>  23   		Training 486 pattern with 99.58% 	Forward time: 	 0.18 sec
2023-04-02 11:29:19,218 			Loss:    3.404e-04    			Backward time: 	 0.06 sec 
2023-04-02 11:29:19,348 			Learning rate: weights:   1.000e-03    
2023-04-02 11:29:19,348 			Last test performance: 99.44%
2023-04-02 11:29:19,348 ----------------
2023-04-02 11:29:19,596   40  =>  24   		Training 486 pattern with 98.75% 	Forward time: 	 0.18 sec
2023-04-02 11:29:19,596 			Loss:    1.549e-03    			Backward time: 	 0.06 sec 
2023-04-02 11:29:19,705 			Learning rate: weights:   1.000e-03    
2023-04-02 11:29:19,705 			Last test performance: 99.44%
2023-04-02 11:29:19,705 ----------------
2023-04-02 11:29:19,994   40  =>  25   		Training 486 pattern with 99.38% 	Forward time: 	 0.23 sec
2023-04-02 11:29:19,994 			Loss:    5.298e-04    			Backward time: 	 0.05 sec 
2023-04-02 11:29:20,078 			Learning rate: weights:   1.000e-03    
2023-04-02 11:29:20,078 			Last test performance: 99.44%
2023-04-02 11:29:20,078 ----------------
2023-04-02 11:29:20,333   40  =>  26   		Training 486 pattern with 99.79% 	Forward time: 	 0.18 sec
2023-04-02 11:29:20,333 			Loss:    1.910e-04    			Backward time: 	 0.06 sec 
2023-04-02 11:29:20,432 			Learning rate: weights:   1.000e-03    
2023-04-02 11:29:20,432 			Last test performance: 99.44%
2023-04-02 11:29:20,432 ----------------
2023-04-02 11:29:20,725   40  =>  27   		Training 486 pattern with 98.75% 	Forward time: 	 0.22 sec
2023-04-02 11:29:20,725 			Loss:    2.604e-03    			Backward time: 	 0.06 sec 
2023-04-02 11:29:20,814 			Learning rate: weights:   1.000e-03    
2023-04-02 11:29:20,814 			Last test performance: 99.44%
2023-04-02 11:29:20,814 ----------------
2023-04-02 11:29:21,133   40  =>  28   		Training 486 pattern with 99.58% 	Forward time: 	 0.24 sec
2023-04-02 11:29:21,133 			Loss:    7.171e-04    			Backward time: 	 0.07 sec 
2023-04-02 11:29:21,310 			Learning rate: weights:   1.000e-03    
2023-04-02 11:29:21,311 			Last test performance: 99.44%
2023-04-02 11:29:21,311 ----------------
2023-04-02 11:29:21,623   40  =>  29   		Training 486 pattern with 99.17% 	Forward time: 	 0.23 sec
2023-04-02 11:29:21,623 			Loss:    7.083e-04    			Backward time: 	 0.06 sec 
2023-04-02 11:29:21,717 			Learning rate: weights:   1.000e-03    
2023-04-02 11:29:21,718 			Last test performance: 99.44%
2023-04-02 11:29:21,718 ----------------
2023-04-02 11:29:21,988   40  =>  30   		Training 486 pattern with 98.96% 	Forward time: 	 0.21 sec
2023-04-02 11:29:21,988 			Loss:    1.308e-03    			Backward time: 	 0.05 sec 
2023-04-02 11:29:22,087 			Learning rate: weights:   1.000e-03    
2023-04-02 11:29:22,087 			Last test performance: 99.44%
2023-04-02 11:29:22,087 ----------------
2023-04-02 11:29:22,413   40  =>  31   		Training 486 pattern with 100.00% 	Forward time: 	 0.22 sec
2023-04-02 11:29:22,413 			Loss:    1.910e-04    			Backward time: 	 0.06 sec 
2023-04-02 11:29:22,499 			Learning rate: weights:   1.000e-03    
2023-04-02 11:29:22,499 			Last test performance: 99.44%
2023-04-02 11:29:22,499 ----------------
2023-04-02 11:29:22,782   40  =>  32   		Training 486 pattern with 99.58% 	Forward time: 	 0.21 sec
2023-04-02 11:29:22,782 			Loss:    5.120e-04    			Backward time: 	 0.06 sec 
2023-04-02 11:29:22,933 			Learning rate: weights:   1.000e-03    
2023-04-02 11:29:22,933 			Last test performance: 99.44%
2023-04-02 11:29:22,933 ----------------
2023-04-02 11:29:23,191   40  =>  33   		Training 486 pattern with 99.38% 	Forward time: 	 0.18 sec
2023-04-02 11:29:23,192 			Loss:    5.544e-04    			Backward time: 	 0.06 sec 
2023-04-02 11:29:23,280 			Learning rate: weights:   1.000e-03    
2023-04-02 11:29:23,280 			Last test performance: 99.44%
2023-04-02 11:29:23,281 ----------------
2023-04-02 11:29:23,543   40  =>  34   		Training 486 pattern with 99.58% 	Forward time: 	 0.20 sec
2023-04-02 11:29:23,543 			Loss:    5.640e-04    			Backward time: 	 0.05 sec 
2023-04-02 11:29:23,670 			Learning rate: weights:   1.000e-03    
2023-04-02 11:29:23,670 			Last test performance: 99.44%
2023-04-02 11:29:23,670 ----------------
2023-04-02 11:29:23,957   40  =>  35   		Training 486 pattern with 99.58% 	Forward time: 	 0.21 sec
2023-04-02 11:29:23,957 			Loss:    8.663e-04    			Backward time: 	 0.06 sec 
2023-04-02 11:29:24,097 			Learning rate: weights:   1.000e-03    
2023-04-02 11:29:24,098 			Last test performance: 99.44%
2023-04-02 11:29:24,098 ----------------
2023-04-02 11:29:24,333   40  =>  36   		Training 486 pattern with 99.79% 	Forward time: 	 0.17 sec
2023-04-02 11:29:24,333 			Loss:    5.481e-04    			Backward time: 	 0.05 sec 
2023-04-02 11:29:24,415 			Learning rate: weights:   1.000e-03    
2023-04-02 11:29:24,415 			Last test performance: 99.44%
2023-04-02 11:29:24,415 ----------------
2023-04-02 11:29:24,710   40  =>  37   		Training 486 pattern with 99.58% 	Forward time: 	 0.22 sec
2023-04-02 11:29:24,710 			Loss:    4.534e-04    			Backward time: 	 0.06 sec 
2023-04-02 11:29:24,850 			Learning rate: weights:   1.000e-03    
2023-04-02 11:29:24,850 			Last test performance: 99.44%
2023-04-02 11:29:24,850 ----------------
2023-04-02 11:29:25,135   40  =>  38   		Training 486 pattern with 99.58% 	Forward time: 	 0.22 sec
2023-04-02 11:29:25,135 			Loss:    4.530e-04    			Backward time: 	 0.05 sec 
2023-04-02 11:29:25,265 			Learning rate: weights:   1.000e-03    
2023-04-02 11:29:25,265 			Last test performance: 99.44%
2023-04-02 11:29:25,265 ----------------
2023-04-02 11:29:25,547   40  =>  39   		Training 486 pattern with 100.00% 	Forward time: 	 0.22 sec
2023-04-02 11:29:25,547 			Loss:    2.109e-04    			Backward time: 	 0.05 sec 
2023-04-02 11:29:25,681 			Learning rate: weights:   1.000e-03    
2023-04-02 11:29:25,681 			Last test performance: 99.44%
2023-04-02 11:29:25,681 ----------------
2023-04-02 11:29:25,944   40  =>  40   		Training 486 pattern with 99.38% 	Forward time: 	 0.20 sec
2023-04-02 11:29:25,944 			Loss:    5.701e-04    			Backward time: 	 0.05 sec 
2023-04-02 11:29:26,042 			Learning rate: weights:   1.000e-03    
2023-04-02 11:29:26,043 			Last test performance: 99.44%
2023-04-02 11:29:26,043 ----------------
2023-04-02 11:29:26,339   40  =>  41   		Training 486 pattern with 99.38% 	Forward time: 	 0.23 sec
2023-04-02 11:29:26,339 			Loss:    6.179e-04    			Backward time: 	 0.06 sec 
2023-04-02 11:29:26,465 			Learning rate: weights:   1.000e-03    
2023-04-02 11:29:26,465 			Last test performance: 99.44%
2023-04-02 11:29:26,465 ----------------
2023-04-02 11:29:26,713   40  =>  42   		Training 486 pattern with 99.79% 	Forward time: 	 0.18 sec
2023-04-02 11:29:26,713 			Loss:    5.820e-04    			Backward time: 	 0.05 sec 
2023-04-02 11:29:26,838 			Learning rate: weights:   1.000e-03    
2023-04-02 11:29:26,838 			Last test performance: 99.44%
2023-04-02 11:29:26,838 ----------------
2023-04-02 11:29:27,081   40  =>  43   		Training 486 pattern with 98.96% 	Forward time: 	 0.18 sec
2023-04-02 11:29:27,081 			Loss:    1.244e-03    			Backward time: 	 0.05 sec 
2023-04-02 11:29:27,208 			Learning rate: weights:   1.000e-03    
2023-04-02 11:29:27,209 			Last test performance: 99.44%
2023-04-02 11:29:27,209 ----------------
2023-04-02 11:29:27,465   40  =>  44   		Training 486 pattern with 98.96% 	Forward time: 	 0.19 sec
2023-04-02 11:29:27,465 			Loss:    8.949e-04    			Backward time: 	 0.05 sec 
2023-04-02 11:29:27,555 			Learning rate: weights:   1.000e-03    
2023-04-02 11:29:27,555 			Last test performance: 99.44%
2023-04-02 11:29:27,555 ----------------
2023-04-02 11:29:27,828   40  =>  45   		Training 486 pattern with 99.17% 	Forward time: 	 0.21 sec
2023-04-02 11:29:27,828 			Loss:    1.022e-03    			Backward time: 	 0.05 sec 
2023-04-02 11:29:27,971 			Learning rate: weights:   1.000e-03    
2023-04-02 11:29:27,971 			Last test performance: 99.44%
2023-04-02 11:29:27,971 ----------------
2023-04-02 11:29:28,266   40  =>  46   		Training 486 pattern with 99.58% 	Forward time: 	 0.23 sec
2023-04-02 11:29:28,266 			Loss:    6.005e-04    			Backward time: 	 0.06 sec 
2023-04-02 11:29:28,391 			Learning rate: weights:   1.000e-03    
2023-04-02 11:29:28,392 			Last test performance: 99.44%
2023-04-02 11:29:28,392 ----------------
2023-04-02 11:29:28,689   40  =>  47   		Training 486 pattern with 98.96% 	Forward time: 	 0.22 sec
2023-04-02 11:29:28,690 			Loss:    1.303e-03    			Backward time: 	 0.06 sec 
2023-04-02 11:29:28,744 			Learning rate: weights:   1.000e-03    
2023-04-02 11:29:28,744 			Last test performance: 99.44%
2023-04-02 11:29:28,744 ----------------
2023-04-02 11:29:28,999   40  =>  48   		Training 486 pattern with 99.79% 	Forward time: 	 0.18 sec
2023-04-02 11:29:28,999 			Loss:    3.936e-04    			Backward time: 	 0.06 sec 
2023-04-02 11:29:29,082 			Learning rate: weights:   1.000e-03    
2023-04-02 11:29:29,082 			Last test performance: 99.44%
2023-04-02 11:29:29,082 ----------------
2023-04-02 11:29:29,395   40  =>  49   		Training 486 pattern with 99.38% 	Forward time: 	 0.25 sec
2023-04-02 11:29:29,395 			Loss:    9.047e-04    			Backward time: 	 0.06 sec 
2023-04-02 11:29:29,529 			Learning rate: weights:   1.000e-03    
2023-04-02 11:29:29,529 			Last test performance: 99.44%
2023-04-02 11:29:29,529 ----------------
2023-04-02 11:29:29,789   40  =>  50   		Training 486 pattern with 99.79% 	Forward time: 	 0.20 sec
2023-04-02 11:29:29,790 			Loss:    6.540e-04    			Backward time: 	 0.05 sec 
2023-04-02 11:29:29,879 			Learning rate: weights:   1.000e-03    
2023-04-02 11:29:29,880 			Last test performance: 99.44%
2023-04-02 11:29:29,880 ----------------
2023-04-02 11:29:30,153   40  =>  51   		Training 486 pattern with 99.79% 	Forward time: 	 0.21 sec
2023-04-02 11:29:30,153 			Loss:    5.074e-04    			Backward time: 	 0.05 sec 
2023-04-02 11:29:30,271 			Learning rate: weights:   1.000e-03    
2023-04-02 11:29:30,271 			Last test performance: 99.44%
2023-04-02 11:29:30,271 ----------------
2023-04-02 11:29:30,547   40  =>  52   		Training 486 pattern with 99.79% 	Forward time: 	 0.21 sec
2023-04-02 11:29:30,547 			Loss:    5.153e-04    			Backward time: 	 0.05 sec 
2023-04-02 11:29:30,647 			Learning rate: weights:   1.000e-03    
2023-04-02 11:29:30,647 			Last test performance: 99.44%
2023-04-02 11:29:30,647 ----------------
2023-04-02 11:29:30,914   40  =>  53   		Training 486 pattern with 98.54% 	Forward time: 	 0.21 sec
2023-04-02 11:29:30,914 			Loss:    1.458e-03    			Backward time: 	 0.05 sec 
2023-04-02 11:29:30,992 			Learning rate: weights:   1.000e-03    
2023-04-02 11:29:30,992 			Last test performance: 99.44%
2023-04-02 11:29:30,993 ----------------
2023-04-02 11:29:31,236   40  =>  54   		Training 486 pattern with 99.38% 	Forward time: 	 0.17 sec
2023-04-02 11:29:31,236 			Loss:    6.811e-04    			Backward time: 	 0.06 sec 
2023-04-02 11:29:31,361 			Learning rate: weights:   1.000e-03    
2023-04-02 11:29:31,361 			Last test performance: 99.44%
2023-04-02 11:29:31,361 ----------------
2023-04-02 11:29:31,606   40  =>  55   		Training 486 pattern with 99.17% 	Forward time: 	 0.17 sec
2023-04-02 11:29:31,606 			Loss:    1.427e-03    			Backward time: 	 0.06 sec 
2023-04-02 11:29:31,722 			Learning rate: weights:   1.000e-03    
2023-04-02 11:29:31,722 			Last test performance: 99.44%
2023-04-02 11:29:31,722 ----------------
2023-04-02 11:29:32,036   40  =>  56   		Training 486 pattern with 99.58% 	Forward time: 	 0.24 sec
2023-04-02 11:29:32,037 			Loss:    5.615e-04    			Backward time: 	 0.06 sec 
2023-04-02 11:29:32,235 			Learning rate: weights:   1.000e-03    
2023-04-02 11:29:32,235 			Last test performance: 99.44%
2023-04-02 11:29:32,235 ----------------
2023-04-02 11:29:32,507   40  =>  57   		Training 486 pattern with 99.17% 	Forward time: 	 0.21 sec
2023-04-02 11:29:32,507 			Loss:    6.427e-04    			Backward time: 	 0.05 sec 
2023-04-02 11:29:32,632 			Learning rate: weights:   1.000e-03    
2023-04-02 11:29:32,633 			Last test performance: 99.44%
2023-04-02 11:29:32,633 ----------------
2023-04-02 11:29:32,882   40  =>  58   		Training 486 pattern with 99.38% 	Forward time: 	 0.18 sec
2023-04-02 11:29:32,882 			Loss:    5.610e-04    			Backward time: 	 0.06 sec 
2023-04-02 11:29:32,993 			Learning rate: weights:   1.000e-03    
2023-04-02 11:29:32,994 			Last test performance: 99.44%
2023-04-02 11:29:32,994 ----------------
2023-04-02 11:29:33,264   40  =>  59   		Training 486 pattern with 98.96% 	Forward time: 	 0.21 sec
2023-04-02 11:29:33,264 			Loss:    9.795e-04    			Backward time: 	 0.05 sec 
2023-04-02 11:29:33,373 			Learning rate: weights:   1.000e-03    
2023-04-02 11:29:33,373 			Last test performance: 99.44%
2023-04-02 11:29:33,373 ----------------
2023-04-02 11:29:33,631   40  =>  60   		Training 486 pattern with 99.79% 	Forward time: 	 0.18 sec
2023-04-02 11:29:33,632 			Loss:    3.351e-04    			Backward time: 	 0.06 sec 
2023-04-02 11:29:33,775 			Learning rate: weights:   1.000e-03    
2023-04-02 11:29:33,775 			Last test performance: 99.44%
2023-04-02 11:29:33,775 ----------------
2023-04-02 11:29:34,061   40  =>  61   		Training 486 pattern with 98.33% 	Forward time: 	 0.21 sec
2023-04-02 11:29:34,062 			Loss:    1.213e-03    			Backward time: 	 0.06 sec 
2023-04-02 11:29:34,216 			Learning rate: weights:   1.000e-03    
2023-04-02 11:29:34,217 			Last test performance: 99.44%
2023-04-02 11:29:34,217 ----------------
2023-04-02 11:29:34,582   40  =>  62   		Training 486 pattern with 100.00% 	Forward time: 	 0.25 sec
2023-04-02 11:29:34,582 			Loss:    1.668e-04    			Backward time: 	 0.10 sec 
2023-04-02 11:29:34,676 			Learning rate: weights:   1.000e-03    
2023-04-02 11:29:34,676 			Last test performance: 99.44%
2023-04-02 11:29:34,676 ----------------
2023-04-02 11:29:34,995   40  =>  63   		Training 486 pattern with 98.54% 	Forward time: 	 0.24 sec
2023-04-02 11:29:34,995 			Loss:    9.390e-04    			Backward time: 	 0.06 sec 
2023-04-02 11:29:35,105 			Learning rate: weights:   1.000e-03    
2023-04-02 11:29:35,105 			Last test performance: 99.44%
2023-04-02 11:29:35,105 ----------------
2023-04-02 11:29:35,387   40  =>  64   		Training 486 pattern with 99.58% 	Forward time: 	 0.20 sec
2023-04-02 11:29:35,387 			Loss:    5.968e-04    			Backward time: 	 0.06 sec 
2023-04-02 11:29:35,514 			Learning rate: weights:   1.000e-03    
2023-04-02 11:29:35,514 			Last test performance: 99.44%
2023-04-02 11:29:35,515 ----------------
2023-04-02 11:29:35,812   40  =>  65   		Training 486 pattern with 98.54% 	Forward time: 	 0.23 sec
2023-04-02 11:29:35,812 			Loss:    1.680e-03    			Backward time: 	 0.05 sec 
2023-04-02 11:29:35,999 			Learning rate: weights:   1.000e-03    
2023-04-02 11:29:35,999 			Last test performance: 99.44%
2023-04-02 11:29:35,999 ----------------
2023-04-02 11:29:36,309   40  =>  66   		Training 486 pattern with 98.96% 	Forward time: 	 0.23 sec
2023-04-02 11:29:36,309 			Loss:    1.103e-03    			Backward time: 	 0.07 sec 
2023-04-02 11:29:36,394 			Learning rate: weights:   1.000e-03    
2023-04-02 11:29:36,394 			Last test performance: 99.44%
2023-04-02 11:29:36,394 ----------------
2023-04-02 11:29:36,681   40  =>  67   		Training 486 pattern with 99.58% 	Forward time: 	 0.22 sec
2023-04-02 11:29:36,681 			Loss:    4.036e-04    			Backward time: 	 0.06 sec 
2023-04-02 11:29:36,820 			Learning rate: weights:   1.000e-03    
2023-04-02 11:29:36,820 			Last test performance: 99.44%
2023-04-02 11:29:36,820 ----------------
2023-04-02 11:29:37,133   40  =>  68   		Training 486 pattern with 99.58% 	Forward time: 	 0.24 sec
```
