## Supplementary material for "Competitive performance and superior noise robustness of a non-negative deep convolutional spiking network": Source Code: log_2023_04_02_12_23_17_100.0.txt (part 1 of 8)

```
2023-04-02 12:23:17,431 Config(network_structure=Network(layer_type=['OnOff', 'Input Spike Image', 'CONV2D', 'RELU', 'MAX POOLING', 'CONV2D', 'RELU', 'MAX POOLING', 'CONV2D', 'RELU', 'CONV2D'], forward_neuron_numbers=[[], [], [2, 32], [], [], [32, 64], [], [], [64, 96], [], [96, 10]], forward_kernel_size=[[], [], [5, 5], [], [2, 2], [5, 5], [], [2, 2], [3, 3], [], [1, 1]], strides=[[], [], [1, 1], [], [2, 2], [1, 1], [], [2, 2], [1, 1], [], [1, 1]], dilation=[], padding=[], number_of_output_neurons=10), learning_parameters=LearningParameters(learning_active=True, loss_mode=1, loss_coeffs_mse=0.5, loss_coeffs_kldiv=1.0, optimizer_name='Adam', learning_rate_gamma_w=0.001, learning_rate_threshold_w=1e-05, lr_schedule_name='ReduceLROnPlateau', lr_scheduler_use_performance=False, lr_scheduler_factor_w=0.75, lr_scheduler_patience_w=-1, lr_scheduler_tau_w=10, number_of_batches_for_one_update=20, overload_path='Previous', weight_noise_range=[], eps_xy_intitial=1.0, disable_scale_grade=False, kepp_last_grad_scale=True, sbs_skip_gradient_calculation=[], adapt_learning_rate_after_minibatch=False, w_trainable=[True], supervised_cluster=False), augmentation=Augmentation(crop_width_in_pixel=2, flip_p=0.5, jitter_brightness=0.5, jitter_contrast=0.1, jitter_saturation=0.1, jitter_hue=0.15), image_statistics=ImageStatistics(mean=[], the_size=[]), approximation_setting=ApproximationSetting(approximation_enable=[], number_of_trunc_bits=[], number_of_frac_bits=[]), extract_noisy_pictures=False, simulation_id=0, stage_id=0, batch_size=24, data_mode='MNIST', data_path='./DATA_MNIST_MB/', epoch_id=0, epoch_id_max=100, number_of_cpu_processes=32, enable_cpu_thread_balacing=False, weight_path='Parameters', log_path='Log', number_of_spikes=[0], cooldown_after_number_of_spikes=-1, reduction_cooldown=25.0, epsilon_0=1.0, forgetting_offset=-1.0, force_forward_h_dynamic_on_cpu=True, spike_full_layer_input_distribution=[])
2023-04-02 12:23:17,431 Number of spikes: [0]
2023-04-02 12:23:17,431 Cooldown after spikes: -1
2023-04-02 12:23:17,431 Reduction cooldown: 25.0
2023-04-02 12:23:17,431 
2023-04-02 12:23:17,431 Epsilon 0: 1.0
2023-04-02 12:23:17,431 Batch size: 24
2023-04-02 12:23:17,431 Data mode: MNIST
2023-04-02 12:23:17,431 
2023-04-02 12:23:17,431 *** Config loaded.
2023-04-02 12:23:17,432 
2023-04-02 12:23:17,453 Using cpu device
2023-04-02 12:23:17,784 *** Data loaded.
2023-04-02 12:23:17,784 
2023-04-02 12:23:17,784 Layer ID: 0
2023-04-02 12:23:17,784 Layer type: OnOff
2023-04-02 12:23:17,784 Input channels: -1
2023-04-02 12:23:17,784 Output channels: -1
2023-04-02 12:23:17,785 Kernel size: []
2023-04-02 12:23:17,785 Stride: [1, 1]
2023-04-02 12:23:17,785 Dilation: [1, 1]
2023-04-02 12:23:17,785 Padding: [0, 0]
2023-04-02 12:23:17,785 W trainable?: True
2023-04-02 12:23:17,785 Layer: 0 -> Split On Off Layer
2023-04-02 12:23:17,785 
2023-04-02 12:23:17,785 Layer ID: 1
2023-04-02 12:23:17,785 Layer type: Input Spike Image
2023-04-02 12:23:17,785 Input channels: -1
2023-04-02 12:23:17,785 Output channels: -1
2023-04-02 12:23:17,785 Kernel size: []
2023-04-02 12:23:17,785 Stride: [1, 1]
2023-04-02 12:23:17,785 Dilation: [1, 1]
2023-04-02 12:23:17,785 Padding: [0, 0]
2023-04-02 12:23:17,785 W trainable?: True
2023-04-02 12:23:17,785 Layer: 1 -> Input Spike Image Layer
2023-04-02 12:23:17,786 
2023-04-02 12:23:17,786 Layer ID: 2
2023-04-02 12:23:17,786 Layer type: CONV2D
2023-04-02 12:23:17,786 Input channels: 2
2023-04-02 12:23:17,786 Output channels: 32
2023-04-02 12:23:17,786 Kernel size: [5, 5]
2023-04-02 12:23:17,786 Stride: [1, 1]
2023-04-02 12:23:17,786 Dilation: [1, 1]
2023-04-02 12:23:17,786 Padding: [0, 0]
2023-04-02 12:23:17,786 W trainable?: True
2023-04-02 12:23:17,786 Layer: 2 -> CONV2D Layer
2023-04-02 12:23:17,791 
2023-04-02 12:23:17,791 Layer ID: 3
2023-04-02 12:23:17,791 Layer type: RELU
2023-04-02 12:23:17,791 Input channels: -1
2023-04-02 12:23:17,791 Output channels: -1
2023-04-02 12:23:17,791 Kernel size: []
2023-04-02 12:23:17,791 Stride: [1, 1]
2023-04-02 12:23:17,791 Dilation: [1, 1]
2023-04-02 12:23:17,791 Padding: [0, 0]
2023-04-02 12:23:17,791 W trainable?: True
2023-04-02 12:23:17,791 Layer: 3 -> RELU Layer
2023-04-02 12:23:17,792 
2023-04-02 12:23:17,792 Layer ID: 4
2023-04-02 12:23:17,792 Layer type: MAX POOLING
2023-04-02 12:23:17,792 Input channels: -1
2023-04-02 12:23:17,792 Output channels: -1
2023-04-02 12:23:17,792 Kernel size: [2, 2]
2023-04-02 12:23:17,792 Stride: [2, 2]
2023-04-02 12:23:17,792 Dilation: [1, 1]
2023-04-02 12:23:17,793 Padding: [0, 0]
2023-04-02 12:23:17,793 W trainable?: True
2023-04-02 12:23:17,793 Layer: 4 -> MAX POOLING Layer
2023-04-02 12:23:17,793 
2023-04-02 12:23:17,793 Layer ID: 5
2023-04-02 12:23:17,793 Layer type: CONV2D
2023-04-02 12:23:17,794 Input channels: 32
2023-04-02 12:23:17,794 Output channels: 64
2023-04-02 12:23:17,794 Kernel size: [5, 5]
2023-04-02 12:23:17,794 Stride: [1, 1]
2023-04-02 12:23:17,794 Dilation: [1, 1]
2023-04-02 12:23:17,794 Padding: [0, 0]
2023-04-02 12:23:17,794 W trainable?: True
2023-04-02 12:23:17,794 Layer: 5 -> CONV2D Layer
2023-04-02 12:23:17,795 
2023-04-02 12:23:17,795 Layer ID: 6
2023-04-02 12:23:17,796 Layer type: RELU
2023-04-02 12:23:17,796 Input channels: -1
2023-04-02 12:23:17,796 Output channels: -1
2023-04-02 12:23:17,796 Kernel size: []
2023-04-02 12:23:17,796 Stride: [1, 1]
2023-04-02 12:23:17,796 Dilation: [1, 1]
2023-04-02 12:23:17,796 Padding: [0, 0]
2023-04-02 12:23:17,797 W trainable?: True
2023-04-02 12:23:17,797 Layer: 6 -> RELU Layer
2023-04-02 12:23:17,797 
2023-04-02 12:23:17,797 Layer ID: 7
2023-04-02 12:23:17,797 Layer type: MAX POOLING
2023-04-02 12:23:17,797 Input channels: -1
2023-04-02 12:23:17,797 Output channels: -1
2023-04-02 12:23:17,797 Kernel size: [2, 2]
2023-04-02 12:23:17,797 Stride: [2, 2]
2023-04-02 12:23:17,798 Dilation: [1, 1]
2023-04-02 12:23:17,798 Padding: [0, 0]
2023-04-02 12:23:17,798 W trainable?: True
2023-04-02 12:23:17,798 Layer: 7 -> MAX POOLING Layer
2023-04-02 12:23:17,798 
2023-04-02 12:23:17,798 Layer ID: 8
2023-04-02 12:23:17,798 Layer type: CONV2D
2023-04-02 12:23:17,798 Input channels: 64
2023-04-02 12:23:17,798 Output channels: 96
2023-04-02 12:23:17,799 Kernel size: [3, 3]
2023-04-02 12:23:17,799 Stride: [1, 1]
2023-04-02 12:23:17,799 Dilation: [1, 1]
2023-04-02 12:23:17,799 Padding: [0, 0]
2023-04-02 12:23:17,799 W trainable?: True
2023-04-02 12:23:17,799 Layer: 8 -> CONV2D Layer
2023-04-02 12:23:17,800 
2023-04-02 12:23:17,800 Layer ID: 9
2023-04-02 12:23:17,800 Layer type: RELU
2023-04-02 12:23:17,800 Input channels: -1
2023-04-02 12:23:17,801 Output channels: -1
2023-04-02 12:23:17,801 Kernel size: []
2023-04-02 12:23:17,801 Stride: [1, 1]
2023-04-02 12:23:17,801 Dilation: [1, 1]
2023-04-02 12:23:17,801 Padding: [0, 0]
2023-04-02 12:23:17,801 W trainable?: True
2023-04-02 12:23:17,801 Layer: 9 -> RELU Layer
2023-04-02 12:23:17,801 
2023-04-02 12:23:17,801 Layer ID: 10
2023-04-02 12:23:17,801 Layer type: CONV2D
2023-04-02 12:23:17,801 Input channels: 96
2023-04-02 12:23:17,801 Output channels: 10
2023-04-02 12:23:17,801 Kernel size: [1, 1]
2023-04-02 12:23:17,802 Stride: [1, 1]
2023-04-02 12:23:17,802 Dilation: [1, 1]
2023-04-02 12:23:17,802 Padding: [0, 0]
2023-04-02 12:23:17,802 W trainable?: True
2023-04-02 12:23:17,802 Layer: 10 -> CONV2D Layer
2023-04-02 12:23:17,802 
2023-04-02 12:23:17,803 Number of parameters found to optimize: 8
2023-04-02 12:23:17,803 Using optimizer: Adam
2023-04-02 12:23:17,803 Using lr scheduler for optimizer 0: ReduceLROnPlateau
2023-04-02 12:23:17,803 *** Network generated.
2023-04-02 12:23:17,804 
2023-04-02 12:23:17,810 			Learning rate: weights:   1.000e-03    
2023-04-02 12:23:17,810 
2023-04-02 12:23:17,810 ----------------
2023-04-02 12:23:21,632   0   =>  0    		Training 486 pattern with 10.21% 	Forward time: 	 2.84 sec
2023-04-02 12:23:21,632 			Loss:    9.639e-02    			Backward time: 	 0.97 sec 
2023-04-02 12:23:21,714 			Learning rate: weights:   1.000e-03    
2023-04-02 12:23:21,714 
2023-04-02 12:23:21,714 ----------------
2023-04-02 12:23:25,309   0   =>  1    		Training 486 pattern with 17.50% 	Forward time: 	 2.21 sec
2023-04-02 12:23:25,310 			Loss:    9.475e-02    			Backward time: 	 1.37 sec 
2023-04-02 12:23:25,486 			Learning rate: weights:   1.000e-03    
2023-04-02 12:23:25,487 
2023-04-02 12:23:25,487 ----------------
2023-04-02 12:23:29,513   0   =>  2    		Training 486 pattern with 31.25% 	Forward time: 	 2.84 sec
2023-04-02 12:23:29,514 			Loss:    9.351e-02    			Backward time: 	 1.16 sec 
2023-04-02 12:23:29,599 			Learning rate: weights:   1.000e-03    
2023-04-02 12:23:29,599 
2023-04-02 12:23:29,599 ----------------
2023-04-02 12:23:31,900   0   =>  3    		Training 486 pattern with 38.96% 	Forward time: 	 1.51 sec
2023-04-02 12:23:31,901 			Loss:    9.148e-02    			Backward time: 	 0.74 sec 
2023-04-02 12:23:32,091 			Learning rate: weights:   1.000e-03    
2023-04-02 12:23:32,095 
2023-04-02 12:23:32,095 ----------------
2023-04-02 12:23:35,263   0   =>  4    		Training 486 pattern with 40.83% 	Forward time: 	 2.23 sec
2023-04-02 12:23:35,264 			Loss:    8.962e-02    			Backward time: 	 0.93 sec 
2023-04-02 12:23:35,380 			Learning rate: weights:   1.000e-03    
2023-04-02 12:23:35,382 
2023-04-02 12:23:35,382 ----------------
2023-04-02 12:23:36,436   0   =>  5    		Training 486 pattern with 49.79% 	Forward time: 	 0.91 sec
2023-04-02 12:23:36,437 			Loss:    8.658e-02    			Backward time: 	 0.13 sec 
2023-04-02 12:23:36,622 			Learning rate: weights:   1.000e-03    
2023-04-02 12:23:36,623 
2023-04-02 12:23:36,624 ----------------
2023-04-02 12:23:39,676   0   =>  6    		Training 486 pattern with 42.71% 	Forward time: 	 2.25 sec
2023-04-02 12:23:39,676 			Loss:    8.425e-02    			Backward time: 	 0.79 sec 
2023-04-02 12:23:39,968 			Learning rate: weights:   1.000e-03    
2023-04-02 12:23:39,968 
2023-04-02 12:23:39,968 ----------------
2023-04-02 12:23:41,239   0   =>  7    		Training 486 pattern with 55.83% 	Forward time: 	 1.00 sec
2023-04-02 12:23:41,240 			Loss:    7.842e-02    			Backward time: 	 0.25 sec 
2023-04-02 12:23:41,397 			Learning rate: weights:   1.000e-03    
2023-04-02 12:23:41,397 
2023-04-02 12:23:41,397 ----------------
2023-04-02 12:23:43,595   0   =>  8    		Training 486 pattern with 47.29% 	Forward time: 	 1.73 sec
2023-04-02 12:23:43,595 			Loss:    7.742e-02    			Backward time: 	 0.46 sec 
2023-04-02 12:23:43,703 			Learning rate: weights:   1.000e-03    
2023-04-02 12:23:43,703 
2023-04-02 12:23:43,703 ----------------
2023-04-02 12:23:45,905   0   =>  9    		Training 486 pattern with 51.67% 	Forward time: 	 1.65 sec
2023-04-02 12:23:45,905 			Loss:    7.236e-02    			Backward time: 	 0.54 sec 
2023-04-02 12:23:46,030 			Learning rate: weights:   1.000e-03    
2023-04-02 12:23:46,030 
2023-04-02 12:23:46,030 ----------------
2023-04-02 12:23:49,152   0   =>  10   		Training 486 pattern with 57.71% 	Forward time: 	 2.07 sec
2023-04-02 12:23:49,153 			Loss:    6.668e-02    			Backward time: 	 1.04 sec 
2023-04-02 12:23:49,295 			Learning rate: weights:   1.000e-03    
2023-04-02 12:23:49,295 
2023-04-02 12:23:49,297 ----------------
2023-04-02 12:23:53,510   0   =>  11   		Training 486 pattern with 52.08% 	Forward time: 	 2.88 sec
2023-04-02 12:23:53,510 			Loss:    6.263e-02    			Backward time: 	 1.29 sec 
2023-04-02 12:23:53,838 			Learning rate: weights:   1.000e-03    
2023-04-02 12:23:53,838 
2023-04-02 12:23:53,839 ----------------
2023-04-02 12:23:56,058   0   =>  12   		Training 486 pattern with 54.79% 	Forward time: 	 1.65 sec
2023-04-02 12:23:56,059 			Loss:    6.145e-02    			Backward time: 	 0.54 sec 
2023-04-02 12:23:56,230 			Learning rate: weights:   1.000e-03    
2023-04-02 12:23:56,232 
2023-04-02 12:23:56,232 ----------------
2023-04-02 12:23:58,563   0   =>  13   		Training 486 pattern with 54.79% 	Forward time: 	 1.86 sec
2023-04-02 12:23:58,564 			Loss:    5.647e-02    			Backward time: 	 0.45 sec 
2023-04-02 12:23:58,653 			Learning rate: weights:   1.000e-03    
2023-04-02 12:23:58,654 
2023-04-02 12:23:58,654 ----------------
2023-04-02 12:24:02,525   0   =>  14   		Training 486 pattern with 51.67% 	Forward time: 	 2.50 sec
2023-04-02 12:24:02,525 			Loss:    5.931e-02    			Backward time: 	 1.34 sec 
2023-04-02 12:24:02,637 			Learning rate: weights:   1.000e-03    
2023-04-02 12:24:02,637 
2023-04-02 12:24:02,637 ----------------
2023-04-02 12:24:04,930   0   =>  15   		Training 486 pattern with 56.46% 	Forward time: 	 1.78 sec
2023-04-02 12:24:04,931 			Loss:    5.156e-02    			Backward time: 	 0.48 sec 
2023-04-02 12:24:05,107 			Learning rate: weights:   1.000e-03    
2023-04-02 12:24:05,108 
2023-04-02 12:24:05,108 ----------------
2023-04-02 12:24:07,967   0   =>  16   		Training 486 pattern with 59.38% 	Forward time: 	 2.17 sec
2023-04-02 12:24:07,968 			Loss:    5.076e-02    			Backward time: 	 0.67 sec 
2023-04-02 12:24:08,275 			Learning rate: weights:   1.000e-03    
2023-04-02 12:24:08,276 
2023-04-02 12:24:08,276 ----------------
2023-04-02 12:24:10,780   0   =>  17   		Training 486 pattern with 65.62% 	Forward time: 	 1.70 sec
2023-04-02 12:24:10,781 			Loss:    4.731e-02    			Backward time: 	 0.77 sec 
2023-04-02 12:24:11,084 			Learning rate: weights:   1.000e-03    
2023-04-02 12:24:11,084 
2023-04-02 12:24:11,084 ----------------
2023-04-02 12:24:14,871   0   =>  18   		Training 486 pattern with 61.25% 	Forward time: 	 2.93 sec
2023-04-02 12:24:14,872 			Loss:    5.005e-02    			Backward time: 	 0.83 sec 
2023-04-02 12:24:15,008 			Learning rate: weights:   1.000e-03    
2023-04-02 12:24:15,008 
2023-04-02 12:24:15,009 ----------------
2023-04-02 12:24:17,965   0   =>  19   		Training 486 pattern with 58.75% 	Forward time: 	 2.23 sec
2023-04-02 12:24:17,966 			Loss:    4.940e-02    			Backward time: 	 0.70 sec 
2023-04-02 12:24:18,200 			Learning rate: weights:   1.000e-03    
2023-04-02 12:24:18,200 
2023-04-02 12:24:18,200 ----------------
2023-04-02 12:24:19,398   0   =>  20   		Training 486 pattern with 62.29% 	Forward time: 	 1.01 sec
2023-04-02 12:24:19,399 			Loss:    4.801e-02    			Backward time: 	 0.17 sec 
2023-04-02 12:24:19,614 			Learning rate: weights:   1.000e-03    
2023-04-02 12:24:19,614 
2023-04-02 12:24:19,614 ----------------
2023-04-02 12:24:20,925   0   =>  21   		Training 486 pattern with 69.58% 	Forward time: 	 1.19 sec
2023-04-02 12:24:20,926 			Loss:    3.885e-02    			Backward time: 	 0.10 sec 
2023-04-02 12:24:21,079 			Learning rate: weights:   1.000e-03    
2023-04-02 12:24:21,079 
2023-04-02 12:24:21,079 ----------------
2023-04-02 12:24:22,322   0   =>  22   		Training 486 pattern with 66.88% 	Forward time: 	 1.12 sec
2023-04-02 12:24:22,322 			Loss:    3.927e-02    			Backward time: 	 0.10 sec 
2023-04-02 12:24:22,476 			Learning rate: weights:   1.000e-03    
2023-04-02 12:24:22,478 
2023-04-02 12:24:22,478 ----------------
2023-04-02 12:24:24,722   0   =>  23   		Training 486 pattern with 67.92% 	Forward time: 	 1.77 sec
2023-04-02 12:24:24,723 			Loss:    4.154e-02    			Backward time: 	 0.45 sec 
2023-04-02 12:24:24,974 			Learning rate: weights:   1.000e-03    
2023-04-02 12:24:24,974 
2023-04-02 12:24:24,974 ----------------
2023-04-02 12:24:27,014   0   =>  24   		Training 486 pattern with 72.92% 	Forward time: 	 1.43 sec
2023-04-02 12:24:27,015 			Loss:    4.039e-02    			Backward time: 	 0.59 sec 
2023-04-02 12:24:27,199 			Learning rate: weights:   1.000e-03    
2023-04-02 12:24:27,199 
2023-04-02 12:24:27,199 ----------------
2023-04-02 12:24:28,314   0   =>  25   		Training 486 pattern with 63.75% 	Forward time: 	 1.04 sec
2023-04-02 12:24:28,314 			Loss:    4.628e-02    			Backward time: 	 0.06 sec 
2023-04-02 12:24:28,457 			Learning rate: weights:   1.000e-03    
2023-04-02 12:24:28,457 
2023-04-02 12:24:28,457 ----------------
2023-04-02 12:24:30,735   0   =>  26   		Training 486 pattern with 72.92% 	Forward time: 	 1.77 sec
2023-04-02 12:24:30,735 			Loss:    3.198e-02    			Backward time: 	 0.49 sec 
2023-04-02 12:24:30,852 			Learning rate: weights:   1.000e-03    
2023-04-02 12:24:30,853 
2023-04-02 12:24:30,857 ----------------
2023-04-02 12:24:33,586   0   =>  27   		Training 486 pattern with 74.58% 	Forward time: 	 1.98 sec
2023-04-02 12:24:33,586 			Loss:    3.464e-02    			Backward time: 	 0.74 sec 
2023-04-02 12:24:33,711 			Learning rate: weights:   1.000e-03    
2023-04-02 12:24:33,712 
2023-04-02 12:24:33,712 ----------------
2023-04-02 12:24:36,235   0   =>  28   		Training 486 pattern with 73.96% 	Forward time: 	 1.89 sec
2023-04-02 12:24:36,236 			Loss:    3.636e-02    			Backward time: 	 0.62 sec 
2023-04-02 12:24:36,314 			Learning rate: weights:   1.000e-03    
2023-04-02 12:24:36,314 
2023-04-02 12:24:36,315 ----------------
2023-04-02 12:24:38,197   0   =>  29   		Training 486 pattern with 76.25% 	Forward time: 	 1.42 sec
2023-04-02 12:24:38,197 			Loss:    3.339e-02    			Backward time: 	 0.45 sec 
2023-04-02 12:24:38,277 			Learning rate: weights:   1.000e-03    
2023-04-02 12:24:38,277 
2023-04-02 12:24:38,277 ----------------
2023-04-02 12:24:40,915   0   =>  30   		Training 486 pattern with 73.33% 	Forward time: 	 1.98 sec
2023-04-02 12:24:40,915 			Loss:    3.462e-02    			Backward time: 	 0.65 sec 
2023-04-02 12:24:41,123 			Learning rate: weights:   1.000e-03    
2023-04-02 12:24:41,123 
2023-04-02 12:24:41,123 ----------------
2023-04-02 12:24:44,574   0   =>  31   		Training 486 pattern with 77.29% 	Forward time: 	 2.56 sec
2023-04-02 12:24:44,574 			Loss:    3.233e-02    			Backward time: 	 0.87 sec 
2023-04-02 12:24:44,718 			Learning rate: weights:   1.000e-03    
2023-04-02 12:24:44,718 
2023-04-02 12:24:44,719 ----------------
2023-04-02 12:24:46,552   0   =>  32   		Training 486 pattern with 71.25% 	Forward time: 	 1.43 sec
2023-04-02 12:24:46,553 			Loss:    3.470e-02    			Backward time: 	 0.39 sec 
2023-04-02 12:24:46,651 			Learning rate: weights:   1.000e-03    
2023-04-02 12:24:46,651 
2023-04-02 12:24:46,651 ----------------
2023-04-02 12:24:47,907   0   =>  33   		Training 486 pattern with 75.21% 	Forward time: 	 1.14 sec
2023-04-02 12:24:47,907 			Loss:    3.341e-02    			Backward time: 	 0.10 sec 
2023-04-02 12:24:48,011 			Learning rate: weights:   1.000e-03    
2023-04-02 12:24:48,012 
2023-04-02 12:24:48,012 ----------------
2023-04-02 12:24:50,464   0   =>  34   		Training 486 pattern with 79.79% 	Forward time: 	 1.88 sec
2023-04-02 12:24:50,464 			Loss:    2.731e-02    			Backward time: 	 0.55 sec 
2023-04-02 12:24:50,611 			Learning rate: weights:   1.000e-03    
2023-04-02 12:24:50,619 
2023-04-02 12:24:50,619 ----------------
2023-04-02 12:24:53,300   0   =>  35   		Training 486 pattern with 77.50% 	Forward time: 	 1.92 sec
2023-04-02 12:24:53,301 			Loss:    2.997e-02    			Backward time: 	 0.75 sec 
2023-04-02 12:24:53,395 			Learning rate: weights:   1.000e-03    
2023-04-02 12:24:53,395 
2023-04-02 12:24:53,395 ----------------
2023-04-02 12:24:56,112   0   =>  36   		Training 486 pattern with 78.33% 	Forward time: 	 1.74 sec
2023-04-02 12:24:56,113 			Loss:    2.817e-02    			Backward time: 	 0.95 sec 
2023-04-02 12:24:56,216 			Learning rate: weights:   1.000e-03    
2023-04-02 12:24:56,216 
2023-04-02 12:24:56,216 ----------------
2023-04-02 12:24:58,438   0   =>  37   		Training 486 pattern with 77.50% 	Forward time: 	 1.65 sec
2023-04-02 12:24:58,439 			Loss:    2.966e-02    			Backward time: 	 0.55 sec 
2023-04-02 12:24:58,536 			Learning rate: weights:   1.000e-03    
2023-04-02 12:24:58,536 
2023-04-02 12:24:58,536 ----------------
2023-04-02 12:24:59,563   0   =>  38   		Training 486 pattern with 75.00% 	Forward time: 	 0.96 sec
2023-04-02 12:24:59,563 			Loss:    3.254e-02    			Backward time: 	 0.06 sec 
2023-04-02 12:24:59,712 			Learning rate: weights:   1.000e-03    
2023-04-02 12:24:59,713 
2023-04-02 12:24:59,713 ----------------
2023-04-02 12:25:03,044   0   =>  39   		Training 486 pattern with 76.67% 	Forward time: 	 2.57 sec
2023-04-02 12:25:03,044 			Loss:    3.073e-02    			Backward time: 	 0.75 sec 
2023-04-02 12:25:03,121 			Learning rate: weights:   1.000e-03    
2023-04-02 12:25:03,121 
2023-04-02 12:25:03,121 ----------------
2023-04-02 12:25:06,779   0   =>  40   		Training 486 pattern with 82.50% 	Forward time: 	 3.14 sec
2023-04-02 12:25:06,780 			Loss:    2.465e-02    			Backward time: 	 0.51 sec 
2023-04-02 12:25:06,964 			Learning rate: weights:   1.000e-03    
2023-04-02 12:25:06,964 
2023-04-02 12:25:06,964 ----------------
2023-04-02 12:25:08,111   0   =>  41   		Training 486 pattern with 78.75% 	Forward time: 	 0.97 sec
2023-04-02 12:25:08,111 			Loss:    2.643e-02    			Backward time: 	 0.16 sec 
2023-04-02 12:25:08,321 			Learning rate: weights:   1.000e-03    
2023-04-02 12:25:08,321 
2023-04-02 12:25:08,321 ----------------
2023-04-02 12:25:11,345   0   =>  42   		Training 486 pattern with 82.50% 	Forward time: 	 2.08 sec
2023-04-02 12:25:11,345 			Loss:    2.480e-02    			Backward time: 	 0.93 sec 
2023-04-02 12:25:11,428 			Learning rate: weights:   1.000e-03    
2023-04-02 12:25:11,429 
2023-04-02 12:25:11,429 ----------------
2023-04-02 12:25:14,052   0   =>  43   		Training 486 pattern with 80.62% 	Forward time: 	 1.76 sec
2023-04-02 12:25:14,052 			Loss:    2.438e-02    			Backward time: 	 0.84 sec 
2023-04-02 12:25:14,219 			Learning rate: weights:   1.000e-03    
2023-04-02 12:25:14,220 
2023-04-02 12:25:14,221 ----------------
2023-04-02 12:25:17,974   0   =>  44   		Training 486 pattern with 83.33% 	Forward time: 	 2.90 sec
2023-04-02 12:25:17,974 			Loss:    2.159e-02    			Backward time: 	 0.84 sec 
2023-04-02 12:25:18,060 			Learning rate: weights:   1.000e-03    
2023-04-02 12:25:18,060 
2023-04-02 12:25:18,060 ----------------
2023-04-02 12:25:21,669   0   =>  45   		Training 486 pattern with 76.88% 	Forward time: 	 2.55 sec
2023-04-02 12:25:21,669 			Loss:    2.924e-02    			Backward time: 	 1.03 sec 
2023-04-02 12:25:21,837 			Learning rate: weights:   1.000e-03    
2023-04-02 12:25:21,837 
2023-04-02 12:25:21,837 ----------------
2023-04-02 12:25:25,917   0   =>  46   		Training 486 pattern with 81.88% 	Forward time: 	 2.94 sec
2023-04-02 12:25:25,918 			Loss:    2.360e-02    			Backward time: 	 1.11 sec 
2023-04-02 12:25:26,043 			Learning rate: weights:   1.000e-03    
2023-04-02 12:25:26,043 
2023-04-02 12:25:26,043 ----------------
2023-04-02 12:25:27,760   0   =>  47   		Training 486 pattern with 83.54% 	Forward time: 	 1.29 sec
2023-04-02 12:25:27,760 			Loss:    2.177e-02    			Backward time: 	 0.41 sec 
2023-04-02 12:25:27,930 			Learning rate: weights:   1.000e-03    
2023-04-02 12:25:27,930 
2023-04-02 12:25:27,930 ----------------
2023-04-02 12:25:30,746   0   =>  48   		Training 486 pattern with 80.83% 	Forward time: 	 1.87 sec
2023-04-02 12:25:30,747 			Loss:    2.391e-02    			Backward time: 	 0.93 sec 
2023-04-02 12:25:30,844 			Learning rate: weights:   1.000e-03    
2023-04-02 12:25:30,844 
2023-04-02 12:25:30,844 ----------------
2023-04-02 12:25:34,509   0   =>  49   		Training 486 pattern with 81.67% 	Forward time: 	 2.40 sec
2023-04-02 12:25:34,510 			Loss:    2.419e-02    			Backward time: 	 1.24 sec 
2023-04-02 12:25:34,620 			Learning rate: weights:   1.000e-03    
2023-04-02 12:25:34,621 
2023-04-02 12:25:34,621 ----------------
2023-04-02 12:25:36,638   0   =>  50   		Training 486 pattern with 85.00% 	Forward time: 	 1.48 sec
2023-04-02 12:25:36,639 			Loss:    2.122e-02    			Backward time: 	 0.52 sec 
2023-04-02 12:25:36,739 			Learning rate: weights:   1.000e-03    
2023-04-02 12:25:36,739 
2023-04-02 12:25:36,739 ----------------
2023-04-02 12:25:40,886   0   =>  51   		Training 486 pattern with 83.33% 	Forward time: 	 2.79 sec
2023-04-02 12:25:40,886 			Loss:    2.156e-02    			Backward time: 	 1.33 sec 
2023-04-02 12:25:41,164 			Learning rate: weights:   1.000e-03    
2023-04-02 12:25:41,164 
2023-04-02 12:25:41,165 ----------------
2023-04-02 12:25:42,966   0   =>  52   		Training 486 pattern with 85.42% 	Forward time: 	 1.41 sec
2023-04-02 12:25:42,966 			Loss:    2.030e-02    			Backward time: 	 0.38 sec 
2023-04-02 12:25:43,089 			Learning rate: weights:   1.000e-03    
2023-04-02 12:25:43,089 
2023-04-02 12:25:43,089 ----------------
2023-04-02 12:25:45,184   0   =>  53   		Training 486 pattern with 83.75% 	Forward time: 	 1.51 sec
2023-04-02 12:25:45,184 			Loss:    2.083e-02    			Backward time: 	 0.57 sec 
2023-04-02 12:25:45,317 			Learning rate: weights:   1.000e-03    
2023-04-02 12:25:45,317 
2023-04-02 12:25:45,317 ----------------
2023-04-02 12:25:47,134   0   =>  54   		Training 486 pattern with 87.71% 	Forward time: 	 1.50 sec
2023-04-02 12:25:47,135 			Loss:    1.912e-02    			Backward time: 	 0.30 sec 
2023-04-02 12:25:47,289 			Learning rate: weights:   1.000e-03    
2023-04-02 12:25:47,290 
2023-04-02 12:25:47,291 ----------------
2023-04-02 12:25:49,808   0   =>  55   		Training 486 pattern with 83.12% 	Forward time: 	 1.86 sec
2023-04-02 12:25:49,808 			Loss:    2.196e-02    			Backward time: 	 0.64 sec 
2023-04-02 12:25:49,977 			Learning rate: weights:   1.000e-03    
2023-04-02 12:25:49,978 
2023-04-02 12:25:49,978 ----------------
2023-04-02 12:25:51,690   0   =>  56   		Training 486 pattern with 85.21% 	Forward time: 	 1.42 sec
2023-04-02 12:25:51,690 			Loss:    2.007e-02    			Backward time: 	 0.27 sec 
2023-04-02 12:25:51,840 			Learning rate: weights:   1.000e-03    
2023-04-02 12:25:51,840 
2023-04-02 12:25:51,840 ----------------
2023-04-02 12:25:53,892   0   =>  57   		Training 486 pattern with 85.62% 	Forward time: 	 1.60 sec
2023-04-02 12:25:53,892 			Loss:    1.942e-02    			Backward time: 	 0.44 sec 
2023-04-02 12:25:54,010 			Learning rate: weights:   1.000e-03    
2023-04-02 12:25:54,011 
2023-04-02 12:25:54,011 ----------------
2023-04-02 12:25:56,112   0   =>  58   		Training 486 pattern with 82.92% 	Forward time: 	 1.46 sec
2023-04-02 12:25:56,112 			Loss:    2.368e-02    			Backward time: 	 0.61 sec 
2023-04-02 12:25:56,189 			Learning rate: weights:   1.000e-03    
2023-04-02 12:25:56,189 
2023-04-02 12:25:56,189 ----------------
2023-04-02 12:25:57,870   0   =>  59   		Training 486 pattern with 80.42% 	Forward time: 	 1.38 sec
2023-04-02 12:25:57,870 			Loss:    2.587e-02    			Backward time: 	 0.27 sec 
2023-04-02 12:25:58,186 			Learning rate: weights:   1.000e-03    
2023-04-02 12:25:58,186 
2023-04-02 12:25:58,186 ----------------
2023-04-02 12:26:00,060   0   =>  60   		Training 486 pattern with 87.29% 	Forward time: 	 1.56 sec
2023-04-02 12:26:00,061 			Loss:    1.628e-02    			Backward time: 	 0.30 sec 
2023-04-02 12:26:00,245 			Learning rate: weights:   1.000e-03    
2023-04-02 12:26:00,245 
2023-04-02 12:26:00,245 ----------------
2023-04-02 12:26:03,492   0   =>  61   		Training 486 pattern with 87.29% 	Forward time: 	 2.46 sec
2023-04-02 12:26:03,493 			Loss:    1.855e-02    			Backward time: 	 0.77 sec 
2023-04-02 12:26:03,621 			Learning rate: weights:   1.000e-03    
2023-04-02 12:26:03,622 
2023-04-02 12:26:03,622 ----------------
2023-04-02 12:26:05,108   0   =>  62   		Training 486 pattern with 86.46% 	Forward time: 	 1.27 sec
2023-04-02 12:26:05,108 			Loss:    1.868e-02    			Backward time: 	 0.20 sec 
2023-04-02 12:26:05,188 			Learning rate: weights:   1.000e-03    
2023-04-02 12:26:05,188 
2023-04-02 12:26:05,188 ----------------
2023-04-02 12:26:07,090   0   =>  63   		Training 486 pattern with 83.75% 	Forward time: 	 1.42 sec
2023-04-02 12:26:07,091 			Loss:    2.152e-02    			Backward time: 	 0.46 sec 
2023-04-02 12:26:07,280 			Learning rate: weights:   1.000e-03    
2023-04-02 12:26:07,282 
2023-04-02 12:26:07,283 ----------------
2023-04-02 12:26:08,336   0   =>  64   		Training 486 pattern with 86.04% 	Forward time: 	 0.96 sec
2023-04-02 12:26:08,337 			Loss:    1.895e-02    			Backward time: 	 0.08 sec 
2023-04-02 12:26:08,539 			Learning rate: weights:   1.000e-03    
2023-04-02 12:26:08,539 
2023-04-02 12:26:08,539 ----------------
2023-04-02 12:26:11,992   0   =>  65   		Training 486 pattern with 87.71% 	Forward time: 	 2.39 sec
2023-04-02 12:26:11,992 			Loss:    1.619e-02    			Backward time: 	 1.04 sec 
2023-04-02 12:26:12,161 			Learning rate: weights:   1.000e-03    
2023-04-02 12:26:12,162 
2023-04-02 12:26:12,163 ----------------
2023-04-02 12:26:13,714   0   =>  66   		Training 486 pattern with 91.25% 	Forward time: 	 1.33 sec
2023-04-02 12:26:13,714 			Loss:    1.638e-02    			Backward time: 	 0.20 sec 
2023-04-02 12:26:13,802 			Learning rate: weights:   1.000e-03    
2023-04-02 12:26:13,802 
2023-04-02 12:26:13,803 ----------------
2023-04-02 12:26:16,053   0   =>  67   		Training 486 pattern with 90.00% 	Forward time: 	 1.68 sec
2023-04-02 12:26:16,053 			Loss:    1.424e-02    			Backward time: 	 0.55 sec 
2023-04-02 12:26:16,137 			Learning rate: weights:   1.000e-03    
2023-04-02 12:26:16,138 
2023-04-02 12:26:16,138 ----------------
2023-04-02 12:26:19,588   0   =>  68   		Training 486 pattern with 88.12% 	Forward time: 	 2.41 sec
2023-04-02 12:26:19,588 			Loss:    1.463e-02    			Backward time: 	 1.03 sec 
2023-04-02 12:26:19,675 			Learning rate: weights:   1.000e-03    
2023-04-02 12:26:19,675 
2023-04-02 12:26:19,675 ----------------
2023-04-02 12:26:21,079   0   =>  69   		Training 486 pattern with 88.54% 	Forward time: 	 1.11 sec
2023-04-02 12:26:21,079 			Loss:    1.658e-02    			Backward time: 	 0.27 sec 
2023-04-02 12:26:21,220 			Learning rate: weights:   1.000e-03    
2023-04-02 12:26:21,223 
2023-04-02 12:26:21,223 ----------------
2023-04-02 12:26:22,893   0   =>  70   		Training 486 pattern with 86.88% 	Forward time: 	 1.08 sec
2023-04-02 12:26:22,893 			Loss:    1.563e-02    			Backward time: 	 0.58 sec 
2023-04-02 12:26:23,015 			Learning rate: weights:   1.000e-03    
2023-04-02 12:26:23,015 
2023-04-02 12:26:23,015 ----------------
2023-04-02 12:26:24,626   0   =>  71   		Training 486 pattern with 87.92% 	Forward time: 	 1.34 sec
2023-04-02 12:26:24,627 			Loss:    1.809e-02    			Backward time: 	 0.26 sec 
2023-04-02 12:26:24,743 			Learning rate: weights:   1.000e-03    
2023-04-02 12:26:24,743 
2023-04-02 12:26:24,744 ----------------
2023-04-02 12:26:26,008   0   =>  72   		Training 486 pattern with 89.38% 	Forward time: 	 1.05 sec
2023-04-02 12:26:26,008 			Loss:    1.363e-02    			Backward time: 	 0.20 sec 
2023-04-02 12:26:26,173 			Learning rate: weights:   1.000e-03    
2023-04-02 12:26:26,175 
2023-04-02 12:26:26,175 ----------------
2023-04-02 12:26:28,506   0   =>  73   		Training 486 pattern with 91.46% 	Forward time: 	 1.88 sec
2023-04-02 12:26:28,506 			Loss:    1.390e-02    			Backward time: 	 0.43 sec 
2023-04-02 12:26:28,654 			Learning rate: weights:   1.000e-03    
2023-04-02 12:26:28,654 
2023-04-02 12:26:28,654 ----------------
2023-04-02 12:26:33,013   0   =>  74   		Training 486 pattern with 89.17% 	Forward time: 	 3.08 sec
2023-04-02 12:26:33,014 			Loss:    1.604e-02    			Backward time: 	 1.26 sec 
2023-04-02 12:26:33,167 			Learning rate: weights:   1.000e-03    
2023-04-02 12:26:33,168 
2023-04-02 12:26:33,168 ----------------
2023-04-02 12:26:35,289   0   =>  75   		Training 486 pattern with 88.96% 	Forward time: 	 1.68 sec
2023-04-02 12:26:35,290 			Loss:    1.402e-02    			Backward time: 	 0.41 sec 
2023-04-02 12:26:35,476 			Learning rate: weights:   1.000e-03    
2023-04-02 12:26:35,478 
2023-04-02 12:26:35,478 ----------------
2023-04-02 12:26:37,143   0   =>  76   		Training 486 pattern with 84.79% 	Forward time: 	 1.35 sec
2023-04-02 12:26:37,144 			Loss:    1.975e-02    			Backward time: 	 0.30 sec 
2023-04-02 12:26:37,231 			Learning rate: weights:   1.000e-03    
2023-04-02 12:26:37,231 
2023-04-02 12:26:37,231 ----------------
2023-04-02 12:26:40,118   0   =>  77   		Training 486 pattern with 90.21% 	Forward time: 	 2.09 sec
2023-04-02 12:26:40,118 			Loss:    1.413e-02    			Backward time: 	 0.78 sec 
2023-04-02 12:26:40,290 			Learning rate: weights:   1.000e-03    
2023-04-02 12:26:40,291 
2023-04-02 12:26:40,291 ----------------
2023-04-02 12:26:41,314   0   =>  78   		Training 486 pattern with 90.83% 	Forward time: 	 0.84 sec
2023-04-02 12:26:41,314 			Loss:    1.376e-02    			Backward time: 	 0.16 sec 
2023-04-02 12:26:41,445 			Learning rate: weights:   1.000e-03    
2023-04-02 12:26:41,445 
2023-04-02 12:26:41,445 ----------------
2023-04-02 12:26:43,146   0   =>  79   		Training 486 pattern with 87.71% 	Forward time: 	 1.36 sec
2023-04-02 12:26:43,147 			Loss:    1.723e-02    			Backward time: 	 0.31 sec 
2023-04-02 12:26:43,262 			Learning rate: weights:   1.000e-03    
2023-04-02 12:26:43,264 
2023-04-02 12:26:43,264 ----------------
2023-04-02 12:26:44,713   0   =>  80   		Training 486 pattern with 88.54% 	Forward time: 	 1.27 sec
2023-04-02 12:26:44,713 			Loss:    1.527e-02    			Backward time: 	 0.16 sec 
2023-04-02 12:26:44,867 			Learning rate: weights:   1.000e-03    
2023-04-02 12:26:44,868 
2023-04-02 12:26:44,868 ----------------
2023-04-02 12:26:47,147   0   =>  81   		Training 486 pattern with 89.17% 	Forward time: 	 1.71 sec
2023-04-02 12:26:47,147 			Loss:    1.465e-02    			Backward time: 	 0.55 sec 
2023-04-02 12:26:47,392 			Learning rate: weights:   1.000e-03    
2023-04-02 12:26:47,393 
2023-04-02 12:26:47,393 ----------------
2023-04-02 12:26:50,515   0   =>  82   		Training 486 pattern with 90.42% 	Forward time: 	 1.87 sec
2023-04-02 12:26:50,515 			Loss:    1.260e-02    			Backward time: 	 1.24 sec 
2023-04-02 12:26:50,765 			Learning rate: weights:   1.000e-03    
2023-04-02 12:26:50,766 
2023-04-02 12:26:50,766 ----------------
2023-04-02 12:26:52,477   0   =>  83   		Training 486 pattern with 87.71% 	Forward time: 	 1.15 sec
2023-04-02 12:26:52,478 			Loss:    1.494e-02    			Backward time: 	 0.55 sec 
2023-04-02 12:26:52,630 			Learning rate: weights:   1.000e-03    
2023-04-02 12:26:52,631 
2023-04-02 12:26:52,631 ----------------
2023-04-02 12:26:56,342   0   =>  84   		Training 486 pattern with 89.79% 	Forward time: 	 2.53 sec
2023-04-02 12:26:56,342 			Loss:    1.598e-02    			Backward time: 	 1.16 sec 
2023-04-02 12:26:56,657 			Learning rate: weights:   1.000e-03    
2023-04-02 12:26:56,658 
2023-04-02 12:26:56,658 ----------------
2023-04-02 12:27:00,087   0   =>  85   		Training 486 pattern with 89.38% 	Forward time: 	 2.48 sec
2023-04-02 12:27:00,088 			Loss:    1.544e-02    			Backward time: 	 0.93 sec 
2023-04-02 12:27:00,166 			Learning rate: weights:   1.000e-03    
2023-04-02 12:27:00,167 
2023-04-02 12:27:00,167 ----------------
2023-04-02 12:27:03,421   0   =>  86   		Training 486 pattern with 88.75% 	Forward time: 	 2.56 sec
2023-04-02 12:27:03,421 			Loss:    1.437e-02    			Backward time: 	 0.67 sec 
2023-04-02 12:27:03,583 			Learning rate: weights:   1.000e-03    
2023-04-02 12:27:03,584 
2023-04-02 12:27:03,584 ----------------
2023-04-02 12:27:04,691   0   =>  87   		Training 486 pattern with 91.46% 	Forward time: 	 1.03 sec
2023-04-02 12:27:04,692 			Loss:    1.308e-02    			Backward time: 	 0.06 sec 
2023-04-02 12:27:04,862 			Learning rate: weights:   1.000e-03    
2023-04-02 12:27:04,862 
2023-04-02 12:27:04,862 ----------------
2023-04-02 12:27:07,862   0   =>  88   		Training 486 pattern with 93.12% 	Forward time: 	 2.38 sec
2023-04-02 12:27:07,862 			Loss:    1.017e-02    			Backward time: 	 0.60 sec 
2023-04-02 12:27:07,992 			Learning rate: weights:   1.000e-03    
2023-04-02 12:27:07,992 
2023-04-02 12:27:07,993 ----------------
2023-04-02 12:27:10,428   0   =>  89   		Training 486 pattern with 91.25% 	Forward time: 	 1.79 sec
2023-04-02 12:27:10,428 			Loss:    1.301e-02    			Backward time: 	 0.62 sec 
2023-04-02 12:27:10,547 			Learning rate: weights:   1.000e-03    
2023-04-02 12:27:10,547 
2023-04-02 12:27:10,547 ----------------
2023-04-02 12:27:14,794   0   =>  90   		Training 486 pattern with 92.08% 	Forward time: 	 3.20 sec
2023-04-02 12:27:14,795 			Loss:    1.261e-02    			Backward time: 	 1.03 sec 
2023-04-02 12:27:14,930 			Learning rate: weights:   1.000e-03    
2023-04-02 12:27:14,930 
2023-04-02 12:27:14,930 ----------------
2023-04-02 12:27:19,117   0   =>  91   		Training 486 pattern with 93.12% 	Forward time: 	 2.87 sec
2023-04-02 12:27:19,117 			Loss:    1.146e-02    			Backward time: 	 1.30 sec 
2023-04-02 12:27:19,240 			Learning rate: weights:   1.000e-03    
2023-04-02 12:27:19,240 
2023-04-02 12:27:19,240 ----------------
2023-04-02 12:27:21,500   0   =>  92   		Training 486 pattern with 90.62% 	Forward time: 	 1.49 sec
2023-04-02 12:27:21,501 			Loss:    1.399e-02    			Backward time: 	 0.75 sec 
2023-04-02 12:27:21,585 			Learning rate: weights:   1.000e-03    
2023-04-02 12:27:21,585 
2023-04-02 12:27:21,585 ----------------
2023-04-02 12:27:23,991   0   =>  93   		Training 486 pattern with 89.17% 	Forward time: 	 1.78 sec
2023-04-02 12:27:23,991 			Loss:    1.433e-02    			Backward time: 	 0.61 sec 
2023-04-02 12:27:24,204 			Learning rate: weights:   1.000e-03    
2023-04-02 12:27:24,205 
2023-04-02 12:27:24,205 ----------------
2023-04-02 12:27:26,935   0   =>  94   		Training 486 pattern with 92.08% 	Forward time: 	 1.98 sec
2023-04-02 12:27:26,936 			Loss:    1.019e-02    			Backward time: 	 0.73 sec 
2023-04-02 12:27:27,232 			Learning rate: weights:   1.000e-03    
2023-04-02 12:27:27,232 
2023-04-02 12:27:27,233 ----------------
2023-04-02 12:27:28,593   0   =>  95   		Training 486 pattern with 90.42% 	Forward time: 	 1.25 sec
2023-04-02 12:27:28,594 			Loss:    1.343e-02    			Backward time: 	 0.09 sec 
2023-04-02 12:27:28,709 			Learning rate: weights:   1.000e-03    
2023-04-02 12:27:28,710 
2023-04-02 12:27:28,710 ----------------
2023-04-02 12:27:30,159   0   =>  96   		Training 486 pattern with 89.58% 	Forward time: 	 1.20 sec
2023-04-02 12:27:30,159 			Loss:    1.378e-02    			Backward time: 	 0.23 sec 
2023-04-02 12:27:30,348 			Learning rate: weights:   1.000e-03    
2023-04-02 12:27:30,348 
2023-04-02 12:27:30,348 ----------------
2023-04-02 12:27:31,801   0   =>  97   		Training 486 pattern with 88.12% 	Forward time: 	 1.28 sec
2023-04-02 12:27:31,801 			Loss:    1.479e-02    			Backward time: 	 0.16 sec 
2023-04-02 12:27:31,948 			Learning rate: weights:   1.000e-03    
2023-04-02 12:27:31,948 
2023-04-02 12:27:31,948 ----------------
2023-04-02 12:27:34,450   0   =>  98   		Training 486 pattern with 93.12% 	Forward time: 	 2.03 sec
2023-04-02 12:27:34,450 			Loss:    1.019e-02    			Backward time: 	 0.46 sec 
2023-04-02 12:27:34,530 			Learning rate: weights:   1.000e-03    
2023-04-02 12:27:34,530 
2023-04-02 12:27:34,530 ----------------
2023-04-02 12:27:36,273   0   =>  99   		Training 486 pattern with 93.12% 	Forward time: 	 1.35 sec
2023-04-02 12:27:36,273 			Loss:    1.211e-02    			Backward time: 	 0.38 sec 
2023-04-02 12:27:36,451 			Learning rate: weights:   1.000e-03    
2023-04-02 12:27:36,451 
2023-04-02 12:27:36,451 ----------------
2023-04-02 12:27:37,661   0   => 100   		Training 486 pattern with 91.25% 	Forward time: 	 1.08 sec
2023-04-02 12:27:37,661 			Loss:    1.119e-02    			Backward time: 	 0.12 sec 
2023-04-02 12:27:37,852 			Learning rate: weights:   1.000e-03    
2023-04-02 12:27:37,852 
2023-04-02 12:27:37,852 ----------------
2023-04-02 12:27:39,806   0   => 101   		Training 486 pattern with 89.58% 	Forward time: 	 1.52 sec
2023-04-02 12:27:39,806 			Loss:    1.528e-02    			Backward time: 	 0.41 sec 
2023-04-02 12:27:39,997 			Learning rate: weights:   1.000e-03    
2023-04-02 12:27:39,997 
2023-04-02 12:27:39,997 ----------------
2023-04-02 12:27:43,366   0   => 102   		Training 486 pattern with 89.58% 	Forward time: 	 2.61 sec
2023-04-02 12:27:43,367 			Loss:    1.298e-02    			Backward time: 	 0.75 sec 
2023-04-02 12:27:43,523 			Learning rate: weights:   1.000e-03    
2023-04-02 12:27:43,523 
2023-04-02 12:27:43,523 ----------------
2023-04-02 12:27:44,699   0   => 103   		Training 486 pattern with 92.08% 	Forward time: 	 1.09 sec
2023-04-02 12:27:44,699 			Loss:    1.135e-02    			Backward time: 	 0.07 sec 
2023-04-02 12:27:44,952 			Learning rate: weights:   1.000e-03    
2023-04-02 12:27:44,952 
2023-04-02 12:27:44,952 ----------------
2023-04-02 12:27:49,191   0   => 104   		Training 486 pattern with 91.25% 	Forward time: 	 2.93 sec
2023-04-02 12:27:49,192 			Loss:    1.258e-02    			Backward time: 	 1.27 sec 
2023-04-02 12:27:49,363 			Learning rate: weights:   1.000e-03    
2023-04-02 12:27:49,363 
2023-04-02 12:27:49,363 ----------------
2023-04-02 12:27:52,646   0   => 105   		Training 486 pattern with 91.04% 	Forward time: 	 2.42 sec
2023-04-02 12:27:52,647 			Loss:    1.169e-02    			Backward time: 	 0.85 sec 
2023-04-02 12:27:52,773 			Learning rate: weights:   1.000e-03    
2023-04-02 12:27:52,773 
2023-04-02 12:27:52,773 ----------------
2023-04-02 12:27:56,590   0   => 106   		Training 486 pattern with 90.21% 	Forward time: 	 2.54 sec
2023-04-02 12:27:56,590 			Loss:    1.183e-02    			Backward time: 	 1.26 sec 
2023-04-02 12:27:56,716 			Learning rate: weights:   1.000e-03    
2023-04-02 12:27:56,716 
2023-04-02 12:27:56,716 ----------------
2023-04-02 12:27:58,217   0   => 107   		Training 486 pattern with 92.71% 	Forward time: 	 1.24 sec
2023-04-02 12:27:58,217 			Loss:    9.816e-03    			Backward time: 	 0.24 sec 
2023-04-02 12:27:58,348 			Learning rate: weights:   1.000e-03    
2023-04-02 12:27:58,349 
2023-04-02 12:27:58,349 ----------------
2023-04-02 12:28:00,517   0   => 108   		Training 486 pattern with 89.79% 	Forward time: 	 1.62 sec
2023-04-02 12:28:00,517 			Loss:    1.461e-02    			Backward time: 	 0.53 sec 
2023-04-02 12:28:00,633 			Learning rate: weights:   1.000e-03    
2023-04-02 12:28:00,633 
2023-04-02 12:28:00,633 ----------------
2023-04-02 12:28:03,720   0   => 109   		Training 486 pattern with 90.42% 	Forward time: 	 2.63 sec
2023-04-02 12:28:03,721 			Loss:    1.435e-02    			Backward time: 	 0.44 sec 
2023-04-02 12:28:03,864 			Learning rate: weights:   1.000e-03    
2023-04-02 12:28:03,866 
2023-04-02 12:28:03,867 ----------------
2023-04-02 12:28:06,330   0   => 110   		Training 486 pattern with 91.25% 	Forward time: 	 1.93 sec
2023-04-02 12:28:06,330 			Loss:    1.124e-02    			Backward time: 	 0.52 sec 
2023-04-02 12:28:06,451 			Learning rate: weights:   1.000e-03    
2023-04-02 12:28:06,451 
2023-04-02 12:28:06,451 ----------------
2023-04-02 12:28:08,441   0   => 111   		Training 486 pattern with 92.50% 	Forward time: 	 1.42 sec
2023-04-02 12:28:08,442 			Loss:    1.085e-02    			Backward time: 	 0.56 sec 
2023-04-02 12:28:08,527 			Learning rate: weights:   1.000e-03    
2023-04-02 12:28:08,527 
2023-04-02 12:28:08,527 ----------------
2023-04-02 12:28:11,549   0   => 112   		Training 486 pattern with 92.08% 	Forward time: 	 2.14 sec
2023-04-02 12:28:11,549 			Loss:    1.056e-02    			Backward time: 	 0.87 sec 
2023-04-02 12:28:11,801 			Learning rate: weights:   1.000e-03    
2023-04-02 12:28:11,801 
2023-04-02 12:28:11,801 ----------------
2023-04-02 12:28:15,599   0   => 113   		Training 486 pattern with 91.46% 	Forward time: 	 2.83 sec
2023-04-02 12:28:15,599 			Loss:    1.053e-02    			Backward time: 	 0.95 sec 
2023-04-02 12:28:15,775 			Learning rate: weights:   1.000e-03    
2023-04-02 12:28:15,775 
2023-04-02 12:28:15,775 ----------------
2023-04-02 12:28:17,838   0   => 114   		Training 486 pattern with 90.42% 	Forward time: 	 1.61 sec
2023-04-02 12:28:17,838 			Loss:    1.218e-02    			Backward time: 	 0.43 sec 
2023-04-02 12:28:17,919 			Learning rate: weights:   1.000e-03    
2023-04-02 12:28:17,919 
2023-04-02 12:28:17,919 ----------------
2023-04-02 12:28:19,420   0   => 115   		Training 486 pattern with 92.92% 	Forward time: 	 1.26 sec
2023-04-02 12:28:19,420 			Loss:    1.000e-02    			Backward time: 	 0.22 sec 
2023-04-02 12:28:19,537 			Learning rate: weights:   1.000e-03    
2023-04-02 12:28:19,537 
2023-04-02 12:28:19,538 ----------------
2023-04-02 12:28:21,879   0   => 116   		Training 486 pattern with 93.75% 	Forward time: 	 1.67 sec
2023-04-02 12:28:21,880 			Loss:    7.542e-03    			Backward time: 	 0.65 sec 
2023-04-02 12:28:22,117 			Learning rate: weights:   1.000e-03    
2023-04-02 12:28:22,117 
2023-04-02 12:28:22,117 ----------------
2023-04-02 12:28:23,984   0   => 117   		Training 486 pattern with 90.83% 	Forward time: 	 1.46 sec
2023-04-02 12:28:23,985 			Loss:    1.160e-02    			Backward time: 	 0.39 sec 
2023-04-02 12:28:24,281 			Learning rate: weights:   1.000e-03    
2023-04-02 12:28:24,281 
2023-04-02 12:28:24,281 ----------------
2023-04-02 12:28:26,370   0   => 118   		Training 486 pattern with 90.83% 	Forward time: 	 1.61 sec
2023-04-02 12:28:26,370 			Loss:    1.037e-02    			Backward time: 	 0.46 sec 
2023-04-02 12:28:26,514 			Learning rate: weights:   1.000e-03    
2023-04-02 12:28:26,514 
2023-04-02 12:28:26,514 ----------------
2023-04-02 12:28:27,416   0   => 119   		Training 486 pattern with 92.29% 	Forward time: 	 0.82 sec
2023-04-02 12:28:27,416 			Loss:    1.149e-02    			Backward time: 	 0.06 sec 
2023-04-02 12:28:27,526 			Learning rate: weights:   1.000e-03    
2023-04-02 12:28:27,526 
2023-04-02 12:28:27,526 ----------------
2023-04-02 12:28:30,805   0   => 120   		Training 486 pattern with 88.12% 	Forward time: 	 2.36 sec
2023-04-02 12:28:30,805 			Loss:    1.467e-02    			Backward time: 	 0.90 sec 
2023-04-02 12:28:30,990 			Learning rate: weights:   1.000e-03    
2023-04-02 12:28:30,990 
2023-04-02 12:28:30,990 ----------------
2023-04-02 12:28:32,671   0   => 121   		Training 486 pattern with 93.96% 	Forward time: 	 1.30 sec
2023-04-02 12:28:32,671 			Loss:    8.612e-03    			Backward time: 	 0.36 sec 
2023-04-02 12:28:32,803 			Learning rate: weights:   1.000e-03    
2023-04-02 12:28:32,803 
2023-04-02 12:28:32,804 ----------------
2023-04-02 12:28:33,804   0   => 122   		Training 486 pattern with 93.12% 	Forward time: 	 0.92 sec
2023-04-02 12:28:33,805 			Loss:    9.566e-03    			Backward time: 	 0.06 sec 
2023-04-02 12:28:33,981 			Learning rate: weights:   1.000e-03    
2023-04-02 12:28:33,981 
2023-04-02 12:28:33,981 ----------------
2023-04-02 12:28:35,073   0   => 123   		Training 486 pattern with 90.83% 	Forward time: 	 0.94 sec
2023-04-02 12:28:35,073 			Loss:    1.070e-02    			Backward time: 	 0.13 sec 
2023-04-02 12:28:35,213 			Learning rate: weights:   1.000e-03    
2023-04-02 12:28:35,213 
2023-04-02 12:28:35,213 ----------------
2023-04-02 12:28:36,480   0   => 124   		Training 486 pattern with 92.50% 	Forward time: 	 1.14 sec
2023-04-02 12:28:36,480 			Loss:    1.077e-02    			Backward time: 	 0.11 sec 
2023-04-02 12:28:36,650 
2023-04-02 12:28:36,650 Testing:
2023-04-02 12:28:36,900 		24 of 10000 with 91.67% 	 Time used:  0.25 sec
2023-04-02 12:28:37,117 		48 of 10000 with 89.58% 	 Time used:  0.22 sec
2023-04-02 12:28:37,350 		72 of 10000 with 93.06% 	 Time used:  0.23 sec
2023-04-02 12:28:37,494 		96 of 10000 with 92.71% 	 Time used:  0.14 sec
2023-04-02 12:28:37,671 		120 of 10000 with 94.17% 	 Time used:  0.18 sec
2023-04-02 12:28:37,823 		144 of 10000 with 94.44% 	 Time used:  0.15 sec
2023-04-02 12:28:37,997 		168 of 10000 with 94.64% 	 Time used:  0.17 sec
2023-04-02 12:28:38,178 		192 of 10000 with 94.79% 	 Time used:  0.18 sec
2023-04-02 12:28:38,371 		216 of 10000 with 95.37% 	 Time used:  0.19 sec
2023-04-02 12:28:38,534 		240 of 10000 with 95.42% 	 Time used:  0.16 sec
2023-04-02 12:28:38,758 		264 of 10000 with 95.83% 	 Time used:  0.22 sec
2023-04-02 12:28:38,910 		288 of 10000 with 95.49% 	 Time used:  0.15 sec
2023-04-02 12:28:39,093 		312 of 10000 with 95.51% 	 Time used:  0.18 sec
2023-04-02 12:28:39,322 		336 of 10000 with 95.54% 	 Time used:  0.23 sec
2023-04-02 12:28:39,486 		360 of 10000 with 95.56% 	 Time used:  0.16 sec
2023-04-02 12:28:39,663 		384 of 10000 with 95.57% 	 Time used:  0.18 sec
2023-04-02 12:28:39,824 		408 of 10000 with 95.83% 	 Time used:  0.16 sec
2023-04-02 12:28:40,008 		432 of 10000 with 96.06% 	 Time used:  0.18 sec
2023-04-02 12:28:40,222 		456 of 10000 with 95.61% 	 Time used:  0.21 sec
2023-04-02 12:28:40,399 		480 of 10000 with 95.42% 	 Time used:  0.18 sec
2023-04-02 12:28:40,586 		504 of 10000 with 95.44% 	 Time used:  0.19 sec
2023-04-02 12:28:40,779 		528 of 10000 with 95.08% 	 Time used:  0.17 sec
2023-04-02 12:28:40,951 		552 of 10000 with 95.11% 	 Time used:  0.17 sec
2023-04-02 12:28:41,111 		576 of 10000 with 94.97% 	 Time used:  0.16 sec
2023-04-02 12:28:41,347 		600 of 10000 with 95.00% 	 Time used:  0.23 sec
2023-04-02 12:28:41,515 		624 of 10000 with 95.19% 	 Time used:  0.17 sec
2023-04-02 12:28:41,657 		648 of 10000 with 95.22% 	 Time used:  0.14 sec
2023-04-02 12:28:41,817 		672 of 10000 with 95.39% 	 Time used:  0.16 sec
2023-04-02 12:28:42,116 		696 of 10000 with 95.40% 	 Time used:  0.30 sec
2023-04-02 12:28:42,294 		720 of 10000 with 95.28% 	 Time used:  0.18 sec
2023-04-02 12:28:42,455 		744 of 10000 with 95.16% 	 Time used:  0.16 sec
2023-04-02 12:28:42,620 		768 of 10000 with 95.05% 	 Time used:  0.16 sec
2023-04-02 12:28:42,789 		792 of 10000 with 95.08% 	 Time used:  0.17 sec
2023-04-02 12:28:42,958 		816 of 10000 with 95.22% 	 Time used:  0.17 sec
2023-04-02 12:28:43,123 		840 of 10000 with 95.24% 	 Time used:  0.16 sec
2023-04-02 12:28:43,291 		864 of 10000 with 95.25% 	 Time used:  0.17 sec
2023-04-02 12:28:43,495 		888 of 10000 with 95.27% 	 Time used:  0.20 sec
2023-04-02 12:28:43,744 		912 of 10000 with 95.07% 	 Time used:  0.25 sec
2023-04-02 12:28:43,766 		936 of 10000 with 95.19% 	 Time used:  0.02 sec
2023-04-02 12:28:43,931 		960 of 10000 with 95.31% 	 Time used:  0.16 sec
2023-04-02 12:28:44,066 		984 of 10000 with 95.43% 	 Time used:  0.13 sec
2023-04-02 12:28:44,307 		1008 of 10000 with 95.44% 	 Time used:  0.24 sec
2023-04-02 12:28:44,473 		1032 of 10000 with 95.35% 	 Time used:  0.16 sec
2023-04-02 12:28:44,655 		1056 of 10000 with 95.27% 	 Time used:  0.18 sec
2023-04-02 12:28:44,812 		1080 of 10000 with 95.37% 	 Time used:  0.16 sec
2023-04-02 12:28:44,993 		1104 of 10000 with 95.47% 	 Time used:  0.18 sec
2023-04-02 12:28:45,156 		1128 of 10000 with 95.57% 	 Time used:  0.16 sec
2023-04-02 12:28:45,392 		1152 of 10000 with 95.57% 	 Time used:  0.23 sec
2023-04-02 12:28:45,587 		1176 of 10000 with 95.66% 	 Time used:  0.19 sec
2023-04-02 12:28:45,777 		1200 of 10000 with 95.75% 	 Time used:  0.19 sec
2023-04-02 12:28:45,931 		1224 of 10000 with 95.75% 	 Time used:  0.15 sec
2023-04-02 12:28:46,105 		1248 of 10000 with 95.83% 	 Time used:  0.17 sec
2023-04-02 12:28:46,322 		1272 of 10000 with 95.83% 	 Time used:  0.22 sec
2023-04-02 12:28:46,545 		1296 of 10000 with 95.76% 	 Time used:  0.22 sec
2023-04-02 12:28:46,717 		1320 of 10000 with 95.83% 	 Time used:  0.17 sec
2023-04-02 12:28:46,888 		1344 of 10000 with 95.91% 	 Time used:  0.17 sec
2023-04-02 12:28:47,054 		1368 of 10000 with 95.98% 	 Time used:  0.17 sec
2023-04-02 12:28:47,300 		1392 of 10000 with 96.05% 	 Time used:  0.25 sec
2023-04-02 12:28:47,325 		1416 of 10000 with 96.12% 	 Time used:  0.02 sec
2023-04-02 12:28:47,514 		1440 of 10000 with 96.18% 	 Time used:  0.19 sec
2023-04-02 12:28:47,677 		1464 of 10000 with 96.17% 	 Time used:  0.16 sec
2023-04-02 12:28:47,835 		1488 of 10000 with 96.10% 	 Time used:  0.16 sec
2023-04-02 12:28:48,037 		1512 of 10000 with 96.03% 	 Time used:  0.20 sec
2023-04-02 12:28:48,215 		1536 of 10000 with 96.03% 	 Time used:  0.18 sec
2023-04-02 12:28:48,407 		1560 of 10000 with 96.09% 	 Time used:  0.19 sec
2023-04-02 12:28:48,568 		1584 of 10000 with 96.02% 	 Time used:  0.16 sec
2023-04-02 12:28:48,724 		1608 of 10000 with 96.02% 	 Time used:  0.16 sec
2023-04-02 12:28:48,866 		1632 of 10000 with 95.96% 	 Time used:  0.14 sec
2023-04-02 12:28:49,092 		1656 of 10000 with 96.01% 	 Time used:  0.23 sec
2023-04-02 12:28:49,116 		1680 of 10000 with 95.89% 	 Time used:  0.02 sec
2023-04-02 12:28:49,243 		1704 of 10000 with 95.95% 	 Time used:  0.13 sec
2023-04-02 12:28:49,374 		1728 of 10000 with 95.78% 	 Time used:  0.13 sec
2023-04-02 12:28:49,538 		1752 of 10000 with 95.83% 	 Time used:  0.16 sec
2023-04-02 12:28:49,704 		1776 of 10000 with 95.83% 	 Time used:  0.17 sec
2023-04-02 12:28:49,888 		1800 of 10000 with 95.83% 	 Time used:  0.18 sec
2023-04-02 12:28:50,075 		1824 of 10000 with 95.83% 	 Time used:  0.19 sec
2023-04-02 12:28:50,218 		1848 of 10000 with 95.89% 	 Time used:  0.14 sec
2023-04-02 12:28:50,426 		1872 of 10000 with 95.89% 	 Time used:  0.21 sec
2023-04-02 12:28:50,637 		1896 of 10000 with 95.94% 	 Time used:  0.21 sec
2023-04-02 12:28:50,870 		1920 of 10000 with 95.99% 	 Time used:  0.23 sec
2023-04-02 12:28:51,018 		1944 of 10000 with 95.99% 	 Time used:  0.15 sec
2023-04-02 12:28:51,175 		1968 of 10000 with 95.88% 	 Time used:  0.16 sec
2023-04-02 12:28:51,322 		1992 of 10000 with 95.93% 	 Time used:  0.15 sec
2023-04-02 12:28:51,498 		2016 of 10000 with 95.98% 	 Time used:  0.17 sec
2023-04-02 12:28:51,668 		2040 of 10000 with 95.98% 	 Time used:  0.17 sec
2023-04-02 12:28:51,826 		2064 of 10000 with 96.03% 	 Time used:  0.16 sec
2023-04-02 12:28:52,000 		2088 of 10000 with 96.02% 	 Time used:  0.17 sec
2023-04-02 12:28:52,229 		2112 of 10000 with 96.07% 	 Time used:  0.23 sec
2023-04-02 12:28:52,398 		2136 of 10000 with 96.07% 	 Time used:  0.17 sec
2023-04-02 12:28:52,575 		2160 of 10000 with 96.11% 	 Time used:  0.18 sec
2023-04-02 12:28:52,754 		2184 of 10000 with 96.15% 	 Time used:  0.18 sec
2023-04-02 12:28:52,896 		2208 of 10000 with 96.15% 	 Time used:  0.14 sec
2023-04-02 12:28:53,053 		2232 of 10000 with 96.19% 	 Time used:  0.16 sec
2023-04-02 12:28:53,208 		2256 of 10000 with 96.10% 	 Time used:  0.15 sec
2023-04-02 12:28:53,388 		2280 of 10000 with 96.10% 	 Time used:  0.18 sec
2023-04-02 12:28:53,598 		2304 of 10000 with 96.14% 	 Time used:  0.21 sec
2023-04-02 12:28:53,814 		2328 of 10000 with 96.09% 	 Time used:  0.21 sec
2023-04-02 12:28:54,000 		2352 of 10000 with 96.09% 	 Time used:  0.18 sec
2023-04-02 12:28:54,210 		2376 of 10000 with 96.13% 	 Time used:  0.21 sec
2023-04-02 12:28:54,441 		2400 of 10000 with 96.17% 	 Time used:  0.23 sec
2023-04-02 12:28:54,600 		2424 of 10000 with 96.16% 	 Time used:  0.16 sec
2023-04-02 12:28:54,784 		2448 of 10000 with 96.20% 	 Time used:  0.18 sec
2023-04-02 12:28:54,967 		2472 of 10000 with 96.24% 	 Time used:  0.18 sec
2023-04-02 12:28:55,139 		2496 of 10000 with 96.23% 	 Time used:  0.17 sec
2023-04-02 12:28:55,369 		2520 of 10000 with 96.27% 	 Time used:  0.23 sec
2023-04-02 12:28:55,605 		2544 of 10000 with 96.31% 	 Time used:  0.24 sec
2023-04-02 12:28:55,630 		2568 of 10000 with 96.26% 	 Time used:  0.02 sec
2023-04-02 12:28:55,701 		2592 of 10000 with 96.30% 	 Time used:  0.07 sec
2023-04-02 12:28:55,862 		2616 of 10000 with 96.29% 	 Time used:  0.16 sec
2023-04-02 12:28:56,100 		2640 of 10000 with 96.33% 	 Time used:  0.24 sec
2023-04-02 12:28:56,125 		2664 of 10000 with 96.32% 	 Time used:  0.02 sec
2023-04-02 12:28:56,158 		2688 of 10000 with 96.32% 	 Time used:  0.03 sec
2023-04-02 12:28:56,191 		2712 of 10000 with 96.35% 	 Time used:  0.03 sec
2023-04-02 12:28:56,345 		2736 of 10000 with 96.35% 	 Time used:  0.15 sec
2023-04-02 12:28:56,572 		2760 of 10000 with 96.38% 	 Time used:  0.23 sec
2023-04-02 12:28:56,729 		2784 of 10000 with 96.41% 	 Time used:  0.15 sec
2023-04-02 12:28:56,894 		2808 of 10000 with 96.40% 	 Time used:  0.16 sec
2023-04-02 12:28:57,076 		2832 of 10000 with 96.43% 	 Time used:  0.18 sec
2023-04-02 12:28:57,249 		2856 of 10000 with 96.46% 	 Time used:  0.17 sec
2023-04-02 12:28:57,421 		2880 of 10000 with 96.46% 	 Time used:  0.17 sec
2023-04-02 12:28:57,661 		2904 of 10000 with 96.45% 	 Time used:  0.24 sec
2023-04-02 12:28:57,830 		2928 of 10000 with 96.45% 	 Time used:  0.17 sec
2023-04-02 12:28:58,144 		2952 of 10000 with 96.44% 	 Time used:  0.31 sec
2023-04-02 12:28:58,374 		2976 of 10000 with 96.44% 	 Time used:  0.23 sec
2023-04-02 12:28:58,560 		3000 of 10000 with 96.47% 	 Time used:  0.18 sec
2023-04-02 12:28:58,751 		3024 of 10000 with 96.49% 	 Time used:  0.19 sec
2023-04-02 12:28:58,935 		3048 of 10000 with 96.52% 	 Time used:  0.18 sec
2023-04-02 12:28:59,102 		3072 of 10000 with 96.52% 	 Time used:  0.16 sec
2023-04-02 12:28:59,439 		3096 of 10000 with 96.51% 	 Time used:  0.34 sec
2023-04-02 12:28:59,614 		3120 of 10000 with 96.51% 	 Time used:  0.17 sec
2023-04-02 12:28:59,823 		3144 of 10000 with 96.53% 	 Time used:  0.21 sec
2023-04-02 12:29:00,013 		3168 of 10000 with 96.50% 	 Time used:  0.19 sec
2023-04-02 12:29:00,216 		3192 of 10000 with 96.49% 	 Time used:  0.20 sec
2023-04-02 12:29:00,360 		3216 of 10000 with 96.52% 	 Time used:  0.14 sec
2023-04-02 12:29:00,518 		3240 of 10000 with 96.51% 	 Time used:  0.16 sec
2023-04-02 12:29:00,690 		3264 of 10000 with 96.54% 	 Time used:  0.17 sec
2023-04-02 12:29:00,856 		3288 of 10000 with 96.50% 	 Time used:  0.16 sec
2023-04-02 12:29:01,029 		3312 of 10000 with 96.53% 	 Time used:  0.17 sec
2023-04-02 12:29:01,225 		3336 of 10000 with 96.55% 	 Time used:  0.19 sec
2023-04-02 12:29:01,427 		3360 of 10000 with 96.55% 	 Time used:  0.20 sec
2023-04-02 12:29:01,568 		3384 of 10000 with 96.54% 	 Time used:  0.14 sec
2023-04-02 12:29:01,745 		3408 of 10000 with 96.54% 	 Time used:  0.18 sec
2023-04-02 12:29:02,066 		3432 of 10000 with 96.53% 	 Time used:  0.32 sec
2023-04-02 12:29:02,261 		3456 of 10000 with 96.56% 	 Time used:  0.19 sec
2023-04-02 12:29:02,443 		3480 of 10000 with 96.55% 	 Time used:  0.18 sec
2023-04-02 12:29:02,629 		3504 of 10000 with 96.52% 	 Time used:  0.18 sec
2023-04-02 12:29:02,870 		3528 of 10000 with 96.54% 	 Time used:  0.24 sec
2023-04-02 12:29:03,115 		3552 of 10000 with 96.57% 	 Time used:  0.24 sec
2023-04-02 12:29:03,343 		3576 of 10000 with 96.56% 	 Time used:  0.23 sec
2023-04-02 12:29:03,487 		3600 of 10000 with 96.56% 	 Time used:  0.14 sec
2023-04-02 12:29:03,656 		3624 of 10000 with 96.55% 	 Time used:  0.17 sec
2023-04-02 12:29:03,877 		3648 of 10000 with 96.57% 	 Time used:  0.22 sec
2023-04-02 12:29:04,096 		3672 of 10000 with 96.60% 	 Time used:  0.22 sec
2023-04-02 12:29:04,262 		3696 of 10000 with 96.59% 	 Time used:  0.16 sec
2023-04-02 12:29:04,438 		3720 of 10000 with 96.59% 	 Time used:  0.18 sec
2023-04-02 12:29:04,637 		3744 of 10000 with 96.61% 	 Time used:  0.20 sec
2023-04-02 12:29:04,822 		3768 of 10000 with 96.60% 	 Time used:  0.18 sec
2023-04-02 12:29:04,968 		3792 of 10000 with 96.62% 	 Time used:  0.15 sec
2023-04-02 12:29:05,218 		3816 of 10000 with 96.59% 	 Time used:  0.25 sec
2023-04-02 12:29:05,445 		3840 of 10000 with 96.61% 	 Time used:  0.23 sec
2023-04-02 12:29:05,576 		3864 of 10000 with 96.61% 	 Time used:  0.13 sec
2023-04-02 12:29:05,686 		3888 of 10000 with 96.63% 	 Time used:  0.11 sec
2023-04-02 12:29:05,720 		3912 of 10000 with 96.65% 	 Time used:  0.03 sec
2023-04-02 12:29:05,757 		3936 of 10000 with 96.67% 	 Time used:  0.04 sec
2023-04-02 12:29:05,795 		3960 of 10000 with 96.69% 	 Time used:  0.04 sec
2023-04-02 12:29:05,833 		3984 of 10000 with 96.66% 	 Time used:  0.04 sec
2023-04-02 12:29:05,945 		4008 of 10000 with 96.68% 	 Time used:  0.11 sec
2023-04-02 12:29:05,984 		4032 of 10000 with 96.70% 	 Time used:  0.04 sec
2023-04-02 12:29:06,021 		4056 of 10000 with 96.70% 	 Time used:  0.04 sec
2023-04-02 12:29:06,059 		4080 of 10000 with 96.72% 	 Time used:  0.04 sec
2023-04-02 12:29:06,099 		4104 of 10000 with 96.71% 	 Time used:  0.04 sec
2023-04-02 12:29:06,148 		4128 of 10000 with 96.73% 	 Time used:  0.05 sec
2023-04-02 12:29:06,383 		4152 of 10000 with 96.75% 	 Time used:  0.23 sec
2023-04-02 12:29:06,552 		4176 of 10000 with 96.77% 	 Time used:  0.17 sec
2023-04-02 12:29:06,743 		4200 of 10000 with 96.76% 	 Time used:  0.19 sec
2023-04-02 12:29:06,912 		4224 of 10000 with 96.78% 	 Time used:  0.17 sec
2023-04-02 12:29:07,027 		4248 of 10000 with 96.80% 	 Time used:  0.11 sec
2023-04-02 12:29:07,060 		4272 of 10000 with 96.82% 	 Time used:  0.03 sec
2023-04-02 12:29:07,357 		4296 of 10000 with 96.81% 	 Time used:  0.30 sec
2023-04-02 12:29:07,516 		4320 of 10000 with 96.83% 	 Time used:  0.16 sec
2023-04-02 12:29:07,760 		4344 of 10000 with 96.85% 	 Time used:  0.24 sec
2023-04-02 12:29:07,936 		4368 of 10000 with 96.84% 	 Time used:  0.17 sec
2023-04-02 12:29:08,110 		4392 of 10000 with 96.81% 	 Time used:  0.17 sec
2023-04-02 12:29:08,325 		4416 of 10000 with 96.81% 	 Time used:  0.21 sec
2023-04-02 12:29:08,557 		4440 of 10000 with 96.80% 	 Time used:  0.23 sec
2023-04-02 12:29:08,763 		4464 of 10000 with 96.82% 	 Time used:  0.21 sec
2023-04-02 12:29:08,955 		4488 of 10000 with 96.84% 	 Time used:  0.19 sec
2023-04-02 12:29:09,117 		4512 of 10000 with 96.79% 	 Time used:  0.16 sec
2023-04-02 12:29:09,361 		4536 of 10000 with 96.74% 	 Time used:  0.24 sec
2023-04-02 12:29:09,514 		4560 of 10000 with 96.73% 	 Time used:  0.15 sec
2023-04-02 12:29:09,758 		4584 of 10000 with 96.75% 	 Time used:  0.24 sec
2023-04-02 12:29:09,916 		4608 of 10000 with 96.70% 	 Time used:  0.16 sec
2023-04-02 12:29:10,080 		4632 of 10000 with 96.72% 	 Time used:  0.16 sec
2023-04-02 12:29:10,256 		4656 of 10000 with 96.74% 	 Time used:  0.18 sec
2023-04-02 12:29:10,442 		4680 of 10000 with 96.75% 	 Time used:  0.19 sec
2023-04-02 12:29:10,678 		4704 of 10000 with 96.75% 	 Time used:  0.24 sec
2023-04-02 12:29:10,807 		4728 of 10000 with 96.74% 	 Time used:  0.13 sec
2023-04-02 12:29:10,967 		4752 of 10000 with 96.76% 	 Time used:  0.16 sec
2023-04-02 12:29:11,145 		4776 of 10000 with 96.75% 	 Time used:  0.18 sec
2023-04-02 12:29:11,334 		4800 of 10000 with 96.75% 	 Time used:  0.19 sec
2023-04-02 12:29:11,572 		4824 of 10000 with 96.77% 	 Time used:  0.24 sec
2023-04-02 12:29:11,730 		4848 of 10000 with 96.72% 	 Time used:  0.16 sec
2023-04-02 12:29:11,884 		4872 of 10000 with 96.72% 	 Time used:  0.15 sec
2023-04-02 12:29:12,152 		4896 of 10000 with 96.73% 	 Time used:  0.27 sec
2023-04-02 12:29:12,394 		4920 of 10000 with 96.73% 	 Time used:  0.24 sec
2023-04-02 12:29:12,549 		4944 of 10000 with 96.74% 	 Time used:  0.15 sec
2023-04-02 12:29:12,743 		4968 of 10000 with 96.74% 	 Time used:  0.19 sec
2023-04-02 12:29:12,926 		4992 of 10000 with 96.73% 	 Time used:  0.18 sec
2023-04-02 12:29:13,081 		5016 of 10000 with 96.75% 	 Time used:  0.15 sec
2023-04-02 12:29:13,341 		5040 of 10000 with 96.77% 	 Time used:  0.26 sec
2023-04-02 12:29:13,500 		5064 of 10000 with 96.76% 	 Time used:  0.16 sec
2023-04-02 12:29:13,657 		5088 of 10000 with 96.78% 	 Time used:  0.16 sec
2023-04-02 12:29:13,834 		5112 of 10000 with 96.79% 	 Time used:  0.18 sec
2023-04-02 12:29:14,236 		5136 of 10000 with 96.81% 	 Time used:  0.40 sec
2023-04-02 12:29:14,441 		5160 of 10000 with 96.80% 	 Time used:  0.20 sec
2023-04-02 12:29:14,617 		5184 of 10000 with 96.78% 	 Time used:  0.18 sec
2023-04-02 12:29:14,838 		5208 of 10000 with 96.79% 	 Time used:  0.21 sec
2023-04-02 12:29:15,001 		5232 of 10000 with 96.81% 	 Time used:  0.16 sec
2023-04-02 12:29:15,230 		5256 of 10000 with 96.80% 	 Time used:  0.23 sec
2023-04-02 12:29:15,383 		5280 of 10000 with 96.80% 	 Time used:  0.15 sec
2023-04-02 12:29:15,569 		5304 of 10000 with 96.81% 	 Time used:  0.19 sec
2023-04-02 12:29:15,795 		5328 of 10000 with 96.79% 	 Time used:  0.23 sec
2023-04-02 12:29:15,963 		5352 of 10000 with 96.79% 	 Time used:  0.17 sec
2023-04-02 12:29:16,112 		5376 of 10000 with 96.76% 	 Time used:  0.15 sec
2023-04-02 12:29:16,281 		5400 of 10000 with 96.76% 	 Time used:  0.17 sec
2023-04-02 12:29:16,457 		5424 of 10000 with 96.77% 	 Time used:  0.18 sec
2023-04-02 12:29:16,617 		5448 of 10000 with 96.79% 	 Time used:  0.16 sec
2023-04-02 12:29:16,853 		5472 of 10000 with 96.78% 	 Time used:  0.23 sec
2023-04-02 12:29:17,022 		5496 of 10000 with 96.78% 	 Time used:  0.17 sec
2023-04-02 12:29:17,211 		5520 of 10000 with 96.79% 	 Time used:  0.19 sec
2023-04-02 12:29:17,399 		5544 of 10000 with 96.79% 	 Time used:  0.19 sec
2023-04-02 12:29:17,623 		5568 of 10000 with 96.80% 	 Time used:  0.22 sec
2023-04-02 12:29:17,787 		5592 of 10000 with 96.82% 	 Time used:  0.16 sec
2023-04-02 12:29:18,036 		5616 of 10000 with 96.83% 	 Time used:  0.25 sec
2023-04-02 12:29:18,062 		5640 of 10000 with 96.84% 	 Time used:  0.03 sec
2023-04-02 12:29:18,250 		5664 of 10000 with 96.84% 	 Time used:  0.19 sec
2023-04-02 12:29:18,402 		5688 of 10000 with 96.85% 	 Time used:  0.15 sec
2023-04-02 12:29:18,654 		5712 of 10000 with 96.85% 	 Time used:  0.25 sec
2023-04-02 12:29:18,722 		5736 of 10000 with 96.81% 	 Time used:  0.07 sec
2023-04-02 12:29:18,811 		5760 of 10000 with 96.82% 	 Time used:  0.09 sec
2023-04-02 12:29:18,979 		5784 of 10000 with 96.84% 	 Time used:  0.17 sec
2023-04-02 12:29:19,168 		5808 of 10000 with 96.83% 	 Time used:  0.19 sec
2023-04-02 12:29:19,389 		5832 of 10000 with 96.81% 	 Time used:  0.22 sec
2023-04-02 12:29:19,601 		5856 of 10000 with 96.81% 	 Time used:  0.21 sec
2023-04-02 12:29:19,767 		5880 of 10000 with 96.80% 	 Time used:  0.16 sec
2023-04-02 12:29:20,002 		5904 of 10000 with 96.82% 	 Time used:  0.23 sec
2023-04-02 12:29:20,143 		5928 of 10000 with 96.83% 	 Time used:  0.14 sec
2023-04-02 12:29:20,299 		5952 of 10000 with 96.84% 	 Time used:  0.16 sec
2023-04-02 12:29:20,503 		5976 of 10000 with 96.85% 	 Time used:  0.20 sec
2023-04-02 12:29:20,675 		6000 of 10000 with 96.87% 	 Time used:  0.17 sec
2023-04-02 12:29:20,858 		6024 of 10000 with 96.86% 	 Time used:  0.18 sec
2023-04-02 12:29:21,030 		6048 of 10000 with 96.84% 	 Time used:  0.17 sec
2023-04-02 12:29:21,234 		6072 of 10000 with 96.81% 	 Time used:  0.20 sec
2023-04-02 12:29:21,463 		6096 of 10000 with 96.77% 	 Time used:  0.23 sec
2023-04-02 12:29:21,646 		6120 of 10000 with 96.73% 	 Time used:  0.18 sec
2023-04-02 12:29:21,869 		6144 of 10000 with 96.74% 	 Time used:  0.22 sec
2023-04-02 12:29:22,046 		6168 of 10000 with 96.74% 	 Time used:  0.18 sec
2023-04-02 12:29:22,281 		6192 of 10000 with 96.72% 	 Time used:  0.23 sec
2023-04-02 12:29:22,303 		6216 of 10000 with 96.73% 	 Time used:  0.02 sec
2023-04-02 12:29:22,336 		6240 of 10000 with 96.75% 	 Time used:  0.03 sec
2023-04-02 12:29:22,370 		6264 of 10000 with 96.76% 	 Time used:  0.03 sec
2023-04-02 12:29:22,403 		6288 of 10000 with 96.76% 	 Time used:  0.03 sec
2023-04-02 12:29:22,437 		6312 of 10000 with 96.77% 	 Time used:  0.03 sec
2023-04-02 12:29:22,470 		6336 of 10000 with 96.78% 	 Time used:  0.03 sec
2023-04-02 12:29:22,503 		6360 of 10000 with 96.79% 	 Time used:  0.03 sec
2023-04-02 12:29:22,558 		6384 of 10000 with 96.77% 	 Time used:  0.05 sec
2023-04-02 12:29:22,593 		6408 of 10000 with 96.75% 	 Time used:  0.03 sec
2023-04-02 12:29:22,626 		6432 of 10000 with 96.77% 	 Time used:  0.03 sec
2023-04-02 12:29:22,659 		6456 of 10000 with 96.75% 	 Time used:  0.03 sec
2023-04-02 12:29:22,692 		6480 of 10000 with 96.76% 	 Time used:  0.03 sec
2023-04-02 12:29:22,725 		6504 of 10000 with 96.74% 	 Time used:  0.03 sec
2023-04-02 12:29:22,758 		6528 of 10000 with 96.72% 	 Time used:  0.03 sec
2023-04-02 12:29:22,791 		6552 of 10000 with 96.70% 	 Time used:  0.03 sec
2023-04-02 12:29:22,824 		6576 of 10000 with 96.72% 	 Time used:  0.03 sec
2023-04-02 12:29:22,857 		6600 of 10000 with 96.71% 	 Time used:  0.03 sec
2023-04-02 12:29:22,890 		6624 of 10000 with 96.72% 	 Time used:  0.03 sec
2023-04-02 12:29:22,923 		6648 of 10000 with 96.69% 	 Time used:  0.03 sec
2023-04-02 12:29:22,957 		6672 of 10000 with 96.70% 	 Time used:  0.03 sec
2023-04-02 12:29:22,990 		6696 of 10000 with 96.70% 	 Time used:  0.03 sec
2023-04-02 12:29:23,023 		6720 of 10000 with 96.70% 	 Time used:  0.03 sec
2023-04-02 12:29:23,250 		6744 of 10000 with 96.66% 	 Time used:  0.23 sec
2023-04-02 12:29:23,465 		6768 of 10000 with 96.63% 	 Time used:  0.21 sec
2023-04-02 12:29:23,644 		6792 of 10000 with 96.61% 	 Time used:  0.18 sec
2023-04-02 12:29:23,808 		6816 of 10000 with 96.61% 	 Time used:  0.16 sec
2023-04-02 12:29:24,047 		6840 of 10000 with 96.62% 	 Time used:  0.24 sec
2023-04-02 12:29:24,264 		6864 of 10000 with 96.63% 	 Time used:  0.22 sec
2023-04-02 12:29:24,449 		6888 of 10000 with 96.65% 	 Time used:  0.18 sec
2023-04-02 12:29:24,629 		6912 of 10000 with 96.63% 	 Time used:  0.18 sec
2023-04-02 12:29:24,801 		6936 of 10000 with 96.63% 	 Time used:  0.17 sec
2023-04-02 12:29:25,036 		6960 of 10000 with 96.64% 	 Time used:  0.23 sec
2023-04-02 12:29:25,229 		6984 of 10000 with 96.62% 	 Time used:  0.19 sec
2023-04-02 12:29:25,476 		7008 of 10000 with 96.62% 	 Time used:  0.25 sec
2023-04-02 12:29:25,666 		7032 of 10000 with 96.62% 	 Time used:  0.19 sec
2023-04-02 12:29:25,901 		7056 of 10000 with 96.63% 	 Time used:  0.23 sec
2023-04-02 12:29:26,035 		7080 of 10000 with 96.62% 	 Time used:  0.13 sec
2023-04-02 12:29:26,214 		7104 of 10000 with 96.64% 	 Time used:  0.18 sec
2023-04-02 12:29:26,366 		7128 of 10000 with 96.63% 	 Time used:  0.15 sec
2023-04-02 12:29:26,532 		7152 of 10000 with 96.63% 	 Time used:  0.16 sec
2023-04-02 12:29:26,683 		7176 of 10000 with 96.63% 	 Time used:  0.15 sec
2023-04-02 12:29:26,921 		7200 of 10000 with 96.64% 	 Time used:  0.24 sec
2023-04-02 12:29:27,111 		7224 of 10000 with 96.65% 	 Time used:  0.19 sec
2023-04-02 12:29:27,296 		7248 of 10000 with 96.63% 	 Time used:  0.18 sec
2023-04-02 12:29:27,465 		7272 of 10000 with 96.63% 	 Time used:  0.17 sec
2023-04-02 12:29:27,617 		7296 of 10000 with 96.64% 	 Time used:  0.15 sec
2023-04-02 12:29:27,881 		7320 of 10000 with 96.63% 	 Time used:  0.26 sec
2023-04-02 12:29:28,031 		7344 of 10000 with 96.64% 	 Time used:  0.15 sec
2023-04-02 12:29:28,213 		7368 of 10000 with 96.65% 	 Time used:  0.18 sec
2023-04-02 12:29:28,384 		7392 of 10000 with 96.65% 	 Time used:  0.17 sec
2023-04-02 12:29:28,577 		7416 of 10000 with 96.66% 	 Time used:  0.19 sec
2023-04-02 12:29:28,812 		7440 of 10000 with 96.67% 	 Time used:  0.23 sec
2023-04-02 12:29:28,937 		7464 of 10000 with 96.65% 	 Time used:  0.12 sec
2023-04-02 12:29:29,070 		7488 of 10000 with 96.66% 	 Time used:  0.13 sec
2023-04-02 12:29:29,228 		7512 of 10000 with 96.67% 	 Time used:  0.16 sec
2023-04-02 12:29:29,383 		7536 of 10000 with 96.68% 	 Time used:  0.15 sec
2023-04-02 12:29:29,584 		7560 of 10000 with 96.69% 	 Time used:  0.20 sec
2023-04-02 12:29:29,739 		7584 of 10000 with 96.69% 	 Time used:  0.15 sec
2023-04-02 12:29:29,892 		7608 of 10000 with 96.69% 	 Time used:  0.15 sec
2023-04-02 12:29:30,059 		7632 of 10000 with 96.70% 	 Time used:  0.17 sec
2023-04-02 12:29:30,305 		7656 of 10000 with 96.71% 	 Time used:  0.24 sec
2023-04-02 12:29:30,486 		7680 of 10000 with 96.71% 	 Time used:  0.18 sec
2023-04-02 12:29:30,687 		7704 of 10000 with 96.72% 	 Time used:  0.20 sec
2023-04-02 12:29:30,909 		7728 of 10000 with 96.73% 	 Time used:  0.22 sec
2023-04-02 12:29:31,052 		7752 of 10000 with 96.74% 	 Time used:  0.14 sec
2023-04-02 12:29:31,252 		7776 of 10000 with 96.75% 	 Time used:  0.20 sec
2023-04-02 12:29:31,468 		7800 of 10000 with 96.76% 	 Time used:  0.22 sec
2023-04-02 12:29:31,707 		7824 of 10000 with 96.77% 	 Time used:  0.24 sec
2023-04-02 12:29:31,937 		7848 of 10000 with 96.78% 	 Time used:  0.23 sec
2023-04-02 12:29:31,982 		7872 of 10000 with 96.79% 	 Time used:  0.04 sec
2023-04-02 12:29:32,108 		7896 of 10000 with 96.78% 	 Time used:  0.12 sec
2023-04-02 12:29:32,142 		7920 of 10000 with 96.78% 	 Time used:  0.03 sec
2023-04-02 12:29:32,176 		7944 of 10000 with 96.79% 	 Time used:  0.03 sec
2023-04-02 12:29:32,212 		7968 of 10000 with 96.79% 	 Time used:  0.03 sec
2023-04-02 12:29:32,246 		7992 of 10000 with 96.78% 	 Time used:  0.03 sec
2023-04-02 12:29:32,280 		8016 of 10000 with 96.77% 	 Time used:  0.03 sec
2023-04-02 12:29:32,315 		8040 of 10000 with 96.78% 	 Time used:  0.03 sec
2023-04-02 12:29:32,515 		8064 of 10000 with 96.79% 	 Time used:  0.20 sec
2023-04-02 12:29:32,669 		8088 of 10000 with 96.76% 	 Time used:  0.15 sec
2023-04-02 12:29:32,867 		8112 of 10000 with 96.77% 	 Time used:  0.20 sec
2023-04-02 12:29:33,104 		8136 of 10000 with 96.77% 	 Time used:  0.24 sec
2023-04-02 12:29:33,261 		8160 of 10000 with 96.78% 	 Time used:  0.16 sec
2023-04-02 12:29:33,489 		8184 of 10000 with 96.79% 	 Time used:  0.23 sec
2023-04-02 12:29:33,707 		8208 of 10000 with 96.80% 	 Time used:  0.22 sec
2023-04-02 12:29:33,865 		8232 of 10000 with 96.79% 	 Time used:  0.16 sec
2023-04-02 12:29:34,035 		8256 of 10000 with 96.80% 	 Time used:  0.17 sec
2023-04-02 12:29:34,201 		8280 of 10000 with 96.81% 	 Time used:  0.17 sec
2023-04-02 12:29:34,333 		8304 of 10000 with 96.81% 	 Time used:  0.13 sec
2023-04-02 12:29:34,487 		8328 of 10000 with 96.79% 	 Time used:  0.15 sec
2023-04-02 12:29:34,700 		8352 of 10000 with 96.80% 	 Time used:  0.21 sec
2023-04-02 12:29:34,928 		8376 of 10000 with 96.80% 	 Time used:  0.22 sec
2023-04-02 12:29:35,160 		8400 of 10000 with 96.81% 	 Time used:  0.23 sec
2023-04-02 12:29:35,364 		8424 of 10000 with 96.81% 	 Time used:  0.20 sec
2023-04-02 12:29:35,530 		8448 of 10000 with 96.80% 	 Time used:  0.17 sec
2023-04-02 12:29:35,696 		8472 of 10000 with 96.80% 	 Time used:  0.16 sec
2023-04-02 12:29:35,884 		8496 of 10000 with 96.79% 	 Time used:  0.19 sec
2023-04-02 12:29:36,056 		8520 of 10000 with 96.78% 	 Time used:  0.17 sec
2023-04-02 12:29:36,248 		8544 of 10000 with 96.78% 	 Time used:  0.19 sec
2023-04-02 12:29:36,425 		8568 of 10000 with 96.77% 	 Time used:  0.18 sec
2023-04-02 12:29:36,590 		8592 of 10000 with 96.76% 	 Time used:  0.16 sec
2023-04-02 12:29:36,770 		8616 of 10000 with 96.77% 	 Time used:  0.18 sec
2023-04-02 12:29:36,981 		8640 of 10000 with 96.77% 	 Time used:  0.21 sec
2023-04-02 12:29:37,195 		8664 of 10000 with 96.77% 	 Time used:  0.21 sec
2023-04-02 12:29:37,377 		8688 of 10000 with 96.78% 	 Time used:  0.18 sec
2023-04-02 12:29:37,558 		8712 of 10000 with 96.77% 	 Time used:  0.18 sec
2023-04-02 12:29:37,768 		8736 of 10000 with 96.78% 	 Time used:  0.21 sec
2023-04-02 12:29:38,017 		8760 of 10000 with 96.78% 	 Time used:  0.25 sec
2023-04-02 12:29:38,185 		8784 of 10000 with 96.78% 	 Time used:  0.17 sec
2023-04-02 12:29:38,397 		8808 of 10000 with 96.78% 	 Time used:  0.21 sec
2023-04-02 12:29:38,653 		8832 of 10000 with 96.76% 	 Time used:  0.26 sec
2023-04-02 12:29:38,806 		8856 of 10000 with 96.77% 	 Time used:  0.15 sec
2023-04-02 12:29:38,989 		8880 of 10000 with 96.78% 	 Time used:  0.18 sec
2023-04-02 12:29:39,205 		8904 of 10000 with 96.77% 	 Time used:  0.22 sec
2023-04-02 12:29:39,395 		8928 of 10000 with 96.77% 	 Time used:  0.19 sec
2023-04-02 12:29:39,593 		8952 of 10000 with 96.77% 	 Time used:  0.20 sec
2023-04-02 12:29:39,832 		8976 of 10000 with 96.77% 	 Time used:  0.24 sec
2023-04-02 12:29:40,033 		9000 of 10000 with 96.78% 	 Time used:  0.20 sec
2023-04-02 12:29:40,215 		9024 of 10000 with 96.78% 	 Time used:  0.18 sec
2023-04-02 12:29:40,422 		9048 of 10000 with 96.78% 	 Time used:  0.21 sec
2023-04-02 12:29:40,601 		9072 of 10000 with 96.77% 	 Time used:  0.18 sec
2023-04-02 12:29:40,746 		9096 of 10000 with 96.77% 	 Time used:  0.14 sec
2023-04-02 12:29:40,916 		9120 of 10000 with 96.77% 	 Time used:  0.17 sec
2023-04-02 12:29:41,072 		9144 of 10000 with 96.77% 	 Time used:  0.16 sec
2023-04-02 12:29:41,231 		9168 of 10000 with 96.78% 	 Time used:  0.16 sec
2023-04-02 12:29:41,425 		9192 of 10000 with 96.78% 	 Time used:  0.19 sec
2023-04-02 12:29:41,601 		9216 of 10000 with 96.78% 	 Time used:  0.18 sec
2023-04-02 12:29:41,764 		9240 of 10000 with 96.75% 	 Time used:  0.16 sec
2023-04-02 12:29:41,903 		9264 of 10000 with 96.75% 	 Time used:  0.14 sec
2023-04-02 12:29:42,136 		9288 of 10000 with 96.76% 	 Time used:  0.23 sec
2023-04-02 12:29:42,319 		9312 of 10000 with 96.76% 	 Time used:  0.18 sec
2023-04-02 12:29:42,554 		9336 of 10000 with 96.77% 	 Time used:  0.23 sec
2023-04-02 12:29:42,716 		9360 of 10000 with 96.76% 	 Time used:  0.16 sec
2023-04-02 12:29:42,951 		9384 of 10000 with 96.77% 	 Time used:  0.23 sec
2023-04-02 12:29:43,164 		9408 of 10000 with 96.77% 	 Time used:  0.21 sec
2023-04-02 12:29:43,343 		9432 of 10000 with 96.78% 	 Time used:  0.18 sec
2023-04-02 12:29:43,518 		9456 of 10000 with 96.76% 	 Time used:  0.17 sec
2023-04-02 12:29:43,736 		9480 of 10000 with 96.77% 	 Time used:  0.21 sec
2023-04-02 12:29:43,929 		9504 of 10000 with 96.77% 	 Time used:  0.19 sec
2023-04-02 12:29:44,091 		9528 of 10000 with 96.76% 	 Time used:  0.16 sec
2023-04-02 12:29:44,255 		9552 of 10000 with 96.75% 	 Time used:  0.16 sec
2023-04-02 12:29:44,425 		9576 of 10000 with 96.76% 	 Time used:  0.17 sec
2023-04-02 12:29:44,595 		9600 of 10000 with 96.77% 	 Time used:  0.17 sec
2023-04-02 12:29:44,744 		9624 of 10000 with 96.77% 	 Time used:  0.15 sec
2023-04-02 12:29:44,933 		9648 of 10000 with 96.72% 	 Time used:  0.19 sec
2023-04-02 12:29:45,117 		9672 of 10000 with 96.72% 	 Time used:  0.18 sec
2023-04-02 12:29:45,323 		9696 of 10000 with 96.72% 	 Time used:  0.21 sec
2023-04-02 12:29:45,499 		9720 of 10000 with 96.72% 	 Time used:  0.17 sec
2023-04-02 12:29:45,668 		9744 of 10000 with 96.73% 	 Time used:  0.17 sec
2023-04-02 12:29:45,839 		9768 of 10000 with 96.73% 	 Time used:  0.17 sec
2023-04-02 12:29:46,137 		9792 of 10000 with 96.72% 	 Time used:  0.30 sec
2023-04-02 12:29:46,301 		9816 of 10000 with 96.72% 	 Time used:  0.16 sec
2023-04-02 12:29:46,500 		9840 of 10000 with 96.73% 	 Time used:  0.20 sec
2023-04-02 12:29:46,636 		9864 of 10000 with 96.72% 	 Time used:  0.14 sec
2023-04-02 12:29:46,799 		9888 of 10000 with 96.71% 	 Time used:  0.16 sec
2023-04-02 12:29:46,981 		9912 of 10000 with 96.72% 	 Time used:  0.18 sec
2023-04-02 12:29:47,162 		9936 of 10000 with 96.73% 	 Time used:  0.18 sec
2023-04-02 12:29:47,383 		9960 of 10000 with 96.74% 	 Time used:  0.21 sec
2023-04-02 12:29:47,563 		9984 of 10000 with 96.73% 	 Time used:  0.18 sec
2023-04-02 12:29:47,767 		10000 of 10000 with 96.74% 	 Time used:  0.20 sec
2023-04-02 12:29:47,767 
2023-04-02 12:29:47,783 			Learning rate: weights:   1.000e-03    
2023-04-02 12:29:47,784 			Last test performance: 96.74%
2023-04-02 12:29:47,784 ----------------
2023-04-02 12:29:49,600   1   =>  0    		Training 486 pattern with 92.50% 	Forward time: 	 1.31 sec
2023-04-02 12:29:49,600 			Loss:    1.025e-02    			Backward time: 	 0.49 sec 
2023-04-02 12:29:49,700 			Learning rate: weights:   1.000e-03    
2023-04-02 12:29:49,700 			Last test performance: 96.74%
2023-04-02 12:29:49,701 ----------------
2023-04-02 12:29:51,812   1   =>  1    		Training 486 pattern with 90.21% 	Forward time: 	 1.50 sec
2023-04-02 12:29:51,812 			Loss:    1.234e-02    			Backward time: 	 0.60 sec 
2023-04-02 12:29:52,136 			Learning rate: weights:   1.000e-03    
2023-04-02 12:29:52,137 			Last test performance: 96.74%
2023-04-02 12:29:52,137 ----------------
2023-04-02 12:29:54,390   1   =>  2    		Training 486 pattern with 93.54% 	Forward time: 	 1.70 sec
2023-04-02 12:29:54,390 			Loss:    1.020e-02    			Backward time: 	 0.54 sec 
2023-04-02 12:29:54,516 			Learning rate: weights:   1.000e-03    
2023-04-02 12:29:54,518 			Last test performance: 96.74%
2023-04-02 12:29:54,519 ----------------
2023-04-02 12:29:56,198   1   =>  3    		Training 486 pattern with 91.88% 	Forward time: 	 1.25 sec
2023-04-02 12:29:56,198 			Loss:    1.083e-02    			Backward time: 	 0.42 sec 
2023-04-02 12:29:56,365 			Learning rate: weights:   1.000e-03    
2023-04-02 12:29:56,367 			Last test performance: 96.74%
2023-04-02 12:29:56,367 ----------------
2023-04-02 12:29:58,045   1   =>  4    		Training 486 pattern with 93.75% 	Forward time: 	 1.35 sec
2023-04-02 12:29:58,045 			Loss:    1.005e-02    			Backward time: 	 0.31 sec 
2023-04-02 12:29:58,231 			Learning rate: weights:   1.000e-03    
2023-04-02 12:29:58,233 			Last test performance: 96.74%
2023-04-02 12:29:58,233 ----------------
2023-04-02 12:30:00,472   1   =>  5    		Training 486 pattern with 91.46% 	Forward time: 	 1.67 sec
2023-04-02 12:30:00,473 			Loss:    1.260e-02    			Backward time: 	 0.55 sec 
2023-04-02 12:30:00,626 			Learning rate: weights:   1.000e-03    
2023-04-02 12:30:00,627 			Last test performance: 96.74%
2023-04-02 12:30:00,628 ----------------
2023-04-02 12:30:01,697   1   =>  6    		Training 486 pattern with 91.46% 	Forward time: 	 1.00 sec
2023-04-02 12:30:01,697 			Loss:    1.102e-02    			Backward time: 	 0.06 sec 
2023-04-02 12:30:01,876 			Learning rate: weights:   1.000e-03    
2023-04-02 12:30:01,877 			Last test performance: 96.74%
2023-04-02 12:30:01,877 ----------------
2023-04-02 12:30:04,248   1   =>  7    		Training 486 pattern with 92.92% 	Forward time: 	 1.84 sec
2023-04-02 12:30:04,248 			Loss:    1.362e-02    			Backward time: 	 0.51 sec 
2023-04-02 12:30:04,405 			Learning rate: weights:   1.000e-03    
2023-04-02 12:30:04,406 			Last test performance: 96.74%
2023-04-02 12:30:04,407 ----------------
2023-04-02 12:30:06,103   1   =>  8    		Training 486 pattern with 93.33% 	Forward time: 	 1.29 sec
2023-04-02 12:30:06,103 			Loss:    1.013e-02    			Backward time: 	 0.40 sec 
2023-04-02 12:30:06,178 			Learning rate: weights:   1.000e-03    
2023-04-02 12:30:06,178 			Last test performance: 96.74%
2023-04-02 12:30:06,178 ----------------
2023-04-02 12:30:07,656   1   =>  9    		Training 486 pattern with 93.54% 	Forward time: 	 1.23 sec
2023-04-02 12:30:07,657 			Loss:    1.193e-02    			Backward time: 	 0.23 sec 
2023-04-02 12:30:07,797 			Learning rate: weights:   1.000e-03    
2023-04-02 12:30:07,797 			Last test performance: 96.74%
2023-04-02 12:30:07,797 ----------------
2023-04-02 12:30:10,460   1   =>  10   		Training 486 pattern with 94.58% 	Forward time: 	 1.84 sec
2023-04-02 12:30:10,460 			Loss:    9.304e-03    			Backward time: 	 0.81 sec 
2023-04-02 12:30:10,732 			Learning rate: weights:   1.000e-03    
2023-04-02 12:30:10,732 			Last test performance: 96.74%
2023-04-02 12:30:10,732 ----------------
2023-04-02 12:30:11,727   1   =>  11   		Training 486 pattern with 90.00% 	Forward time: 	 0.88 sec
2023-04-02 12:30:11,728 			Loss:    1.401e-02    			Backward time: 	 0.10 sec 
2023-04-02 12:30:11,946 			Learning rate: weights:   1.000e-03    
2023-04-02 12:30:11,946 			Last test performance: 96.74%
2023-04-02 12:30:11,946 ----------------
2023-04-02 12:30:14,436   1   =>  12   		Training 486 pattern with 92.71% 	Forward time: 	 1.85 sec
2023-04-02 12:30:14,436 			Loss:    1.046e-02    			Backward time: 	 0.63 sec 
2023-04-02 12:30:14,532 			Learning rate: weights:   1.000e-03    
2023-04-02 12:30:14,532 			Last test performance: 96.74%
2023-04-02 12:30:14,532 ----------------
2023-04-02 12:30:16,242   1   =>  13   		Training 486 pattern with 90.83% 	Forward time: 	 1.33 sec
2023-04-02 12:30:16,242 			Loss:    1.203e-02    			Backward time: 	 0.37 sec 
2023-04-02 12:30:16,379 			Learning rate: weights:   1.000e-03    
2023-04-02 12:30:16,379 			Last test performance: 96.74%
2023-04-02 12:30:16,379 ----------------
2023-04-02 12:30:17,248   1   =>  14   		Training 486 pattern with 94.38% 	Forward time: 	 0.80 sec
2023-04-02 12:30:17,248 			Loss:    8.568e-03    			Backward time: 	 0.06 sec 
2023-04-02 12:30:17,355 			Learning rate: weights:   1.000e-03    
2023-04-02 12:30:17,355 			Last test performance: 96.74%
2023-04-02 12:30:17,355 ----------------
2023-04-02 12:30:19,511   1   =>  15   		Training 486 pattern with 93.54% 	Forward time: 	 1.48 sec
2023-04-02 12:30:19,511 			Loss:    1.097e-02    			Backward time: 	 0.66 sec 
2023-04-02 12:30:19,696 			Learning rate: weights:   1.000e-03    
2023-04-02 12:30:19,698 			Last test performance: 96.74%
2023-04-02 12:30:19,698 ----------------
2023-04-02 12:30:20,791   1   =>  16   		Training 486 pattern with 95.00% 	Forward time: 	 1.02 sec
2023-04-02 12:30:20,791 			Loss:    7.770e-03    			Backward time: 	 0.06 sec 
2023-04-02 12:30:20,955 			Learning rate: weights:   1.000e-03    
2023-04-02 12:30:20,956 			Last test performance: 96.74%
2023-04-02 12:30:20,956 ----------------
2023-04-02 12:30:22,774   1   =>  17   		Training 486 pattern with 92.92% 	Forward time: 	 1.37 sec
2023-04-02 12:30:22,774 			Loss:    9.853e-03    			Backward time: 	 0.43 sec 
2023-04-02 12:30:22,995 			Learning rate: weights:   1.000e-03    
2023-04-02 12:30:22,995 			Last test performance: 96.74%
2023-04-02 12:30:22,996 ----------------
2023-04-02 12:30:24,227   1   =>  18   		Training 486 pattern with 93.96% 	Forward time: 	 1.08 sec
2023-04-02 12:30:24,227 			Loss:    9.005e-03    			Backward time: 	 0.14 sec 
2023-04-02 12:30:24,399 			Learning rate: weights:   1.000e-03    
2023-04-02 12:30:24,400 			Last test performance: 96.74%
2023-04-02 12:30:24,400 ----------------
2023-04-02 12:30:28,290   1   =>  19   		Training 486 pattern with 91.04% 	Forward time: 	 2.61 sec
2023-04-02 12:30:28,290 			Loss:    1.112e-02    			Backward time: 	 1.27 sec 
2023-04-02 12:30:28,461 			Learning rate: weights:   1.000e-03    
2023-04-02 12:30:28,461 			Last test performance: 96.74%
2023-04-02 12:30:28,461 ----------------
2023-04-02 12:30:29,983   1   =>  20   		Training 486 pattern with 93.33% 	Forward time: 	 1.16 sec
2023-04-02 12:30:29,983 			Loss:    1.095e-02    			Backward time: 	 0.34 sec 
2023-04-02 12:30:30,109 			Learning rate: weights:   1.000e-03    
2023-04-02 12:30:30,110 			Last test performance: 96.74%
2023-04-02 12:30:30,110 ----------------
2023-04-02 12:30:31,298   1   =>  21   		Training 486 pattern with 93.54% 	Forward time: 	 1.02 sec
2023-04-02 12:30:31,298 			Loss:    1.057e-02    			Backward time: 	 0.15 sec 
2023-04-02 12:30:31,501 			Learning rate: weights:   1.000e-03    
2023-04-02 12:30:31,501 			Last test performance: 96.74%
2023-04-02 12:30:31,501 ----------------
2023-04-02 12:30:34,082   1   =>  22   		Training 486 pattern with 93.54% 	Forward time: 	 1.76 sec
2023-04-02 12:30:34,082 			Loss:    8.621e-03    			Backward time: 	 0.80 sec 
2023-04-02 12:30:34,213 			Learning rate: weights:   1.000e-03    
2023-04-02 12:30:34,213 			Last test performance: 96.74%
2023-04-02 12:30:34,213 ----------------
2023-04-02 12:30:36,891   1   =>  23   		Training 486 pattern with 94.58% 	Forward time: 	 1.83 sec
2023-04-02 12:30:36,892 			Loss:    7.502e-03    			Backward time: 	 0.83 sec 
2023-04-02 12:30:37,073 			Learning rate: weights:   1.000e-03    
2023-04-02 12:30:37,074 			Last test performance: 96.74%
2023-04-02 12:30:37,075 ----------------
2023-04-02 12:30:39,391   1   =>  24   		Training 486 pattern with 93.54% 	Forward time: 	 1.80 sec
2023-04-02 12:30:39,391 			Loss:    8.034e-03    			Backward time: 	 0.50 sec 
2023-04-02 12:30:39,560 			Learning rate: weights:   1.000e-03    
2023-04-02 12:30:39,562 			Last test performance: 96.74%
2023-04-02 12:30:39,562 ----------------
2023-04-02 12:30:42,709   1   =>  25   		Training 486 pattern with 93.75% 	Forward time: 	 2.18 sec
2023-04-02 12:30:42,709 			Loss:    8.908e-03    			Backward time: 	 0.95 sec 
2023-04-02 12:30:42,860 			Learning rate: weights:   1.000e-03    
2023-04-02 12:30:42,870 			Last test performance: 96.74%
2023-04-02 12:30:42,871 ----------------
2023-04-02 12:30:44,154   1   =>  26   		Training 486 pattern with 93.12% 	Forward time: 	 1.13 sec
2023-04-02 12:30:44,155 			Loss:    1.026e-02    			Backward time: 	 0.15 sec 
2023-04-02 12:30:44,266 			Learning rate: weights:   1.000e-03    
2023-04-02 12:30:44,266 			Last test performance: 96.74%
2023-04-02 12:30:44,266 ----------------
2023-04-02 12:30:45,632   1   =>  27   		Training 486 pattern with 92.71% 	Forward time: 	 1.16 sec
2023-04-02 12:30:45,633 			Loss:    1.008e-02    			Backward time: 	 0.19 sec 
2023-04-02 12:30:45,748 			Learning rate: weights:   1.000e-03    
2023-04-02 12:30:45,749 			Last test performance: 96.74%
2023-04-02 12:30:45,750 ----------------
2023-04-02 12:30:47,480   1   =>  28   		Training 486 pattern with 94.38% 	Forward time: 	 1.33 sec
2023-04-02 12:30:47,480 			Loss:    8.909e-03    			Backward time: 	 0.38 sec 
2023-04-02 12:30:47,684 			Learning rate: weights:   1.000e-03    
2023-04-02 12:30:47,685 			Last test performance: 96.74%
2023-04-02 12:30:47,685 ----------------
2023-04-02 12:30:49,312   1   =>  29   		Training 486 pattern with 95.42% 	Forward time: 	 1.24 sec
2023-04-02 12:30:49,313 			Loss:    7.609e-03    			Backward time: 	 0.37 sec 
2023-04-02 12:30:49,467 			Learning rate: weights:   1.000e-03    
2023-04-02 12:30:49,469 			Last test performance: 96.74%
2023-04-02 12:30:49,469 ----------------
2023-04-02 12:30:53,166   1   =>  30   		Training 486 pattern with 96.25% 	Forward time: 	 2.39 sec
2023-04-02 12:30:53,166 			Loss:    6.321e-03    			Backward time: 	 1.29 sec 
2023-04-02 12:30:53,347 			Learning rate: weights:   1.000e-03    
2023-04-02 12:30:53,348 			Last test performance: 96.74%
2023-04-02 12:30:53,348 ----------------
2023-04-02 12:30:56,272   1   =>  31   		Training 486 pattern with 93.12% 	Forward time: 	 2.16 sec
2023-04-02 12:30:56,273 			Loss:    8.837e-03    			Backward time: 	 0.74 sec 
2023-04-02 12:30:56,599 			Learning rate: weights:   1.000e-03    
2023-04-02 12:30:56,600 			Last test performance: 96.74%
2023-04-02 12:30:56,600 ----------------
2023-04-02 12:30:58,900   1   =>  32   		Training 486 pattern with 95.83% 	Forward time: 	 1.63 sec
2023-04-02 12:30:58,900 			Loss:    6.664e-03    			Backward time: 	 0.66 sec 
2023-04-02 12:30:58,996 			Learning rate: weights:   1.000e-03    
2023-04-02 12:30:58,996 			Last test performance: 96.74%
2023-04-02 12:30:58,996 ----------------
2023-04-02 12:31:01,486   1   =>  33   		Training 486 pattern with 93.75% 	Forward time: 	 1.78 sec
2023-04-02 12:31:01,486 			Loss:    9.050e-03    			Backward time: 	 0.69 sec 
2023-04-02 12:31:01,576 			Learning rate: weights:   1.000e-03    
2023-04-02 12:31:01,576 			Last test performance: 96.74%
2023-04-02 12:31:01,577 ----------------
2023-04-02 12:31:04,937   1   =>  34   		Training 486 pattern with 94.58% 	Forward time: 	 2.50 sec
2023-04-02 12:31:04,937 			Loss:    7.827e-03    			Backward time: 	 0.85 sec 
2023-04-02 12:31:05,222 			Learning rate: weights:   1.000e-03    
2023-04-02 12:31:05,223 			Last test performance: 96.74%
2023-04-02 12:31:05,223 ----------------
2023-04-02 12:31:07,688   1   =>  35   		Training 486 pattern with 95.42% 	Forward time: 	 1.81 sec
2023-04-02 12:31:07,689 			Loss:    7.705e-03    			Backward time: 	 0.63 sec 
2023-04-02 12:31:07,782 			Learning rate: weights:   1.000e-03    
2023-04-02 12:31:07,782 			Last test performance: 96.74%
2023-04-02 12:31:07,783 ----------------
2023-04-02 12:31:09,391   1   =>  36   		Training 486 pattern with 93.96% 	Forward time: 	 1.39 sec
2023-04-02 12:31:09,392 			Loss:    7.825e-03    			Backward time: 	 0.20 sec 
2023-04-02 12:31:09,508 			Learning rate: weights:   1.000e-03    
2023-04-02 12:31:09,509 			Last test performance: 96.74%
2023-04-02 12:31:09,510 ----------------
2023-04-02 12:31:10,955   1   =>  37   		Training 486 pattern with 96.25% 	Forward time: 	 1.20 sec
2023-04-02 12:31:10,956 			Loss:    6.892e-03    			Backward time: 	 0.24 sec 
2023-04-02 12:31:11,079 			Learning rate: weights:   1.000e-03    
2023-04-02 12:31:11,080 			Last test performance: 96.74%
2023-04-02 12:31:11,080 ----------------
2023-04-02 12:31:13,075   1   =>  38   		Training 486 pattern with 95.00% 	Forward time: 	 1.62 sec
2023-04-02 12:31:13,075 			Loss:    7.537e-03    			Backward time: 	 0.36 sec 
2023-04-02 12:31:13,201 			Learning rate: weights:   1.000e-03    
2023-04-02 12:31:13,201 			Last test performance: 96.74%
2023-04-02 12:31:13,201 ----------------
2023-04-02 12:31:15,745   1   =>  39   		Training 486 pattern with 95.00% 	Forward time: 	 1.89 sec
2023-04-02 12:31:15,746 			Loss:    8.777e-03    			Backward time: 	 0.64 sec 
2023-04-02 12:31:15,890 			Learning rate: weights:   1.000e-03    
2023-04-02 12:31:15,891 			Last test performance: 96.74%
2023-04-02 12:31:15,891 ----------------
2023-04-02 12:31:17,807   1   =>  40   		Training 486 pattern with 95.83% 	Forward time: 	 1.47 sec
2023-04-02 12:31:17,807 			Loss:    6.269e-03    			Backward time: 	 0.43 sec 
2023-04-02 12:31:17,965 			Learning rate: weights:   1.000e-03    
2023-04-02 12:31:17,966 			Last test performance: 96.74%
2023-04-02 12:31:17,966 ----------------
2023-04-02 12:31:20,629   1   =>  41   		Training 486 pattern with 95.21% 	Forward time: 	 1.91 sec
2023-04-02 12:31:20,630 			Loss:    6.530e-03    			Backward time: 	 0.74 sec 
2023-04-02 12:31:20,757 			Learning rate: weights:   1.000e-03    
2023-04-02 12:31:20,757 			Last test performance: 96.74%
2023-04-02 12:31:20,757 ----------------
2023-04-02 12:31:22,760   1   =>  42   		Training 486 pattern with 94.38% 	Forward time: 	 1.56 sec
2023-04-02 12:31:22,761 			Loss:    8.821e-03    			Backward time: 	 0.41 sec 
2023-04-02 12:31:22,868 			Learning rate: weights:   1.000e-03    
2023-04-02 12:31:22,868 			Last test performance: 96.74%
2023-04-02 12:31:22,868 ----------------
2023-04-02 12:31:25,006   1   =>  43   		Training 486 pattern with 94.38% 	Forward time: 	 1.51 sec
2023-04-02 12:31:25,007 			Loss:    8.318e-03    			Backward time: 	 0.61 sec 
2023-04-02 12:31:25,284 			Learning rate: weights:   1.000e-03    
2023-04-02 12:31:25,285 			Last test performance: 96.74%
2023-04-02 12:31:25,285 ----------------
2023-04-02 12:31:28,352   1   =>  44   		Training 486 pattern with 93.33% 	Forward time: 	 1.96 sec
2023-04-02 12:31:28,352 			Loss:    8.665e-03    			Backward time: 	 1.09 sec 
2023-04-02 12:31:28,513 			Learning rate: weights:   1.000e-03    
2023-04-02 12:31:28,515 			Last test performance: 96.74%
2023-04-02 12:31:28,515 ----------------
2023-04-02 12:31:30,691   1   =>  45   		Training 486 pattern with 95.21% 	Forward time: 	 1.60 sec
2023-04-02 12:31:30,692 			Loss:    9.120e-03    			Backward time: 	 0.56 sec 
2023-04-02 12:31:30,847 			Learning rate: weights:   1.000e-03    
2023-04-02 12:31:30,849 			Last test performance: 96.74%
2023-04-02 12:31:30,849 ----------------
2023-04-02 12:31:33,866   1   =>  46   		Training 486 pattern with 96.25% 	Forward time: 	 1.96 sec
2023-04-02 12:31:33,866 			Loss:    5.715e-03    			Backward time: 	 1.04 sec 
2023-04-02 12:31:34,037 			Learning rate: weights:   1.000e-03    
2023-04-02 12:31:34,038 			Last test performance: 96.74%
2023-04-02 12:31:34,038 ----------------
2023-04-02 12:31:36,248   1   =>  47   		Training 486 pattern with 92.71% 	Forward time: 	 1.61 sec
2023-04-02 12:31:36,249 			Loss:    1.041e-02    			Backward time: 	 0.57 sec 
2023-04-02 12:31:36,359 			Learning rate: weights:   1.000e-03    
2023-04-02 12:31:36,359 			Last test performance: 96.74%
2023-04-02 12:31:36,359 ----------------
2023-04-02 12:31:39,968   1   =>  48   		Training 486 pattern with 91.04% 	Forward time: 	 2.41 sec
2023-04-02 12:31:39,969 			Loss:    1.141e-02    			Backward time: 	 1.18 sec 
2023-04-02 12:31:40,054 			Learning rate: weights:   1.000e-03    
2023-04-02 12:31:40,054 			Last test performance: 96.74%
2023-04-02 12:31:40,055 ----------------
2023-04-02 12:31:41,678   1   =>  49   		Training 486 pattern with 93.33% 	Forward time: 	 1.28 sec
2023-04-02 12:31:41,679 			Loss:    8.570e-03    			Backward time: 	 0.33 sec 
2023-04-02 12:31:41,871 			Learning rate: weights:   1.000e-03    
2023-04-02 12:31:41,872 			Last test performance: 96.74%
2023-04-02 12:31:41,872 ----------------
2023-04-02 12:31:43,365   1   =>  50   		Training 486 pattern with 94.38% 	Forward time: 	 1.42 sec
2023-04-02 12:31:43,366 			Loss:    7.210e-03    			Backward time: 	 0.06 sec 
2023-04-02 12:31:43,452 			Learning rate: weights:   1.000e-03    
2023-04-02 12:31:43,453 			Last test performance: 96.74%
2023-04-02 12:31:43,453 ----------------
2023-04-02 12:31:45,541   1   =>  51   		Training 486 pattern with 95.42% 	Forward time: 	 1.64 sec
2023-04-02 12:31:45,542 			Loss:    8.083e-03    			Backward time: 	 0.43 sec 
2023-04-02 12:31:45,672 			Learning rate: weights:   1.000e-03    
2023-04-02 12:31:45,673 			Last test performance: 96.74%
2023-04-02 12:31:45,673 ----------------
2023-04-02 12:31:47,813   1   =>  52   		Training 486 pattern with 92.71% 	Forward time: 	 1.49 sec
2023-04-02 12:31:47,813 			Loss:    1.019e-02    			Backward time: 	 0.64 sec 
2023-04-02 12:31:47,900 			Learning rate: weights:   1.000e-03    
2023-04-02 12:31:47,900 			Last test performance: 96.74%
2023-04-02 12:31:47,901 ----------------
2023-04-02 12:31:49,756   1   =>  53   		Training 486 pattern with 95.21% 	Forward time: 	 1.41 sec
2023-04-02 12:31:49,757 			Loss:    6.568e-03    			Backward time: 	 0.43 sec 
2023-04-02 12:31:49,908 			Learning rate: weights:   1.000e-03    
2023-04-02 12:31:49,911 			Last test performance: 96.74%
2023-04-02 12:31:49,911 ----------------
2023-04-02 12:31:51,400   1   =>  54   		Training 486 pattern with 94.79% 	Forward time: 	 1.21 sec
2023-04-02 12:31:51,401 			Loss:    6.829e-03    			Backward time: 	 0.27 sec 
2023-04-02 12:31:51,514 			Learning rate: weights:   1.000e-03    
2023-04-02 12:31:51,514 			Last test performance: 96.74%
2023-04-02 12:31:51,514 ----------------
2023-04-02 12:31:53,147   1   =>  55   		Training 486 pattern with 93.96% 	Forward time: 	 1.35 sec
2023-04-02 12:31:53,147 			Loss:    9.051e-03    			Backward time: 	 0.27 sec 
2023-04-02 12:31:53,272 			Learning rate: weights:   1.000e-03    
2023-04-02 12:31:53,273 			Last test performance: 96.74%
2023-04-02 12:31:53,273 ----------------
2023-04-02 12:31:55,775   1   =>  56   		Training 486 pattern with 93.33% 	Forward time: 	 1.75 sec
2023-04-02 12:31:55,775 			Loss:    7.479e-03    			Backward time: 	 0.74 sec 
2023-04-02 12:31:55,915 			Learning rate: weights:   1.000e-03    
2023-04-02 12:31:55,915 			Last test performance: 96.74%
2023-04-02 12:31:55,915 ----------------
2023-04-02 12:31:57,987   1   =>  57   		Training 486 pattern with 93.96% 	Forward time: 	 1.51 sec
2023-04-02 12:31:57,987 			Loss:    1.059e-02    			Backward time: 	 0.55 sec 
2023-04-02 12:31:58,072 			Learning rate: weights:   1.000e-03    
2023-04-02 12:31:58,073 			Last test performance: 96.74%
2023-04-02 12:31:58,073 ----------------
2023-04-02 12:31:59,294   1   =>  58   		Training 486 pattern with 94.38% 	Forward time: 	 1.01 sec
2023-04-02 12:31:59,294 			Loss:    7.862e-03    			Backward time: 	 0.20 sec 
2023-04-02 12:31:59,422 			Learning rate: weights:   1.000e-03    
2023-04-02 12:31:59,423 			Last test performance: 96.74%
2023-04-02 12:31:59,423 ----------------
2023-04-02 12:32:01,072   1   =>  59   		Training 486 pattern with 95.62% 	Forward time: 	 1.43 sec
2023-04-02 12:32:01,072 			Loss:    6.713e-03    			Backward time: 	 0.20 sec 
2023-04-02 12:32:01,221 			Learning rate: weights:   1.000e-03    
2023-04-02 12:32:01,222 			Last test performance: 96.74%
2023-04-02 12:32:01,222 ----------------
2023-04-02 12:32:04,378   1   =>  60   		Training 486 pattern with 95.42% 	Forward time: 	 2.38 sec
2023-04-02 12:32:04,378 			Loss:    7.381e-03    			Backward time: 	 0.76 sec 
2023-04-02 12:32:04,522 			Learning rate: weights:   1.000e-03    
2023-04-02 12:32:04,522 			Last test performance: 96.74%
2023-04-02 12:32:04,522 ----------------
2023-04-02 12:32:06,326   1   =>  61   		Training 486 pattern with 96.25% 	Forward time: 	 1.49 sec
2023-04-02 12:32:06,327 			Loss:    5.568e-03    			Backward time: 	 0.29 sec 
2023-04-02 12:32:06,485 			Learning rate: weights:   1.000e-03    
2023-04-02 12:32:06,485 			Last test performance: 96.74%
2023-04-02 12:32:06,485 ----------------
2023-04-02 12:32:08,951   1   =>  62   		Training 486 pattern with 92.29% 	Forward time: 	 1.81 sec
2023-04-02 12:32:08,951 			Loss:    1.011e-02    			Backward time: 	 0.63 sec 
2023-04-02 12:32:09,174 			Learning rate: weights:   1.000e-03    
2023-04-02 12:32:09,174 			Last test performance: 96.74%
2023-04-02 12:32:09,175 ----------------
2023-04-02 12:32:11,379   1   =>  63   		Training 486 pattern with 93.75% 	Forward time: 	 1.70 sec
2023-04-02 12:32:11,379 			Loss:    8.834e-03    			Backward time: 	 0.48 sec 
2023-04-02 12:32:11,499 			Learning rate: weights:   1.000e-03    
2023-04-02 12:32:11,500 			Last test performance: 96.74%
2023-04-02 12:32:11,500 ----------------
2023-04-02 12:32:14,065   1   =>  64   		Training 486 pattern with 95.42% 	Forward time: 	 1.74 sec
2023-04-02 12:32:14,066 			Loss:    5.847e-03    			Backward time: 	 0.80 sec 
2023-04-02 12:32:14,413 			Learning rate: weights:   1.000e-03    
2023-04-02 12:32:14,413 			Last test performance: 96.74%
2023-04-02 12:32:14,414 ----------------
2023-04-02 12:32:16,958   1   =>  65   		Training 486 pattern with 95.21% 	Forward time: 	 1.90 sec
2023-04-02 12:32:16,958 			Loss:    7.309e-03    			Backward time: 	 0.63 sec 
2023-04-02 12:32:17,072 			Learning rate: weights:   1.000e-03    
2023-04-02 12:32:17,073 			Last test performance: 96.74%
2023-04-02 12:32:17,073 ----------------
2023-04-02 12:32:21,358   1   =>  66   		Training 486 pattern with 93.33% 	Forward time: 	 2.85 sec
2023-04-02 12:32:21,358 			Loss:    9.590e-03    			Backward time: 	 1.43 sec 
2023-04-02 12:32:21,477 			Learning rate: weights:   1.000e-03    
2023-04-02 12:32:21,477 			Last test performance: 96.74%
2023-04-02 12:32:21,477 ----------------
2023-04-02 12:32:23,491   1   =>  67   		Training 486 pattern with 93.75% 	Forward time: 	 1.67 sec
2023-04-02 12:32:23,491 			Loss:    8.508e-03    			Backward time: 	 0.33 sec 
2023-04-02 12:32:23,637 			Learning rate: weights:   1.000e-03    
2023-04-02 12:32:23,637 			Last test performance: 96.74%
2023-04-02 12:32:23,637 ----------------
2023-04-02 12:32:26,879   1   =>  68   		Training 486 pattern with 96.88% 	Forward time: 	 2.32 sec
2023-04-02 12:32:26,879 			Loss:    5.712e-03    			Backward time: 	 0.91 sec 
2023-04-02 12:32:27,002 			Learning rate: weights:   1.000e-03    
2023-04-02 12:32:27,002 			Last test performance: 96.74%
2023-04-02 12:32:27,002 ----------------
2023-04-02 12:32:29,237   1   =>  69   		Training 486 pattern with 95.00% 	Forward time: 	 1.77 sec
2023-04-02 12:32:29,238 			Loss:    7.144e-03    			Backward time: 	 0.45 sec 
2023-04-02 12:32:29,431 			Learning rate: weights:   1.000e-03    
2023-04-02 12:32:29,432 			Last test performance: 96.74%
2023-04-02 12:32:29,432 ----------------
2023-04-02 12:32:32,356   1   =>  70   		Training 486 pattern with 95.83% 	Forward time: 	 2.08 sec
2023-04-02 12:32:32,356 			Loss:    6.893e-03    			Backward time: 	 0.83 sec 
2023-04-02 12:32:32,449 			Learning rate: weights:   1.000e-03    
2023-04-02 12:32:32,449 			Last test performance: 96.74%
2023-04-02 12:32:32,449 ----------------
2023-04-02 12:32:34,403   1   =>  71   		Training 486 pattern with 93.96% 	Forward time: 	 1.47 sec
2023-04-02 12:32:34,404 			Loss:    7.906e-03    			Backward time: 	 0.47 sec 
2023-04-02 12:32:34,523 			Learning rate: weights:   1.000e-03    
2023-04-02 12:32:34,524 			Last test performance: 96.74%
2023-04-02 12:32:34,525 ----------------
2023-04-02 12:32:35,770   1   =>  72   		Training 486 pattern with 94.58% 	Forward time: 	 1.01 sec
2023-04-02 12:32:35,771 			Loss:    7.805e-03    			Backward time: 	 0.22 sec 
2023-04-02 12:32:35,926 			Learning rate: weights:   1.000e-03    
2023-04-02 12:32:35,926 			Last test performance: 96.74%
2023-04-02 12:32:35,926 ----------------
2023-04-02 12:32:38,073   1   =>  73   		Training 486 pattern with 95.83% 	Forward time: 	 1.59 sec
2023-04-02 12:32:38,073 			Loss:    6.310e-03    			Backward time: 	 0.54 sec 
2023-04-02 12:32:38,244 			Learning rate: weights:   1.000e-03    
2023-04-02 12:32:38,244 			Last test performance: 96.74%
2023-04-02 12:32:38,244 ----------------
2023-04-02 12:32:41,689   1   =>  74   		Training 486 pattern with 96.25% 	Forward time: 	 2.19 sec
2023-04-02 12:32:41,690 			Loss:    5.543e-03    			Backward time: 	 1.24 sec 
2023-04-02 12:32:41,810 			Learning rate: weights:   1.000e-03    
2023-04-02 12:32:41,811 			Last test performance: 96.74%
2023-04-02 12:32:41,811 ----------------
2023-04-02 12:32:45,470   1   =>  75   		Training 486 pattern with 93.33% 	Forward time: 	 2.52 sec
2023-04-02 12:32:45,470 			Loss:    9.773e-03    			Backward time: 	 1.12 sec 
2023-04-02 12:32:45,557 			Learning rate: weights:   1.000e-03    
2023-04-02 12:32:45,557 			Last test performance: 96.74%
2023-04-02 12:32:45,557 ----------------
2023-04-02 12:32:48,623   1   =>  76   		Training 486 pattern with 95.42% 	Forward time: 	 2.11 sec
2023-04-02 12:32:48,623 			Loss:    6.580e-03    			Backward time: 	 0.94 sec 
2023-04-02 12:32:48,748 			Learning rate: weights:   1.000e-03    
2023-04-02 12:32:48,748 			Last test performance: 96.74%
2023-04-02 12:32:48,748 ----------------
2023-04-02 12:32:51,173   1   =>  77   		Training 486 pattern with 95.00% 	Forward time: 	 1.77 sec
2023-04-02 12:32:51,173 			Loss:    6.431e-03    			Backward time: 	 0.64 sec 
2023-04-02 12:32:51,268 			Learning rate: weights:   1.000e-03    
2023-04-02 12:32:51,268 			Last test performance: 96.74%
2023-04-02 12:32:51,268 ----------------
2023-04-02 12:32:52,935   1   =>  78   		Training 486 pattern with 92.92% 	Forward time: 	 1.23 sec
2023-04-02 12:32:52,935 			Loss:    8.196e-03    			Backward time: 	 0.42 sec 
2023-04-02 12:32:53,081 			Learning rate: weights:   1.000e-03    
2023-04-02 12:32:53,082 			Last test performance: 96.74%
2023-04-02 12:32:53,082 ----------------
2023-04-02 12:32:55,657   1   =>  79   		Training 486 pattern with 95.21% 	Forward time: 	 1.78 sec
2023-04-02 12:32:55,658 			Loss:    6.435e-03    			Backward time: 	 0.77 sec 
2023-04-02 12:32:55,783 			Learning rate: weights:   1.000e-03    
2023-04-02 12:32:55,783 			Last test performance: 96.74%
2023-04-02 12:32:55,784 ----------------
2023-04-02 12:32:59,324   1   =>  80   		Training 486 pattern with 96.88% 	Forward time: 	 2.48 sec
2023-04-02 12:32:59,325 			Loss:    6.268e-03    			Backward time: 	 1.02 sec 
2023-04-02 12:32:59,404 			Learning rate: weights:   1.000e-03    
2023-04-02 12:32:59,404 			Last test performance: 96.74%
2023-04-02 12:32:59,404 ----------------
2023-04-02 12:33:00,427   1   =>  81   		Training 486 pattern with 96.04% 	Forward time: 	 0.95 sec
2023-04-02 12:33:00,427 			Loss:    5.394e-03    			Backward time: 	 0.06 sec 
2023-04-02 12:33:00,535 			Learning rate: weights:   1.000e-03    
2023-04-02 12:33:00,535 			Last test performance: 96.74%
2023-04-02 12:33:00,535 ----------------
2023-04-02 12:33:03,853   1   =>  82   		Training 486 pattern with 95.00% 	Forward time: 	 2.43 sec
2023-04-02 12:33:03,853 			Loss:    7.919e-03    			Backward time: 	 0.87 sec 
2023-04-02 12:33:04,021 			Learning rate: weights:   1.000e-03    
2023-04-02 12:33:04,021 			Last test performance: 96.74%
2023-04-02 12:33:04,021 ----------------
2023-04-02 12:33:06,316   1   =>  83   		Training 486 pattern with 93.33% 	Forward time: 	 1.58 sec
2023-04-02 12:33:06,316 			Loss:    9.001e-03    			Backward time: 	 0.70 sec 
2023-04-02 12:33:06,424 			Learning rate: weights:   1.000e-03    
2023-04-02 12:33:06,424 			Last test performance: 96.74%
2023-04-02 12:33:06,425 ----------------
2023-04-02 12:33:08,488   1   =>  84   		Training 486 pattern with 94.38% 	Forward time: 	 1.50 sec
2023-04-02 12:33:08,488 			Loss:    7.849e-03    			Backward time: 	 0.54 sec 
2023-04-02 12:33:08,672 			Learning rate: weights:   1.000e-03    
2023-04-02 12:33:08,673 			Last test performance: 96.74%
2023-04-02 12:33:08,673 ----------------
2023-04-02 12:33:11,514   1   =>  85   		Training 486 pattern with 94.17% 	Forward time: 	 1.94 sec
2023-04-02 12:33:11,514 			Loss:    7.250e-03    			Backward time: 	 0.89 sec 
2023-04-02 12:33:11,595 			Learning rate: weights:   1.000e-03    
2023-04-02 12:33:11,596 			Last test performance: 96.74%
2023-04-02 12:33:11,596 ----------------
2023-04-02 12:33:13,775   1   =>  86   		Training 486 pattern with 96.25% 	Forward time: 	 1.54 sec
2023-04-02 12:33:13,775 			Loss:    5.479e-03    			Backward time: 	 0.62 sec 
2023-04-02 12:33:13,930 			Learning rate: weights:   1.000e-03    
2023-04-02 12:33:13,930 			Last test performance: 96.74%
2023-04-02 12:33:13,930 ----------------
2023-04-02 12:33:16,236   1   =>  87   		Training 486 pattern with 94.58% 	Forward time: 	 1.88 sec
2023-04-02 12:33:16,237 			Loss:    7.078e-03    			Backward time: 	 0.41 sec 
2023-04-02 12:33:16,346 			Learning rate: weights:   1.000e-03    
2023-04-02 12:33:16,347 			Last test performance: 96.74%
2023-04-02 12:33:16,347 ----------------
2023-04-02 12:33:18,840   1   =>  88   		Training 486 pattern with 93.96% 	Forward time: 	 1.78 sec
2023-04-02 12:33:18,841 			Loss:    8.114e-03    			Backward time: 	 0.69 sec 
2023-04-02 12:33:18,926 			Learning rate: weights:   1.000e-03    
2023-04-02 12:33:18,926 			Last test performance: 96.74%
2023-04-02 12:33:18,926 ----------------
2023-04-02 12:33:21,068   1   =>  89   		Training 486 pattern with 95.21% 	Forward time: 	 1.65 sec
2023-04-02 12:33:21,068 			Loss:    6.280e-03    			Backward time: 	 0.48 sec 
2023-04-02 12:33:21,423 			Learning rate: weights:   1.000e-03    
2023-04-02 12:33:21,423 			Last test performance: 96.74%
2023-04-02 12:33:21,423 ----------------
2023-04-02 12:33:22,900   1   =>  90   		Training 486 pattern with 94.58% 	Forward time: 	 1.29 sec
2023-04-02 12:33:22,900 			Loss:    7.704e-03    			Backward time: 	 0.17 sec 
2023-04-02 12:33:23,044 			Learning rate: weights:   1.000e-03    
2023-04-02 12:33:23,046 			Last test performance: 96.74%
2023-04-02 12:33:23,046 ----------------
2023-04-02 12:33:26,609   1   =>  91   		Training 486 pattern with 96.25% 	Forward time: 	 2.41 sec
2023-04-02 12:33:26,609 			Loss:    6.791e-03    			Backward time: 	 1.13 sec 
2023-04-02 12:33:26,764 			Learning rate: weights:   1.000e-03    
2023-04-02 12:33:26,765 			Last test performance: 96.74%
2023-04-02 12:33:26,766 ----------------
2023-04-02 12:33:28,492   1   =>  92   		Training 486 pattern with 95.21% 	Forward time: 	 1.40 sec
2023-04-02 12:33:28,492 			Loss:    7.348e-03    			Backward time: 	 0.31 sec 
2023-04-02 12:33:28,654 			Learning rate: weights:   1.000e-03    
2023-04-02 12:33:28,654 			Last test performance: 96.74%
2023-04-02 12:33:28,654 ----------------
2023-04-02 12:33:33,416   1   =>  93   		Training 486 pattern with 93.75% 	Forward time: 	 3.20 sec
2023-04-02 12:33:33,417 			Loss:    6.922e-03    			Backward time: 	 1.55 sec 
2023-04-02 12:33:33,541 			Learning rate: weights:   1.000e-03    
2023-04-02 12:33:33,541 			Last test performance: 96.74%
2023-04-02 12:33:33,542 ----------------
2023-04-02 12:33:35,102   1   =>  94   		Training 486 pattern with 95.00% 	Forward time: 	 1.28 sec
2023-04-02 12:33:35,102 			Loss:    7.387e-03    			Backward time: 	 0.26 sec 
2023-04-02 12:33:35,204 			Learning rate: weights:   1.000e-03    
2023-04-02 12:33:35,204 			Last test performance: 96.74%
2023-04-02 12:33:35,204 ----------------
2023-04-02 12:33:38,037   1   =>  95   		Training 486 pattern with 95.00% 	Forward time: 	 2.07 sec
2023-04-02 12:33:38,037 			Loss:    6.700e-03    			Backward time: 	 0.75 sec 
2023-04-02 12:33:38,216 			Learning rate: weights:   1.000e-03    
2023-04-02 12:33:38,217 			Last test performance: 96.74%
2023-04-02 12:33:38,217 ----------------
2023-04-02 12:33:40,709   1   =>  96   		Training 486 pattern with 96.04% 	Forward time: 	 1.79 sec
2023-04-02 12:33:40,709 			Loss:    5.564e-03    			Backward time: 	 0.68 sec 
2023-04-02 12:33:41,015 			Learning rate: weights:   1.000e-03    
2023-04-02 12:33:41,015 			Last test performance: 96.74%
2023-04-02 12:33:41,016 ----------------
2023-04-02 12:33:43,288   1   =>  97   		Training 486 pattern with 95.42% 	Forward time: 	 1.67 sec
2023-04-02 12:33:43,289 			Loss:    6.760e-03    			Backward time: 	 0.57 sec 
2023-04-02 12:33:43,730 			Learning rate: weights:   1.000e-03    
2023-04-02 12:33:43,731 			Last test performance: 96.74%
2023-04-02 12:33:43,731 ----------------
2023-04-02 12:33:45,260   1   =>  98   		Training 486 pattern with 97.92% 	Forward time: 	 1.23 sec
2023-04-02 12:33:45,261 			Loss:    3.948e-03    			Backward time: 	 0.28 sec 
2023-04-02 12:33:45,547 			Learning rate: weights:   1.000e-03    
2023-04-02 12:33:45,547 			Last test performance: 96.74%
2023-04-02 12:33:45,547 ----------------
2023-04-02 12:33:46,803   1   =>  99   		Training 486 pattern with 96.25% 	Forward time: 	 1.08 sec
2023-04-02 12:33:46,804 			Loss:    5.843e-03    			Backward time: 	 0.16 sec 
2023-04-02 12:33:47,007 			Learning rate: weights:   1.000e-03    
2023-04-02 12:33:47,007 			Last test performance: 96.74%
2023-04-02 12:33:47,007 ----------------
2023-04-02 12:33:48,431   1   => 100   		Training 486 pattern with 96.67% 	Forward time: 	 1.17 sec
2023-04-02 12:33:48,431 			Loss:    4.262e-03    			Backward time: 	 0.23 sec 
2023-04-02 12:33:48,720 			Learning rate: weights:   1.000e-03    
2023-04-02 12:33:48,721 			Last test performance: 96.74%
2023-04-02 12:33:48,721 ----------------
2023-04-02 12:33:50,693   1   => 101   		Training 486 pattern with 94.58% 	Forward time: 	 1.58 sec
2023-04-02 12:33:50,693 			Loss:    7.887e-03    			Backward time: 	 0.38 sec 
2023-04-02 12:33:50,788 			Learning rate: weights:   1.000e-03    
2023-04-02 12:33:50,788 			Last test performance: 96.74%
2023-04-02 12:33:50,789 ----------------
2023-04-02 12:33:52,290   1   => 102   		Training 486 pattern with 95.62% 	Forward time: 	 1.21 sec
2023-04-02 12:33:52,291 			Loss:    7.003e-03    			Backward time: 	 0.27 sec 
2023-04-02 12:33:52,424 			Learning rate: weights:   1.000e-03    
2023-04-02 12:33:52,424 			Last test performance: 96.74%
2023-04-02 12:33:52,425 ----------------
2023-04-02 12:33:53,886   1   => 103   		Training 486 pattern with 95.42% 	Forward time: 	 1.32 sec
2023-04-02 12:33:53,886 			Loss:    6.526e-03    			Backward time: 	 0.13 sec 
2023-04-02 12:33:54,033 			Learning rate: weights:   1.000e-03    
2023-04-02 12:33:54,034 			Last test performance: 96.74%
2023-04-02 12:33:54,034 ----------------
2023-04-02 12:33:57,265   1   => 104   		Training 486 pattern with 93.96% 	Forward time: 	 2.36 sec
2023-04-02 12:33:57,265 			Loss:    7.419e-03    			Backward time: 	 0.86 sec 
2023-04-02 12:33:57,366 			Learning rate: weights:   1.000e-03    
2023-04-02 12:33:57,366 			Last test performance: 96.74%
2023-04-02 12:33:57,367 ----------------
2023-04-02 12:34:01,222   1   => 105   		Training 486 pattern with 94.58% 	Forward time: 	 2.43 sec
2023-04-02 12:34:01,222 			Loss:    7.411e-03    			Backward time: 	 1.41 sec 
2023-04-02 12:34:01,302 			Learning rate: weights:   1.000e-03    
2023-04-02 12:34:01,302 			Last test performance: 96.74%
2023-04-02 12:34:01,302 ----------------
2023-04-02 12:34:04,263   1   => 106   		Training 486 pattern with 95.62% 	Forward time: 	 2.08 sec
2023-04-02 12:34:04,263 			Loss:    6.137e-03    			Backward time: 	 0.86 sec 
2023-04-02 12:34:04,397 			Learning rate: weights:   1.000e-03    
2023-04-02 12:34:04,397 			Last test performance: 96.74%
2023-04-02 12:34:04,397 ----------------
2023-04-02 12:34:06,360   1   => 107   		Training 486 pattern with 94.58% 	Forward time: 	 1.50 sec
2023-04-02 12:34:06,360 			Loss:    7.907e-03    			Backward time: 	 0.45 sec 
2023-04-02 12:34:06,484 			Learning rate: weights:   1.000e-03    
2023-04-02 12:34:06,485 			Last test performance: 96.74%
2023-04-02 12:34:06,485 ----------------
2023-04-02 12:34:09,225   1   => 108   		Training 486 pattern with 96.67% 	Forward time: 	 2.02 sec
2023-04-02 12:34:09,226 			Loss:    5.066e-03    			Backward time: 	 0.71 sec 
2023-04-02 12:34:09,421 			Learning rate: weights:   1.000e-03    
2023-04-02 12:34:09,421 			Last test performance: 96.74%
2023-04-02 12:34:09,421 ----------------
2023-04-02 12:34:12,023   1   => 109   		Training 486 pattern with 94.58% 	Forward time: 	 1.80 sec
2023-04-02 12:34:12,024 			Loss:    7.668e-03    			Backward time: 	 0.79 sec 
2023-04-02 12:34:12,159 			Learning rate: weights:   1.000e-03    
2023-04-02 12:34:12,160 			Last test performance: 96.74%
2023-04-02 12:34:12,161 ----------------
2023-04-02 12:34:14,182   1   => 110   		Training 486 pattern with 95.21% 	Forward time: 	 1.72 sec
2023-04-02 12:34:14,182 			Loss:    6.910e-03    			Backward time: 	 0.29 sec 
2023-04-02 12:34:14,364 			Learning rate: weights:   1.000e-03    
2023-04-02 12:34:14,365 			Last test performance: 96.74%
2023-04-02 12:34:14,366 ----------------
2023-04-02 12:34:16,082   1   => 111   		Training 486 pattern with 96.88% 	Forward time: 	 1.35 sec
2023-04-02 12:34:16,083 			Loss:    4.996e-03    			Backward time: 	 0.35 sec 
2023-04-02 12:34:16,238 			Learning rate: weights:   1.000e-03    
2023-04-02 12:34:16,239 			Last test performance: 96.74%
2023-04-02 12:34:16,240 ----------------
2023-04-02 12:34:17,295   1   => 112   		Training 486 pattern with 96.46% 	Forward time: 	 0.98 sec
2023-04-02 12:34:17,296 			Loss:    7.337e-03    			Backward time: 	 0.06 sec 
2023-04-02 12:34:17,498 			Learning rate: weights:   1.000e-03    
2023-04-02 12:34:17,499 			Last test performance: 96.74%
2023-04-02 12:34:17,499 ----------------
2023-04-02 12:34:18,769   1   => 113   		Training 486 pattern with 96.25% 	Forward time: 	 1.07 sec
2023-04-02 12:34:18,769 			Loss:    5.286e-03    			Backward time: 	 0.19 sec 
2023-04-02 12:34:18,926 			Learning rate: weights:   1.000e-03    
2023-04-02 12:34:18,926 			Last test performance: 96.74%
2023-04-02 12:34:18,926 ----------------
2023-04-02 12:34:20,718   1   => 114   		Training 486 pattern with 95.83% 	Forward time: 	 1.40 sec
2023-04-02 12:34:20,719 			Loss:    6.027e-03    			Backward time: 	 0.37 sec 
2023-04-02 12:34:20,851 			Learning rate: weights:   1.000e-03    
2023-04-02 12:34:20,857 			Last test performance: 96.74%
2023-04-02 12:34:20,858 ----------------
2023-04-02 12:34:22,664   1   => 115   		Training 486 pattern with 96.25% 	Forward time: 	 1.41 sec
2023-04-02 12:34:22,665 			Loss:    5.871e-03    			Backward time: 	 0.38 sec 
2023-04-02 12:34:22,842 			Learning rate: weights:   1.000e-03    
2023-04-02 12:34:22,842 			Last test performance: 96.74%
2023-04-02 12:34:22,843 ----------------
2023-04-02 12:34:25,269   1   => 116   		Training 486 pattern with 95.21% 	Forward time: 	 1.70 sec
2023-04-02 12:34:25,269 			Loss:    6.467e-03    			Backward time: 	 0.70 sec 
2023-04-02 12:34:25,399 			Learning rate: weights:   1.000e-03    
2023-04-02 12:34:25,399 			Last test performance: 96.74%
2023-04-02 12:34:25,400 ----------------
2023-04-02 12:34:28,100   1   => 117   		Training 486 pattern with 95.00% 	Forward time: 	 1.90 sec
2023-04-02 12:34:28,100 			Loss:    9.663e-03    			Backward time: 	 0.78 sec 
2023-04-02 12:34:28,226 			Learning rate: weights:   1.000e-03    
2023-04-02 12:34:28,227 			Last test performance: 96.74%
2023-04-02 12:34:28,227 ----------------
2023-04-02 12:34:31,673   1   => 118   		Training 486 pattern with 95.42% 	Forward time: 	 2.27 sec
2023-04-02 12:34:31,674 			Loss:    7.770e-03    			Backward time: 	 1.16 sec 
2023-04-02 12:34:31,936 			Learning rate: weights:   1.000e-03    
2023-04-02 12:34:31,936 			Last test performance: 96.74%
2023-04-02 12:34:31,937 ----------------
2023-04-02 12:34:33,743   1   => 119   		Training 486 pattern with 95.83% 	Forward time: 	 1.33 sec
2023-04-02 12:34:33,743 			Loss:    6.602e-03    			Backward time: 	 0.44 sec 
2023-04-02 12:34:33,871 			Learning rate: weights:   1.000e-03    
2023-04-02 12:34:33,872 			Last test performance: 96.74%
2023-04-02 12:34:33,872 ----------------
2023-04-02 12:34:35,226   1   => 120   		Training 486 pattern with 97.71% 	Forward time: 	 1.19 sec
2023-04-02 12:34:35,226 			Loss:    3.761e-03    			Backward time: 	 0.14 sec 
2023-04-02 12:34:35,413 			Learning rate: weights:   1.000e-03    
2023-04-02 12:34:35,413 			Last test performance: 96.74%
2023-04-02 12:34:35,413 ----------------
2023-04-02 12:34:39,086   1   => 121   		Training 486 pattern with 97.08% 	Forward time: 	 2.40 sec
2023-04-02 12:34:39,087 			Loss:    3.814e-03    			Backward time: 	 1.26 sec 
2023-04-02 12:34:39,175 			Learning rate: weights:   1.000e-03    
2023-04-02 12:34:39,175 			Last test performance: 96.74%
2023-04-02 12:34:39,175 ----------------
2023-04-02 12:34:40,447   1   => 122   		Training 486 pattern with 95.21% 	Forward time: 	 1.03 sec
2023-04-02 12:34:40,447 			Loss:    6.726e-03    			Backward time: 	 0.22 sec 
2023-04-02 12:34:40,577 			Learning rate: weights:   1.000e-03    
2023-04-02 12:34:40,577 			Last test performance: 96.74%
2023-04-02 12:34:40,577 ----------------
2023-04-02 12:34:42,714   1   => 123   		Training 486 pattern with 96.46% 	Forward time: 	 1.68 sec
2023-04-02 12:34:42,714 			Loss:    4.359e-03    			Backward time: 	 0.44 sec 
2023-04-02 12:34:42,947 			Learning rate: weights:   1.000e-03    
2023-04-02 12:34:42,947 			Last test performance: 96.74%
2023-04-02 12:34:42,947 ----------------
2023-04-02 12:34:44,957   1   => 124   		Training 486 pattern with 96.88% 	Forward time: 	 1.48 sec
2023-04-02 12:34:44,957 			Loss:    4.384e-03    			Backward time: 	 0.51 sec 
2023-04-02 12:34:45,059 
2023-04-02 12:34:45,059 Testing:
2023-04-02 12:34:45,308 		24 of 10000 with 91.67% 	 Time used:  0.25 sec
2023-04-02 12:34:45,333 		48 of 10000 with 91.67% 	 Time used:  0.02 sec
2023-04-02 12:34:45,562 		72 of 10000 with 93.06% 	 Time used:  0.23 sec
2023-04-02 12:34:45,718 		96 of 10000 with 92.71% 	 Time used:  0.16 sec
2023-04-02 12:34:45,878 		120 of 10000 with 94.17% 	 Time used:  0.16 sec
2023-04-02 12:34:46,065 		144 of 10000 with 94.44% 	 Time used:  0.19 sec
2023-04-02 12:34:46,220 		168 of 10000 with 94.64% 	 Time used:  0.15 sec
2023-04-02 12:34:46,394 		192 of 10000 with 95.31% 	 Time used:  0.17 sec
2023-04-02 12:34:46,580 		216 of 10000 with 95.83% 	 Time used:  0.18 sec
2023-04-02 12:34:46,748 		240 of 10000 with 96.25% 	 Time used:  0.17 sec
2023-04-02 12:34:46,915 		264 of 10000 with 96.59% 	 Time used:  0.17 sec
2023-04-02 12:34:47,095 		288 of 10000 with 96.18% 	 Time used:  0.18 sec
2023-04-02 12:34:47,278 		312 of 10000 with 96.15% 	 Time used:  0.18 sec
2023-04-02 12:34:47,448 		336 of 10000 with 96.13% 	 Time used:  0.17 sec
2023-04-02 12:34:47,625 		360 of 10000 with 96.11% 	 Time used:  0.18 sec
2023-04-02 12:34:47,779 		384 of 10000 with 96.35% 	 Time used:  0.15 sec
2023-04-02 12:34:47,932 		408 of 10000 with 96.57% 	 Time used:  0.15 sec
2023-04-02 12:34:48,146 		432 of 10000 with 96.76% 	 Time used:  0.21 sec
2023-04-02 12:34:48,381 		456 of 10000 with 96.05% 	 Time used:  0.23 sec
2023-04-02 12:34:48,530 		480 of 10000 with 96.04% 	 Time used:  0.15 sec
2023-04-02 12:34:48,769 		504 of 10000 with 96.23% 	 Time used:  0.24 sec
2023-04-02 12:34:48,931 		528 of 10000 with 96.21% 	 Time used:  0.16 sec
2023-04-02 12:34:49,133 		552 of 10000 with 96.38% 	 Time used:  0.20 sec
2023-04-02 12:34:49,369 		576 of 10000 with 96.35% 	 Time used:  0.23 sec
2023-04-02 12:34:49,394 		600 of 10000 with 96.50% 	 Time used:  0.02 sec
2023-04-02 12:34:49,427 		624 of 10000 with 96.63% 	 Time used:  0.03 sec
2023-04-02 12:34:49,460 		648 of 10000 with 96.60% 	 Time used:  0.03 sec
2023-04-02 12:34:49,494 		672 of 10000 with 96.73% 	 Time used:  0.03 sec
2023-04-02 12:34:49,527 		696 of 10000 with 96.70% 	 Time used:  0.03 sec
2023-04-02 12:34:49,561 		720 of 10000 with 96.81% 	 Time used:  0.03 sec
2023-04-02 12:34:49,594 		744 of 10000 with 96.64% 	 Time used:  0.03 sec
2023-04-02 12:34:49,627 		768 of 10000 with 96.48% 	 Time used:  0.03 sec
2023-04-02 12:34:49,660 		792 of 10000 with 96.59% 	 Time used:  0.03 sec
2023-04-02 12:34:49,693 		816 of 10000 with 96.57% 	 Time used:  0.03 sec
2023-04-02 12:34:49,727 		840 of 10000 with 96.55% 	 Time used:  0.03 sec
2023-04-02 12:34:49,760 		864 of 10000 with 96.53% 	 Time used:  0.03 sec
2023-04-02 12:34:49,793 		888 of 10000 with 96.62% 	 Time used:  0.03 sec
2023-04-02 12:34:49,826 		912 of 10000 with 96.49% 	 Time used:  0.03 sec
2023-04-02 12:34:50,011 		936 of 10000 with 96.58% 	 Time used:  0.18 sec
2023-04-02 12:34:50,163 		960 of 10000 with 96.67% 	 Time used:  0.15 sec
2023-04-02 12:34:50,196 		984 of 10000 with 96.75% 	 Time used:  0.03 sec
2023-04-02 12:34:50,230 		1008 of 10000 with 96.83% 	 Time used:  0.03 sec
2023-04-02 12:34:50,264 		1032 of 10000 with 96.90% 	 Time used:  0.03 sec
2023-04-02 12:34:50,297 		1056 of 10000 with 96.97% 	 Time used:  0.03 sec
2023-04-02 12:34:50,331 		1080 of 10000 with 97.04% 	 Time used:  0.03 sec
2023-04-02 12:34:50,364 		1104 of 10000 with 97.10% 	 Time used:  0.03 sec
2023-04-02 12:34:50,398 		1128 of 10000 with 97.16% 	 Time used:  0.03 sec
2023-04-02 12:34:50,432 		1152 of 10000 with 97.14% 	 Time used:  0.03 sec
2023-04-02 12:34:50,465 		1176 of 10000 with 97.19% 	 Time used:  0.03 sec
2023-04-02 12:34:50,499 		1200 of 10000 with 97.25% 	 Time used:  0.03 sec
2023-04-02 12:34:50,532 		1224 of 10000 with 97.30% 	 Time used:  0.03 sec
2023-04-02 12:34:50,646 		1248 of 10000 with 97.36% 	 Time used:  0.11 sec
2023-04-02 12:34:50,780 		1272 of 10000 with 97.41% 	 Time used:  0.13 sec
2023-04-02 12:34:50,914 		1296 of 10000 with 97.38% 	 Time used:  0.13 sec
2023-04-02 12:34:50,948 		1320 of 10000 with 97.42% 	 Time used:  0.03 sec
2023-04-02 12:34:50,981 		1344 of 10000 with 97.47% 	 Time used:  0.03 sec
2023-04-02 12:34:51,015 		1368 of 10000 with 97.51% 	 Time used:  0.03 sec
2023-04-02 12:34:51,048 		1392 of 10000 with 97.56% 	 Time used:  0.03 sec
2023-04-02 12:34:51,082 		1416 of 10000 with 97.60% 	 Time used:  0.03 sec
2023-04-02 12:34:51,272 		1440 of 10000 with 97.64% 	 Time used:  0.19 sec
2023-04-02 12:34:51,510 		1464 of 10000 with 97.61% 	 Time used:  0.24 sec
2023-04-02 12:34:51,535 		1488 of 10000 with 97.58% 	 Time used:  0.02 sec
2023-04-02 12:34:51,686 		1512 of 10000 with 97.55% 	 Time used:  0.15 sec
2023-04-02 12:34:51,874 		1536 of 10000 with 97.53% 	 Time used:  0.19 sec
2023-04-02 12:34:52,061 		1560 of 10000 with 97.56% 	 Time used:  0.19 sec
2023-04-02 12:34:52,303 		1584 of 10000 with 97.54% 	 Time used:  0.24 sec
2023-04-02 12:34:52,446 		1608 of 10000 with 97.51% 	 Time used:  0.14 sec
2023-04-02 12:34:52,614 		1632 of 10000 with 97.55% 	 Time used:  0.17 sec
2023-04-02 12:34:52,795 		1656 of 10000 with 97.58% 	 Time used:  0.18 sec
2023-04-02 12:34:52,945 		1680 of 10000 with 97.50% 	 Time used:  0.15 sec
2023-04-02 12:34:53,149 		1704 of 10000 with 97.48% 	 Time used:  0.20 sec
2023-04-02 12:34:53,329 		1728 of 10000 with 97.40% 	 Time used:  0.18 sec
2023-04-02 12:34:53,519 		1752 of 10000 with 97.43% 	 Time used:  0.19 sec
2023-04-02 12:34:53,658 		1776 of 10000 with 97.47% 	 Time used:  0.14 sec
2023-04-02 12:34:53,924 		1800 of 10000 with 97.44% 	 Time used:  0.27 sec
2023-04-02 12:34:54,115 		1824 of 10000 with 97.42% 	 Time used:  0.19 sec
2023-04-02 12:34:54,314 		1848 of 10000 with 97.46% 	 Time used:  0.20 sec
2023-04-02 12:34:54,574 		1872 of 10000 with 97.49% 	 Time used:  0.23 sec
2023-04-02 12:34:54,600 		1896 of 10000 with 97.52% 	 Time used:  0.03 sec
2023-04-02 12:34:54,634 		1920 of 10000 with 97.55% 	 Time used:  0.03 sec
2023-04-02 12:34:54,667 		1944 of 10000 with 97.58% 	 Time used:  0.03 sec
2023-04-02 12:34:54,701 		1968 of 10000 with 97.51% 	 Time used:  0.03 sec
2023-04-02 12:34:54,771 		1992 of 10000 with 97.49% 	 Time used:  0.07 sec
2023-04-02 12:34:54,804 		2016 of 10000 with 97.52% 	 Time used:  0.03 sec
2023-04-02 12:34:54,926 		2040 of 10000 with 97.50% 	 Time used:  0.12 sec
2023-04-02 12:34:55,068 		2064 of 10000 with 97.53% 	 Time used:  0.14 sec
2023-04-02 12:34:55,326 		2088 of 10000 with 97.51% 	 Time used:  0.26 sec
2023-04-02 12:34:55,349 		2112 of 10000 with 97.54% 	 Time used:  0.02 sec
2023-04-02 12:34:55,383 		2136 of 10000 with 97.52% 	 Time used:  0.03 sec
2023-04-02 12:34:55,416 		2160 of 10000 with 97.55% 	 Time used:  0.03 sec
2023-04-02 12:34:55,544 		2184 of 10000 with 97.57% 	 Time used:  0.13 sec
2023-04-02 12:34:55,725 		2208 of 10000 with 97.60% 	 Time used:  0.18 sec
2023-04-02 12:34:55,899 		2232 of 10000 with 97.63% 	 Time used:  0.17 sec
2023-04-02 12:34:56,047 		2256 of 10000 with 97.56% 	 Time used:  0.15 sec
2023-04-02 12:34:56,295 		2280 of 10000 with 97.54% 	 Time used:  0.25 sec
2023-04-02 12:34:56,533 		2304 of 10000 with 97.57% 	 Time used:  0.24 sec
2023-04-02 12:34:56,560 		2328 of 10000 with 97.59% 	 Time used:  0.03 sec
2023-04-02 12:34:56,768 		2352 of 10000 with 97.58% 	 Time used:  0.21 sec
2023-04-02 12:34:57,006 		2376 of 10000 with 97.56% 	 Time used:  0.24 sec
2023-04-02 12:34:57,144 		2400 of 10000 with 97.58% 	 Time used:  0.14 sec
2023-04-02 12:34:57,297 		2424 of 10000 with 97.57% 	 Time used:  0.15 sec
2023-04-02 12:34:57,475 		2448 of 10000 with 97.59% 	 Time used:  0.18 sec
2023-04-02 12:34:57,646 		2472 of 10000 with 97.61% 	 Time used:  0.17 sec
2023-04-02 12:34:57,810 		2496 of 10000 with 97.64% 	 Time used:  0.16 sec
2023-04-02 12:34:58,018 		2520 of 10000 with 97.66% 	 Time used:  0.20 sec
2023-04-02 12:34:58,259 		2544 of 10000 with 97.68% 	 Time used:  0.24 sec
2023-04-02 12:34:58,386 		2568 of 10000 with 97.66% 	 Time used:  0.13 sec
2023-04-02 12:34:58,563 		2592 of 10000 with 97.69% 	 Time used:  0.18 sec
2023-04-02 12:34:58,736 		2616 of 10000 with 97.71% 	 Time used:  0.17 sec
2023-04-02 12:34:58,905 		2640 of 10000 with 97.73% 	 Time used:  0.17 sec
2023-04-02 12:34:59,075 		2664 of 10000 with 97.75% 	 Time used:  0.17 sec
2023-04-02 12:34:59,258 		2688 of 10000 with 97.77% 	 Time used:  0.18 sec
2023-04-02 12:34:59,514 		2712 of 10000 with 97.79% 	 Time used:  0.25 sec
2023-04-02 12:34:59,539 		2736 of 10000 with 97.81% 	 Time used:  0.02 sec
2023-04-02 12:34:59,574 		2760 of 10000 with 97.83% 	 Time used:  0.03 sec
2023-04-02 12:34:59,609 		2784 of 10000 with 97.84% 	 Time used:  0.03 sec
2023-04-02 12:34:59,644 		2808 of 10000 with 97.86% 	 Time used:  0.03 sec
2023-04-02 12:34:59,678 		2832 of 10000 with 97.88% 	 Time used:  0.03 sec
2023-04-02 12:34:59,713 		2856 of 10000 with 97.90% 	 Time used:  0.03 sec
2023-04-02 12:34:59,748 		2880 of 10000 with 97.88% 	 Time used:  0.03 sec
2023-04-02 12:34:59,782 		2904 of 10000 with 97.87% 	 Time used:  0.03 sec
2023-04-02 12:34:59,816 		2928 of 10000 with 97.85% 	 Time used:  0.03 sec
2023-04-02 12:34:59,851 		2952 of 10000 with 97.87% 	 Time used:  0.03 sec
2023-04-02 12:34:59,885 		2976 of 10000 with 97.85% 	 Time used:  0.03 sec
2023-04-02 12:34:59,919 		3000 of 10000 with 97.87% 	 Time used:  0.03 sec
2023-04-02 12:34:59,954 		3024 of 10000 with 97.88% 	 Time used:  0.03 sec
2023-04-02 12:34:59,988 		3048 of 10000 with 97.90% 	 Time used:  0.03 sec
2023-04-02 12:35:00,022 		3072 of 10000 with 97.92% 	 Time used:  0.03 sec
2023-04-02 12:35:00,056 		3096 of 10000 with 97.93% 	 Time used:  0.03 sec
2023-04-02 12:35:00,168 		3120 of 10000 with 97.92% 	 Time used:  0.11 sec
2023-04-02 12:35:00,208 		3144 of 10000 with 97.93% 	 Time used:  0.04 sec
2023-04-02 12:35:00,243 		3168 of 10000 with 97.92% 	 Time used:  0.03 sec
2023-04-02 12:35:00,277 		3192 of 10000 with 97.90% 	 Time used:  0.03 sec
2023-04-02 12:35:00,312 		3216 of 10000 with 97.92% 	 Time used:  0.03 sec
2023-04-02 12:35:00,346 		3240 of 10000 with 97.90% 	 Time used:  0.03 sec
2023-04-02 12:35:00,380 		3264 of 10000 with 97.92% 	 Time used:  0.03 sec
2023-04-02 12:35:00,415 		3288 of 10000 with 97.87% 	 Time used:  0.03 sec
2023-04-02 12:35:00,450 		3312 of 10000 with 97.89% 	 Time used:  0.03 sec
2023-04-02 12:35:00,484 		3336 of 10000 with 97.87% 	 Time used:  0.03 sec
2023-04-02 12:35:00,518 		3360 of 10000 with 97.86% 	 Time used:  0.03 sec
2023-04-02 12:35:00,552 		3384 of 10000 with 97.87% 	 Time used:  0.03 sec
2023-04-02 12:35:00,587 		3408 of 10000 with 97.89% 	 Time used:  0.03 sec
2023-04-02 12:35:00,622 		3432 of 10000 with 97.90% 	 Time used:  0.03 sec
2023-04-02 12:35:00,656 		3456 of 10000 with 97.92% 	 Time used:  0.03 sec
2023-04-02 12:35:00,690 		3480 of 10000 with 97.90% 	 Time used:  0.03 sec
2023-04-02 12:35:00,724 		3504 of 10000 with 97.86% 	 Time used:  0.03 sec
2023-04-02 12:35:00,758 		3528 of 10000 with 97.87% 	 Time used:  0.03 sec
2023-04-02 12:35:00,793 		3552 of 10000 with 97.89% 	 Time used:  0.03 sec
2023-04-02 12:35:00,827 		3576 of 10000 with 97.85% 	 Time used:  0.03 sec
2023-04-02 12:35:00,861 		3600 of 10000 with 97.83% 	 Time used:  0.03 sec
2023-04-02 12:35:00,896 		3624 of 10000 with 97.85% 	 Time used:  0.03 sec
2023-04-02 12:35:00,930 		3648 of 10000 with 97.86% 	 Time used:  0.03 sec
2023-04-02 12:35:00,964 		3672 of 10000 with 97.88% 	 Time used:  0.03 sec
2023-04-02 12:35:00,998 		3696 of 10000 with 97.86% 	 Time used:  0.03 sec
2023-04-02 12:35:01,033 		3720 of 10000 with 97.88% 	 Time used:  0.03 sec
2023-04-02 12:35:01,067 		3744 of 10000 with 97.89% 	 Time used:  0.03 sec
2023-04-02 12:35:01,225 		3768 of 10000 with 97.90% 	 Time used:  0.16 sec
2023-04-02 12:35:01,426 		3792 of 10000 with 97.92% 	 Time used:  0.20 sec
2023-04-02 12:35:01,624 		3816 of 10000 with 97.90% 	 Time used:  0.20 sec
2023-04-02 12:35:01,990 		3840 of 10000 with 97.92% 	 Time used:  0.36 sec
2023-04-02 12:35:02,182 		3864 of 10000 with 97.93% 	 Time used:  0.19 sec
2023-04-02 12:35:02,570 		3888 of 10000 with 97.92% 	 Time used:  0.39 sec
2023-04-02 12:35:02,802 		3912 of 10000 with 97.93% 	 Time used:  0.23 sec
2023-04-02 12:35:03,090 		3936 of 10000 with 97.94% 	 Time used:  0.29 sec
2023-04-02 12:35:03,234 		3960 of 10000 with 97.95% 	 Time used:  0.14 sec
2023-04-02 12:35:03,410 		3984 of 10000 with 97.94% 	 Time used:  0.17 sec
2023-04-02 12:35:03,562 		4008 of 10000 with 97.93% 	 Time used:  0.15 sec
2023-04-02 12:35:03,803 		4032 of 10000 with 97.94% 	 Time used:  0.24 sec
2023-04-02 12:35:03,988 		4056 of 10000 with 97.93% 	 Time used:  0.18 sec
2023-04-02 12:35:04,166 		4080 of 10000 with 97.94% 	 Time used:  0.18 sec
2023-04-02 12:35:04,388 		4104 of 10000 with 97.95% 	 Time used:  0.22 sec
2023-04-02 12:35:04,564 		4128 of 10000 with 97.97% 	 Time used:  0.18 sec
2023-04-02 12:35:04,756 		4152 of 10000 with 97.98% 	 Time used:  0.19 sec
2023-04-02 12:35:04,946 		4176 of 10000 with 97.99% 	 Time used:  0.19 sec
2023-04-02 12:35:05,160 		4200 of 10000 with 98.00% 	 Time used:  0.21 sec
2023-04-02 12:35:05,397 		4224 of 10000 with 98.01% 	 Time used:  0.24 sec
2023-04-02 12:35:05,563 		4248 of 10000 with 98.02% 	 Time used:  0.16 sec
2023-04-02 12:35:05,800 		4272 of 10000 with 98.03% 	 Time used:  0.24 sec
2023-04-02 12:35:05,950 		4296 of 10000 with 98.04% 	 Time used:  0.15 sec
2023-04-02 12:35:06,145 		4320 of 10000 with 98.06% 	 Time used:  0.19 sec
2023-04-02 12:35:06,349 		4344 of 10000 with 98.07% 	 Time used:  0.20 sec
2023-04-02 12:35:06,553 		4368 of 10000 with 98.08% 	 Time used:  0.20 sec
2023-04-02 12:35:06,711 		4392 of 10000 with 98.06% 	 Time used:  0.16 sec
2023-04-02 12:35:06,891 		4416 of 10000 with 98.05% 	 Time used:  0.18 sec
2023-04-02 12:35:07,077 		4440 of 10000 with 98.06% 	 Time used:  0.18 sec
2023-04-02 12:35:07,383 		4464 of 10000 with 98.07% 	 Time used:  0.30 sec
2023-04-02 12:35:07,414 		4488 of 10000 with 98.06% 	 Time used:  0.03 sec
2023-04-02 12:35:07,452 		4512 of 10000 with 98.03% 	 Time used:  0.04 sec
2023-04-02 12:35:07,487 		4536 of 10000 with 97.99% 	 Time used:  0.03 sec
2023-04-02 12:35:07,521 		4560 of 10000 with 97.98% 	 Time used:  0.03 sec
2023-04-02 12:35:07,556 		4584 of 10000 with 97.99% 	 Time used:  0.03 sec
2023-04-02 12:35:07,591 		4608 of 10000 with 97.94% 	 Time used:  0.03 sec
2023-04-02 12:35:07,808 		4632 of 10000 with 97.95% 	 Time used:  0.22 sec
2023-04-02 12:35:07,977 		4656 of 10000 with 97.96% 	 Time used:  0.17 sec
2023-04-02 12:35:08,243 		4680 of 10000 with 97.97% 	 Time used:  0.27 sec
2023-04-02 12:35:08,468 		4704 of 10000 with 97.98% 	 Time used:  0.22 sec
2023-04-02 12:35:08,638 		4728 of 10000 with 97.97% 	 Time used:  0.17 sec
2023-04-02 12:35:08,840 		4752 of 10000 with 97.98% 	 Time used:  0.20 sec
2023-04-02 12:35:09,032 		4776 of 10000 with 97.99% 	 Time used:  0.19 sec
2023-04-02 12:35:09,244 		4800 of 10000 with 97.98% 	 Time used:  0.21 sec
2023-04-02 12:35:09,490 		4824 of 10000 with 97.99% 	 Time used:  0.24 sec
2023-04-02 12:35:09,662 		4848 of 10000 with 97.94% 	 Time used:  0.17 sec
2023-04-02 12:35:09,933 		4872 of 10000 with 97.95% 	 Time used:  0.23 sec
2023-04-02 12:35:10,109 		4896 of 10000 with 97.96% 	 Time used:  0.17 sec
2023-04-02 12:35:10,296 		4920 of 10000 with 97.95% 	 Time used:  0.19 sec
2023-04-02 12:35:10,537 		4944 of 10000 with 97.96% 	 Time used:  0.24 sec
2023-04-02 12:35:10,712 		4968 of 10000 with 97.97% 	 Time used:  0.17 sec
2023-04-02 12:35:10,901 		4992 of 10000 with 97.96% 	 Time used:  0.19 sec
2023-04-02 12:35:11,098 		5016 of 10000 with 97.97% 	 Time used:  0.20 sec
2023-04-02 12:35:11,294 		5040 of 10000 with 97.98% 	 Time used:  0.19 sec
2023-04-02 12:35:11,481 		5064 of 10000 with 97.97% 	 Time used:  0.19 sec
2023-04-02 12:35:11,717 		5088 of 10000 with 97.98% 	 Time used:  0.23 sec
2023-04-02 12:35:11,943 		5112 of 10000 with 97.99% 	 Time used:  0.23 sec
2023-04-02 12:35:12,088 		5136 of 10000 with 97.99% 	 Time used:  0.14 sec
2023-04-02 12:35:12,272 		5160 of 10000 with 98.00% 	 Time used:  0.18 sec
2023-04-02 12:35:12,450 		5184 of 10000 with 97.99% 	 Time used:  0.18 sec
2023-04-02 12:35:12,611 		5208 of 10000 with 98.00% 	 Time used:  0.16 sec
2023-04-02 12:35:12,751 		5232 of 10000 with 98.01% 	 Time used:  0.14 sec
2023-04-02 12:35:12,937 		5256 of 10000 with 98.00% 	 Time used:  0.18 sec
2023-04-02 12:35:13,108 		5280 of 10000 with 97.99% 	 Time used:  0.17 sec
2023-04-02 12:35:13,316 		5304 of 10000 with 98.00% 	 Time used:  0.21 sec
2023-04-02 12:35:13,494 		5328 of 10000 with 97.99% 	 Time used:  0.18 sec
2023-04-02 12:35:13,709 		5352 of 10000 with 97.98% 	 Time used:  0.21 sec
2023-04-02 12:35:13,909 		5376 of 10000 with 97.95% 	 Time used:  0.20 sec
2023-04-02 12:35:14,154 		5400 of 10000 with 97.96% 	 Time used:  0.24 sec
2023-04-02 12:35:14,311 		5424 of 10000 with 97.97% 	 Time used:  0.16 sec
2023-04-02 12:35:14,512 		5448 of 10000 with 97.98% 	 Time used:  0.20 sec
2023-04-02 12:35:14,707 		5472 of 10000 with 97.99% 	 Time used:  0.19 sec
2023-04-02 12:35:14,878 		5496 of 10000 with 98.00% 	 Time used:  0.17 sec
2023-04-02 12:35:15,119 		5520 of 10000 with 98.01% 	 Time used:  0.24 sec
2023-04-02 12:35:15,325 		5544 of 10000 with 98.00% 	 Time used:  0.21 sec
2023-04-02 12:35:15,504 		5568 of 10000 with 98.01% 	 Time used:  0.18 sec
2023-04-02 12:35:15,661 		5592 of 10000 with 98.02% 	 Time used:  0.16 sec
2023-04-02 12:35:15,795 		5616 of 10000 with 98.01% 	 Time used:  0.13 sec
2023-04-02 12:35:15,960 		5640 of 10000 with 98.01% 	 Time used:  0.16 sec
2023-04-02 12:35:16,173 		5664 of 10000 with 98.00% 	 Time used:  0.21 sec
2023-04-02 12:35:16,348 		5688 of 10000 with 98.00% 	 Time used:  0.17 sec
2023-04-02 12:35:16,529 		5712 of 10000 with 98.00% 	 Time used:  0.18 sec
2023-04-02 12:35:16,697 		5736 of 10000 with 97.98% 	 Time used:  0.17 sec
2023-04-02 12:35:16,840 		5760 of 10000 with 97.99% 	 Time used:  0.14 sec
2023-04-02 12:35:17,006 		5784 of 10000 with 97.99% 	 Time used:  0.17 sec
2023-04-02 12:35:17,269 		5808 of 10000 with 98.00% 	 Time used:  0.26 sec
2023-04-02 12:35:17,294 		5832 of 10000 with 97.98% 	 Time used:  0.02 sec
2023-04-02 12:35:17,502 		5856 of 10000 with 97.97% 	 Time used:  0.21 sec
2023-04-02 12:35:17,683 		5880 of 10000 with 97.96% 	 Time used:  0.18 sec
2023-04-02 12:35:17,859 		5904 of 10000 with 97.95% 	 Time used:  0.17 sec
2023-04-02 12:35:18,123 		5928 of 10000 with 97.96% 	 Time used:  0.26 sec
2023-04-02 12:35:18,256 		5952 of 10000 with 97.97% 	 Time used:  0.13 sec
2023-04-02 12:35:18,372 		5976 of 10000 with 97.98% 	 Time used:  0.12 sec
2023-04-02 12:35:18,405 		6000 of 10000 with 97.98% 	 Time used:  0.03 sec
2023-04-02 12:35:18,547 		6024 of 10000 with 97.97% 	 Time used:  0.14 sec
2023-04-02 12:35:18,711 		6048 of 10000 with 97.95% 	 Time used:  0.16 sec
2023-04-02 12:35:18,857 		6072 of 10000 with 97.92% 	 Time used:  0.15 sec
2023-04-02 12:35:18,997 		6096 of 10000 with 97.88% 	 Time used:  0.14 sec
2023-04-02 12:35:19,160 		6120 of 10000 with 97.88% 	 Time used:  0.16 sec
2023-04-02 12:35:19,338 		6144 of 10000 with 97.88% 	 Time used:  0.18 sec
2023-04-02 12:35:19,522 		6168 of 10000 with 97.89% 	 Time used:  0.18 sec
2023-04-02 12:35:19,691 		6192 of 10000 with 97.88% 	 Time used:  0.17 sec
2023-04-02 12:35:19,927 		6216 of 10000 with 97.88% 	 Time used:  0.23 sec
2023-04-02 12:35:20,131 		6240 of 10000 with 97.88% 	 Time used:  0.20 sec
2023-04-02 12:35:20,341 		6264 of 10000 with 97.89% 	 Time used:  0.20 sec
2023-04-02 12:35:20,525 		6288 of 10000 with 97.90% 	 Time used:  0.18 sec
2023-04-02 12:35:20,740 		6312 of 10000 with 97.91% 	 Time used:  0.21 sec
2023-04-02 12:35:20,947 		6336 of 10000 with 97.92% 	 Time used:  0.20 sec
2023-04-02 12:35:21,184 		6360 of 10000 with 97.92% 	 Time used:  0.24 sec
2023-04-02 12:35:21,218 		6384 of 10000 with 97.92% 	 Time used:  0.03 sec
2023-04-02 12:35:21,252 		6408 of 10000 with 97.91% 	 Time used:  0.03 sec
2023-04-02 12:35:21,286 		6432 of 10000 with 97.92% 	 Time used:  0.03 sec
2023-04-02 12:35:21,319 		6456 of 10000 with 97.92% 	 Time used:  0.03 sec
2023-04-02 12:35:21,352 		6480 of 10000 with 97.93% 	 Time used:  0.03 sec
2023-04-02 12:35:21,385 		6504 of 10000 with 97.92% 	 Time used:  0.03 sec
2023-04-02 12:35:21,418 		6528 of 10000 with 97.93% 	 Time used:  0.03 sec
2023-04-02 12:35:21,476 		6552 of 10000 with 97.92% 	 Time used:  0.06 sec
2023-04-02 12:35:21,509 		6576 of 10000 with 97.93% 	 Time used:  0.03 sec
2023-04-02 12:35:21,542 		6600 of 10000 with 97.94% 	 Time used:  0.03 sec
2023-04-02 12:35:21,576 		6624 of 10000 with 97.95% 	 Time used:  0.03 sec
2023-04-02 12:35:21,609 		6648 of 10000 with 97.92% 	 Time used:  0.03 sec
2023-04-02 12:35:21,642 		6672 of 10000 with 97.93% 	 Time used:  0.03 sec
2023-04-02 12:35:21,676 		6696 of 10000 with 97.92% 	 Time used:  0.03 sec
2023-04-02 12:35:21,709 		6720 of 10000 with 97.90% 	 Time used:  0.03 sec
2023-04-02 12:35:21,742 		6744 of 10000 with 97.86% 	 Time used:  0.03 sec
2023-04-02 12:35:21,817 		6768 of 10000 with 97.83% 	 Time used:  0.07 sec
2023-04-02 12:35:21,947 		6792 of 10000 with 97.82% 	 Time used:  0.13 sec
2023-04-02 12:35:22,087 		6816 of 10000 with 97.81% 	 Time used:  0.14 sec
2023-04-02 12:35:22,320 		6840 of 10000 with 97.82% 	 Time used:  0.18 sec
2023-04-02 12:35:22,548 		6864 of 10000 with 97.83% 	 Time used:  0.23 sec
2023-04-02 12:35:22,773 		6888 of 10000 with 97.84% 	 Time used:  0.22 sec
2023-04-02 12:35:22,797 		6912 of 10000 with 97.83% 	 Time used:  0.02 sec
2023-04-02 12:35:22,830 		6936 of 10000 with 97.84% 	 Time used:  0.03 sec
2023-04-02 12:35:22,863 		6960 of 10000 with 97.84% 	 Time used:  0.03 sec
2023-04-02 12:35:22,896 		6984 of 10000 with 97.82% 	 Time used:  0.03 sec
2023-04-02 12:35:22,930 		7008 of 10000 with 97.82% 	 Time used:  0.03 sec
2023-04-02 12:35:22,963 		7032 of 10000 with 97.81% 	 Time used:  0.03 sec
2023-04-02 12:35:23,081 		7056 of 10000 with 97.82% 	 Time used:  0.12 sec
2023-04-02 12:35:23,114 		7080 of 10000 with 97.81% 	 Time used:  0.03 sec
2023-04-02 12:35:23,147 		7104 of 10000 with 97.82% 	 Time used:  0.03 sec
2023-04-02 12:35:23,181 		7128 of 10000 with 97.83% 	 Time used:  0.03 sec
2023-04-02 12:35:23,214 		7152 of 10000 with 97.82% 	 Time used:  0.03 sec
2023-04-02 12:35:23,248 		7176 of 10000 with 97.83% 	 Time used:  0.03 sec
2023-04-02 12:35:23,281 		7200 of 10000 with 97.83% 	 Time used:  0.03 sec
2023-04-02 12:35:23,314 		7224 of 10000 with 97.84% 	 Time used:  0.03 sec
2023-04-02 12:35:23,498 		7248 of 10000 with 97.82% 	 Time used:  0.18 sec
2023-04-02 12:35:23,658 		7272 of 10000 with 97.83% 	 Time used:  0.16 sec
2023-04-02 12:35:23,841 		7296 of 10000 with 97.83% 	 Time used:  0.18 sec
2023-04-02 12:35:23,964 		7320 of 10000 with 97.83% 	 Time used:  0.12 sec
2023-04-02 12:35:24,099 		7344 of 10000 with 97.82% 	 Time used:  0.13 sec
2023-04-02 12:35:24,340 		7368 of 10000 with 97.83% 	 Time used:  0.24 sec
2023-04-02 12:35:24,557 		7392 of 10000 with 97.82% 	 Time used:  0.22 sec
2023-04-02 12:35:24,793 		7416 of 10000 with 97.83% 	 Time used:  0.24 sec
2023-04-02 12:35:24,818 		7440 of 10000 with 97.84% 	 Time used:  0.02 sec
2023-04-02 12:35:24,959 		7464 of 10000 with 97.84% 	 Time used:  0.14 sec
2023-04-02 12:35:25,097 		7488 of 10000 with 97.85% 	 Time used:  0.14 sec
2023-04-02 12:35:25,246 		7512 of 10000 with 97.86% 	 Time used:  0.15 sec
2023-04-02 12:35:25,413 		7536 of 10000 with 97.86% 	 Time used:  0.17 sec
2023-04-02 12:35:25,629 		7560 of 10000 with 97.87% 	 Time used:  0.22 sec
2023-04-02 12:35:25,786 		7584 of 10000 with 97.86% 	 Time used:  0.16 sec
2023-04-02 12:35:25,977 		7608 of 10000 with 97.86% 	 Time used:  0.19 sec
2023-04-02 12:35:26,180 		7632 of 10000 with 97.86% 	 Time used:  0.20 sec
2023-04-02 12:35:26,363 		7656 of 10000 with 97.87% 	 Time used:  0.18 sec
2023-04-02 12:35:26,517 		7680 of 10000 with 97.88% 	 Time used:  0.15 sec
2023-04-02 12:35:26,670 		7704 of 10000 with 97.88% 	 Time used:  0.15 sec
2023-04-02 12:35:26,838 		7728 of 10000 with 97.89% 	 Time used:  0.17 sec
2023-04-02 12:35:27,022 		7752 of 10000 with 97.90% 	 Time used:  0.18 sec
2023-04-02 12:35:27,220 		7776 of 10000 with 97.90% 	 Time used:  0.20 sec
2023-04-02 12:35:27,471 		7800 of 10000 with 97.91% 	 Time used:  0.25 sec
2023-04-02 12:35:27,493 		7824 of 10000 with 97.92% 	 Time used:  0.02 sec
2023-04-02 12:35:27,526 		7848 of 10000 with 97.92% 	 Time used:  0.03 sec
2023-04-02 12:35:27,559 		7872 of 10000 with 97.93% 	 Time used:  0.03 sec
2023-04-02 12:35:27,592 		7896 of 10000 with 97.94% 	 Time used:  0.03 sec
2023-04-02 12:35:27,626 		7920 of 10000 with 97.93% 	 Time used:  0.03 sec
2023-04-02 12:35:27,659 		7944 of 10000 with 97.94% 	 Time used:  0.03 sec
2023-04-02 12:35:27,692 		7968 of 10000 with 97.94% 	 Time used:  0.03 sec
2023-04-02 12:35:27,725 		7992 of 10000 with 97.94% 	 Time used:  0.03 sec
2023-04-02 12:35:27,758 		8016 of 10000 with 97.92% 	 Time used:  0.03 sec
2023-04-02 12:35:27,792 		8040 of 10000 with 97.92% 	 Time used:  0.03 sec
2023-04-02 12:35:27,825 		8064 of 10000 with 97.93% 	 Time used:  0.03 sec
2023-04-02 12:35:28,035 		8088 of 10000 with 97.92% 	 Time used:  0.21 sec
2023-04-02 12:35:28,190 		8112 of 10000 with 97.93% 	 Time used:  0.15 sec
2023-04-02 12:35:28,428 		8136 of 10000 with 97.92% 	 Time used:  0.24 sec
2023-04-02 12:35:28,574 		8160 of 10000 with 97.93% 	 Time used:  0.14 sec
2023-04-02 12:35:28,770 		8184 of 10000 with 97.93% 	 Time used:  0.19 sec
2023-04-02 12:35:28,929 		8208 of 10000 with 97.94% 	 Time used:  0.16 sec
2023-04-02 12:35:29,163 		8232 of 10000 with 97.93% 	 Time used:  0.23 sec
2023-04-02 12:35:29,364 		8256 of 10000 with 97.94% 	 Time used:  0.20 sec
2023-04-02 12:35:29,617 		8280 of 10000 with 97.95% 	 Time used:  0.25 sec
2023-04-02 12:35:29,739 		8304 of 10000 with 97.94% 	 Time used:  0.12 sec
2023-04-02 12:35:29,907 		8328 of 10000 with 97.93% 	 Time used:  0.17 sec
2023-04-02 12:35:30,088 		8352 of 10000 with 97.94% 	 Time used:  0.18 sec
2023-04-02 12:35:30,253 		8376 of 10000 with 97.93% 	 Time used:  0.16 sec
2023-04-02 12:35:30,490 		8400 of 10000 with 97.94% 	 Time used:  0.24 sec
2023-04-02 12:35:30,636 		8424 of 10000 with 97.93% 	 Time used:  0.15 sec
2023-04-02 12:35:30,791 		8448 of 10000 with 97.94% 	 Time used:  0.15 sec
2023-04-02 12:35:30,971 		8472 of 10000 with 97.93% 	 Time used:  0.18 sec
2023-04-02 12:35:31,145 		8496 of 10000 with 97.93% 	 Time used:  0.17 sec
2023-04-02 12:35:31,327 		8520 of 10000 with 97.92% 	 Time used:  0.18 sec
2023-04-02 12:35:31,565 		8544 of 10000 with 97.92% 	 Time used:  0.24 sec
2023-04-02 12:35:31,788 		8568 of 10000 with 97.90% 	 Time used:  0.22 sec
2023-04-02 12:35:31,916 		8592 of 10000 with 97.89% 	 Time used:  0.13 sec
2023-04-02 12:35:32,045 		8616 of 10000 with 97.90% 	 Time used:  0.13 sec
2023-04-02 12:35:32,222 		8640 of 10000 with 97.89% 	 Time used:  0.18 sec
2023-04-02 12:35:32,421 		8664 of 10000 with 97.88% 	 Time used:  0.20 sec
2023-04-02 12:35:32,607 		8688 of 10000 with 97.87% 	 Time used:  0.19 sec
2023-04-02 12:35:32,848 		8712 of 10000 with 97.88% 	 Time used:  0.24 sec
2023-04-02 12:35:33,076 		8736 of 10000 with 97.88% 	 Time used:  0.23 sec
2023-04-02 12:35:33,265 		8760 of 10000 with 97.89% 	 Time used:  0.19 sec
2023-04-02 12:35:33,495 		8784 of 10000 with 97.89% 	 Time used:  0.23 sec
2023-04-02 12:35:33,629 		8808 of 10000 with 97.89% 	 Time used:  0.13 sec
2023-04-02 12:35:33,766 		8832 of 10000 with 97.87% 	 Time used:  0.13 sec
2023-04-02 12:35:33,909 		8856 of 10000 with 97.88% 	 Time used:  0.14 sec
2023-04-02 12:35:34,066 		8880 of 10000 with 97.88% 	 Time used:  0.16 sec
2023-04-02 12:35:34,356 		8904 of 10000 with 97.88% 	 Time used:  0.29 sec
2023-04-02 12:35:34,585 		8928 of 10000 with 97.88% 	 Time used:  0.23 sec
2023-04-02 12:35:34,735 		8952 of 10000 with 97.88% 	 Time used:  0.15 sec
2023-04-02 12:35:34,914 		8976 of 10000 with 97.88% 	 Time used:  0.18 sec
2023-04-02 12:35:35,102 		9000 of 10000 with 97.89% 	 Time used:  0.19 sec
2023-04-02 12:35:35,283 		9024 of 10000 with 97.88% 	 Time used:  0.18 sec
2023-04-02 12:35:35,470 		9048 of 10000 with 97.89% 	 Time used:  0.18 sec
2023-04-02 12:35:35,655 		9072 of 10000 with 97.88% 	 Time used:  0.18 sec
2023-04-02 12:35:35,892 		9096 of 10000 with 97.88% 	 Time used:  0.23 sec
2023-04-02 12:35:36,074 		9120 of 10000 with 97.87% 	 Time used:  0.18 sec
2023-04-02 12:35:36,257 		9144 of 10000 with 97.88% 	 Time used:  0.18 sec
2023-04-02 12:35:36,440 		9168 of 10000 with 97.88% 	 Time used:  0.18 sec
2023-04-02 12:35:36,671 		9192 of 10000 with 97.89% 	 Time used:  0.23 sec
2023-04-02 12:35:36,852 		9216 of 10000 with 97.88% 	 Time used:  0.18 sec
2023-04-02 12:35:37,057 		9240 of 10000 with 97.88% 	 Time used:  0.20 sec
2023-04-02 12:35:37,282 		9264 of 10000 with 97.88% 	 Time used:  0.22 sec
2023-04-02 12:35:37,487 		9288 of 10000 with 97.89% 	 Time used:  0.20 sec
2023-04-02 12:35:37,729 		9312 of 10000 with 97.88% 	 Time used:  0.24 sec
2023-04-02 12:35:37,903 		9336 of 10000 with 97.89% 	 Time used:  0.17 sec
2023-04-02 12:35:38,080 		9360 of 10000 with 97.88% 	 Time used:  0.18 sec
2023-04-02 12:35:38,242 		9384 of 10000 with 97.89% 	 Time used:  0.16 sec
2023-04-02 12:35:38,385 		9408 of 10000 with 97.90% 	 Time used:  0.14 sec
2023-04-02 12:35:38,550 		9432 of 10000 with 97.90% 	 Time used:  0.16 sec
2023-04-02 12:35:38,771 		9456 of 10000 with 97.90% 	 Time used:  0.22 sec
2023-04-02 12:35:38,953 		9480 of 10000 with 97.90% 	 Time used:  0.18 sec
2023-04-02 12:35:39,127 		9504 of 10000 with 97.91% 	 Time used:  0.17 sec
2023-04-02 12:35:39,336 		9528 of 10000 with 97.89% 	 Time used:  0.21 sec
2023-04-02 12:35:39,559 		9552 of 10000 with 97.90% 	 Time used:  0.22 sec
2023-04-02 12:35:39,737 		9576 of 10000 with 97.90% 	 Time used:  0.18 sec
2023-04-02 12:35:39,886 		9600 of 10000 with 97.91% 	 Time used:  0.15 sec
2023-04-02 12:35:40,078 		9624 of 10000 with 97.91% 	 Time used:  0.19 sec
2023-04-02 12:35:40,308 		9648 of 10000 with 97.91% 	 Time used:  0.23 sec
2023-04-02 12:35:40,457 		9672 of 10000 with 97.90% 	 Time used:  0.15 sec
2023-04-02 12:35:40,599 		9696 of 10000 with 97.90% 	 Time used:  0.14 sec
2023-04-02 12:35:40,720 		9720 of 10000 with 97.90% 	 Time used:  0.12 sec
2023-04-02 12:35:40,876 		9744 of 10000 with 97.91% 	 Time used:  0.15 sec
2023-04-02 12:35:40,953 		9768 of 10000 with 97.91% 	 Time used:  0.07 sec
2023-04-02 12:35:40,988 		9792 of 10000 with 97.92% 	 Time used:  0.03 sec
2023-04-02 12:35:41,100 		9816 of 10000 with 97.91% 	 Time used:  0.11 sec
2023-04-02 12:35:41,164 		9840 of 10000 with 97.92% 	 Time used:  0.06 sec
2023-04-02 12:35:41,197 		9864 of 10000 with 97.91% 	 Time used:  0.03 sec
2023-04-02 12:35:41,231 		9888 of 10000 with 97.91% 	 Time used:  0.03 sec
2023-04-02 12:35:41,264 		9912 of 10000 with 97.91% 	 Time used:  0.03 sec
2023-04-02 12:35:41,297 		9936 of 10000 with 97.92% 	 Time used:  0.03 sec
2023-04-02 12:35:41,330 		9960 of 10000 with 97.92% 	 Time used:  0.03 sec
2023-04-02 12:35:41,364 		9984 of 10000 with 97.93% 	 Time used:  0.03 sec
2023-04-02 12:35:41,531 		10000 of 10000 with 97.93% 	 Time used:  0.17 sec
2023-04-02 12:35:41,531 
2023-04-02 12:35:41,553 			Learning rate: weights:   1.000e-03    
2023-04-02 12:35:41,553 			Last test performance: 97.93%
2023-04-02 12:35:41,553 ----------------
2023-04-02 12:35:43,412   2   =>  0    		Training 486 pattern with 97.50% 	Forward time: 	 1.40 sec
2023-04-02 12:35:43,412 			Loss:    3.840e-03    			Backward time: 	 0.43 sec 
2023-04-02 12:35:43,513 			Learning rate: weights:   1.000e-03    
2023-04-02 12:35:43,513 			Last test performance: 97.93%
2023-04-02 12:35:43,513 ----------------
2023-04-02 12:35:45,178   2   =>  1    		Training 486 pattern with 95.42% 	Forward time: 	 1.31 sec
2023-04-02 12:35:45,178 			Loss:    6.802e-03    			Backward time: 	 0.34 sec 
2023-04-02 12:35:45,321 			Learning rate: weights:   1.000e-03    
2023-04-02 12:35:45,322 			Last test performance: 97.93%
2023-04-02 12:35:45,322 ----------------
2023-04-02 12:35:47,367   2   =>  2    		Training 486 pattern with 95.83% 	Forward time: 	 1.63 sec
2023-04-02 12:35:47,368 			Loss:    5.957e-03    			Backward time: 	 0.40 sec 
2023-04-02 12:35:47,541 			Learning rate: weights:   1.000e-03    
2023-04-02 12:35:47,542 			Last test performance: 97.93%
2023-04-02 12:35:47,542 ----------------
2023-04-02 12:35:49,706   2   =>  3    		Training 486 pattern with 95.00% 	Forward time: 	 1.62 sec
2023-04-02 12:35:49,707 			Loss:    6.058e-03    			Backward time: 	 0.53 sec 
2023-04-02 12:35:49,880 			Learning rate: weights:   1.000e-03    
2023-04-02 12:35:49,880 			Last test performance: 97.93%
2023-04-02 12:35:49,880 ----------------
2023-04-02 12:35:52,110   2   =>  4    		Training 486 pattern with 96.04% 	Forward time: 	 1.58 sec
2023-04-02 12:35:52,110 			Loss:    5.608e-03    			Backward time: 	 0.63 sec 
2023-04-02 12:35:52,238 			Learning rate: weights:   1.000e-03    
2023-04-02 12:35:52,238 			Last test performance: 97.93%
2023-04-02 12:35:52,238 ----------------
2023-04-02 12:35:54,706   2   =>  5    		Training 486 pattern with 94.38% 	Forward time: 	 1.84 sec
2023-04-02 12:35:54,706 			Loss:    6.575e-03    			Backward time: 	 0.61 sec 
2023-04-02 12:35:54,875 			Learning rate: weights:   1.000e-03    
2023-04-02 12:35:54,876 			Last test performance: 97.93%
2023-04-02 12:35:54,877 ----------------
2023-04-02 12:35:56,920   2   =>  6    		Training 486 pattern with 95.21% 	Forward time: 	 1.54 sec
2023-04-02 12:35:56,920 			Loss:    6.093e-03    			Backward time: 	 0.49 sec 
2023-04-02 12:35:57,036 			Learning rate: weights:   1.000e-03    
2023-04-02 12:35:57,037 			Last test performance: 97.93%
2023-04-02 12:35:57,037 ----------------
2023-04-02 12:35:59,814   2   =>  7    		Training 486 pattern with 96.88% 	Forward time: 	 2.07 sec
2023-04-02 12:35:59,814 			Loss:    4.264e-03    			Backward time: 	 0.69 sec 
2023-04-02 12:35:59,927 			Learning rate: weights:   1.000e-03    
2023-04-02 12:35:59,927 			Last test performance: 97.93%
2023-04-02 12:35:59,928 ----------------
2023-04-02 12:36:01,224   2   =>  8    		Training 486 pattern with 96.46% 	Forward time: 	 1.12 sec
2023-04-02 12:36:01,224 			Loss:    6.023e-03    			Backward time: 	 0.16 sec 
2023-04-02 12:36:01,519 			Learning rate: weights:   1.000e-03    
2023-04-02 12:36:01,520 			Last test performance: 97.93%
2023-04-02 12:36:01,520 ----------------
2023-04-02 12:36:04,067   2   =>  9    		Training 486 pattern with 95.00% 	Forward time: 	 1.72 sec
2023-04-02 12:36:04,067 			Loss:    6.781e-03    			Backward time: 	 0.81 sec 
2023-04-02 12:36:04,236 			Learning rate: weights:   1.000e-03    
2023-04-02 12:36:04,236 			Last test performance: 97.93%
2023-04-02 12:36:04,237 ----------------
2023-04-02 12:36:06,408   2   =>  10   		Training 486 pattern with 96.25% 	Forward time: 	 1.48 sec
2023-04-02 12:36:06,409 			Loss:    6.510e-03    			Backward time: 	 0.68 sec 
2023-04-02 12:36:06,668 			Learning rate: weights:   1.000e-03    
2023-04-02 12:36:06,668 			Last test performance: 97.93%
2023-04-02 12:36:06,668 ----------------
2023-04-02 12:36:08,697   2   =>  11   		Training 486 pattern with 96.88% 	Forward time: 	 1.58 sec
2023-04-02 12:36:08,698 			Loss:    4.903e-03    			Backward time: 	 0.43 sec 
2023-04-02 12:36:08,892 			Learning rate: weights:   1.000e-03    
2023-04-02 12:36:08,892 			Last test performance: 97.93%
2023-04-02 12:36:08,892 ----------------
2023-04-02 12:36:11,031   2   =>  12   		Training 486 pattern with 96.25% 	Forward time: 	 1.59 sec
2023-04-02 12:36:11,031 			Loss:    5.420e-03    			Backward time: 	 0.54 sec 
2023-04-02 12:36:11,196 			Learning rate: weights:   1.000e-03    
2023-04-02 12:36:11,196 			Last test performance: 97.93%
2023-04-02 12:36:11,196 ----------------
2023-04-02 12:36:13,354   2   =>  13   		Training 486 pattern with 96.46% 	Forward time: 	 1.61 sec
2023-04-02 12:36:13,354 			Loss:    5.450e-03    			Backward time: 	 0.53 sec 
2023-04-02 12:36:13,473 			Learning rate: weights:   1.000e-03    
2023-04-02 12:36:13,474 			Last test performance: 97.93%
2023-04-02 12:36:13,474 ----------------
2023-04-02 12:36:15,189   2   =>  14   		Training 486 pattern with 95.83% 	Forward time: 	 1.38 sec
2023-04-02 12:36:15,190 			Loss:    5.308e-03    			Backward time: 	 0.32 sec 
2023-04-02 12:36:15,335 			Learning rate: weights:   1.000e-03    
2023-04-02 12:36:15,336 			Last test performance: 97.93%
2023-04-02 12:36:15,337 ----------------
2023-04-02 12:36:18,123   2   =>  15   		Training 486 pattern with 95.62% 	Forward time: 	 1.93 sec
2023-04-02 12:36:18,123 			Loss:    6.045e-03    			Backward time: 	 0.84 sec 
2023-04-02 12:36:18,360 			Learning rate: weights:   1.000e-03    
2023-04-02 12:36:18,360 			Last test performance: 97.93%
2023-04-02 12:36:18,361 ----------------
2023-04-02 12:36:21,605   2   =>  16   		Training 486 pattern with 95.62% 	Forward time: 	 2.34 sec
2023-04-02 12:36:21,605 			Loss:    6.694e-03    			Backward time: 	 0.86 sec 
2023-04-02 12:36:21,708 			Learning rate: weights:   1.000e-03    
2023-04-02 12:36:21,708 			Last test performance: 97.93%
2023-04-02 12:36:21,708 ----------------
2023-04-02 12:36:23,529   2   =>  17   		Training 486 pattern with 95.21% 	Forward time: 	 1.39 sec
2023-04-02 12:36:23,530 			Loss:    6.628e-03    			Backward time: 	 0.42 sec 
2023-04-02 12:36:23,815 			Learning rate: weights:   1.000e-03    
2023-04-02 12:36:23,815 			Last test performance: 97.93%
2023-04-02 12:36:23,815 ----------------
2023-04-02 12:36:26,202   2   =>  18   		Training 486 pattern with 96.88% 	Forward time: 	 1.80 sec
2023-04-02 12:36:26,203 			Loss:    4.692e-03    			Backward time: 	 0.58 sec 
2023-04-02 12:36:26,329 			Learning rate: weights:   1.000e-03    
2023-04-02 12:36:26,329 			Last test performance: 97.93%
2023-04-02 12:36:26,329 ----------------
2023-04-02 12:36:29,858   2   =>  19   		Training 486 pattern with 96.88% 	Forward time: 	 2.16 sec
2023-04-02 12:36:29,859 			Loss:    6.512e-03    			Backward time: 	 1.36 sec 
2023-04-02 12:36:30,041 			Learning rate: weights:   1.000e-03    
2023-04-02 12:36:30,043 			Last test performance: 97.93%
2023-04-02 12:36:30,044 ----------------
2023-04-02 12:36:32,105   2   =>  20   		Training 486 pattern with 96.67% 	Forward time: 	 1.51 sec
2023-04-02 12:36:32,106 			Loss:    4.512e-03    			Backward time: 	 0.53 sec 
2023-04-02 12:36:32,275 			Learning rate: weights:   1.000e-03    
2023-04-02 12:36:32,276 			Last test performance: 97.93%
2023-04-02 12:36:32,276 ----------------
2023-04-02 12:36:33,498   2   =>  21   		Training 486 pattern with 95.21% 	Forward time: 	 1.03 sec
2023-04-02 12:36:33,499 			Loss:    6.887e-03    			Backward time: 	 0.17 sec 
2023-04-02 12:36:33,717 			Learning rate: weights:   1.000e-03    
2023-04-02 12:36:33,717 			Last test performance: 97.93%
2023-04-02 12:36:33,718 ----------------
2023-04-02 12:36:35,830   2   =>  22   		Training 486 pattern with 96.04% 	Forward time: 	 1.48 sec
2023-04-02 12:36:35,831 			Loss:    6.294e-03    			Backward time: 	 0.61 sec 
2023-04-02 12:36:35,982 			Learning rate: weights:   1.000e-03    
2023-04-02 12:36:35,991 			Last test performance: 97.93%
2023-04-02 12:36:35,992 ----------------
2023-04-02 12:36:38,707   2   =>  23   		Training 486 pattern with 95.62% 	Forward time: 	 1.81 sec
2023-04-02 12:36:38,708 			Loss:    5.581e-03    			Backward time: 	 0.89 sec 
2023-04-02 12:36:38,915 			Learning rate: weights:   1.000e-03    
2023-04-02 12:36:38,915 			Last test performance: 97.93%
2023-04-02 12:36:38,915 ----------------
2023-04-02 12:36:42,151   2   =>  24   		Training 486 pattern with 96.25% 	Forward time: 	 2.22 sec
2023-04-02 12:36:42,151 			Loss:    5.968e-03    			Backward time: 	 1.00 sec 
2023-04-02 12:36:42,305 			Learning rate: weights:   1.000e-03    
2023-04-02 12:36:42,306 			Last test performance: 97.93%
2023-04-02 12:36:42,307 ----------------
2023-04-02 12:36:43,733   2   =>  25   		Training 486 pattern with 95.00% 	Forward time: 	 1.22 sec
2023-04-02 12:36:43,734 			Loss:    6.080e-03    			Backward time: 	 0.19 sec 
2023-04-02 12:36:43,857 			Learning rate: weights:   1.000e-03    
2023-04-02 12:36:43,857 			Last test performance: 97.93%
2023-04-02 12:36:43,857 ----------------
2023-04-02 12:36:46,974   2   =>  26   		Training 486 pattern with 96.67% 	Forward time: 	 2.18 sec
2023-04-02 12:36:46,974 			Loss:    4.256e-03    			Backward time: 	 0.92 sec 
2023-04-02 12:36:47,129 			Learning rate: weights:   1.000e-03    
2023-04-02 12:36:47,130 			Last test performance: 97.93%
2023-04-02 12:36:47,131 ----------------
2023-04-02 12:36:50,048   2   =>  27   		Training 486 pattern with 96.67% 	Forward time: 	 2.19 sec
2023-04-02 12:36:50,048 			Loss:    4.961e-03    			Backward time: 	 0.71 sec 
2023-04-02 12:36:50,290 			Learning rate: weights:   1.000e-03    
2023-04-02 12:36:50,290 			Last test performance: 97.93%
2023-04-02 12:36:50,290 ----------------
2023-04-02 12:36:52,318   2   =>  28   		Training 486 pattern with 95.21% 	Forward time: 	 1.48 sec
2023-04-02 12:36:52,319 			Loss:    6.526e-03    			Backward time: 	 0.53 sec 
2023-04-02 12:36:52,456 			Learning rate: weights:   1.000e-03    
2023-04-02 12:36:52,457 			Last test performance: 97.93%
2023-04-02 12:36:52,457 ----------------
2023-04-02 12:36:53,703   2   =>  29   		Training 486 pattern with 95.83% 	Forward time: 	 1.05 sec
2023-04-02 12:36:53,703 			Loss:    6.032e-03    			Backward time: 	 0.18 sec 
2023-04-02 12:36:53,802 			Learning rate: weights:   1.000e-03    
2023-04-02 12:36:53,802 			Last test performance: 97.93%
2023-04-02 12:36:53,802 ----------------
2023-04-02 12:36:55,330   2   =>  30   		Training 486 pattern with 96.04% 	Forward time: 	 1.26 sec
2023-04-02 12:36:55,331 			Loss:    4.609e-03    			Backward time: 	 0.25 sec 
2023-04-02 12:36:55,514 			Learning rate: weights:   1.000e-03    
2023-04-02 12:36:55,514 			Last test performance: 97.93%
2023-04-02 12:36:55,514 ----------------
2023-04-02 12:36:58,510   2   =>  31   		Training 486 pattern with 95.83% 	Forward time: 	 2.21 sec
2023-04-02 12:36:58,510 			Loss:    5.809e-03    			Backward time: 	 0.77 sec 
2023-04-02 12:36:58,712 			Learning rate: weights:   1.000e-03    
2023-04-02 12:36:58,712 			Last test performance: 97.93%
2023-04-02 12:36:58,712 ----------------
2023-04-02 12:37:00,210   2   =>  32   		Training 486 pattern with 96.88% 	Forward time: 	 1.19 sec
2023-04-02 12:37:00,211 			Loss:    5.609e-03    			Backward time: 	 0.29 sec 
2023-04-02 12:37:00,367 			Learning rate: weights:   1.000e-03    
2023-04-02 12:37:00,369 			Last test performance: 97.93%
2023-04-02 12:37:00,369 ----------------
2023-04-02 12:37:04,377   2   =>  33   		Training 486 pattern with 94.79% 	Forward time: 	 2.94 sec
2023-04-02 12:37:04,377 			Loss:    7.269e-03    			Backward time: 	 1.05 sec 
2023-04-02 12:37:04,504 			Learning rate: weights:   1.000e-03    
2023-04-02 12:37:04,504 			Last test performance: 97.93%
2023-04-02 12:37:04,505 ----------------
2023-04-02 12:37:06,871   2   =>  34   		Training 486 pattern with 95.42% 	Forward time: 	 1.71 sec
2023-04-02 12:37:06,872 			Loss:    7.212e-03    			Backward time: 	 0.64 sec 
2023-04-02 12:37:06,995 			Learning rate: weights:   1.000e-03    
2023-04-02 12:37:06,995 			Last test performance: 97.93%
2023-04-02 12:37:06,995 ----------------
2023-04-02 12:37:09,975   2   =>  35   		Training 486 pattern with 95.62% 	Forward time: 	 1.96 sec
2023-04-02 12:37:09,975 			Loss:    5.809e-03    			Backward time: 	 1.00 sec 
2023-04-02 12:37:10,127 			Learning rate: weights:   1.000e-03    
2023-04-02 12:37:10,127 			Last test performance: 97.93%
2023-04-02 12:37:10,127 ----------------
2023-04-02 12:37:13,696   2   =>  36   		Training 486 pattern with 95.83% 	Forward time: 	 2.30 sec
2023-04-02 12:37:13,696 			Loss:    6.376e-03    			Backward time: 	 1.25 sec 
2023-04-02 12:37:13,820 			Learning rate: weights:   1.000e-03    
2023-04-02 12:37:13,820 			Last test performance: 97.93%
2023-04-02 12:37:13,820 ----------------
2023-04-02 12:37:17,403   2   =>  37   		Training 486 pattern with 95.62% 	Forward time: 	 2.56 sec
2023-04-02 12:37:17,403 			Loss:    4.985e-03    			Backward time: 	 1.00 sec 
2023-04-02 12:37:17,582 			Learning rate: weights:   1.000e-03    
2023-04-02 12:37:17,583 			Last test performance: 97.93%
2023-04-02 12:37:17,583 ----------------
2023-04-02 12:37:21,709   2   =>  38   		Training 486 pattern with 95.00% 	Forward time: 	 2.78 sec
2023-04-02 12:37:21,710 			Loss:    5.781e-03    			Backward time: 	 1.33 sec 
2023-04-02 12:37:21,864 			Learning rate: weights:   1.000e-03    
2023-04-02 12:37:21,865 			Last test performance: 97.93%
2023-04-02 12:37:21,865 ----------------
2023-04-02 12:37:23,921   2   =>  39   		Training 486 pattern with 95.21% 	Forward time: 	 1.45 sec
2023-04-02 12:37:23,921 			Loss:    5.532e-03    			Backward time: 	 0.59 sec 
2023-04-02 12:37:24,068 			Learning rate: weights:   1.000e-03    
2023-04-02 12:37:24,068 			Last test performance: 97.93%
2023-04-02 12:37:24,069 ----------------
2023-04-02 12:37:26,139   2   =>  40   		Training 486 pattern with 97.50% 	Forward time: 	 1.53 sec
2023-04-02 12:37:26,139 			Loss:    3.953e-03    			Backward time: 	 0.51 sec 
2023-04-02 12:37:26,243 			Learning rate: weights:   1.000e-03    
2023-04-02 12:37:26,244 			Last test performance: 97.93%
2023-04-02 12:37:26,244 ----------------
2023-04-02 12:37:30,573   2   =>  41   		Training 486 pattern with 97.08% 	Forward time: 	 2.75 sec
2023-04-02 12:37:30,573 			Loss:    4.023e-03    			Backward time: 	 1.56 sec 
2023-04-02 12:37:30,747 			Learning rate: weights:   1.000e-03    
2023-04-02 12:37:30,748 			Last test performance: 97.93%
2023-04-02 12:37:30,749 ----------------
2023-04-02 12:37:33,011   2   =>  42   		Training 486 pattern with 97.08% 	Forward time: 	 1.81 sec
2023-04-02 12:37:33,012 			Loss:    5.061e-03    			Backward time: 	 0.43 sec 
2023-04-02 12:37:33,219 			Learning rate: weights:   1.000e-03    
2023-04-02 12:37:33,219 			Last test performance: 97.93%
2023-04-02 12:37:33,220 ----------------
2023-04-02 12:37:34,566   2   =>  43   		Training 486 pattern with 96.88% 	Forward time: 	 1.06 sec
2023-04-02 12:37:34,567 			Loss:    4.312e-03    			Backward time: 	 0.27 sec 
2023-04-02 12:37:34,881 			Learning rate: weights:   1.000e-03    
2023-04-02 12:37:34,881 			Last test performance: 97.93%
2023-04-02 12:37:34,881 ----------------
2023-04-02 12:37:37,395   2   =>  44   		Training 486 pattern with 97.29% 	Forward time: 	 1.78 sec
2023-04-02 12:37:37,395 			Loss:    4.855e-03    			Backward time: 	 0.71 sec 
2023-04-02 12:37:37,480 			Learning rate: weights:   1.000e-03    
2023-04-02 12:37:37,481 			Last test performance: 97.93%
2023-04-02 12:37:37,481 ----------------
2023-04-02 12:37:39,772   2   =>  45   		Training 486 pattern with 96.67% 	Forward time: 	 1.78 sec
2023-04-02 12:37:39,772 			Loss:    4.720e-03    			Backward time: 	 0.49 sec 
2023-04-02 12:37:39,944 			Learning rate: weights:   1.000e-03    
2023-04-02 12:37:39,945 			Last test performance: 97.93%
2023-04-02 12:37:39,946 ----------------
2023-04-02 12:37:42,569   2   =>  46   		Training 486 pattern with 97.08% 	Forward time: 	 1.96 sec
2023-04-02 12:37:42,570 			Loss:    5.066e-03    			Backward time: 	 0.64 sec 
2023-04-02 12:37:42,729 			Learning rate: weights:   1.000e-03    
2023-04-02 12:37:42,730 			Last test performance: 97.93%
2023-04-02 12:37:42,731 ----------------
2023-04-02 12:37:44,893   2   =>  47   		Training 486 pattern with 96.88% 	Forward time: 	 1.66 sec
2023-04-02 12:37:44,893 			Loss:    4.803e-03    			Backward time: 	 0.49 sec 
2023-04-02 12:37:45,061 			Learning rate: weights:   1.000e-03    
2023-04-02 12:37:45,061 			Last test performance: 97.93%
2023-04-02 12:37:45,061 ----------------
2023-04-02 12:37:47,330   2   =>  48   		Training 486 pattern with 95.21% 	Forward time: 	 1.72 sec
2023-04-02 12:37:47,331 			Loss:    6.634e-03    			Backward time: 	 0.53 sec 
2023-04-02 12:37:47,478 			Learning rate: weights:   1.000e-03    
2023-04-02 12:37:47,478 			Last test performance: 97.93%
2023-04-02 12:37:47,478 ----------------
2023-04-02 12:37:50,106   2   =>  49   		Training 486 pattern with 96.25% 	Forward time: 	 2.15 sec
2023-04-02 12:37:50,106 			Loss:    5.358e-03    			Backward time: 	 0.46 sec 
2023-04-02 12:37:50,244 			Learning rate: weights:   1.000e-03    
2023-04-02 12:37:50,244 			Last test performance: 97.93%
2023-04-02 12:37:50,245 ----------------
2023-04-02 12:37:52,297   2   =>  50   		Training 486 pattern with 96.46% 	Forward time: 	 1.59 sec
2023-04-02 12:37:52,298 			Loss:    5.063e-03    			Backward time: 	 0.44 sec 
2023-04-02 12:37:52,415 			Learning rate: weights:   1.000e-03    
2023-04-02 12:37:52,416 			Last test performance: 97.93%
2023-04-02 12:37:52,417 ----------------
2023-04-02 12:37:54,748   2   =>  51   		Training 486 pattern with 95.42% 	Forward time: 	 1.75 sec
2023-04-02 12:37:54,748 			Loss:    6.624e-03    			Backward time: 	 0.56 sec 
2023-04-02 12:37:54,899 			Learning rate: weights:   1.000e-03    
2023-04-02 12:37:54,899 			Last test performance: 97.93%
2023-04-02 12:37:54,899 ----------------
2023-04-02 12:37:57,797   2   =>  52   		Training 486 pattern with 96.04% 	Forward time: 	 2.08 sec
2023-04-02 12:37:57,798 			Loss:    5.804e-03    			Backward time: 	 0.80 sec 
2023-04-02 12:37:57,942 			Learning rate: weights:   1.000e-03    
2023-04-02 12:37:57,942 			Last test performance: 97.93%
2023-04-02 12:37:57,943 ----------------
2023-04-02 12:37:59,821   2   =>  53   		Training 486 pattern with 96.04% 	Forward time: 	 1.42 sec
2023-04-02 12:37:59,822 			Loss:    4.283e-03    			Backward time: 	 0.44 sec 
2023-04-02 12:38:00,054 			Learning rate: weights:   1.000e-03    
2023-04-02 12:38:00,054 			Last test performance: 97.93%
2023-04-02 12:38:00,054 ----------------
2023-04-02 12:38:04,454   2   =>  54   		Training 486 pattern with 94.38% 	Forward time: 	 3.33 sec
2023-04-02 12:38:04,455 			Loss:    7.542e-03    			Backward time: 	 1.05 sec 
2023-04-02 12:38:04,580 			Learning rate: weights:   1.000e-03    
2023-04-02 12:38:04,580 			Last test performance: 97.93%
2023-04-02 12:38:04,580 ----------------
2023-04-02 12:38:05,663   2   =>  55   		Training 486 pattern with 96.88% 	Forward time: 	 0.95 sec
2023-04-02 12:38:05,664 			Loss:    4.629e-03    			Backward time: 	 0.12 sec 
2023-04-02 12:38:05,788 			Learning rate: weights:   1.000e-03    
2023-04-02 12:38:05,788 			Last test performance: 97.93%
2023-04-02 12:38:05,789 ----------------
2023-04-02 12:38:08,928   2   =>  56   		Training 486 pattern with 94.79% 	Forward time: 	 2.27 sec
2023-04-02 12:38:08,929 			Loss:    7.133e-03    			Backward time: 	 0.85 sec 
2023-04-02 12:38:09,040 			Learning rate: weights:   1.000e-03    
2023-04-02 12:38:09,040 			Last test performance: 97.93%
2023-04-02 12:38:09,041 ----------------
2023-04-02 12:38:10,675   2   =>  57   		Training 486 pattern with 94.17% 	Forward time: 	 1.29 sec
2023-04-02 12:38:10,675 			Loss:    7.738e-03    			Backward time: 	 0.33 sec 
2023-04-02 12:38:10,813 			Learning rate: weights:   1.000e-03    
2023-04-02 12:38:10,813 			Last test performance: 97.93%
2023-04-02 12:38:10,814 ----------------
2023-04-02 12:38:13,299   2   =>  58   		Training 486 pattern with 94.79% 	Forward time: 	 1.83 sec
2023-04-02 12:38:13,299 			Loss:    6.742e-03    			Backward time: 	 0.64 sec 
2023-04-02 12:38:13,452 			Learning rate: weights:   1.000e-03    
2023-04-02 12:38:13,452 			Last test performance: 97.93%
2023-04-02 12:38:13,453 ----------------
2023-04-02 12:38:14,654   2   =>  59   		Training 486 pattern with 96.67% 	Forward time: 	 1.03 sec
2023-04-02 12:38:14,655 			Loss:    4.875e-03    			Backward time: 	 0.15 sec 
2023-04-02 12:38:14,808 			Learning rate: weights:   1.000e-03    
2023-04-02 12:38:14,810 			Last test performance: 97.93%
2023-04-02 12:38:14,811 ----------------
2023-04-02 12:38:18,587   2   =>  60   		Training 486 pattern with 95.62% 	Forward time: 	 2.63 sec
2023-04-02 12:38:18,587 			Loss:    6.826e-03    			Backward time: 	 1.13 sec 
2023-04-02 12:38:18,695 			Learning rate: weights:   1.000e-03    
2023-04-02 12:38:18,695 			Last test performance: 97.93%
2023-04-02 12:38:18,695 ----------------
2023-04-02 12:38:21,535   2   =>  61   		Training 486 pattern with 96.88% 	Forward time: 	 2.10 sec
2023-04-02 12:38:21,535 			Loss:    4.827e-03    			Backward time: 	 0.73 sec 
2023-04-02 12:38:21,691 			Learning rate: weights:   1.000e-03    
2023-04-02 12:38:21,692 			Last test performance: 97.93%
2023-04-02 12:38:21,693 ----------------
2023-04-02 12:38:24,100   2   =>  62   		Training 486 pattern with 95.42% 	Forward time: 	 1.82 sec
2023-04-02 12:38:24,100 			Loss:    6.169e-03    			Backward time: 	 0.57 sec 
2023-04-02 12:38:24,200 			Learning rate: weights:   1.000e-03    
2023-04-02 12:38:24,200 			Last test performance: 97.93%
2023-04-02 12:38:24,201 ----------------
2023-04-02 12:38:25,895   2   =>  63   		Training 486 pattern with 95.83% 	Forward time: 	 1.36 sec
2023-04-02 12:38:25,895 			Loss:    5.150e-03    			Backward time: 	 0.32 sec 
2023-04-02 12:38:25,996 			Learning rate: weights:   1.000e-03    
2023-04-02 12:38:25,996 			Last test performance: 97.93%
2023-04-02 12:38:25,996 ----------------
2023-04-02 12:38:28,775   2   =>  64   		Training 486 pattern with 95.21% 	Forward time: 	 1.80 sec
2023-04-02 12:38:28,776 			Loss:    5.543e-03    			Backward time: 	 0.96 sec 
2023-04-02 12:38:29,066 			Learning rate: weights:   1.000e-03    
2023-04-02 12:38:29,066 			Last test performance: 97.93%
2023-04-02 12:38:29,066 ----------------
2023-04-02 12:38:30,752   2   =>  65   		Training 486 pattern with 95.42% 	Forward time: 	 1.11 sec
2023-04-02 12:38:30,752 			Loss:    6.905e-03    			Backward time: 	 0.54 sec 
2023-04-02 12:38:31,137 			Learning rate: weights:   1.000e-03    
2023-04-02 12:38:31,137 			Last test performance: 97.93%
2023-04-02 12:38:31,137 ----------------
2023-04-02 12:38:32,916   2   =>  66   		Training 486 pattern with 95.83% 	Forward time: 	 1.46 sec
2023-04-02 12:38:32,917 			Loss:    7.139e-03    			Backward time: 	 0.30 sec 
2023-04-02 12:38:33,052 			Learning rate: weights:   1.000e-03    
2023-04-02 12:38:33,053 			Last test performance: 97.93%
2023-04-02 12:38:33,053 ----------------
2023-04-02 12:38:34,706   2   =>  67   		Training 486 pattern with 96.67% 	Forward time: 	 1.20 sec
2023-04-02 12:38:34,706 			Loss:    4.412e-03    			Backward time: 	 0.44 sec 
2023-04-02 12:38:34,809 			Learning rate: weights:   1.000e-03    
2023-04-02 12:38:34,809 			Last test performance: 97.93%
2023-04-02 12:38:34,809 ----------------
2023-04-02 12:38:36,315   2   =>  68   		Training 486 pattern with 96.25% 	Forward time: 	 1.31 sec
2023-04-02 12:38:36,315 			Loss:    5.059e-03    			Backward time: 	 0.17 sec 
2023-04-02 12:38:36,454 			Learning rate: weights:   1.000e-03    
2023-04-02 12:38:36,454 			Last test performance: 97.93%
2023-04-02 12:38:36,454 ----------------
2023-04-02 12:38:38,310   2   =>  69   		Training 486 pattern with 97.50% 	Forward time: 	 1.43 sec
2023-04-02 12:38:38,310 			Loss:    4.100e-03    			Backward time: 	 0.41 sec 
2023-04-02 12:38:38,393 			Learning rate: weights:   1.000e-03    
2023-04-02 12:38:38,394 			Last test performance: 97.93%
2023-04-02 12:38:38,394 ----------------
2023-04-02 12:38:40,950   2   =>  70   		Training 486 pattern with 95.42% 	Forward time: 	 1.76 sec
2023-04-02 12:38:40,951 			Loss:    5.154e-03    			Backward time: 	 0.78 sec 
2023-04-02 12:38:41,077 			Learning rate: weights:   1.000e-03    
2023-04-02 12:38:41,077 			Last test performance: 97.93%
2023-04-02 12:38:41,077 ----------------
2023-04-02 12:38:43,860   2   =>  71   		Training 486 pattern with 96.25% 	Forward time: 	 1.90 sec
2023-04-02 12:38:43,860 			Loss:    6.937e-03    			Backward time: 	 0.87 sec 
2023-04-02 12:38:44,020 			Learning rate: weights:   1.000e-03    
2023-04-02 12:38:44,021 			Last test performance: 97.93%
2023-04-02 12:38:44,022 ----------------
2023-04-02 12:38:45,680   2   =>  72   		Training 486 pattern with 97.29% 	Forward time: 	 1.33 sec
2023-04-02 12:38:45,681 			Loss:    4.149e-03    			Backward time: 	 0.31 sec 
2023-04-02 12:38:45,842 			Learning rate: weights:   1.000e-03    
2023-04-02 12:38:45,843 			Last test performance: 97.93%
2023-04-02 12:38:45,844 ----------------
2023-04-02 12:38:47,920   2   =>  73   		Training 486 pattern with 97.50% 	Forward time: 	 1.59 sec
2023-04-02 12:38:47,921 			Loss:    3.766e-03    			Backward time: 	 0.48 sec 
2023-04-02 12:38:48,093 			Learning rate: weights:   1.000e-03    
2023-04-02 12:38:48,093 			Last test performance: 97.93%
2023-04-02 12:38:48,093 ----------------
2023-04-02 12:38:51,502   2   =>  74   		Training 486 pattern with 97.29% 	Forward time: 	 2.66 sec
2023-04-02 12:38:51,503 			Loss:    4.149e-03    			Backward time: 	 0.73 sec 
2023-04-02 12:38:51,653 			Learning rate: weights:   1.000e-03    
2023-04-02 12:38:51,654 			Last test performance: 97.93%
2023-04-02 12:38:51,654 ----------------
2023-04-02 12:38:53,530   2   =>  75   		Training 486 pattern with 98.12% 	Forward time: 	 1.30 sec
2023-04-02 12:38:53,531 			Loss:    3.309e-03    			Backward time: 	 0.56 sec 
2023-04-02 12:38:53,655 			Learning rate: weights:   1.000e-03    
2023-04-02 12:38:53,655 			Last test performance: 97.93%
2023-04-02 12:38:53,656 ----------------
2023-04-02 12:38:54,691   2   =>  76   		Training 486 pattern with 98.54% 	Forward time: 	 0.89 sec
2023-04-02 12:38:54,691 			Loss:    2.563e-03    			Backward time: 	 0.13 sec 
2023-04-02 12:38:54,797 			Learning rate: weights:   1.000e-03    
2023-04-02 12:38:54,797 			Last test performance: 97.93%
2023-04-02 12:38:54,797 ----------------
2023-04-02 12:38:57,198   2   =>  77   		Training 486 pattern with 97.50% 	Forward time: 	 1.68 sec
2023-04-02 12:38:57,199 			Loss:    3.569e-03    			Backward time: 	 0.70 sec 
2023-04-02 12:38:57,421 			Learning rate: weights:   1.000e-03    
2023-04-02 12:38:57,421 			Last test performance: 97.93%
2023-04-02 12:38:57,421 ----------------
2023-04-02 12:38:58,936   2   =>  78   		Training 486 pattern with 96.88% 	Forward time: 	 1.31 sec
2023-04-02 12:38:58,936 			Loss:    4.439e-03    			Backward time: 	 0.19 sec 
2023-04-02 12:38:59,141 			Learning rate: weights:   1.000e-03    
2023-04-02 12:38:59,141 			Last test performance: 97.93%
2023-04-02 12:38:59,141 ----------------
2023-04-02 12:39:01,446   2   =>  79   		Training 486 pattern with 96.46% 	Forward time: 	 1.63 sec
2023-04-02 12:39:01,446 			Loss:    6.038e-03    			Backward time: 	 0.66 sec 
2023-04-02 12:39:01,637 			Learning rate: weights:   1.000e-03    
2023-04-02 12:39:01,638 			Last test performance: 97.93%
2023-04-02 12:39:01,638 ----------------
2023-04-02 12:39:04,680   2   =>  80   		Training 486 pattern with 96.88% 	Forward time: 	 2.25 sec
2023-04-02 12:39:04,680 			Loss:    3.596e-03    			Backward time: 	 0.78 sec 
2023-04-02 12:39:04,807 			Learning rate: weights:   1.000e-03    
2023-04-02 12:39:04,807 			Last test performance: 97.93%
2023-04-02 12:39:04,808 ----------------
2023-04-02 12:39:06,311   2   =>  81   		Training 486 pattern with 97.08% 	Forward time: 	 1.26 sec
2023-04-02 12:39:06,311 			Loss:    4.292e-03    			Backward time: 	 0.23 sec 
2023-04-02 12:39:06,428 			Learning rate: weights:   1.000e-03    
2023-04-02 12:39:06,428 			Last test performance: 97.93%
2023-04-02 12:39:06,428 ----------------
2023-04-02 12:39:10,387   2   =>  82   		Training 486 pattern with 96.04% 	Forward time: 	 2.78 sec
2023-04-02 12:39:10,387 			Loss:    6.497e-03    			Backward time: 	 1.13 sec 
2023-04-02 12:39:10,473 			Learning rate: weights:   1.000e-03    
2023-04-02 12:39:10,474 			Last test performance: 97.93%
2023-04-02 12:39:10,474 ----------------
2023-04-02 12:39:13,262   2   =>  83   		Training 486 pattern with 97.50% 	Forward time: 	 2.02 sec
2023-04-02 12:39:13,262 			Loss:    3.919e-03    			Backward time: 	 0.75 sec 
2023-04-02 12:39:13,347 			Learning rate: weights:   1.000e-03    
2023-04-02 12:39:13,348 			Last test performance: 97.93%
2023-04-02 12:39:13,348 ----------------
2023-04-02 12:39:15,632   2   =>  84   		Training 486 pattern with 95.62% 	Forward time: 	 1.74 sec
2023-04-02 12:39:15,633 			Loss:    5.229e-03    			Backward time: 	 0.53 sec 
2023-04-02 12:39:15,770 			Learning rate: weights:   1.000e-03    
2023-04-02 12:39:15,770 			Last test performance: 97.93%
2023-04-02 12:39:15,770 ----------------
2023-04-02 12:39:20,348   2   =>  85   		Training 486 pattern with 96.88% 	Forward time: 	 3.13 sec
2023-04-02 12:39:20,348 			Loss:    5.700e-03    			Backward time: 	 1.43 sec 
2023-04-02 12:39:20,470 			Learning rate: weights:   1.000e-03    
2023-04-02 12:39:20,470 			Last test performance: 97.93%
2023-04-02 12:39:20,470 ----------------
2023-04-02 12:39:22,538   2   =>  86   		Training 486 pattern with 96.25% 	Forward time: 	 1.62 sec
2023-04-02 12:39:22,539 			Loss:    5.401e-03    			Backward time: 	 0.43 sec 
2023-04-02 12:39:22,783 			Learning rate: weights:   1.000e-03    
2023-04-02 12:39:22,784 			Last test performance: 97.93%
2023-04-02 12:39:22,784 ----------------
2023-04-02 12:39:26,593   2   =>  87   		Training 486 pattern with 97.50% 	Forward time: 	 2.66 sec
2023-04-02 12:39:26,593 			Loss:    3.790e-03    			Backward time: 	 1.14 sec 
2023-04-02 12:39:26,679 			Learning rate: weights:   1.000e-03    
2023-04-02 12:39:26,679 			Last test performance: 97.93%
2023-04-02 12:39:26,680 ----------------
2023-04-02 12:39:28,989   2   =>  88   		Training 486 pattern with 95.62% 	Forward time: 	 1.67 sec
2023-04-02 12:39:28,989 			Loss:    5.787e-03    			Backward time: 	 0.63 sec 
2023-04-02 12:39:29,115 			Learning rate: weights:   1.000e-03    
2023-04-02 12:39:29,115 			Last test performance: 97.93%
2023-04-02 12:39:29,116 ----------------
2023-04-02 12:39:32,067   2   =>  89   		Training 486 pattern with 97.29% 	Forward time: 	 1.97 sec
2023-04-02 12:39:32,068 			Loss:    3.543e-03    			Backward time: 	 0.96 sec 
2023-04-02 12:39:32,195 			Learning rate: weights:   1.000e-03    
2023-04-02 12:39:32,195 			Last test performance: 97.93%
2023-04-02 12:39:32,196 ----------------
2023-04-02 12:39:35,215   2   =>  90   		Training 486 pattern with 97.29% 	Forward time: 	 2.03 sec
2023-04-02 12:39:35,215 			Loss:    4.011e-03    			Backward time: 	 0.97 sec 
2023-04-02 12:39:35,455 			Learning rate: weights:   1.000e-03    
2023-04-02 12:39:35,456 			Last test performance: 97.93%
2023-04-02 12:39:35,456 ----------------
2023-04-02 12:39:37,799   2   =>  91   		Training 486 pattern with 95.62% 	Forward time: 	 1.81 sec
2023-04-02 12:39:37,799 			Loss:    4.709e-03    			Backward time: 	 0.52 sec 
2023-04-02 12:39:38,023 			Learning rate: weights:   1.000e-03    
2023-04-02 12:39:38,023 			Last test performance: 97.93%
2023-04-02 12:39:38,023 ----------------
2023-04-02 12:39:39,477   2   =>  92   		Training 486 pattern with 96.04% 	Forward time: 	 1.15 sec
2023-04-02 12:39:39,477 			Loss:    5.737e-03    			Backward time: 	 0.29 sec 
2023-04-02 12:39:39,569 			Learning rate: weights:   1.000e-03    
2023-04-02 12:39:39,569 			Last test performance: 97.93%
2023-04-02 12:39:39,570 ----------------
2023-04-02 12:39:41,467   2   =>  93   		Training 486 pattern with 96.46% 	Forward time: 	 1.43 sec
2023-04-02 12:39:41,467 			Loss:    4.340e-03    			Backward time: 	 0.45 sec 
2023-04-02 12:39:41,675 			Learning rate: weights:   1.000e-03    
2023-04-02 12:39:41,676 			Last test performance: 97.93%
2023-04-02 12:39:41,676 ----------------
2023-04-02 12:39:43,558   2   =>  94   		Training 486 pattern with 96.88% 	Forward time: 	 1.43 sec
2023-04-02 12:39:43,558 			Loss:    4.826e-03    			Backward time: 	 0.42 sec 
2023-04-02 12:39:43,836 			Learning rate: weights:   1.000e-03    
2023-04-02 12:39:43,837 			Last test performance: 97.93%
2023-04-02 12:39:43,837 ----------------
2023-04-02 12:39:45,453   2   =>  95   		Training 486 pattern with 96.25% 	Forward time: 	 1.14 sec
2023-04-02 12:39:45,454 			Loss:    5.015e-03    			Backward time: 	 0.46 sec 
2023-04-02 12:39:45,769 			Learning rate: weights:   1.000e-03    
2023-04-02 12:39:45,769 			Last test performance: 97.93%
2023-04-02 12:39:45,769 ----------------
2023-04-02 12:39:48,387   2   =>  96   		Training 486 pattern with 96.67% 	Forward time: 	 1.88 sec
2023-04-02 12:39:48,387 			Loss:    5.292e-03    			Backward time: 	 0.72 sec 
2023-04-02 12:39:48,474 			Learning rate: weights:   1.000e-03    
2023-04-02 12:39:48,474 			Last test performance: 97.93%
2023-04-02 12:39:48,474 ----------------
2023-04-02 12:39:51,718   2   =>  97   		Training 486 pattern with 96.25% 	Forward time: 	 2.45 sec
2023-04-02 12:39:51,719 			Loss:    4.802e-03    			Backward time: 	 0.78 sec 
2023-04-02 12:39:52,041 			Learning rate: weights:   1.000e-03    
2023-04-02 12:39:52,042 			Last test performance: 97.93%
2023-04-02 12:39:52,042 ----------------
2023-04-02 12:39:54,318   2   =>  98   		Training 486 pattern with 94.58% 	Forward time: 	 1.79 sec
2023-04-02 12:39:54,318 			Loss:    7.190e-03    			Backward time: 	 0.47 sec 
2023-04-02 12:39:54,459 			Learning rate: weights:   1.000e-03    
2023-04-02 12:39:54,460 			Last test performance: 97.93%
2023-04-02 12:39:54,460 ----------------
2023-04-02 12:39:55,500   2   =>  99   		Training 486 pattern with 96.67% 	Forward time: 	 0.93 sec
2023-04-02 12:39:55,500 			Loss:    4.963e-03    			Backward time: 	 0.09 sec 
2023-04-02 12:39:55,702 			Learning rate: weights:   1.000e-03    
2023-04-02 12:39:55,702 			Last test performance: 97.93%
2023-04-02 12:39:55,702 ----------------
2023-04-02 12:39:58,830   2   => 100   		Training 486 pattern with 96.46% 	Forward time: 	 2.11 sec
2023-04-02 12:39:58,831 			Loss:    4.568e-03    			Backward time: 	 1.01 sec 
2023-04-02 12:39:58,950 			Learning rate: weights:   1.000e-03    
2023-04-02 12:39:58,952 			Last test performance: 97.93%
2023-04-02 12:39:58,952 ----------------
2023-04-02 12:40:00,617   2   => 101   		Training 486 pattern with 97.71% 	Forward time: 	 1.33 sec
2023-04-02 12:40:00,617 			Loss:    3.495e-03    			Backward time: 	 0.32 sec 
2023-04-02 12:40:00,773 			Learning rate: weights:   1.000e-03    
2023-04-02 12:40:00,773 			Last test performance: 97.93%
2023-04-02 12:40:00,773 ----------------
2023-04-02 12:40:01,582   2   => 102   		Training 486 pattern with 95.83% 	Forward time: 	 0.74 sec
2023-04-02 12:40:01,583 			Loss:    5.452e-03    			Backward time: 	 0.06 sec 
2023-04-02 12:40:01,819 			Learning rate: weights:   1.000e-03    
2023-04-02 12:40:01,820 			Last test performance: 97.93%
2023-04-02 12:40:01,820 ----------------
2023-04-02 12:40:05,637   2   => 103   		Training 486 pattern with 96.88% 	Forward time: 	 3.10 sec
2023-04-02 12:40:05,637 			Loss:    3.357e-03    			Backward time: 	 0.70 sec 
2023-04-02 12:40:05,768 			Learning rate: weights:   1.000e-03    
2023-04-02 12:40:05,768 			Last test performance: 97.93%
2023-04-02 12:40:05,769 ----------------
2023-04-02 12:40:08,731   2   => 104   		Training 486 pattern with 97.08% 	Forward time: 	 2.20 sec
2023-04-02 12:40:08,732 			Loss:    3.817e-03    			Backward time: 	 0.75 sec 
2023-04-02 12:40:08,945 			Learning rate: weights:   1.000e-03    
2023-04-02 12:40:08,945 			Last test performance: 97.93%
2023-04-02 12:40:08,946 ----------------
2023-04-02 12:40:10,206   2   => 105   		Training 486 pattern with 97.08% 	Forward time: 	 1.06 sec
2023-04-02 12:40:10,206 			Loss:    4.863e-03    			Backward time: 	 0.18 sec 
2023-04-02 12:40:10,400 			Learning rate: weights:   1.000e-03    
2023-04-02 12:40:10,400 			Last test performance: 97.93%
2023-04-02 12:40:10,400 ----------------
2023-04-02 12:40:12,042   2   => 106   		Training 486 pattern with 96.88% 	Forward time: 	 1.31 sec
2023-04-02 12:40:12,042 			Loss:    4.230e-03    			Backward time: 	 0.30 sec 
2023-04-02 12:40:12,202 			Learning rate: weights:   1.000e-03    
2023-04-02 12:40:12,204 			Last test performance: 97.93%
2023-04-02 12:40:12,205 ----------------
2023-04-02 12:40:15,892   2   => 107   		Training 486 pattern with 96.67% 	Forward time: 	 2.75 sec
2023-04-02 12:40:15,892 			Loss:    4.971e-03    			Backward time: 	 0.92 sec 
2023-04-02 12:40:16,022 			Learning rate: weights:   1.000e-03    
2023-04-02 12:40:16,022 			Last test performance: 97.93%
2023-04-02 12:40:16,022 ----------------
2023-04-02 12:40:17,588   2   => 108   		Training 486 pattern with 96.04% 	Forward time: 	 1.28 sec
2023-04-02 12:40:17,589 			Loss:    6.427e-03    			Backward time: 	 0.27 sec 
2023-04-02 12:40:17,702 			Learning rate: weights:   1.000e-03    
2023-04-02 12:40:17,702 			Last test performance: 97.93%
2023-04-02 12:40:17,702 ----------------
2023-04-02 12:40:21,312   2   => 109   		Training 486 pattern with 96.67% 	Forward time: 	 2.57 sec
2023-04-02 12:40:21,313 			Loss:    5.379e-03    			Backward time: 	 1.01 sec 
2023-04-02 12:40:21,601 			Learning rate: weights:   1.000e-03    
2023-04-02 12:40:21,601 			Last test performance: 97.93%
2023-04-02 12:40:21,601 ----------------
2023-04-02 12:40:24,035   2   => 110   		Training 486 pattern with 96.46% 	Forward time: 	 1.75 sec
2023-04-02 12:40:24,036 			Loss:    6.159e-03    			Backward time: 	 0.67 sec 
2023-04-02 12:40:24,164 			Learning rate: weights:   1.000e-03    
2023-04-02 12:40:24,164 			Last test performance: 97.93%
2023-04-02 12:40:24,165 ----------------
2023-04-02 12:40:25,787   2   => 111   		Training 486 pattern with 96.25% 	Forward time: 	 1.29 sec
2023-04-02 12:40:25,787 			Loss:    5.055e-03    			Backward time: 	 0.31 sec 
2023-04-02 12:40:25,924 			Learning rate: weights:   1.000e-03    
2023-04-02 12:40:25,924 			Last test performance: 97.93%
2023-04-02 12:40:25,925 ----------------
2023-04-02 12:40:29,194   2   => 112   		Training 486 pattern with 96.67% 	Forward time: 	 2.29 sec
2023-04-02 12:40:29,194 			Loss:    5.483e-03    			Backward time: 	 0.96 sec 
2023-04-02 12:40:29,323 			Learning rate: weights:   1.000e-03    
2023-04-02 12:40:29,323 			Last test performance: 97.93%
2023-04-02 12:40:29,323 ----------------
2023-04-02 12:40:31,333   2   => 113   		Training 486 pattern with 96.04% 	Forward time: 	 1.32 sec
2023-04-02 12:40:31,333 			Loss:    5.652e-03    			Backward time: 	 0.67 sec 
2023-04-02 12:40:31,555 			Learning rate: weights:   1.000e-03    
2023-04-02 12:40:31,555 			Last test performance: 97.93%
2023-04-02 12:40:31,555 ----------------
2023-04-02 12:40:33,968   2   => 114   		Training 486 pattern with 95.42% 	Forward time: 	 1.86 sec
2023-04-02 12:40:33,968 			Loss:    6.322e-03    			Backward time: 	 0.54 sec 
2023-04-02 12:40:34,115 			Learning rate: weights:   1.000e-03    
2023-04-02 12:40:34,115 			Last test performance: 97.93%
2023-04-02 12:40:34,116 ----------------
2023-04-02 12:40:35,530   2   => 115   		Training 486 pattern with 95.83% 	Forward time: 	 1.10 sec
2023-04-02 12:40:35,530 			Loss:    5.532e-03    			Backward time: 	 0.29 sec 
2023-04-02 12:40:35,676 			Learning rate: weights:   1.000e-03    
2023-04-02 12:40:35,676 			Last test performance: 97.93%
2023-04-02 12:40:35,677 ----------------
2023-04-02 12:40:37,865   2   => 116   		Training 486 pattern with 95.83% 	Forward time: 	 1.64 sec
2023-04-02 12:40:37,866 			Loss:    4.904e-03    			Backward time: 	 0.53 sec 
2023-04-02 12:40:37,980 			Learning rate: weights:   1.000e-03    
2023-04-02 12:40:37,981 			Last test performance: 97.93%
2023-04-02 12:40:37,981 ----------------
2023-04-02 12:40:41,739   2   => 117   		Training 486 pattern with 96.46% 	Forward time: 	 2.66 sec
2023-04-02 12:40:41,739 			Loss:    5.970e-03    			Backward time: 	 1.07 sec 
2023-04-02 12:40:41,828 			Learning rate: weights:   1.000e-03    
2023-04-02 12:40:41,829 			Last test performance: 97.93%
2023-04-02 12:40:41,829 ----------------
2023-04-02 12:40:43,907   2   => 118   		Training 486 pattern with 97.50% 	Forward time: 	 1.41 sec
2023-04-02 12:40:43,908 			Loss:    4.024e-03    			Backward time: 	 0.64 sec 
2023-04-02 12:40:44,225 			Learning rate: weights:   1.000e-03    
2023-04-02 12:40:44,225 			Last test performance: 97.93%
2023-04-02 12:40:44,225 ----------------
2023-04-02 12:40:46,873   2   => 119   		Training 486 pattern with 95.83% 	Forward time: 	 1.89 sec
2023-04-02 12:40:46,874 			Loss:    5.580e-03    			Backward time: 	 0.74 sec 
2023-04-02 12:40:47,033 			Learning rate: weights:   1.000e-03    
2023-04-02 12:40:47,035 			Last test performance: 97.93%
2023-04-02 12:40:47,035 ----------------
2023-04-02 12:40:49,917   2   => 120   		Training 486 pattern with 96.04% 	Forward time: 	 2.08 sec
2023-04-02 12:40:49,917 			Loss:    4.636e-03    			Backward time: 	 0.79 sec 
2023-04-02 12:40:50,055 			Learning rate: weights:   1.000e-03    
2023-04-02 12:40:50,055 			Last test performance: 97.93%
2023-04-02 12:40:50,056 ----------------
2023-04-02 12:40:52,645   2   => 121   		Training 486 pattern with 95.62% 	Forward time: 	 1.97 sec
2023-04-02 12:40:52,645 			Loss:    5.652e-03    			Backward time: 	 0.60 sec 
2023-04-02 12:40:52,763 			Learning rate: weights:   1.000e-03    
2023-04-02 12:40:52,763 			Last test performance: 97.93%
2023-04-02 12:40:52,763 ----------------
2023-04-02 12:40:55,753   2   => 122   		Training 486 pattern with 96.04% 	Forward time: 	 2.22 sec
2023-04-02 12:40:55,753 			Loss:    5.321e-03    			Backward time: 	 0.75 sec 
2023-04-02 12:40:55,898 			Learning rate: weights:   1.000e-03    
2023-04-02 12:40:55,899 			Last test performance: 97.93%
2023-04-02 12:40:55,899 ----------------
2023-04-02 12:40:58,490   2   => 123   		Training 486 pattern with 95.42% 	Forward time: 	 1.83 sec
2023-04-02 12:40:58,491 			Loss:    6.243e-03    			Backward time: 	 0.74 sec 
2023-04-02 12:40:58,645 			Learning rate: weights:   1.000e-03    
2023-04-02 12:40:58,645 			Last test performance: 97.93%
2023-04-02 12:40:58,646 ----------------
2023-04-02 12:41:00,425   2   => 124   		Training 486 pattern with 96.67% 	Forward time: 	 1.43 sec
2023-04-02 12:41:00,425 			Loss:    4.291e-03    			Backward time: 	 0.33 sec 
2023-04-02 12:41:00,595 
2023-04-02 12:41:00,596 Testing:
2023-04-02 12:41:00,843 		24 of 10000 with 91.67% 	 Time used:  0.25 sec
2023-04-02 12:41:00,866 		48 of 10000 with 93.75% 	 Time used:  0.02 sec
2023-04-02 12:41:00,899 		72 of 10000 with 95.83% 	 Time used:  0.03 sec
2023-04-02 12:41:00,932 		96 of 10000 with 94.79% 	 Time used:  0.03 sec
2023-04-02 12:41:00,965 		120 of 10000 with 95.83% 	 Time used:  0.03 sec
2023-04-02 12:41:00,999 		144 of 10000 with 95.83% 	 Time used:  0.03 sec
2023-04-02 12:41:01,032 		168 of 10000 with 95.83% 	 Time used:  0.03 sec
2023-04-02 12:41:01,065 		192 of 10000 with 96.35% 	 Time used:  0.03 sec
2023-04-02 12:41:01,191 		216 of 10000 with 96.76% 	 Time used:  0.13 sec
2023-04-02 12:41:01,225 		240 of 10000 with 97.08% 	 Time used:  0.03 sec
2023-04-02 12:41:01,258 		264 of 10000 with 97.35% 	 Time used:  0.03 sec
2023-04-02 12:41:01,291 		288 of 10000 with 97.22% 	 Time used:  0.03 sec
2023-04-02 12:41:01,325 		312 of 10000 with 97.12% 	 Time used:  0.03 sec
2023-04-02 12:41:01,384 		336 of 10000 with 97.32% 	 Time used:  0.06 sec
2023-04-02 12:41:01,422 		360 of 10000 with 97.22% 	 Time used:  0.04 sec
2023-04-02 12:41:01,464 		384 of 10000 with 97.40% 	 Time used:  0.04 sec
2023-04-02 12:41:01,502 		408 of 10000 with 97.55% 	 Time used:  0.04 sec
2023-04-02 12:41:01,541 		432 of 10000 with 97.69% 	 Time used:  0.04 sec
2023-04-02 12:41:01,576 		456 of 10000 with 96.93% 	 Time used:  0.03 sec
2023-04-02 12:41:01,609 		480 of 10000 with 97.08% 	 Time used:  0.03 sec
2023-04-02 12:41:01,642 		504 of 10000 with 97.22% 	 Time used:  0.03 sec
2023-04-02 12:41:01,675 		528 of 10000 with 97.35% 	 Time used:  0.03 sec
2023-04-02 12:41:01,709 		552 of 10000 with 97.46% 	 Time used:  0.03 sec
2023-04-02 12:41:01,742 		576 of 10000 with 97.40% 	 Time used:  0.03 sec
2023-04-02 12:41:01,775 		600 of 10000 with 97.50% 	 Time used:  0.03 sec
2023-04-02 12:41:01,808 		624 of 10000 with 97.60% 	 Time used:  0.03 sec
2023-04-02 12:41:01,841 		648 of 10000 with 97.53% 	 Time used:  0.03 sec
2023-04-02 12:41:01,874 		672 of 10000 with 97.62% 	 Time used:  0.03 sec
2023-04-02 12:41:01,907 		696 of 10000 with 97.56% 	 Time used:  0.03 sec
2023-04-02 12:41:02,142 		720 of 10000 with 97.50% 	 Time used:  0.23 sec
2023-04-02 12:41:02,330 		744 of 10000 with 97.58% 	 Time used:  0.19 sec
2023-04-02 12:41:02,572 		768 of 10000 with 97.53% 	 Time used:  0.24 sec
2023-04-02 12:41:02,744 		792 of 10000 with 97.60% 	 Time used:  0.17 sec
2023-04-02 12:41:02,926 		816 of 10000 with 97.55% 	 Time used:  0.18 sec
2023-04-02 12:41:03,115 		840 of 10000 with 97.38% 	 Time used:  0.19 sec
2023-04-02 12:41:03,294 		864 of 10000 with 97.34% 	 Time used:  0.18 sec
2023-04-02 12:41:03,490 		888 of 10000 with 97.18% 	 Time used:  0.20 sec
2023-04-02 12:41:03,742 		912 of 10000 with 97.15% 	 Time used:  0.25 sec
2023-04-02 12:41:03,927 		936 of 10000 with 97.22% 	 Time used:  0.18 sec
2023-04-02 12:41:04,102 		960 of 10000 with 97.29% 	 Time used:  0.17 sec
2023-04-02 12:41:04,278 		984 of 10000 with 97.36% 	 Time used:  0.18 sec
2023-04-02 12:41:04,453 		1008 of 10000 with 97.32% 	 Time used:  0.17 sec
2023-04-02 12:41:04,661 		1032 of 10000 with 97.38% 	 Time used:  0.21 sec
2023-04-02 12:41:04,835 		1056 of 10000 with 97.25% 	 Time used:  0.17 sec
2023-04-02 12:41:05,018 		1080 of 10000 with 97.22% 	 Time used:  0.18 sec
2023-04-02 12:41:05,197 		1104 of 10000 with 97.28% 	 Time used:  0.18 sec
2023-04-02 12:41:05,371 		1128 of 10000 with 97.34% 	 Time used:  0.17 sec
2023-04-02 12:41:05,551 		1152 of 10000 with 97.31% 	 Time used:  0.18 sec
2023-04-02 12:41:05,786 		1176 of 10000 with 97.36% 	 Time used:  0.24 sec
2023-04-02 12:41:05,909 		1200 of 10000 with 97.42% 	 Time used:  0.12 sec
2023-04-02 12:41:06,079 		1224 of 10000 with 97.39% 	 Time used:  0.17 sec
2023-04-02 12:41:06,277 		1248 of 10000 with 97.44% 	 Time used:  0.20 sec
2023-04-02 12:41:06,483 		1272 of 10000 with 97.48% 	 Time used:  0.21 sec
2023-04-02 12:41:06,630 		1296 of 10000 with 97.45% 	 Time used:  0.15 sec
2023-04-02 12:41:06,796 		1320 of 10000 with 97.50% 	 Time used:  0.17 sec
2023-04-02 12:41:06,960 		1344 of 10000 with 97.54% 	 Time used:  0.16 sec
2023-04-02 12:41:07,173 		1368 of 10000 with 97.51% 	 Time used:  0.21 sec
2023-04-02 12:41:07,375 		1392 of 10000 with 97.56% 	 Time used:  0.20 sec
2023-04-02 12:41:07,613 		1416 of 10000 with 97.60% 	 Time used:  0.24 sec
2023-04-02 12:41:07,791 		1440 of 10000 with 97.64% 	 Time used:  0.18 sec
2023-04-02 12:41:07,962 		1464 of 10000 with 97.68% 	 Time used:  0.17 sec
2023-04-02 12:41:08,138 		1488 of 10000 with 97.58% 	 Time used:  0.17 sec
2023-04-02 12:41:08,288 		1512 of 10000 with 97.55% 	 Time used:  0.15 sec
2023-04-02 12:41:08,600 		1536 of 10000 with 97.53% 	 Time used:  0.31 sec
2023-04-02 12:41:08,791 		1560 of 10000 with 97.56% 	 Time used:  0.19 sec
2023-04-02 12:41:08,979 		1584 of 10000 with 97.54% 	 Time used:  0.19 sec
2023-04-02 12:41:09,177 		1608 of 10000 with 97.51% 	 Time used:  0.20 sec
2023-04-02 12:41:09,368 		1632 of 10000 with 97.55% 	 Time used:  0.19 sec
2023-04-02 12:41:09,622 		1656 of 10000 with 97.58% 	 Time used:  0.25 sec
2023-04-02 12:41:09,653 		1680 of 10000 with 97.56% 	 Time used:  0.03 sec
2023-04-02 12:41:09,688 		1704 of 10000 with 97.54% 	 Time used:  0.03 sec
2023-04-02 12:41:09,722 		1728 of 10000 with 97.45% 	 Time used:  0.03 sec
2023-04-02 12:41:09,756 		1752 of 10000 with 97.49% 	 Time used:  0.03 sec
2023-04-02 12:41:09,791 		1776 of 10000 with 97.52% 	 Time used:  0.03 sec
2023-04-02 12:41:09,825 		1800 of 10000 with 97.50% 	 Time used:  0.03 sec
2023-04-02 12:41:09,860 		1824 of 10000 with 97.53% 	 Time used:  0.03 sec
2023-04-02 12:41:09,895 		1848 of 10000 with 97.56% 	 Time used:  0.03 sec
2023-04-02 12:41:09,929 		1872 of 10000 with 97.60% 	 Time used:  0.03 sec
2023-04-02 12:41:09,964 		1896 of 10000 with 97.57% 	 Time used:  0.03 sec
2023-04-02 12:41:09,998 		1920 of 10000 with 97.60% 	 Time used:  0.03 sec
2023-04-02 12:41:10,032 		1944 of 10000 with 97.63% 	 Time used:  0.03 sec
2023-04-02 12:41:10,068 		1968 of 10000 with 97.56% 	 Time used:  0.03 sec
2023-04-02 12:41:10,103 		1992 of 10000 with 97.59% 	 Time used:  0.03 sec
2023-04-02 12:41:10,137 		2016 of 10000 with 97.62% 	 Time used:  0.03 sec
2023-04-02 12:41:10,172 		2040 of 10000 with 97.60% 	 Time used:  0.03 sec
2023-04-02 12:41:10,207 		2064 of 10000 with 97.63% 	 Time used:  0.03 sec
2023-04-02 12:41:10,241 		2088 of 10000 with 97.65% 	 Time used:  0.03 sec
2023-04-02 12:41:10,276 		2112 of 10000 with 97.68% 	 Time used:  0.03 sec
2023-04-02 12:41:10,310 		2136 of 10000 with 97.66% 	 Time used:  0.03 sec
2023-04-02 12:41:10,445 		2160 of 10000 with 97.69% 	 Time used:  0.13 sec
2023-04-02 12:41:10,672 		2184 of 10000 with 97.71% 	 Time used:  0.23 sec
2023-04-02 12:41:10,908 		2208 of 10000 with 97.74% 	 Time used:  0.23 sec
2023-04-02 12:41:11,060 		2232 of 10000 with 97.76% 	 Time used:  0.15 sec
2023-04-02 12:41:11,268 		2256 of 10000 with 97.74% 	 Time used:  0.21 sec
2023-04-02 12:41:11,446 		2280 of 10000 with 97.72% 	 Time used:  0.18 sec
2023-04-02 12:41:11,586 		2304 of 10000 with 97.74% 	 Time used:  0.14 sec
2023-04-02 12:41:11,735 		2328 of 10000 with 97.77% 	 Time used:  0.15 sec
2023-04-02 12:41:11,975 		2352 of 10000 with 97.79% 	 Time used:  0.24 sec
2023-04-02 12:41:12,209 		2376 of 10000 with 97.81% 	 Time used:  0.23 sec
2023-04-02 12:41:12,363 		2400 of 10000 with 97.83% 	 Time used:  0.15 sec
2023-04-02 12:41:12,537 		2424 of 10000 with 97.81% 	 Time used:  0.17 sec
2023-04-02 12:41:12,739 		2448 of 10000 with 97.83% 	 Time used:  0.20 sec
2023-04-02 12:41:12,910 		2472 of 10000 with 97.86% 	 Time used:  0.17 sec
2023-04-02 12:41:13,094 		2496 of 10000 with 97.84% 	 Time used:  0.18 sec
2023-04-02 12:41:13,413 		2520 of 10000 with 97.86% 	 Time used:  0.32 sec
2023-04-02 12:41:13,483 		2544 of 10000 with 97.88% 	 Time used:  0.07 sec
2023-04-02 12:41:13,519 		2568 of 10000 with 97.86% 	 Time used:  0.03 sec
2023-04-02 12:41:13,554 		2592 of 10000 with 97.88% 	 Time used:  0.03 sec
2023-04-02 12:41:13,589 		2616 of 10000 with 97.90% 	 Time used:  0.03 sec
2023-04-02 12:41:13,624 		2640 of 10000 with 97.92% 	 Time used:  0.03 sec
2023-04-02 12:41:13,658 		2664 of 10000 with 97.94% 	 Time used:  0.03 sec
2023-04-02 12:41:13,692 		2688 of 10000 with 97.95% 	 Time used:  0.03 sec
2023-04-02 12:41:13,727 		2712 of 10000 with 97.97% 	 Time used:  0.03 sec
2023-04-02 12:41:13,761 		2736 of 10000 with 97.99% 	 Time used:  0.03 sec
2023-04-02 12:41:13,795 		2760 of 10000 with 98.01% 	 Time used:  0.03 sec
2023-04-02 12:41:13,829 		2784 of 10000 with 98.02% 	 Time used:  0.03 sec
2023-04-02 12:41:13,864 		2808 of 10000 with 98.04% 	 Time used:  0.03 sec
2023-04-02 12:41:13,898 		2832 of 10000 with 98.02% 	 Time used:  0.03 sec
2023-04-02 12:41:13,932 		2856 of 10000 with 98.04% 	 Time used:  0.03 sec
2023-04-02 12:41:13,966 		2880 of 10000 with 98.02% 	 Time used:  0.03 sec
2023-04-02 12:41:14,000 		2904 of 10000 with 98.00% 	 Time used:  0.03 sec
2023-04-02 12:41:14,035 		2928 of 10000 with 98.02% 	 Time used:  0.03 sec
2023-04-02 12:41:14,069 		2952 of 10000 with 97.93% 	 Time used:  0.03 sec
2023-04-02 12:41:14,429 		2976 of 10000 with 97.92% 	 Time used:  0.36 sec
2023-04-02 12:41:14,615 		3000 of 10000 with 97.90% 	 Time used:  0.19 sec
2023-04-02 12:41:14,825 		3024 of 10000 with 97.92% 	 Time used:  0.21 sec
2023-04-02 12:41:15,007 		3048 of 10000 with 97.93% 	 Time used:  0.18 sec
2023-04-02 12:41:15,148 		3072 of 10000 with 97.95% 	 Time used:  0.14 sec
2023-04-02 12:41:15,263 		3096 of 10000 with 97.97% 	 Time used:  0.11 sec
2023-04-02 12:41:15,406 		3120 of 10000 with 97.98% 	 Time used:  0.14 sec
2023-04-02 12:41:15,611 		3144 of 10000 with 98.00% 	 Time used:  0.20 sec
2023-04-02 12:41:15,831 		3168 of 10000 with 97.98% 	 Time used:  0.22 sec
2023-04-02 12:41:16,011 		3192 of 10000 with 97.93% 	 Time used:  0.18 sec
2023-04-02 12:41:16,191 		3216 of 10000 with 97.95% 	 Time used:  0.18 sec
2023-04-02 12:41:16,359 		3240 of 10000 with 97.93% 	 Time used:  0.17 sec
2023-04-02 12:41:16,529 		3264 of 10000 with 97.95% 	 Time used:  0.17 sec
2023-04-02 12:41:16,755 		3288 of 10000 with 97.93% 	 Time used:  0.23 sec
2023-04-02 12:41:16,923 		3312 of 10000 with 97.92% 	 Time used:  0.17 sec
2023-04-02 12:41:17,093 		3336 of 10000 with 97.90% 	 Time used:  0.17 sec
2023-04-02 12:41:17,278 		3360 of 10000 with 97.89% 	 Time used:  0.18 sec
2023-04-02 12:41:17,465 		3384 of 10000 with 97.87% 	 Time used:  0.19 sec
2023-04-02 12:41:17,668 		3408 of 10000 with 97.89% 	 Time used:  0.20 sec
2023-04-02 12:41:17,846 		3432 of 10000 with 97.90% 	 Time used:  0.18 sec
2023-04-02 12:41:18,082 		3456 of 10000 with 97.92% 	 Time used:  0.23 sec
2023-04-02 12:41:18,250 		3480 of 10000 with 97.90% 	 Time used:  0.17 sec
2023-04-02 12:41:18,441 		3504 of 10000 with 97.92% 	 Time used:  0.19 sec
2023-04-02 12:41:18,631 		3528 of 10000 with 97.93% 	 Time used:  0.19 sec
2023-04-02 12:41:18,826 		3552 of 10000 with 97.94% 	 Time used:  0.19 sec
2023-04-02 12:41:19,030 		3576 of 10000 with 97.93% 	 Time used:  0.20 sec
2023-04-02 12:41:19,216 		3600 of 10000 with 97.92% 	 Time used:  0.19 sec
2023-04-02 12:41:19,446 		3624 of 10000 with 97.88% 	 Time used:  0.23 sec
2023-04-02 12:41:19,600 		3648 of 10000 with 97.89% 	 Time used:  0.15 sec
2023-04-02 12:41:19,769 		3672 of 10000 with 97.90% 	 Time used:  0.17 sec
2023-04-02 12:41:19,952 		3696 of 10000 with 97.92% 	 Time used:  0.18 sec
2023-04-02 12:41:20,147 		3720 of 10000 with 97.90% 	 Time used:  0.19 sec
2023-04-02 12:41:20,347 		3744 of 10000 with 97.92% 	 Time used:  0.20 sec
2023-04-02 12:41:20,546 		3768 of 10000 with 97.93% 	 Time used:  0.20 sec
2023-04-02 12:41:20,719 		3792 of 10000 with 97.94% 	 Time used:  0.17 sec
2023-04-02 12:41:20,897 		3816 of 10000 with 97.93% 	 Time used:  0.18 sec
2023-04-02 12:41:21,079 		3840 of 10000 with 97.94% 	 Time used:  0.18 sec
2023-04-02 12:41:21,306 		3864 of 10000 with 97.96% 	 Time used:  0.23 sec
2023-04-02 12:41:21,531 		3888 of 10000 with 97.97% 	 Time used:  0.22 sec
2023-04-02 12:41:21,703 		3912 of 10000 with 97.98% 	 Time used:  0.17 sec
2023-04-02 12:41:21,881 		3936 of 10000 with 97.99% 	 Time used:  0.18 sec
2023-04-02 12:41:22,035 		3960 of 10000 with 97.98% 	 Time used:  0.15 sec
2023-04-02 12:41:22,220 		3984 of 10000 with 97.97% 	 Time used:  0.18 sec
2023-04-02 12:41:22,385 		4008 of 10000 with 97.95% 	 Time used:  0.16 sec
2023-04-02 12:41:22,551 		4032 of 10000 with 97.97% 	 Time used:  0.17 sec
2023-04-02 12:41:22,722 		4056 of 10000 with 97.95% 	 Time used:  0.17 sec
2023-04-02 12:41:22,912 		4080 of 10000 with 97.97% 	 Time used:  0.19 sec
2023-04-02 12:41:23,119 		4104 of 10000 with 97.98% 	 Time used:  0.21 sec
2023-04-02 12:41:23,348 		4128 of 10000 with 97.99% 	 Time used:  0.23 sec
2023-04-02 12:41:23,591 		4152 of 10000 with 98.00% 	 Time used:  0.24 sec
2023-04-02 12:41:23,615 		4176 of 10000 with 98.01% 	 Time used:  0.02 sec
2023-04-02 12:41:23,852 		4200 of 10000 with 98.00% 	 Time used:  0.24 sec
2023-04-02 12:41:23,878 		4224 of 10000 with 98.01% 	 Time used:  0.03 sec
2023-04-02 12:41:23,913 		4248 of 10000 with 98.02% 	 Time used:  0.03 sec
2023-04-02 12:41:23,947 		4272 of 10000 with 98.01% 	 Time used:  0.03 sec
2023-04-02 12:41:23,981 		4296 of 10000 with 98.02% 	 Time used:  0.03 sec
2023-04-02 12:41:24,016 		4320 of 10000 with 98.01% 	 Time used:  0.03 sec
2023-04-02 12:41:24,051 		4344 of 10000 with 98.02% 	 Time used:  0.03 sec
2023-04-02 12:41:24,085 		4368 of 10000 with 98.03% 	 Time used:  0.03 sec
2023-04-02 12:41:24,149 		4392 of 10000 with 98.04% 	 Time used:  0.06 sec
2023-04-02 12:41:24,307 		4416 of 10000 with 98.03% 	 Time used:  0.15 sec
2023-04-02 12:41:24,467 		4440 of 10000 with 98.00% 	 Time used:  0.16 sec
2023-04-02 12:41:24,740 		4464 of 10000 with 98.01% 	 Time used:  0.27 sec
2023-04-02 12:41:24,763 		4488 of 10000 with 98.02% 	 Time used:  0.02 sec
2023-04-02 12:41:24,914 		4512 of 10000 with 97.94% 	 Time used:  0.15 sec
2023-04-02 12:41:25,147 		4536 of 10000 with 97.95% 	 Time used:  0.23 sec
2023-04-02 12:41:25,336 		4560 of 10000 with 97.96% 	 Time used:  0.19 sec
2023-04-02 12:41:25,532 		4584 of 10000 with 97.97% 	 Time used:  0.20 sec
2023-04-02 12:41:25,768 		4608 of 10000 with 97.92% 	 Time used:  0.23 sec
2023-04-02 12:41:25,956 		4632 of 10000 with 97.93% 	 Time used:  0.19 sec
2023-04-02 12:41:26,137 		4656 of 10000 with 97.92% 	 Time used:  0.18 sec
2023-04-02 12:41:26,322 		4680 of 10000 with 97.93% 	 Time used:  0.18 sec
2023-04-02 12:41:26,485 		4704 of 10000 with 97.94% 	 Time used:  0.16 sec
2023-04-02 12:41:26,769 		4728 of 10000 with 97.91% 	 Time used:  0.28 sec
2023-04-02 12:41:26,995 		4752 of 10000 with 97.92% 	 Time used:  0.22 sec
2023-04-02 12:41:27,181 		4776 of 10000 with 97.91% 	 Time used:  0.19 sec
2023-04-02 12:41:27,355 		4800 of 10000 with 97.90% 	 Time used:  0.17 sec
2023-04-02 12:41:27,530 		4824 of 10000 with 97.91% 	 Time used:  0.17 sec
2023-04-02 12:41:27,700 		4848 of 10000 with 97.88% 	 Time used:  0.17 sec
2023-04-02 12:41:27,864 		4872 of 10000 with 97.87% 	 Time used:  0.16 sec
2023-04-02 12:41:28,027 		4896 of 10000 with 97.88% 	 Time used:  0.16 sec
2023-04-02 12:41:28,274 		4920 of 10000 with 97.89% 	 Time used:  0.25 sec
2023-04-02 12:41:28,486 		4944 of 10000 with 97.90% 	 Time used:  0.21 sec
2023-04-02 12:41:28,718 		4968 of 10000 with 97.91% 	 Time used:  0.23 sec
2023-04-02 12:41:28,886 		4992 of 10000 with 97.88% 	 Time used:  0.17 sec
2023-04-02 12:41:29,084 		5016 of 10000 with 97.89% 	 Time used:  0.19 sec
2023-04-02 12:41:29,373 		5040 of 10000 with 97.90% 	 Time used:  0.29 sec
2023-04-02 12:41:29,587 		5064 of 10000 with 97.91% 	 Time used:  0.21 sec
2023-04-02 12:41:29,750 		5088 of 10000 with 97.92% 	 Time used:  0.16 sec
2023-04-02 12:41:29,878 		5112 of 10000 with 97.93% 	 Time used:  0.13 sec
2023-04-02 12:41:30,047 		5136 of 10000 with 97.94% 	 Time used:  0.17 sec
2023-04-02 12:41:30,206 		5160 of 10000 with 97.95% 	 Time used:  0.16 sec
2023-04-02 12:41:30,435 		5184 of 10000 with 97.96% 	 Time used:  0.23 sec
2023-04-02 12:41:30,577 		5208 of 10000 with 97.96% 	 Time used:  0.14 sec
2023-04-02 12:41:30,766 		5232 of 10000 with 97.97% 	 Time used:  0.19 sec
2023-04-02 12:41:30,989 		5256 of 10000 with 97.96% 	 Time used:  0.22 sec
2023-04-02 12:41:31,177 		5280 of 10000 with 97.94% 	 Time used:  0.19 sec
2023-04-02 12:41:31,347 		5304 of 10000 with 97.94% 	 Time used:  0.17 sec
2023-04-02 12:41:31,519 		5328 of 10000 with 97.94% 	 Time used:  0.17 sec
2023-04-02 12:41:31,668 		5352 of 10000 with 97.93% 	 Time used:  0.15 sec
2023-04-02 12:41:31,894 		5376 of 10000 with 97.90% 	 Time used:  0.22 sec
2023-04-02 12:41:32,066 		5400 of 10000 with 97.87% 	 Time used:  0.17 sec
2023-04-02 12:41:32,223 		5424 of 10000 with 97.88% 	 Time used:  0.16 sec
2023-04-02 12:41:32,380 		5448 of 10000 with 97.89% 	 Time used:  0.16 sec
2023-04-02 12:41:32,564 		5472 of 10000 with 97.88% 	 Time used:  0.18 sec
2023-04-02 12:41:32,697 		5496 of 10000 with 97.89% 	 Time used:  0.13 sec
2023-04-02 12:41:32,839 		5520 of 10000 with 97.90% 	 Time used:  0.14 sec
2023-04-02 12:41:33,043 		5544 of 10000 with 97.89% 	 Time used:  0.20 sec
2023-04-02 12:41:33,219 		5568 of 10000 with 97.90% 	 Time used:  0.17 sec
2023-04-02 12:41:33,395 		5592 of 10000 with 97.91% 	 Time used:  0.18 sec
2023-04-02 12:41:33,565 		5616 of 10000 with 97.90% 	 Time used:  0.17 sec
2023-04-02 12:41:33,711 		5640 of 10000 with 97.89% 	 Time used:  0.14 sec
2023-04-02 12:41:33,898 		5664 of 10000 with 97.88% 	 Time used:  0.18 sec
2023-04-02 12:41:34,092 		5688 of 10000 with 97.86% 	 Time used:  0.19 sec
2023-04-02 12:41:34,276 		5712 of 10000 with 97.85% 	 Time used:  0.18 sec
2023-04-02 12:41:34,446 		5736 of 10000 with 97.80% 	 Time used:  0.17 sec
2023-04-02 12:41:34,642 		5760 of 10000 with 97.81% 	 Time used:  0.19 sec
2023-04-02 12:41:34,815 		5784 of 10000 with 97.82% 	 Time used:  0.17 sec
2023-04-02 12:41:34,999 		5808 of 10000 with 97.81% 	 Time used:  0.18 sec
2023-04-02 12:41:35,240 		5832 of 10000 with 97.79% 	 Time used:  0.24 sec
2023-04-02 12:41:35,388 		5856 of 10000 with 97.78% 	 Time used:  0.15 sec
2023-04-02 12:41:35,515 		5880 of 10000 with 97.77% 	 Time used:  0.13 sec
2023-04-02 12:41:35,674 		5904 of 10000 with 97.76% 	 Time used:  0.16 sec
2023-04-02 12:41:35,817 		5928 of 10000 with 97.77% 	 Time used:  0.14 sec
2023-04-02 12:41:36,050 		5952 of 10000 with 97.78% 	 Time used:  0.23 sec
2023-04-02 12:41:36,220 		5976 of 10000 with 97.79% 	 Time used:  0.17 sec
2023-04-02 12:41:36,394 		6000 of 10000 with 97.80% 	 Time used:  0.17 sec
2023-04-02 12:41:36,553 		6024 of 10000 with 97.81% 	 Time used:  0.16 sec
2023-04-02 12:41:36,741 		6048 of 10000 with 97.78% 	 Time used:  0.19 sec
2023-04-02 12:41:36,981 		6072 of 10000 with 97.78% 	 Time used:  0.24 sec
2023-04-02 12:41:37,089 		6096 of 10000 with 97.74% 	 Time used:  0.11 sec
2023-04-02 12:41:37,236 		6120 of 10000 with 97.73% 	 Time used:  0.15 sec
2023-04-02 12:41:37,484 		6144 of 10000 with 97.74% 	 Time used:  0.25 sec
2023-04-02 12:41:37,721 		6168 of 10000 with 97.75% 	 Time used:  0.24 sec
2023-04-02 12:41:37,832 		6192 of 10000 with 97.74% 	 Time used:  0.11 sec
2023-04-02 12:41:38,005 		6216 of 10000 with 97.75% 	 Time used:  0.17 sec
2023-04-02 12:41:38,234 		6240 of 10000 with 97.76% 	 Time used:  0.23 sec
2023-04-02 12:41:38,380 		6264 of 10000 with 97.77% 	 Time used:  0.14 sec
2023-04-02 12:41:38,552 		6288 of 10000 with 97.77% 	 Time used:  0.17 sec
2023-04-02 12:41:38,793 		6312 of 10000 with 97.78% 	 Time used:  0.24 sec
2023-04-02 12:41:38,991 		6336 of 10000 with 97.79% 	 Time used:  0.20 sec
2023-04-02 12:41:39,197 		6360 of 10000 with 97.80% 	 Time used:  0.20 sec
2023-04-02 12:41:39,407 		6384 of 10000 with 97.79% 	 Time used:  0.21 sec
2023-04-02 12:41:39,648 		6408 of 10000 with 97.80% 	 Time used:  0.24 sec
2023-04-02 12:41:39,810 		6432 of 10000 with 97.81% 	 Time used:  0.16 sec
2023-04-02 12:41:40,037 		6456 of 10000 with 97.82% 	 Time used:  0.23 sec
2023-04-02 12:41:40,203 		6480 of 10000 with 97.82% 	 Time used:  0.17 sec
2023-04-02 12:41:40,393 		6504 of 10000 with 97.82% 	 Time used:  0.19 sec
2023-04-02 12:41:40,572 		6528 of 10000 with 97.81% 	 Time used:  0.18 sec
2023-04-02 12:41:40,811 		6552 of 10000 with 97.79% 	 Time used:  0.24 sec
2023-04-02 12:41:41,033 		6576 of 10000 with 97.80% 	 Time used:  0.22 sec
2023-04-02 12:41:41,228 		6600 of 10000 with 97.80% 	 Time used:  0.19 sec
2023-04-02 12:41:41,388 		6624 of 10000 with 97.81% 	 Time used:  0.16 sec
2023-04-02 12:41:41,563 		6648 of 10000 with 97.80% 	 Time used:  0.17 sec
2023-04-02 12:41:41,723 		6672 of 10000 with 97.81% 	 Time used:  0.16 sec
2023-04-02 12:41:41,877 		6696 of 10000 with 97.80% 	 Time used:  0.15 sec
2023-04-02 12:41:42,053 		6720 of 10000 with 97.80% 	 Time used:  0.18 sec
2023-04-02 12:41:42,194 		6744 of 10000 with 97.78% 	 Time used:  0.14 sec
2023-04-02 12:41:42,393 		6768 of 10000 with 97.78% 	 Time used:  0.20 sec
2023-04-02 12:41:42,611 		6792 of 10000 with 97.76% 	 Time used:  0.22 sec
2023-04-02 12:41:42,804 		6816 of 10000 with 97.77% 	 Time used:  0.19 sec
2023-04-02 12:41:43,010 		6840 of 10000 with 97.76% 	 Time used:  0.20 sec
2023-04-02 12:41:43,195 		6864 of 10000 with 97.76% 	 Time used:  0.18 sec
2023-04-02 12:41:43,383 		6888 of 10000 with 97.76% 	 Time used:  0.19 sec
2023-04-02 12:41:43,577 		6912 of 10000 with 97.76% 	 Time used:  0.19 sec
2023-04-02 12:41:43,804 		6936 of 10000 with 97.77% 	 Time used:  0.23 sec
2023-04-02 12:41:44,017 		6960 of 10000 with 97.76% 	 Time used:  0.21 sec
2023-04-02 12:41:44,196 		6984 of 10000 with 97.75% 	 Time used:  0.18 sec
2023-04-02 12:41:44,357 		7008 of 10000 with 97.75% 	 Time used:  0.16 sec
2023-04-02 12:41:44,542 		7032 of 10000 with 97.74% 	 Time used:  0.18 sec
2023-04-02 12:41:44,740 		7056 of 10000 with 97.75% 	 Time used:  0.20 sec
2023-04-02 12:41:44,909 		7080 of 10000 with 97.74% 	 Time used:  0.17 sec
2023-04-02 12:41:45,124 		7104 of 10000 with 97.75% 	 Time used:  0.21 sec
2023-04-02 12:41:45,265 		7128 of 10000 with 97.76% 	 Time used:  0.14 sec
2023-04-02 12:41:45,435 		7152 of 10000 with 97.75% 	 Time used:  0.17 sec
2023-04-02 12:41:45,636 		7176 of 10000 with 97.74% 	 Time used:  0.20 sec
2023-04-02 12:41:45,875 		7200 of 10000 with 97.75% 	 Time used:  0.24 sec
2023-04-02 12:41:46,068 		7224 of 10000 with 97.76% 	 Time used:  0.19 sec
2023-04-02 12:41:46,269 		7248 of 10000 with 97.75% 	 Time used:  0.20 sec
2023-04-02 12:41:46,477 		7272 of 10000 with 97.76% 	 Time used:  0.21 sec
2023-04-02 12:41:46,651 		7296 of 10000 with 97.77% 	 Time used:  0.17 sec
2023-04-02 12:41:46,827 		7320 of 10000 with 97.76% 	 Time used:  0.18 sec
2023-04-02 12:41:47,043 		7344 of 10000 with 97.77% 	 Time used:  0.22 sec
2023-04-02 12:41:47,239 		7368 of 10000 with 97.77% 	 Time used:  0.20 sec
2023-04-02 12:41:47,427 		7392 of 10000 with 97.77% 	 Time used:  0.19 sec
2023-04-02 12:41:47,608 		7416 of 10000 with 97.78% 	 Time used:  0.18 sec
2023-04-02 12:41:47,778 		7440 of 10000 with 97.78% 	 Time used:  0.17 sec
2023-04-02 12:41:48,009 		7464 of 10000 with 97.78% 	 Time used:  0.23 sec
2023-04-02 12:41:48,179 		7488 of 10000 with 97.78% 	 Time used:  0.17 sec
2023-04-02 12:41:48,318 		7512 of 10000 with 97.79% 	 Time used:  0.14 sec
2023-04-02 12:41:48,501 		7536 of 10000 with 97.80% 	 Time used:  0.18 sec
2023-04-02 12:41:48,702 		7560 of 10000 with 97.80% 	 Time used:  0.20 sec
2023-04-02 12:41:48,838 		7584 of 10000 with 97.78% 	 Time used:  0.13 sec
2023-04-02 12:41:49,005 		7608 of 10000 with 97.77% 	 Time used:  0.17 sec
2023-04-02 12:41:49,189 		7632 of 10000 with 97.77% 	 Time used:  0.18 sec
2023-04-02 12:41:49,354 		7656 of 10000 with 97.78% 	 Time used:  0.16 sec
2023-04-02 12:41:49,554 		7680 of 10000 with 97.77% 	 Time used:  0.20 sec
2023-04-02 12:41:49,794 		7704 of 10000 with 97.78% 	 Time used:  0.24 sec
2023-04-02 12:41:50,003 		7728 of 10000 with 97.79% 	 Time used:  0.21 sec
2023-04-02 12:41:50,139 		7752 of 10000 with 97.79% 	 Time used:  0.14 sec
2023-04-02 12:41:50,336 		7776 of 10000 with 97.80% 	 Time used:  0.20 sec
2023-04-02 12:41:50,618 		7800 of 10000 with 97.81% 	 Time used:  0.28 sec
2023-04-02 12:41:50,815 		7824 of 10000 with 97.81% 	 Time used:  0.20 sec
2023-04-02 12:41:50,995 		7848 of 10000 with 97.82% 	 Time used:  0.18 sec
2023-04-02 12:41:51,260 		7872 of 10000 with 97.80% 	 Time used:  0.26 sec
2023-04-02 12:41:51,435 		7896 of 10000 with 97.81% 	 Time used:  0.17 sec
2023-04-02 12:41:51,625 		7920 of 10000 with 97.80% 	 Time used:  0.19 sec
2023-04-02 12:41:51,831 		7944 of 10000 with 97.81% 	 Time used:  0.21 sec
2023-04-02 12:41:52,078 		7968 of 10000 with 97.80% 	 Time used:  0.25 sec
2023-04-02 12:41:52,273 		7992 of 10000 with 97.79% 	 Time used:  0.19 sec
2023-04-02 12:41:52,470 		8016 of 10000 with 97.78% 	 Time used:  0.20 sec
2023-04-02 12:41:52,705 		8040 of 10000 with 97.79% 	 Time used:  0.23 sec
2023-04-02 12:41:52,946 		8064 of 10000 with 97.79% 	 Time used:  0.24 sec
2023-04-02 12:41:53,068 		8088 of 10000 with 97.80% 	 Time used:  0.12 sec
2023-04-02 12:41:53,220 		8112 of 10000 with 97.79% 	 Time used:  0.15 sec
2023-04-02 12:41:53,389 		8136 of 10000 with 97.80% 	 Time used:  0.17 sec
2023-04-02 12:41:53,591 		8160 of 10000 with 97.81% 	 Time used:  0.20 sec
2023-04-02 12:41:53,869 		8184 of 10000 with 97.81% 	 Time used:  0.28 sec
2023-04-02 12:41:54,037 		8208 of 10000 with 97.82% 	 Time used:  0.17 sec
2023-04-02 12:41:54,222 		8232 of 10000 with 97.81% 	 Time used:  0.18 sec
2023-04-02 12:41:54,436 		8256 of 10000 with 97.82% 	 Time used:  0.21 sec
2023-04-02 12:41:54,631 		8280 of 10000 with 97.83% 	 Time used:  0.19 sec
2023-04-02 12:41:54,815 		8304 of 10000 with 97.83% 	 Time used:  0.18 sec
2023-04-02 12:41:55,076 		8328 of 10000 with 97.84% 	 Time used:  0.26 sec
2023-04-02 12:41:55,245 		8352 of 10000 with 97.84% 	 Time used:  0.17 sec
2023-04-02 12:41:55,405 		8376 of 10000 with 97.85% 	 Time used:  0.16 sec
2023-04-02 12:41:55,536 		8400 of 10000 with 97.86% 	 Time used:  0.13 sec
2023-04-02 12:41:55,712 		8424 of 10000 with 97.85% 	 Time used:  0.17 sec
2023-04-02 12:41:55,919 		8448 of 10000 with 97.86% 	 Time used:  0.21 sec
2023-04-02 12:41:56,149 		8472 of 10000 with 97.86% 	 Time used:  0.23 sec
2023-04-02 12:41:56,356 		8496 of 10000 with 97.86% 	 Time used:  0.21 sec
2023-04-02 12:41:56,571 		8520 of 10000 with 97.85% 	 Time used:  0.21 sec
2023-04-02 12:41:56,760 		8544 of 10000 with 97.85% 	 Time used:  0.19 sec
2023-04-02 12:41:56,952 		8568 of 10000 with 97.84% 	 Time used:  0.19 sec
2023-04-02 12:41:57,188 		8592 of 10000 with 97.84% 	 Time used:  0.24 sec
2023-04-02 12:41:57,347 		8616 of 10000 with 97.83% 	 Time used:  0.16 sec
2023-04-02 12:41:57,516 		8640 of 10000 with 97.82% 	 Time used:  0.17 sec
2023-04-02 12:41:57,683 		8664 of 10000 with 97.83% 	 Time used:  0.16 sec
2023-04-02 12:41:57,837 		8688 of 10000 with 97.82% 	 Time used:  0.15 sec
2023-04-02 12:41:57,995 		8712 of 10000 with 97.83% 	 Time used:  0.16 sec
2023-04-02 12:41:58,169 		8736 of 10000 with 97.84% 	 Time used:  0.17 sec
2023-04-02 12:41:58,336 		8760 of 10000 with 97.83% 	 Time used:  0.17 sec
2023-04-02 12:41:58,518 		8784 of 10000 with 97.84% 	 Time used:  0.18 sec
2023-04-02 12:41:58,671 		8808 of 10000 with 97.83% 	 Time used:  0.15 sec
2023-04-02 12:41:58,804 		8832 of 10000 with 97.83% 	 Time used:  0.13 sec
2023-04-02 12:41:58,986 		8856 of 10000 with 97.83% 	 Time used:  0.18 sec
2023-04-02 12:41:59,179 		8880 of 10000 with 97.84% 	 Time used:  0.19 sec
2023-04-02 12:41:59,335 		8904 of 10000 with 97.83% 	 Time used:  0.15 sec
2023-04-02 12:41:59,620 		8928 of 10000 with 97.84% 	 Time used:  0.28 sec
2023-04-02 12:41:59,772 		8952 of 10000 with 97.83% 	 Time used:  0.15 sec
2023-04-02 12:41:59,896 		8976 of 10000 with 97.83% 	 Time used:  0.12 sec
2023-04-02 12:42:00,027 		9000 of 10000 with 97.83% 	 Time used:  0.13 sec
2023-04-02 12:42:00,214 		9024 of 10000 with 97.82% 	 Time used:  0.19 sec
2023-04-02 12:42:00,396 		9048 of 10000 with 97.82% 	 Time used:  0.18 sec
2023-04-02 12:42:00,585 		9072 of 10000 with 97.80% 	 Time used:  0.19 sec
2023-04-02 12:42:00,775 		9096 of 10000 with 97.79% 	 Time used:  0.19 sec
2023-04-02 12:42:01,014 		9120 of 10000 with 97.77% 	 Time used:  0.24 sec
2023-04-02 12:42:01,199 		9144 of 10000 with 97.77% 	 Time used:  0.18 sec
2023-04-02 12:42:01,363 		9168 of 10000 with 97.77% 	 Time used:  0.16 sec
2023-04-02 12:42:01,525 		9192 of 10000 with 97.78% 	 Time used:  0.16 sec
2023-04-02 12:42:01,745 		9216 of 10000 with 97.76% 	 Time used:  0.22 sec
2023-04-02 12:42:01,980 		9240 of 10000 with 97.75% 	 Time used:  0.23 sec
2023-04-02 12:42:02,108 		9264 of 10000 with 97.75% 	 Time used:  0.13 sec
2023-04-02 12:42:02,346 		9288 of 10000 with 97.76% 	 Time used:  0.24 sec
2023-04-02 12:42:02,549 		9312 of 10000 with 97.77% 	 Time used:  0.20 sec
2023-04-02 12:42:02,712 		9336 of 10000 with 97.77% 	 Time used:  0.16 sec
2023-04-02 12:42:02,884 		9360 of 10000 with 97.78% 	 Time used:  0.17 sec
2023-04-02 12:42:03,061 		9384 of 10000 with 97.78% 	 Time used:  0.18 sec
2023-04-02 12:42:03,251 		9408 of 10000 with 97.79% 	 Time used:  0.19 sec
2023-04-02 12:42:03,426 		9432 of 10000 with 97.79% 	 Time used:  0.17 sec
2023-04-02 12:42:03,572 		9456 of 10000 with 97.79% 	 Time used:  0.14 sec
2023-04-02 12:42:03,721 		9480 of 10000 with 97.80% 	 Time used:  0.15 sec
2023-04-02 12:42:03,958 		9504 of 10000 with 97.79% 	 Time used:  0.24 sec
2023-04-02 12:42:04,119 		9528 of 10000 with 97.79% 	 Time used:  0.16 sec
2023-04-02 12:42:04,211 		9552 of 10000 with 97.79% 	 Time used:  0.09 sec
2023-04-02 12:42:04,246 		9576 of 10000 with 97.80% 	 Time used:  0.03 sec
2023-04-02 12:42:04,280 		9600 of 10000 with 97.80% 	 Time used:  0.03 sec
2023-04-02 12:42:04,313 		9624 of 10000 with 97.81% 	 Time used:  0.03 sec
2023-04-02 12:42:04,346 		9648 of 10000 with 97.79% 	 Time used:  0.03 sec
2023-04-02 12:42:04,493 		9672 of 10000 with 97.79% 	 Time used:  0.15 sec
2023-04-02 12:42:04,712 		9696 of 10000 with 97.79% 	 Time used:  0.22 sec
2023-04-02 12:42:04,891 		9720 of 10000 with 97.80% 	 Time used:  0.18 sec
2023-04-02 12:42:05,062 		9744 of 10000 with 97.80% 	 Time used:  0.17 sec
2023-04-02 12:42:05,362 		9768 of 10000 with 97.81% 	 Time used:  0.30 sec
2023-04-02 12:42:05,565 		9792 of 10000 with 97.80% 	 Time used:  0.20 sec
2023-04-02 12:42:05,756 		9816 of 10000 with 97.80% 	 Time used:  0.19 sec
2023-04-02 12:42:05,947 		9840 of 10000 with 97.80% 	 Time used:  0.19 sec
2023-04-02 12:42:06,138 		9864 of 10000 with 97.81% 	 Time used:  0.19 sec
2023-04-02 12:42:06,280 		9888 of 10000 with 97.81% 	 Time used:  0.14 sec
2023-04-02 12:42:06,455 		9912 of 10000 with 97.81% 	 Time used:  0.17 sec
2023-04-02 12:42:06,638 		9936 of 10000 with 97.82% 	 Time used:  0.18 sec
2023-04-02 12:42:06,816 		9960 of 10000 with 97.82% 	 Time used:  0.18 sec
2023-04-02 12:42:07,006 		9984 of 10000 with 97.83% 	 Time used:  0.19 sec
2023-04-02 12:42:07,186 		10000 of 10000 with 97.83% 	 Time used:  0.18 sec
2023-04-02 12:42:07,187 
2023-04-02 12:42:07,201 			Learning rate: weights:   1.000e-03    
2023-04-02 12:42:07,201 			Last test performance: 97.83%
2023-04-02 12:42:07,201 ----------------
2023-04-02 12:42:10,314   3   =>  0    		Training 486 pattern with 97.08% 	Forward time: 	 2.10 sec
2023-04-02 12:42:10,314 			Loss:    4.108e-03    			Backward time: 	 0.97 sec 
2023-04-02 12:42:10,609 			Learning rate: weights:   1.000e-03    
2023-04-02 12:42:10,610 			Last test performance: 97.83%
2023-04-02 12:42:10,610 ----------------
2023-04-02 12:42:11,773   3   =>  1    		Training 486 pattern with 95.42% 	Forward time: 	 0.89 sec
2023-04-02 12:42:11,773 			Loss:    5.872e-03    			Backward time: 	 0.25 sec 
2023-04-02 12:42:11,859 			Learning rate: weights:   1.000e-03    
2023-04-02 12:42:11,859 			Last test performance: 97.83%
2023-04-02 12:42:11,860 ----------------
2023-04-02 12:42:15,321   3   =>  2    		Training 486 pattern with 97.92% 	Forward time: 	 2.31 sec
2023-04-02 12:42:15,321 			Loss:    3.447e-03    			Backward time: 	 1.14 sec 
2023-04-02 12:42:15,442 			Learning rate: weights:   1.000e-03    
2023-04-02 12:42:15,442 			Last test performance: 97.83%
2023-04-02 12:42:15,451 ----------------
2023-04-02 12:42:18,897   3   =>  3    		Training 486 pattern with 96.88% 	Forward time: 	 2.43 sec
2023-04-02 12:42:18,897 			Loss:    3.234e-03    			Backward time: 	 1.01 sec 
2023-04-02 12:42:18,990 			Learning rate: weights:   1.000e-03    
2023-04-02 12:42:18,990 			Last test performance: 97.83%
2023-04-02 12:42:18,991 ----------------
2023-04-02 12:42:21,374   3   =>  4    		Training 486 pattern with 96.25% 	Forward time: 	 1.66 sec
2023-04-02 12:42:21,374 			Loss:    5.697e-03    			Backward time: 	 0.70 sec 
2023-04-02 12:42:21,478 			Learning rate: weights:   1.000e-03    
2023-04-02 12:42:21,480 			Last test performance: 97.83%
2023-04-02 12:42:21,480 ----------------
2023-04-02 12:42:25,297   3   =>  5    		Training 486 pattern with 96.88% 	Forward time: 	 2.73 sec
2023-04-02 12:42:25,297 			Loss:    3.892e-03    			Backward time: 	 1.07 sec 
2023-04-02 12:42:25,387 			Learning rate: weights:   1.000e-03    
2023-04-02 12:42:25,387 			Last test performance: 97.83%
2023-04-02 12:42:25,387 ----------------
2023-04-02 12:42:27,613   3   =>  6    		Training 486 pattern with 96.88% 	Forward time: 	 1.71 sec
2023-04-02 12:42:27,614 			Loss:    4.096e-03    			Backward time: 	 0.49 sec 
2023-04-02 12:42:27,742 			Learning rate: weights:   1.000e-03    
2023-04-02 12:42:27,743 			Last test performance: 97.83%
2023-04-02 12:42:27,743 ----------------
2023-04-02 12:42:29,570   3   =>  7    		Training 486 pattern with 96.88% 	Forward time: 	 1.44 sec
2023-04-02 12:42:29,570 			Loss:    4.431e-03    			Backward time: 	 0.36 sec 
2023-04-02 12:42:29,777 			Learning rate: weights:   1.000e-03    
2023-04-02 12:42:29,777 			Last test performance: 97.83%
2023-04-02 12:42:29,778 ----------------
2023-04-02 12:42:33,814   3   =>  8    		Training 486 pattern with 97.08% 	Forward time: 	 2.70 sec
2023-04-02 12:42:33,815 			Loss:    4.369e-03    			Backward time: 	 1.32 sec 
2023-04-02 12:42:33,920 			Learning rate: weights:   1.000e-03    
2023-04-02 12:42:33,920 			Last test performance: 97.83%
2023-04-02 12:42:33,920 ----------------
2023-04-02 12:42:36,982   3   =>  9    		Training 486 pattern with 95.42% 	Forward time: 	 2.21 sec
2023-04-02 12:42:36,983 			Loss:    6.179e-03    			Backward time: 	 0.83 sec 
2023-04-02 12:42:37,102 			Learning rate: weights:   1.000e-03    
2023-04-02 12:42:37,102 			Last test performance: 97.83%
2023-04-02 12:42:37,102 ----------------
2023-04-02 12:42:38,413   3   =>  10   		Training 486 pattern with 96.04% 	Forward time: 	 1.06 sec
2023-04-02 12:42:38,413 			Loss:    5.032e-03    			Backward time: 	 0.23 sec 
2023-04-02 12:42:38,660 			Learning rate: weights:   1.000e-03    
2023-04-02 12:42:38,660 			Last test performance: 97.83%
2023-04-02 12:42:38,660 ----------------
2023-04-02 12:42:40,308   3   =>  11   		Training 486 pattern with 95.83% 	Forward time: 	 1.43 sec
2023-04-02 12:42:40,308 			Loss:    5.229e-03    			Backward time: 	 0.21 sec 
2023-04-02 12:42:40,394 			Learning rate: weights:   1.000e-03    
2023-04-02 12:42:40,394 			Last test performance: 97.83%
2023-04-02 12:42:40,395 ----------------
2023-04-02 12:42:44,105   3   =>  12   		Training 486 pattern with 96.67% 	Forward time: 	 2.93 sec
2023-04-02 12:42:44,105 			Loss:    5.270e-03    			Backward time: 	 0.77 sec 
2023-04-02 12:42:44,192 			Learning rate: weights:   1.000e-03    
2023-04-02 12:42:44,192 			Last test performance: 97.83%
2023-04-02 12:42:44,192 ----------------
2023-04-02 12:42:45,510   3   =>  13   		Training 486 pattern with 96.67% 	Forward time: 	 1.03 sec
2023-04-02 12:42:45,511 			Loss:    4.773e-03    			Backward time: 	 0.28 sec 
2023-04-02 12:42:45,722 			Learning rate: weights:   1.000e-03    
2023-04-02 12:42:45,723 			Last test performance: 97.83%
2023-04-02 12:42:45,723 ----------------
2023-04-02 12:42:47,717   3   =>  14   		Training 486 pattern with 96.25% 	Forward time: 	 1.56 sec
2023-04-02 12:42:47,718 			Loss:    3.905e-03    			Backward time: 	 0.42 sec 
2023-04-02 12:42:47,873 			Learning rate: weights:   1.000e-03    
2023-04-02 12:42:47,883 			Last test performance: 97.83%
2023-04-02 12:42:47,883 ----------------
2023-04-02 12:42:50,712   3   =>  15   		Training 486 pattern with 97.50% 	Forward time: 	 2.05 sec
2023-04-02 12:42:50,712 			Loss:    4.215e-03    			Backward time: 	 0.77 sec 
2023-04-02 12:42:50,905 			Learning rate: weights:   1.000e-03    
2023-04-02 12:42:50,905 			Last test performance: 97.83%
2023-04-02 12:42:50,906 ----------------
2023-04-02 12:42:52,944   3   =>  16   		Training 486 pattern with 96.25% 	Forward time: 	 1.47 sec
2023-04-02 12:42:52,944 			Loss:    5.157e-03    			Backward time: 	 0.55 sec 
2023-04-02 12:42:53,085 			Learning rate: weights:   1.000e-03    
2023-04-02 12:42:53,086 			Last test performance: 97.83%
2023-04-02 12:42:53,086 ----------------
2023-04-02 12:42:54,292   3   =>  17   		Training 486 pattern with 96.67% 	Forward time: 	 0.85 sec
2023-04-02 12:42:54,292 			Loss:    4.727e-03    			Backward time: 	 0.34 sec 
2023-04-02 12:42:54,510 			Learning rate: weights:   1.000e-03    
2023-04-02 12:42:54,510 			Last test performance: 97.83%
2023-04-02 12:42:54,510 ----------------
2023-04-02 12:42:55,916   3   =>  18   		Training 486 pattern with 96.67% 	Forward time: 	 1.15 sec
2023-04-02 12:42:55,917 			Loss:    4.106e-03    			Backward time: 	 0.24 sec 
2023-04-02 12:42:56,098 			Learning rate: weights:   1.000e-03    
2023-04-02 12:42:56,099 			Last test performance: 97.83%
2023-04-02 12:42:56,100 ----------------
2023-04-02 12:42:59,427   3   =>  19   		Training 486 pattern with 97.71% 	Forward time: 	 2.54 sec
2023-04-02 12:42:59,427 			Loss:    3.871e-03    			Backward time: 	 0.77 sec 
2023-04-02 12:42:59,613 			Learning rate: weights:   1.000e-03    
2023-04-02 12:42:59,613 			Last test performance: 97.83%
2023-04-02 12:42:59,613 ----------------
2023-04-02 12:43:00,946   3   =>  20   		Training 486 pattern with 96.88% 	Forward time: 	 1.14 sec
2023-04-02 12:43:00,946 			Loss:    4.734e-03    			Backward time: 	 0.18 sec 
2023-04-02 12:43:01,059 			Learning rate: weights:   1.000e-03    
2023-04-02 12:43:01,062 			Last test performance: 97.83%
2023-04-02 12:43:01,063 ----------------
2023-04-02 12:43:03,950   3   =>  21   		Training 486 pattern with 96.46% 	Forward time: 	 2.31 sec
2023-04-02 12:43:03,950 			Loss:    4.368e-03    			Backward time: 	 0.56 sec 
2023-04-02 12:43:04,228 			Learning rate: weights:   1.000e-03    
2023-04-02 12:43:04,228 			Last test performance: 97.83%
2023-04-02 12:43:04,228 ----------------
2023-04-02 12:43:06,735   3   =>  22   		Training 486 pattern with 97.71% 	Forward time: 	 1.79 sec
2023-04-02 12:43:06,735 			Loss:    3.318e-03    			Backward time: 	 0.69 sec 
2023-04-02 12:43:06,880 			Learning rate: weights:   1.000e-03    
2023-04-02 12:43:06,882 			Last test performance: 97.83%
2023-04-02 12:43:06,882 ----------------
2023-04-02 12:43:10,327   3   =>  23   		Training 486 pattern with 96.46% 	Forward time: 	 2.28 sec
2023-04-02 12:43:10,327 			Loss:    4.789e-03    			Backward time: 	 1.15 sec 
2023-04-02 12:43:10,456 			Learning rate: weights:   1.000e-03    
2023-04-02 12:43:10,456 			Last test performance: 97.83%
2023-04-02 12:43:10,457 ----------------
2023-04-02 12:43:11,898   3   =>  24   		Training 486 pattern with 95.21% 	Forward time: 	 1.20 sec
2023-04-02 12:43:11,899 			Loss:    4.890e-03    			Backward time: 	 0.23 sec 
2023-04-02 12:43:12,040 			Learning rate: weights:   1.000e-03    
2023-04-02 12:43:12,042 			Last test performance: 97.83%
2023-04-02 12:43:12,042 ----------------
2023-04-02 12:43:14,513   3   =>  25   		Training 486 pattern with 96.88% 	Forward time: 	 1.84 sec
2023-04-02 12:43:14,513 			Loss:    4.210e-03    			Backward time: 	 0.62 sec 
2023-04-02 12:43:14,628 			Learning rate: weights:   1.000e-03    
2023-04-02 12:43:14,628 			Last test performance: 97.83%
2023-04-02 12:43:14,628 ----------------
2023-04-02 12:43:15,854   3   =>  26   		Training 486 pattern with 96.88% 	Forward time: 	 1.07 sec
2023-04-02 12:43:15,854 			Loss:    4.191e-03    			Backward time: 	 0.14 sec 
2023-04-02 12:43:16,010 			Learning rate: weights:   1.000e-03    
2023-04-02 12:43:16,012 			Last test performance: 97.83%
2023-04-02 12:43:16,012 ----------------
2023-04-02 12:43:17,167   3   =>  27   		Training 486 pattern with 96.88% 	Forward time: 	 1.05 sec
2023-04-02 12:43:17,167 			Loss:    5.336e-03    			Backward time: 	 0.09 sec 
2023-04-02 12:43:17,324 			Learning rate: weights:   1.000e-03    
2023-04-02 12:43:17,325 			Last test performance: 97.83%
2023-04-02 12:43:17,325 ----------------
2023-04-02 12:43:19,502   3   =>  28   		Training 486 pattern with 95.21% 	Forward time: 	 1.57 sec
2023-04-02 12:43:19,502 			Loss:    5.482e-03    			Backward time: 	 0.59 sec 
2023-04-02 12:43:19,709 			Learning rate: weights:   1.000e-03    
2023-04-02 12:43:19,710 			Last test performance: 97.83%
2023-04-02 12:43:19,710 ----------------
2023-04-02 12:43:20,703   3   =>  29   		Training 486 pattern with 94.17% 	Forward time: 	 0.89 sec
2023-04-02 12:43:20,703 			Loss:    8.348e-03    			Backward time: 	 0.09 sec 
2023-04-02 12:43:20,855 			Learning rate: weights:   1.000e-03    
2023-04-02 12:43:20,857 			Last test performance: 97.83%
2023-04-02 12:43:20,857 ----------------
2023-04-02 12:43:23,177   3   =>  30   		Training 486 pattern with 96.67% 	Forward time: 	 1.72 sec
2023-04-02 12:43:23,178 			Loss:    3.797e-03    			Backward time: 	 0.58 sec 
2023-04-02 12:43:23,285 			Learning rate: weights:   1.000e-03    
2023-04-02 12:43:23,285 			Last test performance: 97.83%
2023-04-02 12:43:23,286 ----------------
2023-04-02 12:43:25,147   3   =>  31   		Training 486 pattern with 96.25% 	Forward time: 	 1.43 sec
2023-04-02 12:43:25,147 			Loss:    4.408e-03    			Backward time: 	 0.42 sec 
2023-04-02 12:43:25,270 			Learning rate: weights:   1.000e-03    
2023-04-02 12:43:25,270 			Last test performance: 97.83%
2023-04-02 12:43:25,270 ----------------
2023-04-02 12:43:27,665   3   =>  32   		Training 486 pattern with 96.04% 	Forward time: 	 1.86 sec
2023-04-02 12:43:27,666 			Loss:    4.694e-03    			Backward time: 	 0.52 sec 
2023-04-02 12:43:27,777 			Learning rate: weights:   1.000e-03    
2023-04-02 12:43:27,777 			Last test performance: 97.83%
2023-04-02 12:43:27,778 ----------------
2023-04-02 12:43:30,790   3   =>  33   		Training 486 pattern with 98.12% 	Forward time: 	 2.19 sec
2023-04-02 12:43:30,790 			Loss:    3.772e-03    			Backward time: 	 0.79 sec 
2023-04-02 12:43:31,003 			Learning rate: weights:   1.000e-03    
2023-04-02 12:43:31,004 			Last test performance: 97.83%
2023-04-02 12:43:31,004 ----------------
2023-04-02 12:43:33,575   3   =>  34   		Training 486 pattern with 95.42% 	Forward time: 	 1.93 sec
2023-04-02 12:43:33,576 			Loss:    6.078e-03    			Backward time: 	 0.62 sec 
2023-04-02 12:43:33,813 			Learning rate: weights:   1.000e-03    
2023-04-02 12:43:33,813 			Last test performance: 97.83%
2023-04-02 12:43:33,813 ----------------
2023-04-02 12:43:35,757   3   =>  35   		Training 486 pattern with 97.29% 	Forward time: 	 1.46 sec
2023-04-02 12:43:35,758 			Loss:    4.568e-03    			Backward time: 	 0.47 sec 
2023-04-02 12:43:35,939 			Learning rate: weights:   1.000e-03    
2023-04-02 12:43:35,939 			Last test performance: 97.83%
2023-04-02 12:43:35,939 ----------------
2023-04-02 12:43:37,870   3   =>  36   		Training 486 pattern with 96.46% 	Forward time: 	 1.51 sec
2023-04-02 12:43:37,870 			Loss:    4.548e-03    			Backward time: 	 0.41 sec 
2023-04-02 12:43:38,072 			Learning rate: weights:   1.000e-03    
2023-04-02 12:43:38,072 			Last test performance: 97.83%
2023-04-02 12:43:38,073 ----------------
2023-04-02 12:43:41,258   3   =>  37   		Training 486 pattern with 98.12% 	Forward time: 	 2.16 sec
2023-04-02 12:43:41,258 			Loss:    3.285e-03    			Backward time: 	 1.01 sec 
2023-04-02 12:43:41,416 			Learning rate: weights:   1.000e-03    
2023-04-02 12:43:41,417 			Last test performance: 97.83%
2023-04-02 12:43:41,418 ----------------
2023-04-02 12:43:44,889   3   =>  38   		Training 486 pattern with 94.79% 	Forward time: 	 2.39 sec
2023-04-02 12:43:44,890 			Loss:    6.149e-03    			Backward time: 	 1.07 sec 
2023-04-02 12:43:45,050 			Learning rate: weights:   1.000e-03    
2023-04-02 12:43:45,052 			Last test performance: 97.83%
2023-04-02 12:43:45,052 ----------------
2023-04-02 12:43:47,970   3   =>  39   		Training 486 pattern with 96.25% 	Forward time: 	 1.99 sec
2023-04-02 12:43:47,970 			Loss:    4.143e-03    			Backward time: 	 0.91 sec 
2023-04-02 12:43:48,112 			Learning rate: weights:   1.000e-03    
2023-04-02 12:43:48,112 			Last test performance: 97.83%
2023-04-02 12:43:48,112 ----------------
2023-04-02 12:43:49,410   3   =>  40   		Training 486 pattern with 98.33% 	Forward time: 	 1.18 sec
2023-04-02 12:43:49,410 			Loss:    2.678e-03    			Backward time: 	 0.10 sec 
2023-04-02 12:43:49,521 			Learning rate: weights:   1.000e-03    
2023-04-02 12:43:49,521 			Last test performance: 97.83%
2023-04-02 12:43:49,521 ----------------
2023-04-02 12:43:51,845   3   =>  41   		Training 486 pattern with 96.67% 	Forward time: 	 1.68 sec
2023-04-02 12:43:51,845 			Loss:    4.183e-03    			Backward time: 	 0.61 sec 
2023-04-02 12:43:51,981 			Learning rate: weights:   1.000e-03    
2023-04-02 12:43:51,982 			Last test performance: 97.83%
2023-04-02 12:43:51,982 ----------------
2023-04-02 12:43:55,363   3   =>  42   		Training 486 pattern with 96.67% 	Forward time: 	 2.54 sec
2023-04-02 12:43:55,363 			Loss:    4.791e-03    			Backward time: 	 0.82 sec 
2023-04-02 12:43:55,510 			Learning rate: weights:   1.000e-03    
2023-04-02 12:43:55,511 			Last test performance: 97.83%
2023-04-02 12:43:55,511 ----------------
2023-04-02 12:43:57,215   3   =>  43   		Training 486 pattern with 95.62% 	Forward time: 	 1.40 sec
2023-04-02 12:43:57,215 			Loss:    5.107e-03    			Backward time: 	 0.29 sec 
2023-04-02 12:43:57,373 			Learning rate: weights:   1.000e-03    
2023-04-02 12:43:57,375 			Last test performance: 97.83%
2023-04-02 12:43:57,375 ----------------
2023-04-02 12:43:58,460   3   =>  44   		Training 486 pattern with 97.08% 	Forward time: 	 0.95 sec
2023-04-02 12:43:58,461 			Loss:    4.531e-03    			Backward time: 	 0.12 sec 
2023-04-02 12:43:58,653 			Learning rate: weights:   1.000e-03    
2023-04-02 12:43:58,653 			Last test performance: 97.83%
2023-04-02 12:43:58,653 ----------------
2023-04-02 12:44:00,052   3   =>  45   		Training 486 pattern with 97.08% 	Forward time: 	 1.07 sec
2023-04-02 12:44:00,052 			Loss:    4.773e-03    			Backward time: 	 0.32 sec 
2023-04-02 12:44:00,205 			Learning rate: weights:   1.000e-03    
2023-04-02 12:44:00,206 			Last test performance: 97.83%
2023-04-02 12:44:00,207 ----------------
2023-04-02 12:44:02,670   3   =>  46   		Training 486 pattern with 96.46% 	Forward time: 	 2.04 sec
2023-04-02 12:44:02,670 			Loss:    5.315e-03    			Backward time: 	 0.39 sec 
2023-04-02 12:44:02,886 			Learning rate: weights:   1.000e-03    
2023-04-02 12:44:02,886 			Last test performance: 97.83%
2023-04-02 12:44:02,887 ----------------
2023-04-02 12:44:04,936   3   =>  47   		Training 486 pattern with 97.92% 	Forward time: 	 1.60 sec
2023-04-02 12:44:04,937 			Loss:    3.506e-03    			Backward time: 	 0.44 sec 
2023-04-02 12:44:05,022 			Learning rate: weights:   1.000e-03    
2023-04-02 12:44:05,022 			Last test performance: 97.83%
2023-04-02 12:44:05,022 ----------------
2023-04-02 12:44:07,812   3   =>  48   		Training 486 pattern with 97.29% 	Forward time: 	 1.85 sec
2023-04-02 12:44:07,812 			Loss:    3.329e-03    			Backward time: 	 0.92 sec 
2023-04-02 12:44:07,967 			Learning rate: weights:   1.000e-03    
2023-04-02 12:44:07,968 			Last test performance: 97.83%
2023-04-02 12:44:07,968 ----------------
2023-04-02 12:44:10,241   3   =>  49   		Training 486 pattern with 98.12% 	Forward time: 	 1.68 sec
2023-04-02 12:44:10,242 			Loss:    2.566e-03    			Backward time: 	 0.58 sec 
2023-04-02 12:44:10,391 			Learning rate: weights:   1.000e-03    
2023-04-02 12:44:10,391 			Last test performance: 97.83%
2023-04-02 12:44:10,392 ----------------
2023-04-02 12:44:13,987   3   =>  50   		Training 486 pattern with 96.67% 	Forward time: 	 2.41 sec
2023-04-02 12:44:13,987 			Loss:    5.017e-03    			Backward time: 	 1.17 sec 
2023-04-02 12:44:14,126 			Learning rate: weights:   1.000e-03    
2023-04-02 12:44:14,127 			Last test performance: 97.83%
2023-04-02 12:44:14,127 ----------------
2023-04-02 12:44:16,066   3   =>  51   		Training 486 pattern with 97.08% 	Forward time: 	 1.51 sec
2023-04-02 12:44:16,066 			Loss:    4.050e-03    			Backward time: 	 0.41 sec 
2023-04-02 12:44:16,162 			Learning rate: weights:   1.000e-03    
2023-04-02 12:44:16,162 			Last test performance: 97.83%
2023-04-02 12:44:16,163 ----------------
2023-04-02 12:44:18,175   3   =>  52   		Training 486 pattern with 98.12% 	Forward time: 	 1.46 sec
2023-04-02 12:44:18,175 			Loss:    2.656e-03    			Backward time: 	 0.54 sec 
2023-04-02 12:44:18,315 			Learning rate: weights:   1.000e-03    
2023-04-02 12:44:18,315 			Last test performance: 97.83%
2023-04-02 12:44:18,315 ----------------
2023-04-02 12:44:21,313   3   =>  53   		Training 486 pattern with 98.12% 	Forward time: 	 2.24 sec
2023-04-02 12:44:21,313 			Loss:    3.848e-03    			Backward time: 	 0.74 sec 
2023-04-02 12:44:21,438 			Learning rate: weights:   1.000e-03    
2023-04-02 12:44:21,439 			Last test performance: 97.83%
2023-04-02 12:44:21,439 ----------------
2023-04-02 12:44:23,056   3   =>  54   		Training 486 pattern with 97.08% 	Forward time: 	 1.32 sec
2023-04-02 12:44:23,056 			Loss:    2.967e-03    			Backward time: 	 0.28 sec 
2023-04-02 12:44:23,149 			Learning rate: weights:   1.000e-03    
2023-04-02 12:44:23,149 			Last test performance: 97.83%
2023-04-02 12:44:23,149 ----------------
2023-04-02 12:44:24,045   3   =>  55   		Training 486 pattern with 97.71% 	Forward time: 	 0.82 sec
2023-04-02 12:44:24,046 			Loss:    2.886e-03    			Backward time: 	 0.06 sec 
2023-04-02 12:44:24,170 			Learning rate: weights:   1.000e-03    
2023-04-02 12:44:24,171 			Last test performance: 97.83%
2023-04-02 12:44:24,171 ----------------
2023-04-02 12:44:26,577   3   =>  56   		Training 486 pattern with 98.12% 	Forward time: 	 1.69 sec
2023-04-02 12:44:26,578 			Loss:    3.145e-03    			Backward time: 	 0.69 sec 
2023-04-02 12:44:26,700 			Learning rate: weights:   1.000e-03    
2023-04-02 12:44:26,701 			Last test performance: 97.83%
2023-04-02 12:44:26,701 ----------------
2023-04-02 12:44:31,431   3   =>  57   		Training 486 pattern with 95.42% 	Forward time: 	 3.20 sec
2023-04-02 12:44:31,431 			Loss:    5.553e-03    			Backward time: 	 1.52 sec 
2023-04-02 12:44:31,589 			Learning rate: weights:   1.000e-03    
2023-04-02 12:44:31,589 			Last test performance: 97.83%
2023-04-02 12:44:31,589 ----------------
2023-04-02 12:44:33,303   3   =>  58   		Training 486 pattern with 97.71% 	Forward time: 	 1.55 sec
2023-04-02 12:44:33,303 			Loss:    2.906e-03    			Backward time: 	 0.14 sec 
2023-04-02 12:44:33,591 			Learning rate: weights:   1.000e-03    
2023-04-02 12:44:33,591 			Last test performance: 97.83%
2023-04-02 12:44:33,592 ----------------
2023-04-02 12:44:37,981   3   =>  59   		Training 486 pattern with 96.67% 	Forward time: 	 2.91 sec
2023-04-02 12:44:37,982 			Loss:    4.026e-03    			Backward time: 	 1.47 sec 
2023-04-02 12:44:38,109 			Learning rate: weights:   1.000e-03    
2023-04-02 12:44:38,109 			Last test performance: 97.83%
2023-04-02 12:44:38,109 ----------------
2023-04-02 12:44:42,727   3   =>  60   		Training 486 pattern with 96.25% 	Forward time: 	 3.16 sec
2023-04-02 12:44:42,727 			Loss:    5.065e-03    			Backward time: 	 1.44 sec 
2023-04-02 12:44:42,817 			Learning rate: weights:   1.000e-03    
2023-04-02 12:44:42,818 			Last test performance: 97.83%
2023-04-02 12:44:42,818 ----------------
2023-04-02 12:44:44,428   3   =>  61   		Training 486 pattern with 98.12% 	Forward time: 	 1.39 sec
2023-04-02 12:44:44,428 			Loss:    3.320e-03    			Backward time: 	 0.20 sec 
2023-04-02 12:44:44,597 			Learning rate: weights:   1.000e-03    
2023-04-02 12:44:44,598 			Last test performance: 97.83%
2023-04-02 12:44:44,599 ----------------
2023-04-02 12:44:46,144   3   =>  62   		Training 486 pattern with 96.67% 	Forward time: 	 1.28 sec
2023-04-02 12:44:46,145 			Loss:    4.124e-03    			Backward time: 	 0.25 sec 
2023-04-02 12:44:46,288 			Learning rate: weights:   1.000e-03    
2023-04-02 12:44:46,288 			Last test performance: 97.83%
2023-04-02 12:44:46,290 ----------------
2023-04-02 12:44:48,254   3   =>  63   		Training 486 pattern with 97.29% 	Forward time: 	 1.49 sec
2023-04-02 12:44:48,255 			Loss:    3.666e-03    			Backward time: 	 0.46 sec 
2023-04-02 12:44:48,429 			Learning rate: weights:   1.000e-03    
2023-04-02 12:44:48,431 			Last test performance: 97.83%
2023-04-02 12:44:48,431 ----------------
2023-04-02 12:44:50,971   3   =>  64   		Training 486 pattern with 97.29% 	Forward time: 	 1.90 sec
2023-04-02 12:44:50,972 			Loss:    5.341e-03    			Backward time: 	 0.63 sec 
2023-04-02 12:44:51,068 			Learning rate: weights:   1.000e-03    
2023-04-02 12:44:51,068 			Last test performance: 97.83%
2023-04-02 12:44:51,069 ----------------
2023-04-02 12:44:51,967   3   =>  65   		Training 486 pattern with 96.67% 	Forward time: 	 0.82 sec
2023-04-02 12:44:51,967 			Loss:    4.128e-03    			Backward time: 	 0.06 sec 
2023-04-02 12:44:52,087 			Learning rate: weights:   1.000e-03    
2023-04-02 12:44:52,087 			Last test performance: 97.83%
2023-04-02 12:44:52,087 ----------------
2023-04-02 12:44:53,875   3   =>  66   		Training 486 pattern with 96.67% 	Forward time: 	 1.42 sec
2023-04-02 12:44:53,876 			Loss:    5.121e-03    			Backward time: 	 0.35 sec 
2023-04-02 12:44:54,014 			Learning rate: weights:   1.000e-03    
2023-04-02 12:44:54,014 			Last test performance: 97.83%
2023-04-02 12:44:54,014 ----------------
2023-04-02 12:44:56,107   3   =>  67   		Training 486 pattern with 96.88% 	Forward time: 	 1.61 sec
2023-04-02 12:44:56,108 			Loss:    4.014e-03    			Backward time: 	 0.46 sec 
2023-04-02 12:44:56,255 			Learning rate: weights:   1.000e-03    
2023-04-02 12:44:56,256 			Last test performance: 97.83%
2023-04-02 12:44:56,256 ----------------
2023-04-02 12:44:59,320   3   =>  68   		Training 486 pattern with 97.29% 	Forward time: 	 2.32 sec
2023-04-02 12:44:59,320 			Loss:    3.339e-03    			Backward time: 	 0.73 sec 
2023-04-02 12:44:59,471 			Learning rate: weights:   1.000e-03    
2023-04-02 12:44:59,472 			Last test performance: 97.83%
2023-04-02 12:44:59,473 ----------------
2023-04-02 12:45:01,341   3   =>  69   		Training 486 pattern with 95.21% 	Forward time: 	 1.29 sec
2023-04-02 12:45:01,342 			Loss:    6.248e-03    			Backward time: 	 0.56 sec 
2023-04-02 12:45:01,487 			Learning rate: weights:   1.000e-03    
2023-04-02 12:45:01,488 			Last test performance: 97.83%
2023-04-02 12:45:01,488 ----------------
2023-04-02 12:45:05,267   3   =>  70   		Training 486 pattern with 98.54% 	Forward time: 	 2.83 sec
2023-04-02 12:45:05,268 			Loss:    2.440e-03    			Backward time: 	 0.93 sec 
2023-04-02 12:45:05,446 			Learning rate: weights:   1.000e-03    
2023-04-02 12:45:05,447 			Last test performance: 97.83%
2023-04-02 12:45:05,447 ----------------
2023-04-02 12:45:09,290   3   =>  71   		Training 486 pattern with 98.12% 	Forward time: 	 2.70 sec
2023-04-02 12:45:09,291 			Loss:    2.906e-03    			Backward time: 	 1.12 sec 
2023-04-02 12:45:09,371 			Learning rate: weights:   1.000e-03    
2023-04-02 12:45:09,371 			Last test performance: 97.83%
2023-04-02 12:45:09,371 ----------------
2023-04-02 12:45:10,720   3   =>  72   		Training 486 pattern with 96.67% 	Forward time: 	 1.08 sec
2023-04-02 12:45:10,721 			Loss:    4.565e-03    			Backward time: 	 0.25 sec 
2023-04-02 12:45:10,807 			Learning rate: weights:   1.000e-03    
2023-04-02 12:45:10,807 			Last test performance: 97.83%
2023-04-02 12:45:10,807 ----------------
2023-04-02 12:45:14,745   3   =>  73   		Training 486 pattern with 97.92% 	Forward time: 	 2.76 sec
2023-04-02 12:45:14,745 			Loss:    3.497e-03    			Backward time: 	 1.16 sec 
2023-04-02 12:45:14,826 			Learning rate: weights:   1.000e-03    
2023-04-02 12:45:14,827 			Last test performance: 97.83%
2023-04-02 12:45:14,827 ----------------
2023-04-02 12:45:18,251   3   =>  74   		Training 486 pattern with 96.46% 	Forward time: 	 2.49 sec
2023-04-02 12:45:18,251 			Loss:    4.188e-03    			Backward time: 	 0.92 sec 
2023-04-02 12:45:18,388 			Learning rate: weights:   1.000e-03    
2023-04-02 12:45:18,388 			Last test performance: 97.83%
2023-04-02 12:45:18,388 ----------------
2023-04-02 12:45:20,668   3   =>  75   		Training 486 pattern with 96.46% 	Forward time: 	 1.77 sec
2023-04-02 12:45:20,668 			Loss:    3.258e-03    			Backward time: 	 0.50 sec 
2023-04-02 12:45:20,807 			Learning rate: weights:   1.000e-03    
2023-04-02 12:45:20,807 			Last test performance: 97.83%
2023-04-02 12:45:20,807 ----------------
2023-04-02 12:45:24,913   3   =>  76   		Training 486 pattern with 98.12% 	Forward time: 	 2.80 sec
2023-04-02 12:45:24,913 			Loss:    2.698e-03    			Backward time: 	 1.29 sec 
2023-04-02 12:45:24,997 			Learning rate: weights:   1.000e-03    
2023-04-02 12:45:24,997 			Last test performance: 97.83%
2023-04-02 12:45:24,997 ----------------
2023-04-02 12:45:27,193   3   =>  77   		Training 486 pattern with 97.50% 	Forward time: 	 1.55 sec
2023-04-02 12:45:27,193 			Loss:    3.294e-03    			Backward time: 	 0.62 sec 
2023-04-02 12:45:27,423 			Learning rate: weights:   1.000e-03    
2023-04-02 12:45:27,424 			Last test performance: 97.83%
2023-04-02 12:45:27,424 ----------------
2023-04-02 12:45:29,183   3   =>  78   		Training 486 pattern with 97.29% 	Forward time: 	 1.28 sec
2023-04-02 12:45:29,184 			Loss:    4.118e-03    			Backward time: 	 0.44 sec 
2023-04-02 12:45:29,281 			Learning rate: weights:   1.000e-03    
2023-04-02 12:45:29,281 			Last test performance: 97.83%
2023-04-02 12:45:29,281 ----------------
2023-04-02 12:45:31,524   3   =>  79   		Training 486 pattern with 95.21% 	Forward time: 	 1.38 sec
2023-04-02 12:45:31,525 			Loss:    6.441e-03    			Backward time: 	 0.85 sec 
2023-04-02 12:45:31,610 			Learning rate: weights:   1.000e-03    
2023-04-02 12:45:31,610 			Last test performance: 97.83%
2023-04-02 12:45:31,611 ----------------
2023-04-02 12:45:33,875   3   =>  80   		Training 486 pattern with 96.88% 	Forward time: 	 1.72 sec
2023-04-02 12:45:33,875 			Loss:    3.779e-03    			Backward time: 	 0.53 sec 
2023-04-02 12:45:34,018 			Learning rate: weights:   1.000e-03    
2023-04-02 12:45:34,019 			Last test performance: 97.83%
2023-04-02 12:45:34,019 ----------------
2023-04-02 12:45:37,637   3   =>  81   		Training 486 pattern with 95.42% 	Forward time: 	 2.37 sec
2023-04-02 12:45:37,638 			Loss:    4.888e-03    			Backward time: 	 1.24 sec 
2023-04-02 12:45:37,755 			Learning rate: weights:   1.000e-03    
2023-04-02 12:45:37,757 			Last test performance: 97.83%
2023-04-02 12:45:37,757 ----------------
2023-04-02 12:45:38,683   3   =>  82   		Training 486 pattern with 95.42% 	Forward time: 	 0.85 sec
2023-04-02 12:45:38,683 			Loss:    5.821e-03    			Backward time: 	 0.06 sec 
2023-04-02 12:45:38,781 			Learning rate: weights:   1.000e-03    
2023-04-02 12:45:38,782 			Last test performance: 97.83%
2023-04-02 12:45:38,782 ----------------
2023-04-02 12:45:39,626   3   =>  83   		Training 486 pattern with 97.08% 	Forward time: 	 0.76 sec
2023-04-02 12:45:39,626 			Loss:    4.157e-03    			Backward time: 	 0.06 sec 
2023-04-02 12:45:39,741 			Learning rate: weights:   1.000e-03    
2023-04-02 12:45:39,743 			Last test performance: 97.83%
2023-04-02 12:45:39,743 ----------------
2023-04-02 12:45:42,631   3   =>  84   		Training 486 pattern with 95.00% 	Forward time: 	 1.93 sec
2023-04-02 12:45:42,632 			Loss:    6.121e-03    			Backward time: 	 0.94 sec 
2023-04-02 12:45:42,764 			Learning rate: weights:   1.000e-03    
2023-04-02 12:45:42,764 			Last test performance: 97.83%
2023-04-02 12:45:42,764 ----------------
2023-04-02 12:45:44,519   3   =>  85   		Training 486 pattern with 96.46% 	Forward time: 	 1.31 sec
2023-04-02 12:45:44,519 			Loss:    4.200e-03    			Backward time: 	 0.43 sec 
2023-04-02 12:45:44,671 			Learning rate: weights:   1.000e-03    
2023-04-02 12:45:44,671 			Last test performance: 97.83%
2023-04-02 12:45:44,672 ----------------
2023-04-02 12:45:47,390   3   =>  86   		Training 486 pattern with 96.67% 	Forward time: 	 1.97 sec
2023-04-02 12:45:47,391 			Loss:    4.414e-03    			Backward time: 	 0.74 sec 
2023-04-02 12:45:47,526 			Learning rate: weights:   1.000e-03    
2023-04-02 12:45:47,526 			Last test performance: 97.83%
2023-04-02 12:45:47,527 ----------------
2023-04-02 12:45:48,997   3   =>  87   		Training 486 pattern with 95.83% 	Forward time: 	 1.28 sec
2023-04-02 12:45:48,997 			Loss:    5.666e-03    			Backward time: 	 0.18 sec 
2023-04-02 12:45:49,082 			Learning rate: weights:   1.000e-03    
2023-04-02 12:45:49,082 			Last test performance: 97.83%
2023-04-02 12:45:49,083 ----------------
2023-04-02 12:45:52,030   3   =>  88   		Training 486 pattern with 97.50% 	Forward time: 	 2.14 sec
2023-04-02 12:45:52,031 			Loss:    4.034e-03    			Backward time: 	 0.79 sec 
2023-04-02 12:45:52,082 			Learning rate: weights:   1.000e-03    
2023-04-02 12:45:52,082 			Last test performance: 97.83%
2023-04-02 12:45:52,082 ----------------
2023-04-02 12:45:55,339   3   =>  89   		Training 486 pattern with 97.50% 	Forward time: 	 2.37 sec
2023-04-02 12:45:55,340 			Loss:    3.346e-03    			Backward time: 	 0.87 sec 
2023-04-02 12:45:55,503 			Learning rate: weights:   1.000e-03    
2023-04-02 12:45:55,503 			Last test performance: 97.83%
2023-04-02 12:45:55,503 ----------------
2023-04-02 12:45:56,492   3   =>  90   		Training 486 pattern with 97.29% 	Forward time: 	 0.92 sec
2023-04-02 12:45:56,493 			Loss:    3.434e-03    			Backward time: 	 0.06 sec 
2023-04-02 12:45:56,673 			Learning rate: weights:   1.000e-03    
2023-04-02 12:45:56,673 			Last test performance: 97.83%
2023-04-02 12:45:56,673 ----------------
2023-04-02 12:45:58,070   3   =>  91   		Training 486 pattern with 97.50% 	Forward time: 	 1.23 sec
2023-04-02 12:45:58,070 			Loss:    3.433e-03    			Backward time: 	 0.15 sec 
2023-04-02 12:45:58,182 			Learning rate: weights:   1.000e-03    
2023-04-02 12:45:58,182 			Last test performance: 97.83%
2023-04-02 12:45:58,182 ----------------
2023-04-02 12:46:01,667   3   =>  92   		Training 486 pattern with 96.25% 	Forward time: 	 2.47 sec
2023-04-02 12:46:01,667 			Loss:    4.976e-03    			Backward time: 	 1.00 sec 
2023-04-02 12:46:01,822 			Learning rate: weights:   1.000e-03    
2023-04-02 12:46:01,823 			Last test performance: 97.83%
2023-04-02 12:46:01,824 ----------------
2023-04-02 12:46:04,459   3   =>  93   		Training 486 pattern with 98.12% 	Forward time: 	 2.12 sec
2023-04-02 12:46:04,459 			Loss:    2.930e-03    			Backward time: 	 0.50 sec 
2023-04-02 12:46:04,560 			Learning rate: weights:   1.000e-03    
2023-04-02 12:46:04,561 			Last test performance: 97.83%
2023-04-02 12:46:04,562 ----------------
2023-04-02 12:46:06,010   3   =>  94   		Training 486 pattern with 97.50% 	Forward time: 	 1.10 sec
2023-04-02 12:46:06,011 			Loss:    2.822e-03    			Backward time: 	 0.33 sec 
2023-04-02 12:46:06,228 			Learning rate: weights:   1.000e-03    
2023-04-02 12:46:06,228 			Last test performance: 97.83%
2023-04-02 12:46:06,228 ----------------
2023-04-02 12:46:09,839   3   =>  95   		Training 486 pattern with 95.83% 	Forward time: 	 2.51 sec
2023-04-02 12:46:09,839 			Loss:    4.450e-03    			Backward time: 	 1.08 sec 
2023-04-02 12:46:09,968 			Learning rate: weights:   1.000e-03    
2023-04-02 12:46:09,968 			Last test performance: 97.83%
2023-04-02 12:46:09,968 ----------------
2023-04-02 12:46:13,180   3   =>  96   		Training 486 pattern with 96.67% 	Forward time: 	 2.28 sec
2023-04-02 12:46:13,180 			Loss:    3.519e-03    			Backward time: 	 0.91 sec 
2023-04-02 12:46:13,428 			Learning rate: weights:   1.000e-03    
2023-04-02 12:46:13,428 			Last test performance: 97.83%
2023-04-02 12:46:13,429 ----------------
2023-04-02 12:46:15,555   3   =>  97   		Training 486 pattern with 97.08% 	Forward time: 	 1.78 sec
2023-04-02 12:46:15,556 			Loss:    4.151e-03    			Backward time: 	 0.34 sec 
2023-04-02 12:46:15,703 			Learning rate: weights:   1.000e-03    
2023-04-02 12:46:15,703 			Last test performance: 97.83%
2023-04-02 12:46:15,703 ----------------
2023-04-02 12:46:18,507   3   =>  98   		Training 486 pattern with 97.08% 	Forward time: 	 1.99 sec
2023-04-02 12:46:18,507 			Loss:    3.327e-03    			Backward time: 	 0.80 sec 
2023-04-02 12:46:18,685 			Learning rate: weights:   1.000e-03    
2023-04-02 12:46:18,687 			Last test performance: 97.83%
2023-04-02 12:46:18,687 ----------------
2023-04-02 12:46:19,929   3   =>  99   		Training 486 pattern with 96.46% 	Forward time: 	 1.05 sec
2023-04-02 12:46:19,929 			Loss:    5.938e-03    			Backward time: 	 0.18 sec 
2023-04-02 12:46:20,091 			Learning rate: weights:   1.000e-03    
2023-04-02 12:46:20,091 			Last test performance: 97.83%
2023-04-02 12:46:20,091 ----------------
2023-04-02 12:46:23,363   3   => 100   		Training 486 pattern with 97.92% 	Forward time: 	 2.29 sec
2023-04-02 12:46:23,363 			Loss:    3.283e-03    			Backward time: 	 0.96 sec 
2023-04-02 12:46:23,582 			Learning rate: weights:   1.000e-03    
2023-04-02 12:46:23,582 			Last test performance: 97.83%
2023-04-02 12:46:23,582 ----------------
2023-04-02 12:46:26,043   3   => 101   		Training 486 pattern with 96.25% 	Forward time: 	 1.83 sec
2023-04-02 12:46:26,044 			Loss:    4.409e-03    			Backward time: 	 0.61 sec 
2023-04-02 12:46:26,254 			Learning rate: weights:   1.000e-03    
2023-04-02 12:46:26,254 			Last test performance: 97.83%
2023-04-02 12:46:26,255 ----------------
2023-04-02 12:46:28,587   3   => 102   		Training 486 pattern with 97.92% 	Forward time: 	 1.71 sec
2023-04-02 12:46:28,587 			Loss:    4.047e-03    			Backward time: 	 0.61 sec 
2023-04-02 12:46:28,708 			Learning rate: weights:   1.000e-03    
2023-04-02 12:46:28,709 			Last test performance: 97.83%
2023-04-02 12:46:28,709 ----------------
2023-04-02 12:46:31,163   3   => 103   		Training 486 pattern with 96.67% 	Forward time: 	 1.84 sec
2023-04-02 12:46:31,163 			Loss:    4.802e-03    			Backward time: 	 0.60 sec 
2023-04-02 12:46:31,295 			Learning rate: weights:   1.000e-03    
2023-04-02 12:46:31,295 			Last test performance: 97.83%
2023-04-02 12:46:31,295 ----------------
2023-04-02 12:46:34,738   3   => 104   		Training 486 pattern with 97.50% 	Forward time: 	 2.46 sec
2023-04-02 12:46:34,738 			Loss:    3.213e-03    			Backward time: 	 0.96 sec 
2023-04-02 12:46:34,921 			Learning rate: weights:   1.000e-03    
2023-04-02 12:46:34,922 			Last test performance: 97.83%
2023-04-02 12:46:34,923 ----------------
2023-04-02 12:46:35,826   3   => 105   		Training 486 pattern with 97.29% 	Forward time: 	 0.83 sec
2023-04-02 12:46:35,826 			Loss:    5.108e-03    			Backward time: 	 0.06 sec 
2023-04-02 12:46:35,945 			Learning rate: weights:   1.000e-03    
2023-04-02 12:46:35,945 			Last test performance: 97.83%
2023-04-02 12:46:35,945 ----------------
2023-04-02 12:46:40,483   3   => 106   		Training 486 pattern with 96.88% 	Forward time: 	 3.09 sec
2023-04-02 12:46:40,483 			Loss:    4.520e-03    			Backward time: 	 1.43 sec 
2023-04-02 12:46:40,564 			Learning rate: weights:   1.000e-03    
2023-04-02 12:46:40,564 			Last test performance: 97.83%
2023-04-02 12:46:40,564 ----------------
2023-04-02 12:46:42,437   3   => 107   		Training 486 pattern with 96.67% 	Forward time: 	 1.36 sec
2023-04-02 12:46:42,438 			Loss:    4.457e-03    			Backward time: 	 0.50 sec 
2023-04-02 12:46:42,620 			Learning rate: weights:   1.000e-03    
2023-04-02 12:46:42,621 			Last test performance: 97.83%
2023-04-02 12:46:42,621 ----------------
2023-04-02 12:46:43,628   3   => 108   		Training 486 pattern with 94.38% 	Forward time: 	 0.94 sec
2023-04-02 12:46:43,629 			Loss:    6.541e-03    			Backward time: 	 0.06 sec 
2023-04-02 12:46:43,792 			Learning rate: weights:   1.000e-03    
2023-04-02 12:46:43,792 			Last test performance: 97.83%
2023-04-02 12:46:43,792 ----------------
2023-04-02 12:46:46,214   3   => 109   		Training 486 pattern with 97.71% 	Forward time: 	 1.67 sec
2023-04-02 12:46:46,215 			Loss:    3.599e-03    			Backward time: 	 0.74 sec 
2023-04-02 12:46:46,331 			Learning rate: weights:   1.000e-03    
2023-04-02 12:46:46,331 			Last test performance: 97.83%
2023-04-02 12:46:46,332 ----------------
2023-04-02 12:46:49,049   3   => 110   		Training 486 pattern with 98.54% 	Forward time: 	 1.88 sec
2023-04-02 12:46:49,049 			Loss:    2.796e-03    			Backward time: 	 0.83 sec 
2023-04-02 12:46:49,151 			Learning rate: weights:   1.000e-03    
2023-04-02 12:46:49,151 			Last test performance: 97.83%
2023-04-02 12:46:49,151 ----------------
2023-04-02 12:46:52,671   3   => 111   		Training 486 pattern with 96.46% 	Forward time: 	 2.43 sec
2023-04-02 12:46:52,671 			Loss:    5.735e-03    			Backward time: 	 1.08 sec 
2023-04-02 12:46:53,019 			Learning rate: weights:   1.000e-03    
2023-04-02 12:46:53,019 			Last test performance: 97.83%
2023-04-02 12:46:53,019 ----------------
2023-04-02 12:46:54,634   3   => 112   		Training 486 pattern with 96.25% 	Forward time: 	 1.25 sec
2023-04-02 12:46:54,635 			Loss:    6.266e-03    			Backward time: 	 0.34 sec 
2023-04-02 12:46:54,951 			Learning rate: weights:   1.000e-03    
2023-04-02 12:46:54,951 			Last test performance: 97.83%
2023-04-02 12:46:54,951 ----------------
2023-04-02 12:46:55,982   3   => 113   		Training 486 pattern with 98.33% 	Forward time: 	 0.95 sec
2023-04-02 12:46:55,982 			Loss:    2.187e-03    			Backward time: 	 0.06 sec 
2023-04-02 12:46:56,092 			Learning rate: weights:   1.000e-03    
2023-04-02 12:46:56,092 			Last test performance: 97.83%
2023-04-02 12:46:56,092 ----------------
2023-04-02 12:46:57,331   3   => 114   		Training 486 pattern with 96.04% 	Forward time: 	 1.02 sec
2023-04-02 12:46:57,332 			Loss:    5.298e-03    			Backward time: 	 0.20 sec 
2023-04-02 12:46:57,498 			Learning rate: weights:   1.000e-03    
2023-04-02 12:46:57,499 			Last test performance: 97.83%
2023-04-02 12:46:57,500 ----------------
2023-04-02 12:47:01,094   3   => 115   		Training 486 pattern with 95.83% 	Forward time: 	 2.40 sec
2023-04-02 12:47:01,094 			Loss:    5.128e-03    			Backward time: 	 1.16 sec 
2023-04-02 12:47:01,241 			Learning rate: weights:   1.000e-03    
2023-04-02 12:47:01,241 			Last test performance: 97.83%
2023-04-02 12:47:01,241 ----------------
2023-04-02 12:47:03,074   3   => 116   		Training 486 pattern with 97.08% 	Forward time: 	 1.39 sec
2023-04-02 12:47:03,074 			Loss:    4.258e-03    			Backward time: 	 0.43 sec 
2023-04-02 12:47:03,270 			Learning rate: weights:   1.000e-03    
2023-04-02 12:47:03,270 			Last test performance: 97.83%
2023-04-02 12:47:03,270 ----------------
2023-04-02 12:47:04,961   3   => 117   		Training 486 pattern with 97.92% 	Forward time: 	 1.35 sec
2023-04-02 12:47:04,961 			Loss:    2.940e-03    			Backward time: 	 0.32 sec 
2023-04-02 12:47:05,107 			Learning rate: weights:   1.000e-03    
2023-04-02 12:47:05,108 			Last test performance: 97.83%
2023-04-02 12:47:05,108 ----------------
2023-04-02 12:47:07,894   3   => 118   		Training 486 pattern with 97.50% 	Forward time: 	 2.13 sec
2023-04-02 12:47:07,894 			Loss:    3.497e-03    			Backward time: 	 0.64 sec 
2023-04-02 12:47:08,031 			Learning rate: weights:   1.000e-03    
2023-04-02 12:47:08,033 			Last test performance: 97.83%
2023-04-02 12:47:08,033 ----------------
2023-04-02 12:47:10,123   3   => 119   		Training 486 pattern with 96.25% 	Forward time: 	 1.45 sec
2023-04-02 12:47:10,123 			Loss:    4.831e-03    			Backward time: 	 0.63 sec 
2023-04-02 12:47:10,238 			Learning rate: weights:   1.000e-03    
2023-04-02 12:47:10,239 			Last test performance: 97.83%
2023-04-02 12:47:10,239 ----------------
2023-04-02 12:47:13,111   3   => 120   		Training 486 pattern with 96.25% 	Forward time: 	 2.05 sec
2023-04-02 12:47:13,112 			Loss:    5.079e-03    			Backward time: 	 0.80 sec 
2023-04-02 12:47:13,196 			Learning rate: weights:   1.000e-03    
2023-04-02 12:47:13,196 			Last test performance: 97.83%
2023-04-02 12:47:13,196 ----------------
2023-04-02 12:47:15,346   3   => 121   		Training 486 pattern with 97.92% 	Forward time: 	 1.73 sec
2023-04-02 12:47:15,347 			Loss:    3.160e-03    			Backward time: 	 0.40 sec 
2023-04-02 12:47:15,452 			Learning rate: weights:   1.000e-03    
2023-04-02 12:47:15,452 			Last test performance: 97.83%
2023-04-02 12:47:15,452 ----------------
2023-04-02 12:47:19,912   3   => 122   		Training 486 pattern with 97.29% 	Forward time: 	 3.09 sec
2023-04-02 12:47:19,912 			Loss:    3.067e-03    			Backward time: 	 1.35 sec 
2023-04-02 12:47:19,997 			Learning rate: weights:   1.000e-03    
2023-04-02 12:47:19,997 			Last test performance: 97.83%
2023-04-02 12:47:19,997 ----------------
2023-04-02 12:47:22,640   3   => 123   		Training 486 pattern with 95.83% 	Forward time: 	 1.95 sec
2023-04-02 12:47:22,640 			Loss:    5.071e-03    			Backward time: 	 0.67 sec 
2023-04-02 12:47:22,791 			Learning rate: weights:   1.000e-03    
2023-04-02 12:47:22,792 			Last test performance: 97.83%
2023-04-02 12:47:22,793 ----------------
2023-04-02 12:47:26,177   3   => 124   		Training 486 pattern with 97.50% 	Forward time: 	 2.28 sec
2023-04-02 12:47:26,178 			Loss:    4.156e-03    			Backward time: 	 1.09 sec 
2023-04-02 12:47:26,413 
2023-04-02 12:47:26,413 Testing:
2023-04-02 12:47:26,651 		24 of 10000 with 91.67% 	 Time used:  0.24 sec
2023-04-02 12:47:26,808 		48 of 10000 with 93.75% 	 Time used:  0.16 sec
2023-04-02 12:47:27,005 		72 of 10000 with 95.83% 	 Time used:  0.19 sec
2023-04-02 12:47:27,242 		96 of 10000 with 95.83% 	 Time used:  0.24 sec
2023-04-02 12:47:27,468 		120 of 10000 with 96.67% 	 Time used:  0.23 sec
2023-04-02 12:47:27,495 		144 of 10000 with 96.53% 	 Time used:  0.03 sec
2023-04-02 12:47:27,529 		168 of 10000 with 96.43% 	 Time used:  0.03 sec
2023-04-02 12:47:27,562 		192 of 10000 with 96.88% 	 Time used:  0.03 sec
2023-04-02 12:47:27,595 		216 of 10000 with 97.22% 	 Time used:  0.03 sec
2023-04-02 12:47:27,628 		240 of 10000 with 97.50% 	 Time used:  0.03 sec
2023-04-02 12:47:27,661 		264 of 10000 with 97.35% 	 Time used:  0.03 sec
2023-04-02 12:47:27,694 		288 of 10000 with 96.88% 	 Time used:  0.03 sec
2023-04-02 12:47:27,727 		312 of 10000 with 96.79% 	 Time used:  0.03 sec
2023-04-02 12:47:27,760 		336 of 10000 with 97.02% 	 Time used:  0.03 sec
2023-04-02 12:47:27,794 		360 of 10000 with 96.94% 	 Time used:  0.03 sec
2023-04-02 12:47:27,827 		384 of 10000 with 97.14% 	 Time used:  0.03 sec
2023-04-02 12:47:27,860 		408 of 10000 with 97.30% 	 Time used:  0.03 sec
2023-04-02 12:47:27,893 		432 of 10000 with 97.45% 	 Time used:  0.03 sec
2023-04-02 12:47:27,926 		456 of 10000 with 96.93% 	 Time used:  0.03 sec
2023-04-02 12:47:27,960 		480 of 10000 with 97.08% 	 Time used:  0.03 sec
2023-04-02 12:47:28,109 		504 of 10000 with 97.22% 	 Time used:  0.15 sec
2023-04-02 12:47:28,244 		528 of 10000 with 96.97% 	 Time used:  0.13 sec
2023-04-02 12:47:28,424 		552 of 10000 with 97.10% 	 Time used:  0.18 sec
2023-04-02 12:47:28,600 		576 of 10000 with 97.22% 	 Time used:  0.17 sec
2023-04-02 12:47:28,911 		600 of 10000 with 97.33% 	 Time used:  0.31 sec
2023-04-02 12:47:28,937 		624 of 10000 with 97.44% 	 Time used:  0.03 sec
2023-04-02 12:47:28,971 		648 of 10000 with 97.38% 	 Time used:  0.03 sec
2023-04-02 12:47:29,005 		672 of 10000 with 97.47% 	 Time used:  0.03 sec
2023-04-02 12:47:29,053 		696 of 10000 with 97.56% 	 Time used:  0.05 sec
2023-04-02 12:47:29,086 		720 of 10000 with 97.50% 	 Time used:  0.03 sec
2023-04-02 12:47:29,119 		744 of 10000 with 97.58% 	 Time used:  0.03 sec
2023-04-02 12:47:29,246 		768 of 10000 with 97.66% 	 Time used:  0.13 sec
2023-04-02 12:47:29,370 		792 of 10000 with 97.73% 	 Time used:  0.12 sec
2023-04-02 12:47:29,403 		816 of 10000 with 97.67% 	 Time used:  0.03 sec
2023-04-02 12:47:29,502 		840 of 10000 with 97.62% 	 Time used:  0.10 sec
2023-04-02 12:47:29,537 		864 of 10000 with 97.57% 	 Time used:  0.03 sec
2023-04-02 12:47:29,570 		888 of 10000 with 97.64% 	 Time used:  0.03 sec
2023-04-02 12:47:29,786 		912 of 10000 with 97.59% 	 Time used:  0.21 sec
2023-04-02 12:47:29,966 		936 of 10000 with 97.65% 	 Time used:  0.18 sec
2023-04-02 12:47:30,130 		960 of 10000 with 97.71% 	 Time used:  0.16 sec
2023-04-02 12:47:30,295 		984 of 10000 with 97.76% 	 Time used:  0.16 sec
2023-04-02 12:47:30,504 		1008 of 10000 with 97.82% 	 Time used:  0.21 sec
2023-04-02 12:47:30,650 		1032 of 10000 with 97.87% 	 Time used:  0.15 sec
2023-04-02 12:47:30,885 		1056 of 10000 with 97.92% 	 Time used:  0.23 sec
2023-04-02 12:47:31,082 		1080 of 10000 with 97.96% 	 Time used:  0.20 sec
2023-04-02 12:47:31,253 		1104 of 10000 with 98.01% 	 Time used:  0.17 sec
2023-04-02 12:47:31,434 		1128 of 10000 with 98.05% 	 Time used:  0.18 sec
2023-04-02 12:47:31,616 		1152 of 10000 with 98.00% 	 Time used:  0.18 sec
2023-04-02 12:47:31,771 		1176 of 10000 with 98.04% 	 Time used:  0.15 sec
2023-04-02 12:47:31,933 		1200 of 10000 with 98.08% 	 Time used:  0.16 sec
2023-04-02 12:47:32,162 		1224 of 10000 with 98.12% 	 Time used:  0.23 sec
2023-04-02 12:47:32,390 		1248 of 10000 with 98.16% 	 Time used:  0.23 sec
2023-04-02 12:47:32,560 		1272 of 10000 with 98.19% 	 Time used:  0.17 sec
2023-04-02 12:47:32,751 		1296 of 10000 with 98.23% 	 Time used:  0.19 sec
2023-04-02 12:47:33,007 		1320 of 10000 with 98.26% 	 Time used:  0.25 sec
2023-04-02 12:47:33,139 		1344 of 10000 with 98.29% 	 Time used:  0.13 sec
2023-04-02 12:47:33,265 		1368 of 10000 with 98.32% 	 Time used:  0.13 sec
2023-04-02 12:47:33,506 		1392 of 10000 with 98.35% 	 Time used:  0.24 sec
2023-04-02 12:47:33,698 		1416 of 10000 with 98.38% 	 Time used:  0.19 sec
2023-04-02 12:47:33,898 		1440 of 10000 with 98.40% 	 Time used:  0.20 sec
2023-04-02 12:47:34,097 		1464 of 10000 with 98.43% 	 Time used:  0.20 sec
2023-04-02 12:47:34,324 		1488 of 10000 with 98.39% 	 Time used:  0.23 sec
2023-04-02 12:47:34,525 		1512 of 10000 with 98.35% 	 Time used:  0.20 sec
2023-04-02 12:47:34,770 		1536 of 10000 with 98.31% 	 Time used:  0.24 sec
2023-04-02 12:47:34,999 		1560 of 10000 with 98.33% 	 Time used:  0.23 sec
2023-04-02 12:47:35,122 		1584 of 10000 with 98.30% 	 Time used:  0.12 sec
2023-04-02 12:47:35,338 		1608 of 10000 with 98.32% 	 Time used:  0.22 sec
2023-04-02 12:47:35,518 		1632 of 10000 with 98.35% 	 Time used:  0.18 sec
2023-04-02 12:47:35,753 		1656 of 10000 with 98.37% 	 Time used:  0.23 sec
2023-04-02 12:47:35,870 		1680 of 10000 with 98.33% 	 Time used:  0.12 sec
2023-04-02 12:47:36,031 		1704 of 10000 with 98.36% 	 Time used:  0.16 sec
2023-04-02 12:47:36,225 		1728 of 10000 with 98.26% 	 Time used:  0.19 sec
2023-04-02 12:47:36,409 		1752 of 10000 with 98.29% 	 Time used:  0.18 sec
2023-04-02 12:47:36,582 		1776 of 10000 with 98.31% 	 Time used:  0.17 sec
2023-04-02 12:47:36,727 		1800 of 10000 with 98.28% 	 Time used:  0.14 sec
2023-04-02 12:47:36,879 		1824 of 10000 with 98.25% 	 Time used:  0.15 sec
2023-04-02 12:47:37,060 		1848 of 10000 with 98.21% 	 Time used:  0.18 sec
2023-04-02 12:47:37,229 		1872 of 10000 with 98.24% 	 Time used:  0.17 sec
2023-04-02 12:47:37,424 		1896 of 10000 with 98.21% 	 Time used:  0.19 sec
2023-04-02 12:47:37,696 		1920 of 10000 with 98.23% 	 Time used:  0.27 sec
2023-04-02 12:47:37,895 		1944 of 10000 with 98.25% 	 Time used:  0.20 sec
2023-04-02 12:47:38,125 		1968 of 10000 with 98.22% 	 Time used:  0.23 sec
2023-04-02 12:47:38,151 		1992 of 10000 with 98.19% 	 Time used:  0.02 sec
2023-04-02 12:47:38,333 		2016 of 10000 with 98.16% 	 Time used:  0.18 sec
2023-04-02 12:47:38,534 		2040 of 10000 with 98.19% 	 Time used:  0.20 sec
2023-04-02 12:47:38,773 		2064 of 10000 with 98.21% 	 Time used:  0.24 sec
2023-04-02 12:47:38,797 		2088 of 10000 with 98.23% 	 Time used:  0.02 sec
2023-04-02 12:47:38,831 		2112 of 10000 with 98.25% 	 Time used:  0.03 sec
2023-04-02 12:47:38,993 		2136 of 10000 with 98.22% 	 Time used:  0.16 sec
2023-04-02 12:47:39,172 		2160 of 10000 with 98.24% 	 Time used:  0.18 sec
2023-04-02 12:47:39,339 		2184 of 10000 with 98.26% 	 Time used:  0.16 sec
2023-04-02 12:47:39,526 		2208 of 10000 with 98.28% 	 Time used:  0.18 sec
2023-04-02 12:47:39,764 		2232 of 10000 with 98.30% 	 Time used:  0.24 sec
2023-04-02 12:47:39,799 		2256 of 10000 with 98.27% 	 Time used:  0.03 sec
2023-04-02 12:47:39,934 		2280 of 10000 with 98.25% 	 Time used:  0.13 sec
2023-04-02 12:47:40,105 		2304 of 10000 with 98.26% 	 Time used:  0.17 sec
2023-04-02 12:47:40,348 		2328 of 10000 with 98.28% 	 Time used:  0.23 sec
2023-04-02 12:47:40,541 		2352 of 10000 with 98.30% 	 Time used:  0.19 sec
2023-04-02 12:47:40,734 		2376 of 10000 with 98.32% 	 Time used:  0.19 sec
2023-04-02 12:47:40,931 		2400 of 10000 with 98.33% 	 Time used:  0.20 sec
2023-04-02 12:47:41,111 		2424 of 10000 with 98.31% 	 Time used:  0.18 sec
2023-04-02 12:47:41,297 		2448 of 10000 with 98.33% 	 Time used:  0.19 sec
2023-04-02 12:47:41,528 		2472 of 10000 with 98.34% 	 Time used:  0.23 sec
2023-04-02 12:47:41,707 		2496 of 10000 with 98.36% 	 Time used:  0.18 sec
2023-04-02 12:47:41,941 		2520 of 10000 with 98.37% 	 Time used:  0.23 sec
2023-04-02 12:47:42,076 		2544 of 10000 with 98.39% 	 Time used:  0.13 sec
2023-04-02 12:47:42,240 		2568 of 10000 with 98.40% 	 Time used:  0.16 sec
2023-04-02 12:47:42,448 		2592 of 10000 with 98.42% 	 Time used:  0.21 sec
2023-04-02 12:47:42,672 		2616 of 10000 with 98.43% 	 Time used:  0.22 sec
2023-04-02 12:47:42,866 		2640 of 10000 with 98.45% 	 Time used:  0.19 sec
2023-04-02 12:47:43,015 		2664 of 10000 with 98.46% 	 Time used:  0.15 sec
2023-04-02 12:47:43,179 		2688 of 10000 with 98.47% 	 Time used:  0.16 sec
2023-04-02 12:47:43,369 		2712 of 10000 with 98.49% 	 Time used:  0.19 sec
2023-04-02 12:47:43,555 		2736 of 10000 with 98.50% 	 Time used:  0.19 sec
2023-04-02 12:47:43,738 		2760 of 10000 with 98.51% 	 Time used:  0.18 sec
2023-04-02 12:47:43,941 		2784 of 10000 with 98.53% 	 Time used:  0.20 sec
2023-04-02 12:47:44,173 		2808 of 10000 with 98.50% 	 Time used:  0.23 sec
2023-04-02 12:47:44,356 		2832 of 10000 with 98.48% 	 Time used:  0.18 sec
2023-04-02 12:47:44,533 		2856 of 10000 with 98.49% 	 Time used:  0.18 sec
2023-04-02 12:47:44,670 		2880 of 10000 with 98.51% 	 Time used:  0.14 sec
2023-04-02 12:47:44,828 		2904 of 10000 with 98.52% 	 Time used:  0.16 sec
2023-04-02 12:47:45,061 		2928 of 10000 with 98.53% 	 Time used:  0.23 sec
2023-04-02 12:47:45,229 		2952 of 10000 with 98.54% 	 Time used:  0.16 sec
2023-04-02 12:47:45,390 		2976 of 10000 with 98.56% 	 Time used:  0.16 sec
2023-04-02 12:47:45,555 		3000 of 10000 with 98.57% 	 Time used:  0.16 sec
2023-04-02 12:47:45,713 		3024 of 10000 with 98.58% 	 Time used:  0.16 sec
2023-04-02 12:47:45,860 		3048 of 10000 with 98.59% 	 Time used:  0.15 sec
2023-04-02 12:47:46,104 		3072 of 10000 with 98.60% 	 Time used:  0.24 sec
2023-04-02 12:47:46,131 		3096 of 10000 with 98.61% 	 Time used:  0.03 sec
2023-04-02 12:47:46,197 		3120 of 10000 with 98.62% 	 Time used:  0.06 sec
2023-04-02 12:47:46,237 		3144 of 10000 with 98.63% 	 Time used:  0.04 sec
2023-04-02 12:47:46,376 		3168 of 10000 with 98.64% 	 Time used:  0.14 sec
2023-04-02 12:47:46,568 		3192 of 10000 with 98.65% 	 Time used:  0.19 sec
2023-04-02 12:47:46,725 		3216 of 10000 with 98.66% 	 Time used:  0.16 sec
2023-04-02 12:47:46,929 		3240 of 10000 with 98.64% 	 Time used:  0.20 sec
2023-04-02 12:47:47,169 		3264 of 10000 with 98.65% 	 Time used:  0.24 sec
2023-04-02 12:47:47,410 		3288 of 10000 with 98.66% 	 Time used:  0.24 sec
2023-04-02 12:47:47,575 		3312 of 10000 with 98.67% 	 Time used:  0.16 sec
2023-04-02 12:47:47,752 		3336 of 10000 with 98.68% 	 Time used:  0.18 sec
2023-04-02 12:47:47,921 		3360 of 10000 with 98.69% 	 Time used:  0.17 sec
2023-04-02 12:47:48,141 		3384 of 10000 with 98.70% 	 Time used:  0.22 sec
2023-04-02 12:47:48,328 		3408 of 10000 with 98.71% 	 Time used:  0.19 sec
2023-04-02 12:47:48,551 		3432 of 10000 with 98.72% 	 Time used:  0.22 sec
2023-04-02 12:47:48,731 		3456 of 10000 with 98.70% 	 Time used:  0.18 sec
2023-04-02 12:47:48,918 		3480 of 10000 with 98.68% 	 Time used:  0.19 sec
2023-04-02 12:47:49,117 		3504 of 10000 with 98.69% 	 Time used:  0.20 sec
2023-04-02 12:47:49,317 		3528 of 10000 with 98.70% 	 Time used:  0.20 sec
2023-04-02 12:47:49,499 		3552 of 10000 with 98.70% 	 Time used:  0.18 sec
2023-04-02 12:47:49,710 		3576 of 10000 with 98.69% 	 Time used:  0.21 sec
2023-04-02 12:47:49,916 		3600 of 10000 with 98.67% 	 Time used:  0.21 sec
2023-04-02 12:47:50,161 		3624 of 10000 with 98.65% 	 Time used:  0.24 sec
2023-04-02 12:47:50,305 		3648 of 10000 with 98.66% 	 Time used:  0.14 sec
2023-04-02 12:47:50,452 		3672 of 10000 with 98.67% 	 Time used:  0.15 sec
2023-04-02 12:47:50,604 		3696 of 10000 with 98.65% 	 Time used:  0.15 sec
2023-04-02 12:47:50,874 		3720 of 10000 with 98.66% 	 Time used:  0.26 sec
2023-04-02 12:47:51,040 		3744 of 10000 with 98.66% 	 Time used:  0.16 sec
2023-04-02 12:47:51,208 		3768 of 10000 with 98.67% 	 Time used:  0.17 sec
2023-04-02 12:47:51,377 		3792 of 10000 with 98.68% 	 Time used:  0.17 sec
2023-04-02 12:47:51,536 		3816 of 10000 with 98.66% 	 Time used:  0.16 sec
2023-04-02 12:47:51,770 		3840 of 10000 with 98.67% 	 Time used:  0.23 sec
2023-04-02 12:47:51,963 		3864 of 10000 with 98.68% 	 Time used:  0.19 sec
2023-04-02 12:47:52,200 		3888 of 10000 with 98.69% 	 Time used:  0.24 sec
2023-04-02 12:47:52,345 		3912 of 10000 with 98.70% 	 Time used:  0.14 sec
2023-04-02 12:47:52,529 		3936 of 10000 with 98.70% 	 Time used:  0.18 sec
2023-04-02 12:47:52,711 		3960 of 10000 with 98.69% 	 Time used:  0.18 sec
2023-04-02 12:47:52,892 		3984 of 10000 with 98.69% 	 Time used:  0.18 sec
2023-04-02 12:47:53,070 		4008 of 10000 with 98.68% 	 Time used:  0.18 sec
2023-04-02 12:47:53,264 		4032 of 10000 with 98.69% 	 Time used:  0.19 sec
2023-04-02 12:47:53,480 		4056 of 10000 with 98.67% 	 Time used:  0.22 sec
2023-04-02 12:47:53,705 		4080 of 10000 with 98.68% 	 Time used:  0.22 sec
2023-04-02 12:47:53,935 		4104 of 10000 with 98.68% 	 Time used:  0.23 sec
2023-04-02 12:47:54,082 		4128 of 10000 with 98.69% 	 Time used:  0.15 sec
2023-04-02 12:47:54,305 		4152 of 10000 with 98.70% 	 Time used:  0.22 sec
2023-04-02 12:47:54,484 		4176 of 10000 with 98.71% 	 Time used:  0.18 sec
2023-04-02 12:47:54,662 		4200 of 10000 with 98.71% 	 Time used:  0.18 sec
2023-04-02 12:47:54,827 		4224 of 10000 with 98.72% 	 Time used:  0.16 sec
2023-04-02 12:47:54,991 		4248 of 10000 with 98.73% 	 Time used:  0.16 sec
2023-04-02 12:47:55,229 		4272 of 10000 with 98.71% 	 Time used:  0.24 sec
2023-04-02 12:47:55,450 		4296 of 10000 with 98.72% 	 Time used:  0.22 sec
2023-04-02 12:47:55,626 		4320 of 10000 with 98.73% 	 Time used:  0.18 sec
2023-04-02 12:47:55,825 		4344 of 10000 with 98.73% 	 Time used:  0.20 sec
2023-04-02 12:47:56,030 		4368 of 10000 with 98.74% 	 Time used:  0.20 sec
2023-04-02 12:47:56,252 		4392 of 10000 with 98.75% 	 Time used:  0.22 sec
2023-04-02 12:47:56,435 		4416 of 10000 with 98.75% 	 Time used:  0.18 sec
2023-04-02 12:47:56,663 		4440 of 10000 with 98.74% 	 Time used:  0.23 sec
2023-04-02 12:47:56,824 		4464 of 10000 with 98.75% 	 Time used:  0.16 sec
2023-04-02 12:47:57,017 		4488 of 10000 with 98.75% 	 Time used:  0.19 sec
2023-04-02 12:47:57,205 		4512 of 10000 with 98.69% 	 Time used:  0.19 sec
2023-04-02 12:47:57,410 		4536 of 10000 with 98.68% 	 Time used:  0.20 sec
2023-04-02 12:47:57,634 		4560 of 10000 with 98.68% 	 Time used:  0.22 sec
2023-04-02 12:47:57,835 		4584 of 10000 with 98.69% 	 Time used:  0.20 sec
2023-04-02 12:47:58,033 		4608 of 10000 with 98.65% 	 Time used:  0.20 sec
2023-04-02 12:47:58,218 		4632 of 10000 with 98.66% 	 Time used:  0.18 sec
2023-04-02 12:47:58,457 		4656 of 10000 with 98.67% 	 Time used:  0.24 sec
2023-04-02 12:47:58,595 		4680 of 10000 with 98.68% 	 Time used:  0.14 sec
2023-04-02 12:47:58,777 		4704 of 10000 with 98.68% 	 Time used:  0.18 sec
2023-04-02 12:47:58,978 		4728 of 10000 with 98.67% 	 Time used:  0.20 sec
2023-04-02 12:47:59,178 		4752 of 10000 with 98.67% 	 Time used:  0.20 sec
2023-04-02 12:47:59,383 		4776 of 10000 with 98.66% 	 Time used:  0.20 sec
2023-04-02 12:47:59,611 		4800 of 10000 with 98.67% 	 Time used:  0.23 sec
2023-04-02 12:47:59,835 		4824 of 10000 with 98.67% 	 Time used:  0.22 sec
2023-04-02 12:48:00,052 		4848 of 10000 with 98.66% 	 Time used:  0.22 sec
2023-04-02 12:48:00,226 		4872 of 10000 with 98.67% 	 Time used:  0.17 sec
2023-04-02 12:48:00,431 		4896 of 10000 with 98.67% 	 Time used:  0.20 sec
2023-04-02 12:48:00,604 		4920 of 10000 with 98.66% 	 Time used:  0.17 sec
2023-04-02 12:48:00,775 		4944 of 10000 with 98.67% 	 Time used:  0.17 sec
2023-04-02 12:48:00,937 		4968 of 10000 with 98.67% 	 Time used:  0.16 sec
2023-04-02 12:48:01,136 		4992 of 10000 with 98.66% 	 Time used:  0.20 sec
2023-04-02 12:48:01,340 		5016 of 10000 with 98.66% 	 Time used:  0.20 sec
2023-04-02 12:48:01,585 		5040 of 10000 with 98.67% 	 Time used:  0.24 sec
2023-04-02 12:48:01,715 		5064 of 10000 with 98.68% 	 Time used:  0.13 sec
2023-04-02 12:48:01,951 		5088 of 10000 with 98.68% 	 Time used:  0.23 sec
2023-04-02 12:48:02,113 		5112 of 10000 with 98.69% 	 Time used:  0.16 sec
2023-04-02 12:48:02,336 		5136 of 10000 with 98.70% 	 Time used:  0.22 sec
2023-04-02 12:48:02,532 		5160 of 10000 with 98.70% 	 Time used:  0.20 sec
2023-04-02 12:48:02,782 		5184 of 10000 with 98.71% 	 Time used:  0.25 sec
2023-04-02 12:48:03,003 		5208 of 10000 with 98.71% 	 Time used:  0.22 sec
2023-04-02 12:48:03,167 		5232 of 10000 with 98.72% 	 Time used:  0.16 sec
2023-04-02 12:48:03,376 		5256 of 10000 with 98.71% 	 Time used:  0.21 sec
2023-04-02 12:48:03,581 		5280 of 10000 with 98.67% 	 Time used:  0.20 sec
2023-04-02 12:48:03,716 		5304 of 10000 with 98.68% 	 Time used:  0.13 sec
2023-04-02 12:48:03,978 		5328 of 10000 with 98.69% 	 Time used:  0.26 sec
2023-04-02 12:48:04,155 		5352 of 10000 with 98.67% 	 Time used:  0.18 sec
2023-04-02 12:48:04,397 		5376 of 10000 with 98.66% 	 Time used:  0.24 sec
2023-04-02 12:48:04,566 		5400 of 10000 with 98.67% 	 Time used:  0.17 sec
2023-04-02 12:48:04,806 		5424 of 10000 with 98.67% 	 Time used:  0.24 sec
2023-04-02 12:48:04,976 		5448 of 10000 with 98.68% 	 Time used:  0.17 sec
2023-04-02 12:48:05,168 		5472 of 10000 with 98.68% 	 Time used:  0.19 sec
2023-04-02 12:48:05,367 		5496 of 10000 with 98.69% 	 Time used:  0.20 sec
2023-04-02 12:48:05,593 		5520 of 10000 with 98.70% 	 Time used:  0.23 sec
2023-04-02 12:48:05,743 		5544 of 10000 with 98.68% 	 Time used:  0.15 sec
2023-04-02 12:48:05,930 		5568 of 10000 with 98.69% 	 Time used:  0.19 sec
2023-04-02 12:48:06,104 		5592 of 10000 with 98.69% 	 Time used:  0.17 sec
2023-04-02 12:48:06,292 		5616 of 10000 with 98.70% 	 Time used:  0.19 sec
2023-04-02 12:48:06,520 		5640 of 10000 with 98.69% 	 Time used:  0.23 sec
2023-04-02 12:48:06,771 		5664 of 10000 with 98.68% 	 Time used:  0.25 sec
2023-04-02 12:48:06,912 		5688 of 10000 with 98.68% 	 Time used:  0.14 sec
2023-04-02 12:48:07,070 		5712 of 10000 with 98.67% 	 Time used:  0.16 sec
2023-04-02 12:48:07,294 		5736 of 10000 with 98.64% 	 Time used:  0.22 sec
2023-04-02 12:48:07,523 		5760 of 10000 with 98.65% 	 Time used:  0.23 sec
2023-04-02 12:48:07,681 		5784 of 10000 with 98.65% 	 Time used:  0.16 sec
2023-04-02 12:48:07,841 		5808 of 10000 with 98.64% 	 Time used:  0.16 sec
2023-04-02 12:48:08,046 		5832 of 10000 with 98.61% 	 Time used:  0.20 sec
2023-04-02 12:48:08,285 		5856 of 10000 with 98.60% 	 Time used:  0.24 sec
2023-04-02 12:48:08,484 		5880 of 10000 with 98.61% 	 Time used:  0.20 sec
2023-04-02 12:48:08,719 		5904 of 10000 with 98.59% 	 Time used:  0.23 sec
2023-04-02 12:48:08,908 		5928 of 10000 with 98.60% 	 Time used:  0.19 sec
2023-04-02 12:48:09,110 		5952 of 10000 with 98.61% 	 Time used:  0.20 sec
2023-04-02 12:48:09,319 		5976 of 10000 with 98.61% 	 Time used:  0.21 sec
2023-04-02 12:48:09,582 		6000 of 10000 with 98.62% 	 Time used:  0.26 sec
2023-04-02 12:48:09,705 		6024 of 10000 with 98.62% 	 Time used:  0.12 sec
2023-04-02 12:48:09,882 		6048 of 10000 with 98.59% 	 Time used:  0.18 sec
2023-04-02 12:48:10,064 		6072 of 10000 with 98.58% 	 Time used:  0.18 sec
2023-04-02 12:48:10,247 		6096 of 10000 with 98.56% 	 Time used:  0.18 sec
2023-04-02 12:48:10,410 		6120 of 10000 with 98.55% 	 Time used:  0.16 sec
2023-04-02 12:48:10,600 		6144 of 10000 with 98.55% 	 Time used:  0.19 sec
2023-04-02 12:48:10,795 		6168 of 10000 with 98.56% 	 Time used:  0.19 sec
2023-04-02 12:48:10,974 		6192 of 10000 with 98.55% 	 Time used:  0.18 sec
2023-04-02 12:48:11,142 		6216 of 10000 with 98.55% 	 Time used:  0.17 sec
2023-04-02 12:48:11,311 		6240 of 10000 with 98.56% 	 Time used:  0.17 sec
2023-04-02 12:48:11,484 		6264 of 10000 with 98.56% 	 Time used:  0.17 sec
2023-04-02 12:48:11,670 		6288 of 10000 with 98.57% 	 Time used:  0.18 sec
2023-04-02 12:48:11,850 		6312 of 10000 with 98.57% 	 Time used:  0.18 sec
2023-04-02 12:48:11,991 		6336 of 10000 with 98.58% 	 Time used:  0.14 sec
2023-04-02 12:48:12,226 		6360 of 10000 with 98.58% 	 Time used:  0.23 sec
2023-04-02 12:48:12,399 		6384 of 10000 with 98.57% 	 Time used:  0.17 sec
2023-04-02 12:48:12,573 		6408 of 10000 with 98.58% 	 Time used:  0.17 sec
2023-04-02 12:48:12,745 		6432 of 10000 with 98.59% 	 Time used:  0.17 sec
2023-04-02 12:48:12,900 		6456 of 10000 with 98.59% 	 Time used:  0.15 sec
2023-04-02 12:48:13,102 		6480 of 10000 with 98.60% 	 Time used:  0.20 sec
2023-04-02 12:48:13,380 		6504 of 10000 with 98.60% 	 Time used:  0.28 sec
2023-04-02 12:48:13,542 		6528 of 10000 with 98.61% 	 Time used:  0.16 sec
2023-04-02 12:48:13,720 		6552 of 10000 with 98.60% 	 Time used:  0.18 sec
2023-04-02 12:48:13,968 		6576 of 10000 with 98.60% 	 Time used:  0.24 sec
2023-04-02 12:48:13,998 		6600 of 10000 with 98.61% 	 Time used:  0.03 sec
2023-04-02 12:48:14,038 		6624 of 10000 with 98.61% 	 Time used:  0.04 sec
2023-04-02 12:48:14,077 		6648 of 10000 with 98.60% 	 Time used:  0.04 sec
2023-04-02 12:48:14,113 		6672 of 10000 with 98.61% 	 Time used:  0.03 sec
2023-04-02 12:48:14,277 		6696 of 10000 with 98.60% 	 Time used:  0.16 sec
2023-04-02 12:48:14,462 		6720 of 10000 with 98.57% 	 Time used:  0.18 sec
2023-04-02 12:48:14,645 		6744 of 10000 with 98.55% 	 Time used:  0.18 sec
2023-04-02 12:48:14,834 		6768 of 10000 with 98.55% 	 Time used:  0.19 sec
2023-04-02 12:48:15,007 		6792 of 10000 with 98.53% 	 Time used:  0.17 sec
2023-04-02 12:48:15,265 		6816 of 10000 with 98.53% 	 Time used:  0.26 sec
2023-04-02 12:48:15,494 		6840 of 10000 with 98.52% 	 Time used:  0.23 sec
2023-04-02 12:48:15,723 		6864 of 10000 with 98.51% 	 Time used:  0.23 sec
2023-04-02 12:48:15,846 		6888 of 10000 with 98.52% 	 Time used:  0.12 sec
2023-04-02 12:48:16,025 		6912 of 10000 with 98.51% 	 Time used:  0.18 sec
2023-04-02 12:48:16,217 		6936 of 10000 with 98.51% 	 Time used:  0.19 sec
2023-04-02 12:48:16,425 		6960 of 10000 with 98.52% 	 Time used:  0.21 sec
2023-04-02 12:48:16,616 		6984 of 10000 with 98.51% 	 Time used:  0.19 sec
2023-04-02 12:48:16,806 		7008 of 10000 with 98.52% 	 Time used:  0.19 sec
2023-04-02 12:48:17,051 		7032 of 10000 with 98.52% 	 Time used:  0.24 sec
2023-04-02 12:48:17,215 		7056 of 10000 with 98.53% 	 Time used:  0.16 sec
2023-04-02 12:48:17,423 		7080 of 10000 with 98.52% 	 Time used:  0.21 sec
2023-04-02 12:48:17,590 		7104 of 10000 with 98.52% 	 Time used:  0.17 sec
2023-04-02 12:48:17,774 		7128 of 10000 with 98.51% 	 Time used:  0.18 sec
2023-04-02 12:48:17,954 		7152 of 10000 with 98.50% 	 Time used:  0.18 sec
2023-04-02 12:48:18,131 		7176 of 10000 with 98.49% 	 Time used:  0.18 sec
2023-04-02 12:48:18,376 		7200 of 10000 with 98.50% 	 Time used:  0.24 sec
2023-04-02 12:48:18,607 		7224 of 10000 with 98.50% 	 Time used:  0.23 sec
2023-04-02 12:48:18,806 		7248 of 10000 with 98.51% 	 Time used:  0.20 sec
2023-04-02 12:48:19,005 		7272 of 10000 with 98.51% 	 Time used:  0.20 sec
2023-04-02 12:48:19,256 		7296 of 10000 with 98.52% 	 Time used:  0.25 sec
2023-04-02 12:48:19,398 		7320 of 10000 with 98.51% 	 Time used:  0.14 sec
2023-04-02 12:48:19,535 		7344 of 10000 with 98.50% 	 Time used:  0.14 sec
2023-04-02 12:48:19,703 		7368 of 10000 with 98.51% 	 Time used:  0.17 sec
2023-04-02 12:48:19,865 		7392 of 10000 with 98.50% 	 Time used:  0.16 sec
2023-04-02 12:48:20,023 		7416 of 10000 with 98.50% 	 Time used:  0.16 sec
2023-04-02 12:48:20,183 		7440 of 10000 with 98.51% 	 Time used:  0.16 sec
2023-04-02 12:48:20,369 		7464 of 10000 with 98.51% 	 Time used:  0.19 sec
2023-04-02 12:48:20,548 		7488 of 10000 with 98.50% 	 Time used:  0.18 sec
2023-04-02 12:48:20,794 		7512 of 10000 with 98.51% 	 Time used:  0.24 sec
2023-04-02 12:48:20,953 		7536 of 10000 with 98.51% 	 Time used:  0.16 sec
2023-04-02 12:48:21,140 		7560 of 10000 with 98.52% 	 Time used:  0.19 sec
2023-04-02 12:48:21,307 		7584 of 10000 with 98.51% 	 Time used:  0.17 sec
2023-04-02 12:48:21,493 		7608 of 10000 with 98.49% 	 Time used:  0.18 sec
2023-04-02 12:48:21,671 		7632 of 10000 with 98.49% 	 Time used:  0.18 sec
2023-04-02 12:48:21,837 		7656 of 10000 with 98.50% 	 Time used:  0.17 sec
2023-04-02 12:48:22,018 		7680 of 10000 with 98.50% 	 Time used:  0.18 sec
2023-04-02 12:48:22,253 		7704 of 10000 with 98.51% 	 Time used:  0.23 sec
2023-04-02 12:48:22,399 		7728 of 10000 with 98.51% 	 Time used:  0.15 sec
2023-04-02 12:48:22,623 		7752 of 10000 with 98.52% 	 Time used:  0.22 sec
2023-04-02 12:48:22,801 		7776 of 10000 with 98.52% 	 Time used:  0.18 sec
2023-04-02 12:48:22,938 		7800 of 10000 with 98.53% 	 Time used:  0.14 sec
2023-04-02 12:48:23,119 		7824 of 10000 with 98.53% 	 Time used:  0.18 sec
2023-04-02 12:48:23,351 		7848 of 10000 with 98.53% 	 Time used:  0.23 sec
2023-04-02 12:48:23,555 		7872 of 10000 with 98.53% 	 Time used:  0.20 sec
2023-04-02 12:48:23,734 		7896 of 10000 with 98.53% 	 Time used:  0.18 sec
2023-04-02 12:48:23,963 		7920 of 10000 with 98.52% 	 Time used:  0.23 sec
2023-04-02 12:48:24,184 		7944 of 10000 with 98.53% 	 Time used:  0.22 sec
2023-04-02 12:48:24,359 		7968 of 10000 with 98.52% 	 Time used:  0.17 sec
2023-04-02 12:48:24,606 		7992 of 10000 with 98.51% 	 Time used:  0.25 sec
2023-04-02 12:48:24,733 		8016 of 10000 with 98.50% 	 Time used:  0.13 sec
2023-04-02 12:48:24,917 		8040 of 10000 with 98.51% 	 Time used:  0.18 sec
2023-04-02 12:48:25,097 		8064 of 10000 with 98.51% 	 Time used:  0.18 sec
2023-04-02 12:48:25,272 		8088 of 10000 with 98.50% 	 Time used:  0.17 sec
2023-04-02 12:48:25,462 		8112 of 10000 with 98.51% 	 Time used:  0.19 sec
2023-04-02 12:48:25,694 		8136 of 10000 with 98.51% 	 Time used:  0.23 sec
2023-04-02 12:48:25,876 		8160 of 10000 with 98.52% 	 Time used:  0.18 sec
2023-04-02 12:48:26,046 		8184 of 10000 with 98.52% 	 Time used:  0.17 sec
2023-04-02 12:48:26,216 		8208 of 10000 with 98.53% 	 Time used:  0.17 sec
2023-04-02 12:48:26,385 		8232 of 10000 with 98.52% 	 Time used:  0.17 sec
2023-04-02 12:48:26,580 		8256 of 10000 with 98.52% 	 Time used:  0.19 sec
2023-04-02 12:48:26,791 		8280 of 10000 with 98.53% 	 Time used:  0.21 sec
2023-04-02 12:48:27,031 		8304 of 10000 with 98.53% 	 Time used:  0.24 sec
2023-04-02 12:48:27,229 		8328 of 10000 with 98.54% 	 Time used:  0.20 sec
2023-04-02 12:48:27,463 		8352 of 10000 with 98.54% 	 Time used:  0.23 sec
2023-04-02 12:48:27,635 		8376 of 10000 with 98.54% 	 Time used:  0.17 sec
2023-04-02 12:48:27,818 		8400 of 10000 with 98.55% 	 Time used:  0.18 sec
2023-04-02 12:48:27,998 		8424 of 10000 with 98.54% 	 Time used:  0.18 sec
2023-04-02 12:48:28,182 		8448 of 10000 with 98.54% 	 Time used:  0.18 sec
2023-04-02 12:48:28,358 		8472 of 10000 with 98.55% 	 Time used:  0.18 sec
2023-04-02 12:48:28,565 		8496 of 10000 with 98.55% 	 Time used:  0.21 sec
2023-04-02 12:48:28,752 		8520 of 10000 with 98.54% 	 Time used:  0.19 sec
2023-04-02 12:48:28,944 		8544 of 10000 with 98.54% 	 Time used:  0.19 sec
2023-04-02 12:48:29,161 		8568 of 10000 with 98.53% 	 Time used:  0.22 sec
2023-04-02 12:48:29,346 		8592 of 10000 with 98.52% 	 Time used:  0.18 sec
2023-04-02 12:48:29,554 		8616 of 10000 with 98.53% 	 Time used:  0.21 sec
2023-04-02 12:48:29,774 		8640 of 10000 with 98.52% 	 Time used:  0.22 sec
2023-04-02 12:48:30,015 		8664 of 10000 with 98.52% 	 Time used:  0.24 sec
2023-04-02 12:48:30,169 		8688 of 10000 with 98.53% 	 Time used:  0.15 sec
2023-04-02 12:48:30,334 		8712 of 10000 with 98.53% 	 Time used:  0.16 sec
2023-04-02 12:48:30,536 		8736 of 10000 with 98.53% 	 Time used:  0.20 sec
2023-04-02 12:48:30,696 		8760 of 10000 with 98.54% 	 Time used:  0.16 sec
2023-04-02 12:48:30,870 		8784 of 10000 with 98.54% 	 Time used:  0.17 sec
2023-04-02 12:48:31,054 		8808 of 10000 with 98.54% 	 Time used:  0.18 sec
2023-04-02 12:48:31,289 		8832 of 10000 with 98.53% 	 Time used:  0.23 sec
2023-04-02 12:48:31,507 		8856 of 10000 with 98.53% 	 Time used:  0.22 sec
2023-04-02 12:48:31,682 		8880 of 10000 with 98.54% 	 Time used:  0.17 sec
2023-04-02 12:48:31,872 		8904 of 10000 with 98.54% 	 Time used:  0.19 sec
2023-04-02 12:48:32,110 		8928 of 10000 with 98.54% 	 Time used:  0.24 sec
2023-04-02 12:48:32,263 		8952 of 10000 with 98.55% 	 Time used:  0.15 sec
2023-04-02 12:48:32,416 		8976 of 10000 with 98.55% 	 Time used:  0.15 sec
2023-04-02 12:48:32,630 		9000 of 10000 with 98.56% 	 Time used:  0.21 sec
2023-04-02 12:48:32,783 		9024 of 10000 with 98.55% 	 Time used:  0.15 sec
2023-04-02 12:48:32,958 		9048 of 10000 with 98.55% 	 Time used:  0.17 sec
2023-04-02 12:48:33,201 		9072 of 10000 with 98.53% 	 Time used:  0.24 sec
2023-04-02 12:48:33,433 		9096 of 10000 with 98.53% 	 Time used:  0.23 sec
2023-04-02 12:48:33,659 		9120 of 10000 with 98.52% 	 Time used:  0.23 sec
2023-04-02 12:48:33,815 		9144 of 10000 with 98.52% 	 Time used:  0.15 sec
2023-04-02 12:48:34,029 		9168 of 10000 with 98.53% 	 Time used:  0.21 sec
2023-04-02 12:48:34,251 		9192 of 10000 with 98.53% 	 Time used:  0.22 sec
2023-04-02 12:48:34,439 		9216 of 10000 with 98.51% 	 Time used:  0.19 sec
2023-04-02 12:48:34,636 		9240 of 10000 with 98.50% 	 Time used:  0.20 sec
2023-04-02 12:48:34,801 		9264 of 10000 with 98.50% 	 Time used:  0.16 sec
2023-04-02 12:48:35,015 		9288 of 10000 with 98.50% 	 Time used:  0.21 sec
2023-04-02 12:48:35,258 		9312 of 10000 with 98.51% 	 Time used:  0.24 sec
2023-04-02 12:48:35,404 		9336 of 10000 with 98.51% 	 Time used:  0.15 sec
2023-04-02 12:48:35,554 		9360 of 10000 with 98.50% 	 Time used:  0.15 sec
2023-04-02 12:48:35,734 		9384 of 10000 with 98.51% 	 Time used:  0.18 sec
2023-04-02 12:48:35,990 		9408 of 10000 with 98.51% 	 Time used:  0.26 sec
2023-04-02 12:48:36,016 		9432 of 10000 with 98.52% 	 Time used:  0.03 sec
2023-04-02 12:48:36,054 		9456 of 10000 with 98.52% 	 Time used:  0.04 sec
2023-04-02 12:48:36,273 		9480 of 10000 with 98.52% 	 Time used:  0.22 sec
2023-04-02 12:48:36,457 		9504 of 10000 with 98.53% 	 Time used:  0.18 sec
2023-04-02 12:48:36,645 		9528 of 10000 with 98.53% 	 Time used:  0.19 sec
2023-04-02 12:48:36,815 		9552 of 10000 with 98.53% 	 Time used:  0.17 sec
2023-04-02 12:48:36,993 		9576 of 10000 with 98.54% 	 Time used:  0.18 sec
2023-04-02 12:48:37,203 		9600 of 10000 with 98.54% 	 Time used:  0.21 sec
2023-04-02 12:48:37,376 		9624 of 10000 with 98.55% 	 Time used:  0.17 sec
2023-04-02 12:48:37,585 		9648 of 10000 with 98.52% 	 Time used:  0.21 sec
2023-04-02 12:48:37,791 		9672 of 10000 with 98.51% 	 Time used:  0.20 sec
2023-04-02 12:48:38,034 		9696 of 10000 with 98.51% 	 Time used:  0.24 sec
2023-04-02 12:48:38,200 		9720 of 10000 with 98.52% 	 Time used:  0.17 sec
2023-04-02 12:48:38,372 		9744 of 10000 with 98.52% 	 Time used:  0.17 sec
2023-04-02 12:48:38,607 		9768 of 10000 with 98.53% 	 Time used:  0.23 sec
2023-04-02 12:48:38,636 		9792 of 10000 with 98.52% 	 Time used:  0.03 sec
2023-04-02 12:48:38,675 		9816 of 10000 with 98.51% 	 Time used:  0.04 sec
2023-04-02 12:48:38,714 		9840 of 10000 with 98.52% 	 Time used:  0.04 sec
2023-04-02 12:48:38,761 		9864 of 10000 with 98.52% 	 Time used:  0.05 sec
2023-04-02 12:48:38,895 		9888 of 10000 with 98.51% 	 Time used:  0.13 sec
2023-04-02 12:48:39,138 		9912 of 10000 with 98.52% 	 Time used:  0.24 sec
2023-04-02 12:48:39,311 		9936 of 10000 with 98.52% 	 Time used:  0.17 sec
2023-04-02 12:48:39,477 		9960 of 10000 with 98.52% 	 Time used:  0.16 sec
2023-04-02 12:48:39,649 		9984 of 10000 with 98.53% 	 Time used:  0.17 sec
2023-04-02 12:48:39,825 		10000 of 10000 with 98.53% 	 Time used:  0.18 sec
2023-04-02 12:48:39,825 
2023-04-02 12:48:39,844 			Learning rate: weights:   1.000e-03    
2023-04-02 12:48:39,844 			Last test performance: 98.53%
2023-04-02 12:48:39,844 ----------------
2023-04-02 12:48:41,312   4   =>  0    		Training 486 pattern with 98.33% 	Forward time: 	 1.12 sec
2023-04-02 12:48:41,312 			Loss:    2.267e-03    			Backward time: 	 0.32 sec 
2023-04-02 12:48:41,455 			Learning rate: weights:   1.000e-03    
2023-04-02 12:48:41,455 			Last test performance: 98.53%
2023-04-02 12:48:41,455 ----------------
2023-04-02 12:48:43,097   4   =>  1    		Training 486 pattern with 96.88% 	Forward time: 	 1.35 sec
2023-04-02 12:48:43,097 			Loss:    5.142e-03    			Backward time: 	 0.26 sec 
2023-04-02 12:48:43,259 			Learning rate: weights:   1.000e-03    
2023-04-02 12:48:43,259 			Last test performance: 98.53%
2023-04-02 12:48:43,260 ----------------
2023-04-02 12:48:44,556   4   =>  2    		Training 486 pattern with 96.67% 	Forward time: 	 1.18 sec
2023-04-02 12:48:44,557 			Loss:    4.415e-03    			Backward time: 	 0.11 sec 
2023-04-02 12:48:44,712 			Learning rate: weights:   1.000e-03    
2023-04-02 12:48:44,712 			Last test performance: 98.53%
2023-04-02 12:48:44,713 ----------------
2023-04-02 12:48:47,811   4   =>  3    		Training 486 pattern with 97.71% 	Forward time: 	 2.03 sec
2023-04-02 12:48:47,811 			Loss:    3.698e-03    			Backward time: 	 1.05 sec 
2023-04-02 12:48:47,944 			Learning rate: weights:   1.000e-03    
2023-04-02 12:48:47,944 			Last test performance: 98.53%
2023-04-02 12:48:47,944 ----------------
2023-04-02 12:48:51,878   4   =>  4    		Training 486 pattern with 97.92% 	Forward time: 	 2.56 sec
2023-04-02 12:48:51,878 			Loss:    3.707e-03    			Backward time: 	 1.36 sec 
2023-04-02 12:48:52,026 			Learning rate: weights:   1.000e-03    
2023-04-02 12:48:52,026 			Last test performance: 98.53%
2023-04-02 12:48:52,026 ----------------
2023-04-02 12:48:54,239   4   =>  5    		Training 486 pattern with 97.29% 	Forward time: 	 1.60 sec
2023-04-02 12:48:54,239 			Loss:    4.047e-03    			Backward time: 	 0.59 sec 
2023-04-02 12:48:54,393 			Learning rate: weights:   1.000e-03    
2023-04-02 12:48:54,393 			Last test performance: 98.53%
2023-04-02 12:48:54,393 ----------------
2023-04-02 12:48:55,445   4   =>  6    		Training 486 pattern with 97.92% 	Forward time: 	 0.98 sec
2023-04-02 12:48:55,445 			Loss:    3.045e-03    			Backward time: 	 0.06 sec 
2023-04-02 12:48:55,531 			Learning rate: weights:   1.000e-03    
2023-04-02 12:48:55,531 			Last test performance: 98.53%
2023-04-02 12:48:55,531 ----------------
2023-04-02 12:48:59,899   4   =>  7    		Training 486 pattern with 97.71% 	Forward time: 	 2.95 sec
2023-04-02 12:48:59,899 			Loss:    4.392e-03    			Backward time: 	 1.40 sec 
2023-04-02 12:48:59,982 			Learning rate: weights:   1.000e-03    
2023-04-02 12:48:59,982 			Last test performance: 98.53%
2023-04-02 12:48:59,982 ----------------
2023-04-02 12:49:02,173   4   =>  8    		Training 486 pattern with 97.08% 	Forward time: 	 1.71 sec
2023-04-02 12:49:02,173 			Loss:    4.375e-03    			Backward time: 	 0.47 sec 
2023-04-02 12:49:02,296 			Learning rate: weights:   1.000e-03    
2023-04-02 12:49:02,297 			Last test performance: 98.53%
2023-04-02 12:49:02,297 ----------------
2023-04-02 12:49:04,817   4   =>  9    		Training 486 pattern with 95.83% 	Forward time: 	 2.07 sec
2023-04-02 12:49:04,818 			Loss:    5.588e-03    			Backward time: 	 0.44 sec 
2023-04-02 12:49:04,978 			Learning rate: weights:   1.000e-03    
2023-04-02 12:49:04,978 			Last test performance: 98.53%
2023-04-02 12:49:04,978 ----------------
2023-04-02 12:49:07,907   4   =>  10   		Training 486 pattern with 97.92% 	Forward time: 	 2.02 sec
2023-04-02 12:49:07,907 			Loss:    3.291e-03    			Backward time: 	 0.89 sec 
2023-04-02 12:49:08,155 			Learning rate: weights:   1.000e-03    
2023-04-02 12:49:08,155 			Last test performance: 98.53%
2023-04-02 12:49:08,156 ----------------
2023-04-02 12:49:09,476   4   =>  11   		Training 486 pattern with 97.92% 	Forward time: 	 1.15 sec
2023-04-02 12:49:09,477 			Loss:    4.183e-03    			Backward time: 	 0.15 sec 
2023-04-02 12:49:09,562 			Learning rate: weights:   1.000e-03    
2023-04-02 12:49:09,562 			Last test performance: 98.53%
2023-04-02 12:49:09,562 ----------------
2023-04-02 12:49:13,686   4   =>  12   		Training 486 pattern with 97.50% 	Forward time: 	 2.84 sec
2023-04-02 12:49:13,686 			Loss:    3.447e-03    			Backward time: 	 1.26 sec 
2023-04-02 12:49:13,807 			Learning rate: weights:   1.000e-03    
2023-04-02 12:49:13,808 			Last test performance: 98.53%
2023-04-02 12:49:13,808 ----------------
2023-04-02 12:49:15,459   4   =>  13   		Training 486 pattern with 97.29% 	Forward time: 	 1.26 sec
2023-04-02 12:49:15,459 			Loss:    3.055e-03    			Backward time: 	 0.38 sec 
2023-04-02 12:49:15,756 			Learning rate: weights:   1.000e-03    
2023-04-02 12:49:15,756 			Last test performance: 98.53%
2023-04-02 12:49:15,756 ----------------
2023-04-02 12:49:19,308   4   =>  14   		Training 486 pattern with 98.12% 	Forward time: 	 2.35 sec
2023-04-02 12:49:19,308 			Loss:    3.090e-03    			Backward time: 	 1.18 sec 
2023-04-02 12:49:19,493 			Learning rate: weights:   1.000e-03    
2023-04-02 12:49:19,495 			Last test performance: 98.53%
2023-04-02 12:49:19,495 ----------------
2023-04-02 12:49:20,800   4   =>  15   		Training 486 pattern with 97.71% 	Forward time: 	 1.10 sec
2023-04-02 12:49:20,800 			Loss:    3.495e-03    			Backward time: 	 0.19 sec 
2023-04-02 12:49:20,946 			Learning rate: weights:   1.000e-03    
2023-04-02 12:49:20,946 			Last test performance: 98.53%
2023-04-02 12:49:20,946 ----------------
2023-04-02 12:49:23,023   4   =>  16   		Training 486 pattern with 97.71% 	Forward time: 	 1.59 sec
2023-04-02 12:49:23,023 			Loss:    3.978e-03    			Backward time: 	 0.47 sec 
2023-04-02 12:49:23,109 			Learning rate: weights:   1.000e-03    
2023-04-02 12:49:23,109 			Last test performance: 98.53%
2023-04-02 12:49:23,109 ----------------
2023-04-02 12:49:24,569   4   =>  17   		Training 486 pattern with 97.50% 	Forward time: 	 1.15 sec
2023-04-02 12:49:24,570 			Loss:    3.414e-03    			Backward time: 	 0.29 sec 
2023-04-02 12:49:24,773 			Learning rate: weights:   1.000e-03    
2023-04-02 12:49:24,773 			Last test performance: 98.53%
2023-04-02 12:49:24,774 ----------------
2023-04-02 12:49:27,009   4   =>  18   		Training 486 pattern with 96.67% 	Forward time: 	 1.74 sec
2023-04-02 12:49:27,009 			Loss:    4.462e-03    			Backward time: 	 0.48 sec 
2023-04-02 12:49:27,168 			Learning rate: weights:   1.000e-03    
2023-04-02 12:49:27,168 			Last test performance: 98.53%
2023-04-02 12:49:27,168 ----------------
2023-04-02 12:49:28,641   4   =>  19   		Training 486 pattern with 97.71% 	Forward time: 	 1.30 sec
2023-04-02 12:49:28,641 			Loss:    3.652e-03    			Backward time: 	 0.15 sec 
2023-04-02 12:49:28,830 			Learning rate: weights:   1.000e-03    
2023-04-02 12:49:28,831 			Last test performance: 98.53%
2023-04-02 12:49:28,831 ----------------
2023-04-02 12:49:31,747   4   =>  20   		Training 486 pattern with 97.71% 	Forward time: 	 2.02 sec
2023-04-02 12:49:31,747 			Loss:    2.742e-03    			Backward time: 	 0.86 sec 
2023-04-02 12:49:31,979 			Learning rate: weights:   1.000e-03    
2023-04-02 12:49:31,979 			Last test performance: 98.53%
2023-04-02 12:49:31,979 ----------------
2023-04-02 12:49:33,626   4   =>  21   		Training 486 pattern with 98.33% 	Forward time: 	 1.34 sec
2023-04-02 12:49:33,626 			Loss:    2.343e-03    			Backward time: 	 0.29 sec 
2023-04-02 12:49:33,796 			Learning rate: weights:   1.000e-03    
2023-04-02 12:49:33,796 			Last test performance: 98.53%
2023-04-02 12:49:33,796 ----------------
2023-04-02 12:49:35,417   4   =>  22   		Training 486 pattern with 96.04% 	Forward time: 	 1.30 sec
2023-04-02 12:49:35,417 			Loss:    5.165e-03    			Backward time: 	 0.30 sec 
2023-04-02 12:49:35,540 			Learning rate: weights:   1.000e-03    
2023-04-02 12:49:35,540 			Last test performance: 98.53%
2023-04-02 12:49:35,540 ----------------
2023-04-02 12:49:37,404   4   =>  23   		Training 486 pattern with 96.04% 	Forward time: 	 1.55 sec
2023-04-02 12:49:37,404 			Loss:    4.730e-03    			Backward time: 	 0.29 sec 
2023-04-02 12:49:37,697 			Learning rate: weights:   1.000e-03    
2023-04-02 12:49:37,697 			Last test performance: 98.53%
2023-04-02 12:49:37,698 ----------------
2023-04-02 12:49:39,489   4   =>  24   		Training 486 pattern with 96.67% 	Forward time: 	 1.40 sec
2023-04-02 12:49:39,490 			Loss:    4.630e-03    			Backward time: 	 0.38 sec 
2023-04-02 12:49:39,641 			Learning rate: weights:   1.000e-03    
2023-04-02 12:49:39,641 			Last test performance: 98.53%
2023-04-02 12:49:39,641 ----------------
2023-04-02 12:49:41,652   4   =>  25   		Training 486 pattern with 98.33% 	Forward time: 	 1.61 sec
2023-04-02 12:49:41,653 			Loss:    2.951e-03    			Backward time: 	 0.38 sec 
2023-04-02 12:49:41,767 			Learning rate: weights:   1.000e-03    
2023-04-02 12:49:41,768 			Last test performance: 98.53%
2023-04-02 12:49:41,769 ----------------
2023-04-02 12:49:43,653   4   =>  26   		Training 486 pattern with 97.50% 	Forward time: 	 1.49 sec
2023-04-02 12:49:43,653 			Loss:    3.451e-03    			Backward time: 	 0.37 sec 
2023-04-02 12:49:43,782 			Learning rate: weights:   1.000e-03    
2023-04-02 12:49:43,783 			Last test performance: 98.53%
2023-04-02 12:49:43,783 ----------------
2023-04-02 12:49:46,125   4   =>  27   		Training 486 pattern with 96.88% 	Forward time: 	 1.75 sec
2023-04-02 12:49:46,125 			Loss:    4.009e-03    			Backward time: 	 0.56 sec 
2023-04-02 12:49:46,297 			Learning rate: weights:   1.000e-03    
2023-04-02 12:49:46,298 			Last test performance: 98.53%
2023-04-02 12:49:46,298 ----------------
2023-04-02 12:49:48,607   4   =>  28   		Training 486 pattern with 98.12% 	Forward time: 	 1.80 sec
2023-04-02 12:49:48,607 			Loss:    2.932e-03    			Backward time: 	 0.49 sec 
2023-04-02 12:49:48,756 			Learning rate: weights:   1.000e-03    
2023-04-02 12:49:48,756 			Last test performance: 98.53%
2023-04-02 12:49:48,756 ----------------
2023-04-02 12:49:49,970   4   =>  29   		Training 486 pattern with 97.71% 	Forward time: 	 1.09 sec
2023-04-02 12:49:49,970 			Loss:    2.391e-03    			Backward time: 	 0.10 sec 
2023-04-02 12:49:50,105 			Learning rate: weights:   1.000e-03    
2023-04-02 12:49:50,106 			Last test performance: 98.53%
2023-04-02 12:49:50,106 ----------------
2023-04-02 12:49:51,331   4   =>  30   		Training 486 pattern with 97.08% 	Forward time: 	 1.06 sec
2023-04-02 12:49:51,331 			Loss:    3.565e-03    			Backward time: 	 0.15 sec 
2023-04-02 12:49:51,492 			Learning rate: weights:   1.000e-03    
2023-04-02 12:49:51,492 			Last test performance: 98.53%
2023-04-02 12:49:51,492 ----------------
2023-04-02 12:49:53,295   4   =>  31   		Training 486 pattern with 97.71% 	Forward time: 	 1.44 sec
2023-04-02 12:49:53,296 			Loss:    3.707e-03    			Backward time: 	 0.34 sec 
2023-04-02 12:49:53,452 			Learning rate: weights:   1.000e-03    
2023-04-02 12:49:53,453 			Last test performance: 98.53%
2023-04-02 12:49:53,454 ----------------
2023-04-02 12:49:57,452   4   =>  32   		Training 486 pattern with 97.08% 	Forward time: 	 2.65 sec
2023-04-02 12:49:57,453 			Loss:    3.267e-03    			Backward time: 	 1.33 sec 
2023-04-02 12:49:57,584 			Learning rate: weights:   1.000e-03    
2023-04-02 12:49:57,584 			Last test performance: 98.53%
2023-04-02 12:49:57,585 ----------------
2023-04-02 12:50:00,444   4   =>  33   		Training 486 pattern with 97.29% 	Forward time: 	 1.92 sec
2023-04-02 12:50:00,445 			Loss:    3.908e-03    			Backward time: 	 0.90 sec 
2023-04-02 12:50:00,658 			Learning rate: weights:   1.000e-03    
2023-04-02 12:50:00,658 			Last test performance: 98.53%
2023-04-02 12:50:00,659 ----------------
2023-04-02 12:50:03,720   4   =>  34   		Training 486 pattern with 98.33% 	Forward time: 	 2.55 sec
2023-04-02 12:50:03,720 			Loss:    2.026e-03    			Backward time: 	 0.48 sec 
2023-04-02 12:50:03,941 			Learning rate: weights:   1.000e-03    
2023-04-02 12:50:03,941 			Last test performance: 98.53%
2023-04-02 12:50:03,942 ----------------
2023-04-02 12:50:06,166   4   =>  35   		Training 486 pattern with 98.12% 	Forward time: 	 1.47 sec
2023-04-02 12:50:06,166 			Loss:    3.213e-03    			Backward time: 	 0.74 sec 
2023-04-02 12:50:06,338 			Learning rate: weights:   1.000e-03    
2023-04-02 12:50:06,338 			Last test performance: 98.53%
2023-04-02 12:50:06,339 ----------------
2023-04-02 12:50:08,470   4   =>  36   		Training 486 pattern with 96.88% 	Forward time: 	 1.55 sec
2023-04-02 12:50:08,470 			Loss:    4.122e-03    			Backward time: 	 0.56 sec 
2023-04-02 12:50:08,645 			Learning rate: weights:   1.000e-03    
2023-04-02 12:50:08,647 			Last test performance: 98.53%
2023-04-02 12:50:08,647 ----------------
2023-04-02 12:50:10,859   4   =>  37   		Training 486 pattern with 97.08% 	Forward time: 	 1.58 sec
2023-04-02 12:50:10,859 			Loss:    3.866e-03    			Backward time: 	 0.61 sec 
2023-04-02 12:50:11,044 			Learning rate: weights:   1.000e-03    
2023-04-02 12:50:11,044 			Last test performance: 98.53%
2023-04-02 12:50:11,044 ----------------
2023-04-02 12:50:12,232   4   =>  38   		Training 486 pattern with 97.50% 	Forward time: 	 0.97 sec
2023-04-02 12:50:12,232 			Loss:    3.157e-03    			Backward time: 	 0.20 sec 
2023-04-02 12:50:12,485 			Learning rate: weights:   1.000e-03    
2023-04-02 12:50:12,485 			Last test performance: 98.53%
2023-04-02 12:50:12,486 ----------------
2023-04-02 12:50:14,689   4   =>  39   		Training 486 pattern with 98.12% 	Forward time: 	 1.59 sec
2023-04-02 12:50:14,690 			Loss:    2.114e-03    			Backward time: 	 0.60 sec 
2023-04-02 12:50:14,971 			Learning rate: weights:   1.000e-03    
2023-04-02 12:50:14,971 			Last test performance: 98.53%
2023-04-02 12:50:14,971 ----------------
2023-04-02 12:50:16,004   4   =>  40   		Training 486 pattern with 98.54% 	Forward time: 	 0.88 sec
2023-04-02 12:50:16,004 			Loss:    2.005e-03    			Backward time: 	 0.14 sec 
2023-04-02 12:50:16,173 			Learning rate: weights:   1.000e-03    
2023-04-02 12:50:16,176 			Last test performance: 98.53%
2023-04-02 12:50:16,176 ----------------
2023-04-02 12:50:17,254   4   =>  41   		Training 486 pattern with 97.50% 	Forward time: 	 1.01 sec
2023-04-02 12:50:17,254 			Loss:    3.812e-03    			Backward time: 	 0.06 sec 
2023-04-02 12:50:17,438 			Learning rate: weights:   1.000e-03    
2023-04-02 12:50:17,438 			Last test performance: 98.53%
2023-04-02 12:50:17,438 ----------------
2023-04-02 12:50:19,107   4   =>  42   		Training 486 pattern with 96.88% 	Forward time: 	 1.24 sec
2023-04-02 12:50:19,108 			Loss:    4.009e-03    			Backward time: 	 0.41 sec 
2023-04-02 12:50:19,259 			Learning rate: weights:   1.000e-03    
2023-04-02 12:50:19,260 			Last test performance: 98.53%
2023-04-02 12:50:19,260 ----------------
2023-04-02 12:50:21,359   4   =>  43   		Training 486 pattern with 97.29% 	Forward time: 	 1.70 sec
2023-04-02 12:50:21,360 			Loss:    3.887e-03    			Backward time: 	 0.38 sec 
2023-04-02 12:50:21,561 			Learning rate: weights:   1.000e-03    
2023-04-02 12:50:21,563 			Last test performance: 98.53%
2023-04-02 12:50:21,564 ----------------
2023-04-02 12:50:22,749   4   =>  44   		Training 486 pattern with 98.12% 	Forward time: 	 0.97 sec
2023-04-02 12:50:22,749 			Loss:    2.929e-03    			Backward time: 	 0.21 sec 
2023-04-02 12:50:22,895 			Learning rate: weights:   1.000e-03    
2023-04-02 12:50:22,895 			Last test performance: 98.53%
2023-04-02 12:50:22,895 ----------------
2023-04-02 12:50:24,933   4   =>  45   		Training 486 pattern with 97.50% 	Forward time: 	 1.56 sec
2023-04-02 12:50:24,933 			Loss:    3.970e-03    			Backward time: 	 0.46 sec 
2023-04-02 12:50:25,137 			Learning rate: weights:   1.000e-03    
2023-04-02 12:50:25,138 			Last test performance: 98.53%
2023-04-02 12:50:25,138 ----------------
2023-04-02 12:50:26,798   4   =>  46   		Training 486 pattern with 97.92% 	Forward time: 	 1.37 sec
2023-04-02 12:50:26,798 			Loss:    2.895e-03    			Backward time: 	 0.28 sec 
2023-04-02 12:50:27,030 			Learning rate: weights:   1.000e-03    
2023-04-02 12:50:27,030 			Last test performance: 98.53%
2023-04-02 12:50:27,031 ----------------
2023-04-02 12:50:28,052   4   =>  47   		Training 486 pattern with 97.92% 	Forward time: 	 0.92 sec
2023-04-02 12:50:28,053 			Loss:    2.819e-03    			Backward time: 	 0.08 sec 
2023-04-02 12:50:28,284 			Learning rate: weights:   1.000e-03    
2023-04-02 12:50:28,285 			Last test performance: 98.53%
2023-04-02 12:50:28,285 ----------------
2023-04-02 12:50:30,400   4   =>  48   		Training 486 pattern with 97.50% 	Forward time: 	 1.64 sec
2023-04-02 12:50:30,401 			Loss:    3.040e-03    			Backward time: 	 0.46 sec 
2023-04-02 12:50:30,710 			Learning rate: weights:   1.000e-03    
2023-04-02 12:50:30,711 			Last test performance: 98.53%
2023-04-02 12:50:30,711 ----------------
2023-04-02 12:50:31,930   4   =>  49   		Training 486 pattern with 96.88% 	Forward time: 	 1.08 sec
2023-04-02 12:50:31,930 			Loss:    3.794e-03    			Backward time: 	 0.12 sec 
2023-04-02 12:50:32,056 			Learning rate: weights:   1.000e-03    
2023-04-02 12:50:32,056 			Last test performance: 98.53%
2023-04-02 12:50:32,057 ----------------
2023-04-02 12:50:33,480   4   =>  50   		Training 486 pattern with 98.54% 	Forward time: 	 1.12 sec
2023-04-02 12:50:33,481 			Loss:    2.514e-03    			Backward time: 	 0.29 sec 
2023-04-02 12:50:33,640 			Learning rate: weights:   1.000e-03    
2023-04-02 12:50:33,642 			Last test performance: 98.53%
2023-04-02 12:50:33,642 ----------------
2023-04-02 12:50:36,481   4   =>  51   		Training 486 pattern with 97.50% 	Forward time: 	 2.04 sec
2023-04-02 12:50:36,482 			Loss:    3.204e-03    			Backward time: 	 0.79 sec 
2023-04-02 12:50:36,779 			Learning rate: weights:   1.000e-03    
2023-04-02 12:50:36,780 			Last test performance: 98.53%
2023-04-02 12:50:36,780 ----------------
2023-04-02 12:50:39,447   4   =>  52   		Training 486 pattern with 98.12% 	Forward time: 	 1.86 sec
2023-04-02 12:50:39,447 			Loss:    2.285e-03    			Backward time: 	 0.79 sec 
2023-04-02 12:50:39,539 			Learning rate: weights:   1.000e-03    
2023-04-02 12:50:39,539 			Last test performance: 98.53%
2023-04-02 12:50:39,539 ----------------
2023-04-02 12:50:41,793   4   =>  53   		Training 486 pattern with 98.33% 	Forward time: 	 1.61 sec
2023-04-02 12:50:41,793 			Loss:    2.793e-03    			Backward time: 	 0.63 sec 
2023-04-02 12:50:41,938 			Learning rate: weights:   1.000e-03    
2023-04-02 12:50:41,938 			Last test performance: 98.53%
2023-04-02 12:50:41,938 ----------------
2023-04-02 12:50:43,655   4   =>  54   		Training 486 pattern with 97.50% 	Forward time: 	 1.33 sec
2023-04-02 12:50:43,655 			Loss:    2.642e-03    			Backward time: 	 0.37 sec 
2023-04-02 12:50:44,073 			Learning rate: weights:   1.000e-03    
2023-04-02 12:50:44,074 			Last test performance: 98.53%
2023-04-02 12:50:44,074 ----------------
2023-04-02 12:50:47,649   4   =>  55   		Training 486 pattern with 98.12% 	Forward time: 	 2.40 sec
2023-04-02 12:50:47,649 			Loss:    3.395e-03    			Backward time: 	 1.16 sec 
2023-04-02 12:50:47,746 			Learning rate: weights:   1.000e-03    
2023-04-02 12:50:47,747 			Last test performance: 98.53%
2023-04-02 12:50:47,747 ----------------
2023-04-02 12:50:50,553   4   =>  56   		Training 486 pattern with 97.29% 	Forward time: 	 1.67 sec
2023-04-02 12:50:50,553 			Loss:    3.224e-03    			Backward time: 	 1.12 sec 
2023-04-02 12:50:50,636 			Learning rate: weights:   1.000e-03    
2023-04-02 12:50:50,636 			Last test performance: 98.53%
2023-04-02 12:50:50,636 ----------------
2023-04-02 12:50:52,660   4   =>  57   		Training 486 pattern with 97.71% 	Forward time: 	 1.63 sec
2023-04-02 12:50:52,660 			Loss:    3.064e-03    			Backward time: 	 0.38 sec 
2023-04-02 12:50:52,754 			Learning rate: weights:   1.000e-03    
2023-04-02 12:50:52,754 			Last test performance: 98.53%
2023-04-02 12:50:52,755 ----------------
2023-04-02 12:50:53,969   4   =>  58   		Training 486 pattern with 97.50% 	Forward time: 	 1.14 sec
2023-04-02 12:50:53,969 			Loss:    2.935e-03    			Backward time: 	 0.06 sec 
2023-04-02 12:50:54,055 			Learning rate: weights:   1.000e-03    
2023-04-02 12:50:54,055 			Last test performance: 98.53%
2023-04-02 12:50:54,055 ----------------
2023-04-02 12:50:54,912   4   =>  59   		Training 486 pattern with 96.88% 	Forward time: 	 0.78 sec
2023-04-02 12:50:54,912 			Loss:    4.807e-03    			Backward time: 	 0.06 sec 
2023-04-02 12:50:55,075 			Learning rate: weights:   1.000e-03    
2023-04-02 12:50:55,075 			Last test performance: 98.53%
2023-04-02 12:50:55,075 ----------------
2023-04-02 12:50:57,487   4   =>  60   		Training 486 pattern with 97.50% 	Forward time: 	 1.80 sec
2023-04-02 12:50:57,487 			Loss:    2.899e-03    			Backward time: 	 0.60 sec 
2023-04-02 12:50:57,646 			Learning rate: weights:   1.000e-03    
2023-04-02 12:50:57,647 			Last test performance: 98.53%
2023-04-02 12:50:57,648 ----------------
2023-04-02 12:50:58,740   4   =>  61   		Training 486 pattern with 96.67% 	Forward time: 	 1.01 sec
2023-04-02 12:50:58,740 			Loss:    5.312e-03    			Backward time: 	 0.06 sec 
2023-04-02 12:50:58,893 			Learning rate: weights:   1.000e-03    
2023-04-02 12:50:58,902 			Last test performance: 98.53%
2023-04-02 12:50:58,902 ----------------
2023-04-02 12:51:00,933   4   =>  62   		Training 486 pattern with 96.67% 	Forward time: 	 1.51 sec
2023-04-02 12:51:00,934 			Loss:    3.858e-03    			Backward time: 	 0.50 sec 
2023-04-02 12:51:01,152 			Learning rate: weights:   1.000e-03    
2023-04-02 12:51:01,152 			Last test performance: 98.53%
2023-04-02 12:51:01,152 ----------------
2023-04-02 12:51:05,623   4   =>  63   		Training 486 pattern with 97.50% 	Forward time: 	 2.84 sec
2023-04-02 12:51:05,624 			Loss:    3.608e-03    			Backward time: 	 1.61 sec 
2023-04-02 12:51:05,739 			Learning rate: weights:   1.000e-03    
2023-04-02 12:51:05,739 			Last test performance: 98.53%
2023-04-02 12:51:05,739 ----------------
2023-04-02 12:51:09,158   4   =>  64   		Training 486 pattern with 97.50% 	Forward time: 	 2.32 sec
2023-04-02 12:51:09,158 			Loss:    4.025e-03    			Backward time: 	 1.08 sec 
2023-04-02 12:51:09,334 			Learning rate: weights:   1.000e-03    
2023-04-02 12:51:09,334 			Last test performance: 98.53%
2023-04-02 12:51:09,334 ----------------
2023-04-02 12:51:11,290   4   =>  65   		Training 486 pattern with 96.88% 	Forward time: 	 1.39 sec
2023-04-02 12:51:11,291 			Loss:    4.566e-03    			Backward time: 	 0.55 sec 
2023-04-02 12:51:11,396 			Learning rate: weights:   1.000e-03    
2023-04-02 12:51:11,396 			Last test performance: 98.53%
2023-04-02 12:51:11,396 ----------------
2023-04-02 12:51:14,068   4   =>  66   		Training 486 pattern with 97.71% 	Forward time: 	 1.74 sec
2023-04-02 12:51:14,068 			Loss:    3.218e-03    			Backward time: 	 0.91 sec 
2023-04-02 12:51:14,271 			Learning rate: weights:   1.000e-03    
2023-04-02 12:51:14,271 			Last test performance: 98.53%
2023-04-02 12:51:14,272 ----------------
2023-04-02 12:51:17,759   4   =>  67   		Training 486 pattern with 98.33% 	Forward time: 	 2.57 sec
2023-04-02 12:51:17,759 			Loss:    3.147e-03    			Backward time: 	 0.90 sec 
2023-04-02 12:51:18,082 			Learning rate: weights:   1.000e-03    
2023-04-02 12:51:18,082 			Last test performance: 98.53%
2023-04-02 12:51:18,082 ----------------
2023-04-02 12:51:19,623   4   =>  68   		Training 486 pattern with 97.08% 	Forward time: 	 1.11 sec
2023-04-02 12:51:19,624 			Loss:    5.354e-03    			Backward time: 	 0.42 sec 
2023-04-02 12:51:19,773 			Learning rate: weights:   1.000e-03    
2023-04-02 12:51:19,773 			Last test performance: 98.53%
2023-04-02 12:51:19,773 ----------------
2023-04-02 12:51:21,660   4   =>  69   		Training 486 pattern with 96.88% 	Forward time: 	 1.50 sec
2023-04-02 12:51:21,660 			Loss:    4.317e-03    			Backward time: 	 0.37 sec 
2023-04-02 12:51:21,879 			Learning rate: weights:   1.000e-03    
2023-04-02 12:51:21,880 			Last test performance: 98.53%
2023-04-02 12:51:21,880 ----------------
2023-04-02 12:51:24,327   4   =>  70   		Training 486 pattern with 96.88% 	Forward time: 	 1.87 sec
2023-04-02 12:51:24,328 			Loss:    3.336e-03    			Backward time: 	 0.56 sec 
2023-04-02 12:51:24,471 			Learning rate: weights:   1.000e-03    
2023-04-02 12:51:24,472 			Last test performance: 98.53%
2023-04-02 12:51:24,472 ----------------
2023-04-02 12:51:26,318   4   =>  71   		Training 486 pattern with 98.33% 	Forward time: 	 1.42 sec
2023-04-02 12:51:26,318 			Loss:    1.935e-03    			Backward time: 	 0.41 sec 
2023-04-02 12:51:26,480 			Learning rate: weights:   1.000e-03    
2023-04-02 12:51:26,480 			Last test performance: 98.53%
2023-04-02 12:51:26,480 ----------------
2023-04-02 12:51:29,380   4   =>  72   		Training 486 pattern with 97.29% 	Forward time: 	 1.92 sec
2023-04-02 12:51:29,381 			Loss:    3.021e-03    			Backward time: 	 0.97 sec 
2023-04-02 12:51:29,561 			Learning rate: weights:   1.000e-03    
2023-04-02 12:51:29,562 			Last test performance: 98.53%
2023-04-02 12:51:29,562 ----------------
2023-04-02 12:51:34,196   4   =>  73   		Training 486 pattern with 97.92% 	Forward time: 	 3.16 sec
2023-04-02 12:51:34,196 			Loss:    3.857e-03    			Backward time: 	 1.46 sec 
2023-04-02 12:51:34,344 			Learning rate: weights:   1.000e-03    
2023-04-02 12:51:34,344 			Last test performance: 98.53%
2023-04-02 12:51:34,344 ----------------
2023-04-02 12:51:38,663   4   =>  74   		Training 486 pattern with 97.08% 	Forward time: 	 2.78 sec
2023-04-02 12:51:38,664 			Loss:    4.100e-03    			Backward time: 	 1.52 sec 
2023-04-02 12:51:38,864 			Learning rate: weights:   1.000e-03    
2023-04-02 12:51:38,864 			Last test performance: 98.53%
2023-04-02 12:51:38,864 ----------------
2023-04-02 12:51:40,514   4   =>  75   		Training 486 pattern with 97.50% 	Forward time: 	 1.25 sec
2023-04-02 12:51:40,514 			Loss:    3.423e-03    			Backward time: 	 0.39 sec 
2023-04-02 12:51:40,720 			Learning rate: weights:   1.000e-03    
2023-04-02 12:51:40,720 			Last test performance: 98.53%
2023-04-02 12:51:40,720 ----------------
2023-04-02 12:51:42,861   4   =>  76   		Training 486 pattern with 97.08% 	Forward time: 	 1.54 sec
2023-04-02 12:51:42,861 			Loss:    4.625e-03    			Backward time: 	 0.58 sec 
2023-04-02 12:51:43,099 			Learning rate: weights:   1.000e-03    
2023-04-02 12:51:43,099 			Last test performance: 98.53%
2023-04-02 12:51:43,109 ----------------
2023-04-02 12:51:45,926   4   =>  77   		Training 486 pattern with 98.33% 	Forward time: 	 1.99 sec
2023-04-02 12:51:45,926 			Loss:    2.340e-03    			Backward time: 	 0.82 sec 
2023-04-02 12:51:46,013 			Learning rate: weights:   1.000e-03    
2023-04-02 12:51:46,013 			Last test performance: 98.53%
2023-04-02 12:51:46,013 ----------------
2023-04-02 12:51:47,873   4   =>  78   		Training 486 pattern with 96.88% 	Forward time: 	 1.45 sec
2023-04-02 12:51:47,874 			Loss:    4.387e-03    			Backward time: 	 0.39 sec 
2023-04-02 12:51:47,961 			Learning rate: weights:   1.000e-03    
2023-04-02 12:51:47,961 			Last test performance: 98.53%
2023-04-02 12:51:47,962 ----------------
2023-04-02 12:51:49,591   4   =>  79   		Training 486 pattern with 97.08% 	Forward time: 	 1.32 sec
2023-04-02 12:51:49,591 			Loss:    3.727e-03    			Backward time: 	 0.30 sec 
2023-04-02 12:51:49,720 			Learning rate: weights:   1.000e-03    
2023-04-02 12:51:49,720 			Last test performance: 98.53%
2023-04-02 12:51:49,720 ----------------
2023-04-02 12:51:51,407   4   =>  80   		Training 486 pattern with 98.96% 	Forward time: 	 1.24 sec
2023-04-02 12:51:51,407 			Loss:    1.938e-03    			Backward time: 	 0.43 sec 
2023-04-02 12:51:51,502 			Learning rate: weights:   1.000e-03    
2023-04-02 12:51:51,502 			Last test performance: 98.53%
2023-04-02 12:51:51,502 ----------------
2023-04-02 12:51:52,810   4   =>  81   		Training 486 pattern with 96.88% 	Forward time: 	 1.14 sec
2023-04-02 12:51:52,811 			Loss:    3.507e-03    			Backward time: 	 0.16 sec 
2023-04-02 12:51:52,964 			Learning rate: weights:   1.000e-03    
2023-04-02 12:51:52,966 			Last test performance: 98.53%
2023-04-02 12:51:52,966 ----------------
2023-04-02 12:51:54,361   4   =>  82   		Training 486 pattern with 97.71% 	Forward time: 	 1.27 sec
2023-04-02 12:51:54,361 			Loss:    3.149e-03    			Backward time: 	 0.11 sec 
2023-04-02 12:51:54,493 			Learning rate: weights:   1.000e-03    
2023-04-02 12:51:54,493 			Last test performance: 98.53%
2023-04-02 12:51:54,493 ----------------
2023-04-02 12:51:56,715   4   =>  83   		Training 486 pattern with 98.33% 	Forward time: 	 1.65 sec
2023-04-02 12:51:56,715 			Loss:    2.758e-03    			Backward time: 	 0.56 sec 
2023-04-02 12:51:56,878 			Learning rate: weights:   1.000e-03    
2023-04-02 12:51:56,880 			Last test performance: 98.53%
2023-04-02 12:51:56,880 ----------------
2023-04-02 12:52:00,555   4   =>  84   		Training 486 pattern with 97.71% 	Forward time: 	 2.61 sec
2023-04-02 12:52:00,555 			Loss:    2.600e-03    			Backward time: 	 1.05 sec 
2023-04-02 12:52:00,639 			Learning rate: weights:   1.000e-03    
2023-04-02 12:52:00,639 			Last test performance: 98.53%
2023-04-02 12:52:00,639 ----------------
2023-04-02 12:52:03,975   4   =>  85   		Training 486 pattern with 98.33% 	Forward time: 	 2.37 sec
2023-04-02 12:52:03,976 			Loss:    2.388e-03    			Backward time: 	 0.95 sec 
2023-04-02 12:52:04,292 			Learning rate: weights:   1.000e-03    
2023-04-02 12:52:04,293 			Last test performance: 98.53%
2023-04-02 12:52:04,293 ----------------
2023-04-02 12:52:06,403   4   =>  86   		Training 486 pattern with 98.75% 	Forward time: 	 1.49 sec
2023-04-02 12:52:06,403 			Loss:    1.954e-03    			Backward time: 	 0.59 sec 
2023-04-02 12:52:06,489 			Learning rate: weights:   1.000e-03    
2023-04-02 12:52:06,490 			Last test performance: 98.53%
2023-04-02 12:52:06,490 ----------------
2023-04-02 12:52:08,265   4   =>  87   		Training 486 pattern with 97.71% 	Forward time: 	 1.31 sec
2023-04-02 12:52:08,266 			Loss:    3.513e-03    			Backward time: 	 0.44 sec 
2023-04-02 12:52:08,519 			Learning rate: weights:   1.000e-03    
2023-04-02 12:52:08,519 			Last test performance: 98.53%
2023-04-02 12:52:08,519 ----------------
2023-04-02 12:52:10,061   4   =>  88   		Training 486 pattern with 97.71% 	Forward time: 	 1.25 sec
2023-04-02 12:52:10,061 			Loss:    3.064e-03    			Backward time: 	 0.28 sec 
2023-04-02 12:52:10,215 			Learning rate: weights:   1.000e-03    
2023-04-02 12:52:10,215 			Last test performance: 98.53%
2023-04-02 12:52:10,215 ----------------
2023-04-02 12:52:12,202   4   =>  89   		Training 486 pattern with 98.33% 	Forward time: 	 1.31 sec
2023-04-02 12:52:12,203 			Loss:    2.580e-03    			Backward time: 	 0.66 sec 
2023-04-02 12:52:12,324 			Learning rate: weights:   1.000e-03    
2023-04-02 12:52:12,324 			Last test performance: 98.53%
2023-04-02 12:52:12,324 ----------------
2023-04-02 12:52:14,523   4   =>  90   		Training 486 pattern with 98.96% 	Forward time: 	 1.69 sec
2023-04-02 12:52:14,524 			Loss:    1.919e-03    			Backward time: 	 0.49 sec 
2023-04-02 12:52:14,872 			Learning rate: weights:   1.000e-03    
2023-04-02 12:52:14,872 			Last test performance: 98.53%
2023-04-02 12:52:14,872 ----------------
2023-04-02 12:52:16,071   4   =>  91   		Training 486 pattern with 98.12% 	Forward time: 	 1.07 sec
2023-04-02 12:52:16,071 			Loss:    3.056e-03    			Backward time: 	 0.11 sec 
2023-04-02 12:52:16,231 			Learning rate: weights:   1.000e-03    
2023-04-02 12:52:16,231 			Last test performance: 98.53%
2023-04-02 12:52:16,231 ----------------
2023-04-02 12:52:18,503   4   =>  92   		Training 486 pattern with 98.54% 	Forward time: 	 1.78 sec
2023-04-02 12:52:18,503 			Loss:    2.638e-03    			Backward time: 	 0.47 sec 
2023-04-02 12:52:18,585 			Learning rate: weights:   1.000e-03    
2023-04-02 12:52:18,585 			Last test performance: 98.53%
2023-04-02 12:52:18,585 ----------------
2023-04-02 12:52:20,263   4   =>  93   		Training 486 pattern with 97.71% 	Forward time: 	 1.32 sec
2023-04-02 12:52:20,263 			Loss:    2.291e-03    			Backward time: 	 0.33 sec 
2023-04-02 12:52:20,392 			Learning rate: weights:   1.000e-03    
2023-04-02 12:52:20,392 			Last test performance: 98.53%
2023-04-02 12:52:20,392 ----------------
2023-04-02 12:52:21,881   4   =>  94   		Training 486 pattern with 98.75% 	Forward time: 	 1.11 sec
2023-04-02 12:52:21,882 			Loss:    2.137e-03    			Backward time: 	 0.36 sec 
2023-04-02 12:52:22,083 			Learning rate: weights:   1.000e-03    
2023-04-02 12:52:22,084 			Last test performance: 98.53%
2023-04-02 12:52:22,084 ----------------
2023-04-02 12:52:23,693   4   =>  95   		Training 486 pattern with 96.67% 	Forward time: 	 1.30 sec
2023-04-02 12:52:23,694 			Loss:    5.434e-03    			Backward time: 	 0.30 sec 
2023-04-02 12:52:23,882 			Learning rate: weights:   1.000e-03    
2023-04-02 12:52:23,882 			Last test performance: 98.53%
2023-04-02 12:52:23,882 ----------------
2023-04-02 12:52:26,683   4   =>  96   		Training 486 pattern with 96.25% 	Forward time: 	 2.15 sec
2023-04-02 12:52:26,683 			Loss:    4.752e-03    			Backward time: 	 0.63 sec 
2023-04-02 12:52:27,034 			Learning rate: weights:   1.000e-03    
2023-04-02 12:52:27,035 			Last test performance: 98.53%
2023-04-02 12:52:27,035 ----------------
2023-04-02 12:52:28,826   4   =>  97   		Training 486 pattern with 97.08% 	Forward time: 	 1.36 sec
2023-04-02 12:52:28,826 			Loss:    3.502e-03    			Backward time: 	 0.39 sec 
2023-04-02 12:52:28,948 			Learning rate: weights:   1.000e-03    
2023-04-02 12:52:28,949 			Last test performance: 98.53%
2023-04-02 12:52:28,949 ----------------
2023-04-02 12:52:30,667   4   =>  98   		Training 486 pattern with 97.71% 	Forward time: 	 1.27 sec
2023-04-02 12:52:30,667 			Loss:    3.511e-03    			Backward time: 	 0.40 sec 
2023-04-02 12:52:30,951 			Learning rate: weights:   1.000e-03    
2023-04-02 12:52:30,951 			Last test performance: 98.53%
2023-04-02 12:52:30,951 ----------------
2023-04-02 12:52:33,113   4   =>  99   		Training 486 pattern with 97.50% 	Forward time: 	 1.60 sec
2023-04-02 12:52:33,113 			Loss:    3.006e-03    			Backward time: 	 0.54 sec 
2023-04-02 12:52:33,278 			Learning rate: weights:   1.000e-03    
2023-04-02 12:52:33,278 			Last test performance: 98.53%
2023-04-02 12:52:33,278 ----------------
2023-04-02 12:52:36,009   4   => 100   		Training 486 pattern with 96.67% 	Forward time: 	 1.76 sec
2023-04-02 12:52:36,010 			Loss:    4.519e-03    			Backward time: 	 0.95 sec 
2023-04-02 12:52:36,165 			Learning rate: weights:   1.000e-03    
2023-04-02 12:52:36,166 			Last test performance: 98.53%
2023-04-02 12:52:36,166 ----------------
2023-04-02 12:52:39,712   4   => 101   		Training 486 pattern with 97.71% 	Forward time: 	 2.39 sec
2023-04-02 12:52:39,712 			Loss:    2.366e-03    			Backward time: 	 1.13 sec 
2023-04-02 12:52:40,015 			Learning rate: weights:   1.000e-03    
2023-04-02 12:52:40,016 			Last test performance: 98.53%
2023-04-02 12:52:40,016 ----------------
2023-04-02 12:52:41,437   4   => 102   		Training 486 pattern with 97.92% 	Forward time: 	 1.24 sec
2023-04-02 12:52:41,437 			Loss:    2.457e-03    			Backward time: 	 0.16 sec 
2023-04-02 12:52:41,562 			Learning rate: weights:   1.000e-03    
2023-04-02 12:52:41,562 			Last test performance: 98.53%
2023-04-02 12:52:41,562 ----------------
2023-04-02 12:52:43,634   4   => 103   		Training 486 pattern with 96.88% 	Forward time: 	 1.56 sec
2023-04-02 12:52:43,634 			Loss:    3.320e-03    			Backward time: 	 0.49 sec 
2023-04-02 12:52:43,751 			Learning rate: weights:   1.000e-03    
2023-04-02 12:52:43,751 			Last test performance: 98.53%
2023-04-02 12:52:43,751 ----------------
2023-04-02 12:52:46,768   4   => 104   		Training 486 pattern with 97.92% 	Forward time: 	 1.93 sec
2023-04-02 12:52:46,769 			Loss:    3.439e-03    			Backward time: 	 1.07 sec 
2023-04-02 12:52:46,910 			Learning rate: weights:   1.000e-03    
2023-04-02 12:52:46,912 			Last test performance: 98.53%
2023-04-02 12:52:46,912 ----------------
2023-04-02 12:52:49,877   4   => 105   		Training 486 pattern with 97.71% 	Forward time: 	 2.22 sec
2023-04-02 12:52:49,878 			Loss:    4.123e-03    			Backward time: 	 0.73 sec 
2023-04-02 12:52:50,032 			Learning rate: weights:   1.000e-03    
2023-04-02 12:52:50,034 			Last test performance: 98.53%
2023-04-02 12:52:50,034 ----------------
2023-04-02 12:52:52,542   4   => 106   		Training 486 pattern with 97.50% 	Forward time: 	 1.75 sec
2023-04-02 12:52:52,543 			Loss:    3.541e-03    			Backward time: 	 0.75 sec 
2023-04-02 12:52:52,719 			Learning rate: weights:   1.000e-03    
2023-04-02 12:52:52,719 			Last test performance: 98.53%
2023-04-02 12:52:52,719 ----------------
2023-04-02 12:52:54,587   4   => 107   		Training 486 pattern with 98.54% 	Forward time: 	 1.53 sec
2023-04-02 12:52:54,588 			Loss:    2.141e-03    			Backward time: 	 0.32 sec 
2023-04-02 12:52:54,884 			Learning rate: weights:   1.000e-03    
2023-04-02 12:52:54,885 			Last test performance: 98.53%
2023-04-02 12:52:54,885 ----------------
2023-04-02 12:52:56,157   4   => 108   		Training 486 pattern with 97.92% 	Forward time: 	 1.14 sec
2023-04-02 12:52:56,158 			Loss:    3.087e-03    			Backward time: 	 0.11 sec 
2023-04-02 12:52:56,429 			Learning rate: weights:   1.000e-03    
2023-04-02 12:52:56,430 			Last test performance: 98.53%
2023-04-02 12:52:56,430 ----------------
2023-04-02 12:52:58,044   4   => 109   		Training 486 pattern with 97.92% 	Forward time: 	 1.28 sec
2023-04-02 12:52:58,045 			Loss:    3.741e-03    			Backward time: 	 0.32 sec 
2023-04-02 12:52:58,311 			Learning rate: weights:   1.000e-03    
2023-04-02 12:52:58,311 			Last test performance: 98.53%
2023-04-02 12:52:58,311 ----------------
2023-04-02 12:52:59,835   4   => 110   		Training 486 pattern with 98.12% 	Forward time: 	 1.30 sec
2023-04-02 12:52:59,836 			Loss:    2.667e-03    			Backward time: 	 0.21 sec 
2023-04-02 12:52:59,917 			Learning rate: weights:   1.000e-03    
2023-04-02 12:52:59,917 			Last test performance: 98.53%
2023-04-02 12:52:59,917 ----------------
2023-04-02 12:53:03,175   4   => 111   		Training 486 pattern with 96.88% 	Forward time: 	 2.50 sec
2023-04-02 12:53:03,175 			Loss:    4.060e-03    			Backward time: 	 0.74 sec 
2023-04-02 12:53:03,322 			Learning rate: weights:   1.000e-03    
2023-04-02 12:53:03,322 			Last test performance: 98.53%
2023-04-02 12:53:03,322 ----------------
2023-04-02 12:53:04,796   4   => 112   		Training 486 pattern with 96.67% 	Forward time: 	 1.20 sec
2023-04-02 12:53:04,796 			Loss:    4.691e-03    			Backward time: 	 0.26 sec 
2023-04-02 12:53:04,999 			Learning rate: weights:   1.000e-03    
2023-04-02 12:53:05,000 			Last test performance: 98.53%
2023-04-02 12:53:05,000 ----------------
2023-04-02 12:53:07,132   4   => 113   		Training 486 pattern with 97.08% 	Forward time: 	 1.56 sec
2023-04-02 12:53:07,133 			Loss:    3.428e-03    			Backward time: 	 0.56 sec 
2023-04-02 12:53:07,312 			Learning rate: weights:   1.000e-03    
2023-04-02 12:53:07,314 			Last test performance: 98.53%
2023-04-02 12:53:07,314 ----------------
2023-04-02 12:53:08,708   4   => 114   		Training 486 pattern with 96.25% 	Forward time: 	 1.15 sec
2023-04-02 12:53:08,709 			Loss:    4.417e-03    			Backward time: 	 0.23 sec 
2023-04-02 12:53:08,976 			Learning rate: weights:   1.000e-03    
2023-04-02 12:53:08,977 			Last test performance: 98.53%
2023-04-02 12:53:08,978 ----------------
2023-04-02 12:53:10,754   4   => 115   		Training 486 pattern with 97.08% 	Forward time: 	 1.33 sec
2023-04-02 12:53:10,755 			Loss:    3.336e-03    			Backward time: 	 0.43 sec 
2023-04-02 12:53:10,956 			Learning rate: weights:   1.000e-03    
2023-04-02 12:53:10,956 			Last test performance: 98.53%
2023-04-02 12:53:10,956 ----------------
2023-04-02 12:53:14,001   4   => 116   		Training 486 pattern with 98.75% 	Forward time: 	 2.27 sec
2023-04-02 12:53:14,002 			Loss:    2.272e-03    			Backward time: 	 0.76 sec 
2023-04-02 12:53:14,095 			Learning rate: weights:   1.000e-03    
2023-04-02 12:53:14,095 			Last test performance: 98.53%
2023-04-02 12:53:14,095 ----------------
2023-04-02 12:53:15,816   4   => 117   		Training 486 pattern with 97.08% 	Forward time: 	 1.37 sec
2023-04-02 12:53:15,817 			Loss:    4.310e-03    			Backward time: 	 0.34 sec 
2023-04-02 12:53:15,968 			Learning rate: weights:   1.000e-03    
2023-04-02 12:53:15,968 			Last test performance: 98.53%
2023-04-02 12:53:15,968 ----------------
2023-04-02 12:53:19,595   4   => 118   		Training 486 pattern with 96.46% 	Forward time: 	 2.68 sec
2023-04-02 12:53:19,595 			Loss:    5.060e-03    			Backward time: 	 0.93 sec 
2023-04-02 12:53:19,747 			Learning rate: weights:   1.000e-03    
2023-04-02 12:53:19,747 			Last test performance: 98.53%
2023-04-02 12:53:19,747 ----------------
2023-04-02 12:53:22,454   4   => 119   		Training 486 pattern with 97.29% 	Forward time: 	 1.86 sec
2023-04-02 12:53:22,454 			Loss:    3.187e-03    			Backward time: 	 0.83 sec 
2023-04-02 12:53:22,598 			Learning rate: weights:   1.000e-03    
2023-04-02 12:53:22,599 			Last test performance: 98.53%
2023-04-02 12:53:22,599 ----------------
2023-04-02 12:53:24,434   4   => 120   		Training 486 pattern with 96.25% 	Forward time: 	 1.43 sec
2023-04-02 12:53:24,435 			Loss:    5.130e-03    			Backward time: 	 0.39 sec 
2023-04-02 12:53:24,542 			Learning rate: weights:   1.000e-03    
2023-04-02 12:53:24,543 			Last test performance: 98.53%
2023-04-02 12:53:24,543 ----------------
2023-04-02 12:53:27,787   4   => 121   		Training 486 pattern with 96.46% 	Forward time: 	 2.16 sec
2023-04-02 12:53:27,788 			Loss:    4.261e-03    			Backward time: 	 1.07 sec 
2023-04-02 12:53:27,915 			Learning rate: weights:   1.000e-03    
2023-04-02 12:53:27,915 			Last test performance: 98.53%
2023-04-02 12:53:27,915 ----------------
2023-04-02 12:53:29,669   4   => 122   		Training 486 pattern with 97.08% 	Forward time: 	 1.56 sec
2023-04-02 12:53:29,669 			Loss:    3.556e-03    			Backward time: 	 0.18 sec 
2023-04-02 12:53:29,754 			Learning rate: weights:   1.000e-03    
2023-04-02 12:53:29,755 			Last test performance: 98.53%
2023-04-02 12:53:29,755 ----------------
2023-04-02 12:53:31,176   4   => 123   		Training 486 pattern with 97.92% 	Forward time: 	 1.16 sec
2023-04-02 12:53:31,177 			Loss:    3.032e-03    			Backward time: 	 0.24 sec 
2023-04-02 12:53:31,367 			Learning rate: weights:   1.000e-03    
2023-04-02 12:53:31,367 			Last test performance: 98.53%
2023-04-02 12:53:31,367 ----------------
2023-04-02 12:53:33,249   4   => 124   		Training 486 pattern with 97.71% 	Forward time: 	 1.51 sec
2023-04-02 12:53:33,249 			Loss:    3.348e-03    			Backward time: 	 0.36 sec 
2023-04-02 12:53:33,448 
2023-04-02 12:53:33,448 Testing:
2023-04-02 12:53:33,621 		24 of 10000 with 91.67% 	 Time used:  0.17 sec
2023-04-02 12:53:33,763 		48 of 10000 with 93.75% 	 Time used:  0.14 sec
2023-04-02 12:53:33,958 		72 of 10000 with 95.83% 	 Time used:  0.19 sec
2023-04-02 12:53:34,117 		96 of 10000 with 95.83% 	 Time used:  0.16 sec
2023-04-02 12:53:34,311 		120 of 10000 with 96.67% 	 Time used:  0.19 sec
2023-04-02 12:53:34,549 		144 of 10000 with 96.53% 	 Time used:  0.24 sec
2023-04-02 12:53:34,735 		168 of 10000 with 96.43% 	 Time used:  0.19 sec
2023-04-02 12:53:34,970 		192 of 10000 with 96.88% 	 Time used:  0.23 sec
2023-04-02 12:53:35,143 		216 of 10000 with 97.22% 	 Time used:  0.17 sec
2023-04-02 12:53:35,372 		240 of 10000 with 97.50% 	 Time used:  0.23 sec
2023-04-02 12:53:35,608 		264 of 10000 with 97.73% 	 Time used:  0.24 sec
2023-04-02 12:53:35,783 		288 of 10000 with 97.57% 	 Time used:  0.17 sec
2023-04-02 12:53:35,987 		312 of 10000 with 97.44% 	 Time used:  0.20 sec
2023-04-02 12:53:36,174 		336 of 10000 with 97.62% 	 Time used:  0.19 sec
2023-04-02 12:53:36,361 		360 of 10000 with 97.78% 	 Time used:  0.19 sec
2023-04-02 12:53:36,544 		384 of 10000 with 97.92% 	 Time used:  0.18 sec
2023-04-02 12:53:36,731 		408 of 10000 with 98.04% 	 Time used:  0.19 sec
2023-04-02 12:53:36,928 		432 of 10000 with 98.15% 	 Time used:  0.20 sec
2023-04-02 12:53:37,113 		456 of 10000 with 97.37% 	 Time used:  0.18 sec
2023-04-02 12:53:37,277 		480 of 10000 with 97.50% 	 Time used:  0.16 sec
2023-04-02 12:53:37,466 		504 of 10000 with 97.62% 	 Time used:  0.19 sec
2023-04-02 12:53:37,658 		528 of 10000 with 97.54% 	 Time used:  0.19 sec
2023-04-02 12:53:37,790 		552 of 10000 with 97.64% 	 Time used:  0.13 sec
2023-04-02 12:53:37,938 		576 of 10000 with 97.74% 	 Time used:  0.15 sec
2023-04-02 12:53:38,180 		600 of 10000 with 97.83% 	 Time used:  0.24 sec
2023-04-02 12:53:38,346 		624 of 10000 with 97.92% 	 Time used:  0.16 sec
2023-04-02 12:53:38,542 		648 of 10000 with 97.84% 	 Time used:  0.19 sec
2023-04-02 12:53:38,730 		672 of 10000 with 97.92% 	 Time used:  0.19 sec
2023-04-02 12:53:38,904 		696 of 10000 with 97.84% 	 Time used:  0.17 sec
2023-04-02 12:53:39,077 		720 of 10000 with 97.92% 	 Time used:  0.17 sec
2023-04-02 12:53:39,261 		744 of 10000 with 97.85% 	 Time used:  0.18 sec
2023-04-02 12:53:39,449 		768 of 10000 with 97.92% 	 Time used:  0.19 sec
2023-04-02 12:53:39,607 		792 of 10000 with 97.98% 	 Time used:  0.16 sec
2023-04-02 12:53:39,789 		816 of 10000 with 97.92% 	 Time used:  0.18 sec
2023-04-02 12:53:39,950 		840 of 10000 with 97.74% 	 Time used:  0.16 sec
2023-04-02 12:53:40,124 		864 of 10000 with 97.69% 	 Time used:  0.17 sec
2023-04-02 12:53:40,308 		888 of 10000 with 97.64% 	 Time used:  0.18 sec
2023-04-02 12:53:40,620 		912 of 10000 with 97.48% 	 Time used:  0.31 sec
2023-04-02 12:53:40,649 		936 of 10000 with 97.54% 	 Time used:  0.03 sec
2023-04-02 12:53:40,685 		960 of 10000 with 97.60% 	 Time used:  0.03 sec
2023-04-02 12:53:40,744 		984 of 10000 with 97.66% 	 Time used:  0.06 sec
2023-04-02 12:53:40,883 		1008 of 10000 with 97.72% 	 Time used:  0.14 sec
2023-04-02 12:53:41,020 		1032 of 10000 with 97.67% 	 Time used:  0.14 sec
2023-04-02 12:53:41,208 		1056 of 10000 with 97.73% 	 Time used:  0.19 sec
2023-04-02 12:53:41,391 		1080 of 10000 with 97.78% 	 Time used:  0.18 sec
2023-04-02 12:53:41,572 		1104 of 10000 with 97.83% 	 Time used:  0.18 sec
2023-04-02 12:53:41,783 		1128 of 10000 with 97.87% 	 Time used:  0.21 sec
2023-04-02 12:53:41,975 		1152 of 10000 with 97.83% 	 Time used:  0.19 sec
2023-04-02 12:53:42,127 		1176 of 10000 with 97.87% 	 Time used:  0.15 sec
2023-04-02 12:53:42,291 		1200 of 10000 with 97.92% 	 Time used:  0.16 sec
2023-04-02 12:53:42,464 		1224 of 10000 with 97.96% 	 Time used:  0.17 sec
2023-04-02 12:53:42,699 		1248 of 10000 with 98.00% 	 Time used:  0.23 sec
2023-04-02 12:53:42,944 		1272 of 10000 with 98.03% 	 Time used:  0.24 sec
2023-04-02 12:53:43,074 		1296 of 10000 with 98.07% 	 Time used:  0.13 sec
2023-04-02 12:53:43,210 		1320 of 10000 with 98.11% 	 Time used:  0.13 sec
2023-04-02 12:53:43,306 		1344 of 10000 with 98.14% 	 Time used:  0.10 sec
2023-04-02 12:53:43,341 		1368 of 10000 with 98.17% 	 Time used:  0.03 sec
2023-04-02 12:53:43,375 		1392 of 10000 with 98.20% 	 Time used:  0.03 sec
2023-04-02 12:53:43,545 		1416 of 10000 with 98.23% 	 Time used:  0.17 sec
2023-04-02 12:53:43,780 		1440 of 10000 with 98.26% 	 Time used:  0.23 sec
2023-04-02 12:53:43,979 		1464 of 10000 with 98.29% 	 Time used:  0.20 sec
2023-04-02 12:53:44,181 		1488 of 10000 with 98.25% 	 Time used:  0.20 sec
2023-04-02 12:53:44,418 		1512 of 10000 with 98.21% 	 Time used:  0.24 sec
2023-04-02 12:53:44,537 		1536 of 10000 with 98.24% 	 Time used:  0.12 sec
2023-04-02 12:53:44,665 		1560 of 10000 with 98.27% 	 Time used:  0.13 sec
2023-04-02 12:53:44,795 		1584 of 10000 with 98.23% 	 Time used:  0.13 sec
2023-04-02 12:53:45,025 		1608 of 10000 with 98.20% 	 Time used:  0.23 sec
2023-04-02 12:53:45,194 		1632 of 10000 with 98.22% 	 Time used:  0.17 sec
2023-04-02 12:53:45,372 		1656 of 10000 with 98.25% 	 Time used:  0.18 sec
2023-04-02 12:53:45,519 		1680 of 10000 with 98.21% 	 Time used:  0.14 sec
2023-04-02 12:53:45,734 		1704 of 10000 with 98.24% 	 Time used:  0.21 sec
2023-04-02 12:53:45,914 		1728 of 10000 with 98.21% 	 Time used:  0.18 sec
2023-04-02 12:53:46,139 		1752 of 10000 with 98.23% 	 Time used:  0.22 sec
2023-04-02 12:53:46,368 		1776 of 10000 with 98.25% 	 Time used:  0.23 sec
2023-04-02 12:53:46,560 		1800 of 10000 with 98.22% 	 Time used:  0.19 sec
2023-04-02 12:53:46,783 		1824 of 10000 with 98.19% 	 Time used:  0.22 sec
2023-04-02 12:53:46,994 		1848 of 10000 with 98.21% 	 Time used:  0.21 sec
2023-04-02 12:53:47,148 		1872 of 10000 with 98.24% 	 Time used:  0.15 sec
2023-04-02 12:53:47,396 		1896 of 10000 with 98.26% 	 Time used:  0.25 sec
2023-04-02 12:53:47,545 		1920 of 10000 with 98.28% 	 Time used:  0.15 sec
2023-04-02 12:53:47,728 		1944 of 10000 with 98.30% 	 Time used:  0.18 sec
2023-04-02 12:53:47,916 		1968 of 10000 with 98.27% 	 Time used:  0.19 sec
2023-04-02 12:53:48,105 		1992 of 10000 with 98.24% 	 Time used:  0.19 sec
2023-04-02 12:53:48,297 		2016 of 10000 with 98.26% 	 Time used:  0.19 sec
2023-04-02 12:53:48,498 		2040 of 10000 with 98.28% 	 Time used:  0.20 sec
2023-04-02 12:53:48,675 		2064 of 10000 with 98.30% 	 Time used:  0.17 sec
2023-04-02 12:53:48,841 		2088 of 10000 with 98.32% 	 Time used:  0.17 sec
2023-04-02 12:53:49,041 		2112 of 10000 with 98.34% 	 Time used:  0.20 sec
2023-04-02 12:53:49,292 		2136 of 10000 with 98.36% 	 Time used:  0.25 sec
2023-04-02 12:53:49,450 		2160 of 10000 with 98.38% 	 Time used:  0.16 sec
2023-04-02 12:53:49,618 		2184 of 10000 with 98.40% 	 Time used:  0.17 sec
2023-04-02 12:53:49,808 		2208 of 10000 with 98.41% 	 Time used:  0.19 sec
2023-04-02 12:53:49,975 		2232 of 10000 with 98.43% 	 Time used:  0.17 sec
2023-04-02 12:53:50,185 		2256 of 10000 with 98.40% 	 Time used:  0.21 sec
2023-04-02 12:53:50,375 		2280 of 10000 with 98.42% 	 Time used:  0.19 sec
2023-04-02 12:53:50,561 		2304 of 10000 with 98.44% 	 Time used:  0.18 sec
2023-04-02 12:53:50,790 		2328 of 10000 with 98.41% 	 Time used:  0.23 sec
2023-04-02 12:53:50,921 		2352 of 10000 with 98.43% 	 Time used:  0.13 sec
2023-04-02 12:53:51,140 		2376 of 10000 with 98.44% 	 Time used:  0.22 sec
2023-04-02 12:53:51,317 		2400 of 10000 with 98.46% 	 Time used:  0.18 sec
2023-04-02 12:53:51,452 		2424 of 10000 with 98.43% 	 Time used:  0.13 sec
2023-04-02 12:53:51,691 		2448 of 10000 with 98.45% 	 Time used:  0.24 sec
2023-04-02 12:53:51,816 		2472 of 10000 with 98.46% 	 Time used:  0.12 sec
2023-04-02 12:53:52,074 		2496 of 10000 with 98.48% 	 Time used:  0.26 sec
2023-04-02 12:53:52,300 		2520 of 10000 with 98.49% 	 Time used:  0.22 sec
2023-04-02 12:53:52,513 		2544 of 10000 with 98.51% 	 Time used:  0.21 sec
2023-04-02 12:53:52,674 		2568 of 10000 with 98.52% 	 Time used:  0.16 sec
2023-04-02 12:53:52,861 		2592 of 10000 with 98.53% 	 Time used:  0.19 sec
2023-04-02 12:53:52,998 		2616 of 10000 with 98.55% 	 Time used:  0.14 sec
2023-04-02 12:53:53,161 		2640 of 10000 with 98.56% 	 Time used:  0.16 sec
2023-04-02 12:53:53,347 		2664 of 10000 with 98.57% 	 Time used:  0.18 sec
2023-04-02 12:53:53,486 		2688 of 10000 with 98.59% 	 Time used:  0.14 sec
2023-04-02 12:53:53,633 		2712 of 10000 with 98.60% 	 Time used:  0.15 sec
2023-04-02 12:53:53,849 		2736 of 10000 with 98.61% 	 Time used:  0.21 sec
2023-04-02 12:53:54,003 		2760 of 10000 with 98.62% 	 Time used:  0.15 sec
2023-04-02 12:53:54,202 		2784 of 10000 with 98.64% 	 Time used:  0.20 sec
2023-04-02 12:53:54,392 		2808 of 10000 with 98.61% 	 Time used:  0.19 sec
2023-04-02 12:53:54,542 		2832 of 10000 with 98.62% 	 Time used:  0.15 sec
2023-04-02 12:53:54,715 		2856 of 10000 with 98.63% 	 Time used:  0.17 sec
2023-04-02 12:53:54,936 		2880 of 10000 with 98.65% 	 Time used:  0.22 sec
2023-04-02 12:53:55,109 		2904 of 10000 with 98.62% 	 Time used:  0.17 sec
2023-04-02 12:53:55,293 		2928 of 10000 with 98.63% 	 Time used:  0.18 sec
2023-04-02 12:53:55,537 		2952 of 10000 with 98.64% 	 Time used:  0.24 sec
2023-04-02 12:53:55,720 		2976 of 10000 with 98.62% 	 Time used:  0.18 sec
2023-04-02 12:53:55,908 		3000 of 10000 with 98.63% 	 Time used:  0.19 sec
2023-04-02 12:53:56,105 		3024 of 10000 with 98.64% 	 Time used:  0.20 sec
2023-04-02 12:53:56,333 		3048 of 10000 with 98.65% 	 Time used:  0.23 sec
2023-04-02 12:53:56,519 		3072 of 10000 with 98.67% 	 Time used:  0.18 sec
2023-04-02 12:53:56,754 		3096 of 10000 with 98.68% 	 Time used:  0.23 sec
2023-04-02 12:53:56,923 		3120 of 10000 with 98.69% 	 Time used:  0.17 sec
2023-04-02 12:53:57,097 		3144 of 10000 with 98.70% 	 Time used:  0.17 sec
2023-04-02 12:53:57,272 		3168 of 10000 with 98.67% 	 Time used:  0.17 sec
2023-04-02 12:53:57,460 		3192 of 10000 with 98.68% 	 Time used:  0.18 sec
2023-04-02 12:53:57,640 		3216 of 10000 with 98.69% 	 Time used:  0.18 sec
2023-04-02 12:53:57,831 		3240 of 10000 with 98.67% 	 Time used:  0.19 sec
2023-04-02 12:53:58,065 		3264 of 10000 with 98.68% 	 Time used:  0.23 sec
2023-04-02 12:53:58,248 		3288 of 10000 with 98.63% 	 Time used:  0.18 sec
2023-04-02 12:53:58,425 		3312 of 10000 with 98.64% 	 Time used:  0.18 sec
2023-04-02 12:53:58,562 		3336 of 10000 with 98.65% 	 Time used:  0.14 sec
2023-04-02 12:53:58,738 		3360 of 10000 with 98.66% 	 Time used:  0.18 sec
2023-04-02 12:53:58,967 		3384 of 10000 with 98.64% 	 Time used:  0.23 sec
2023-04-02 12:53:59,186 		3408 of 10000 with 98.65% 	 Time used:  0.22 sec
2023-04-02 12:53:59,414 		3432 of 10000 with 98.66% 	 Time used:  0.23 sec
2023-04-02 12:53:59,638 		3456 of 10000 with 98.67% 	 Time used:  0.22 sec
2023-04-02 12:53:59,869 		3480 of 10000 with 98.65% 	 Time used:  0.23 sec
2023-04-02 12:54:00,084 		3504 of 10000 with 98.66% 	 Time used:  0.21 sec
2023-04-02 12:54:00,248 		3528 of 10000 with 98.67% 	 Time used:  0.16 sec
2023-04-02 12:54:00,474 		3552 of 10000 with 98.68% 	 Time used:  0.22 sec
2023-04-02 12:54:00,668 		3576 of 10000 with 98.69% 	 Time used:  0.19 sec
2023-04-02 12:54:00,739 		3600 of 10000 with 98.67% 	 Time used:  0.07 sec
2023-04-02 12:54:00,772 		3624 of 10000 with 98.62% 	 Time used:  0.03 sec
2023-04-02 12:54:00,806 		3648 of 10000 with 98.63% 	 Time used:  0.03 sec
2023-04-02 12:54:00,957 		3672 of 10000 with 98.64% 	 Time used:  0.15 sec
2023-04-02 12:54:01,110 		3696 of 10000 with 98.62% 	 Time used:  0.15 sec
2023-04-02 12:54:01,268 		3720 of 10000 with 98.63% 	 Time used:  0.16 sec
2023-04-02 12:54:01,486 		3744 of 10000 with 98.64% 	 Time used:  0.22 sec
2023-04-02 12:54:01,669 		3768 of 10000 with 98.65% 	 Time used:  0.18 sec
2023-04-02 12:54:01,856 		3792 of 10000 with 98.66% 	 Time used:  0.19 sec
2023-04-02 12:54:02,066 		3816 of 10000 with 98.64% 	 Time used:  0.21 sec
2023-04-02 12:54:02,302 		3840 of 10000 with 98.65% 	 Time used:  0.24 sec
2023-04-02 12:54:02,491 		3864 of 10000 with 98.65% 	 Time used:  0.19 sec
2023-04-02 12:54:02,703 		3888 of 10000 with 98.66% 	 Time used:  0.21 sec
2023-04-02 12:54:02,943 		3912 of 10000 with 98.67% 	 Time used:  0.24 sec
2023-04-02 12:54:03,122 		3936 of 10000 with 98.68% 	 Time used:  0.18 sec
2023-04-02 12:54:03,330 		3960 of 10000 with 98.66% 	 Time used:  0.21 sec
2023-04-02 12:54:03,561 		3984 of 10000 with 98.64% 	 Time used:  0.23 sec
2023-04-02 12:54:03,757 		4008 of 10000 with 98.63% 	 Time used:  0.20 sec
2023-04-02 12:54:03,934 		4032 of 10000 with 98.64% 	 Time used:  0.17 sec
2023-04-02 12:54:04,121 		4056 of 10000 with 98.62% 	 Time used:  0.19 sec
2023-04-02 12:54:04,340 		4080 of 10000 with 98.63% 	 Time used:  0.22 sec
2023-04-02 12:54:04,517 		4104 of 10000 with 98.64% 	 Time used:  0.18 sec
2023-04-02 12:54:04,694 		4128 of 10000 with 98.64% 	 Time used:  0.18 sec
2023-04-02 12:54:04,855 		4152 of 10000 with 98.65% 	 Time used:  0.16 sec
2023-04-02 12:54:05,068 		4176 of 10000 with 98.66% 	 Time used:  0.21 sec
2023-04-02 12:54:05,257 		4200 of 10000 with 98.67% 	 Time used:  0.19 sec
2023-04-02 12:54:05,447 		4224 of 10000 with 98.67% 	 Time used:  0.19 sec
2023-04-02 12:54:05,635 		4248 of 10000 with 98.66% 	 Time used:  0.19 sec
2023-04-02 12:54:05,873 		4272 of 10000 with 98.67% 	 Time used:  0.24 sec
2023-04-02 12:54:05,901 		4296 of 10000 with 98.67% 	 Time used:  0.03 sec
2023-04-02 12:54:06,117 		4320 of 10000 with 98.68% 	 Time used:  0.22 sec
2023-04-02 12:54:06,252 		4344 of 10000 with 98.69% 	 Time used:  0.13 sec
2023-04-02 12:54:06,423 		4368 of 10000 with 98.70% 	 Time used:  0.17 sec
2023-04-02 12:54:06,599 		4392 of 10000 with 98.70% 	 Time used:  0.17 sec
2023-04-02 12:54:06,775 		4416 of 10000 with 98.71% 	 Time used:  0.17 sec
2023-04-02 12:54:06,933 		4440 of 10000 with 98.72% 	 Time used:  0.16 sec
2023-04-02 12:54:07,104 		4464 of 10000 with 98.72% 	 Time used:  0.17 sec
2023-04-02 12:54:07,288 		4488 of 10000 with 98.73% 	 Time used:  0.18 sec
2023-04-02 12:54:07,476 		4512 of 10000 with 98.69% 	 Time used:  0.19 sec
2023-04-02 12:54:07,662 		4536 of 10000 with 98.68% 	 Time used:  0.19 sec
2023-04-02 12:54:07,853 		4560 of 10000 with 98.68% 	 Time used:  0.19 sec
2023-04-02 12:54:08,056 		4584 of 10000 with 98.69% 	 Time used:  0.20 sec
2023-04-02 12:54:08,250 		4608 of 10000 with 98.65% 	 Time used:  0.19 sec
2023-04-02 12:54:08,486 		4632 of 10000 with 98.66% 	 Time used:  0.23 sec
2023-04-02 12:54:08,638 		4656 of 10000 with 98.67% 	 Time used:  0.15 sec
2023-04-02 12:54:08,823 		4680 of 10000 with 98.68% 	 Time used:  0.18 sec
2023-04-02 12:54:08,995 		4704 of 10000 with 98.66% 	 Time used:  0.17 sec
2023-04-02 12:54:09,170 		4728 of 10000 with 98.63% 	 Time used:  0.17 sec
2023-04-02 12:54:09,343 		4752 of 10000 with 98.63% 	 Time used:  0.17 sec
2023-04-02 12:54:09,532 		4776 of 10000 with 98.64% 	 Time used:  0.19 sec
2023-04-02 12:54:09,570 		4800 of 10000 with 98.65% 	 Time used:  0.04 sec
2023-04-02 12:54:09,760 		4824 of 10000 with 98.65% 	 Time used:  0.19 sec
2023-04-02 12:54:09,993 		4848 of 10000 with 98.66% 	 Time used:  0.23 sec
2023-04-02 12:54:10,168 		4872 of 10000 with 98.67% 	 Time used:  0.17 sec
2023-04-02 12:54:10,392 		4896 of 10000 with 98.67% 	 Time used:  0.22 sec
2023-04-02 12:54:10,587 		4920 of 10000 with 98.68% 	 Time used:  0.19 sec
2023-04-02 12:54:10,795 		4944 of 10000 with 98.69% 	 Time used:  0.21 sec
2023-04-02 12:54:10,976 		4968 of 10000 with 98.69% 	 Time used:  0.18 sec
2023-04-02 12:54:11,147 		4992 of 10000 with 98.68% 	 Time used:  0.17 sec
2023-04-02 12:54:11,299 		5016 of 10000 with 98.68% 	 Time used:  0.15 sec
2023-04-02 12:54:11,473 		5040 of 10000 with 98.69% 	 Time used:  0.17 sec
2023-04-02 12:54:11,618 		5064 of 10000 with 98.70% 	 Time used:  0.14 sec
2023-04-02 12:54:11,808 		5088 of 10000 with 98.70% 	 Time used:  0.19 sec
2023-04-02 12:54:12,009 		5112 of 10000 with 98.71% 	 Time used:  0.20 sec
2023-04-02 12:54:12,194 		5136 of 10000 with 98.71% 	 Time used:  0.18 sec
2023-04-02 12:54:12,371 		5160 of 10000 with 98.72% 	 Time used:  0.18 sec
2023-04-02 12:54:12,557 		5184 of 10000 with 98.73% 	 Time used:  0.18 sec
2023-04-02 12:54:12,733 		5208 of 10000 with 98.73% 	 Time used:  0.18 sec
2023-04-02 12:54:12,911 		5232 of 10000 with 98.74% 	 Time used:  0.18 sec
2023-04-02 12:54:13,136 		5256 of 10000 with 98.74% 	 Time used:  0.22 sec
2023-04-02 12:54:13,306 		5280 of 10000 with 98.73% 	 Time used:  0.17 sec
2023-04-02 12:54:13,535 		5304 of 10000 with 98.74% 	 Time used:  0.23 sec
2023-04-02 12:54:13,760 		5328 of 10000 with 98.72% 	 Time used:  0.22 sec
2023-04-02 12:54:13,929 		5352 of 10000 with 98.71% 	 Time used:  0.17 sec
2023-04-02 12:54:14,164 		5376 of 10000 with 98.72% 	 Time used:  0.23 sec
2023-04-02 12:54:14,198 		5400 of 10000 with 98.70% 	 Time used:  0.03 sec
2023-04-02 12:54:14,472 		5424 of 10000 with 98.71% 	 Time used:  0.27 sec
2023-04-02 12:54:14,605 		5448 of 10000 with 98.72% 	 Time used:  0.13 sec
2023-04-02 12:54:14,736 		5472 of 10000 with 98.72% 	 Time used:  0.13 sec
2023-04-02 12:54:14,936 		5496 of 10000 with 98.73% 	 Time used:  0.20 sec
2023-04-02 12:54:15,170 		5520 of 10000 with 98.73% 	 Time used:  0.23 sec
2023-04-02 12:54:15,394 		5544 of 10000 with 98.72% 	 Time used:  0.22 sec
2023-04-02 12:54:15,529 		5568 of 10000 with 98.72% 	 Time used:  0.13 sec
2023-04-02 12:54:15,779 		5592 of 10000 with 98.73% 	 Time used:  0.25 sec
2023-04-02 12:54:15,905 		5616 of 10000 with 98.74% 	 Time used:  0.13 sec
2023-04-02 12:54:16,039 		5640 of 10000 with 98.74% 	 Time used:  0.13 sec
2023-04-02 12:54:16,227 		5664 of 10000 with 98.73% 	 Time used:  0.18 sec
2023-04-02 12:54:16,445 		5688 of 10000 with 98.73% 	 Time used:  0.22 sec
2023-04-02 12:54:16,640 		5712 of 10000 with 98.74% 	 Time used:  0.19 sec
2023-04-02 12:54:16,865 		5736 of 10000 with 98.69% 	 Time used:  0.22 sec
2023-04-02 12:54:17,047 		5760 of 10000 with 98.70% 	 Time used:  0.18 sec
2023-04-02 12:54:17,234 		5784 of 10000 with 98.70% 	 Time used:  0.19 sec
2023-04-02 12:54:17,421 		5808 of 10000 with 98.71% 	 Time used:  0.19 sec
2023-04-02 12:54:17,661 		5832 of 10000 with 98.66% 	 Time used:  0.24 sec
2023-04-02 12:54:17,884 		5856 of 10000 with 98.67% 	 Time used:  0.22 sec
2023-04-02 12:54:18,035 		5880 of 10000 with 98.66% 	 Time used:  0.15 sec
2023-04-02 12:54:18,219 		5904 of 10000 with 98.64% 	 Time used:  0.18 sec
2023-04-02 12:54:18,411 		5928 of 10000 with 98.65% 	 Time used:  0.19 sec
2023-04-02 12:54:18,648 		5952 of 10000 with 98.66% 	 Time used:  0.24 sec
2023-04-02 12:54:18,867 		5976 of 10000 with 98.66% 	 Time used:  0.22 sec
2023-04-02 12:54:19,057 		6000 of 10000 with 98.67% 	 Time used:  0.19 sec
2023-04-02 12:54:19,319 		6024 of 10000 with 98.67% 	 Time used:  0.26 sec
2023-04-02 12:54:19,515 		6048 of 10000 with 98.64% 	 Time used:  0.19 sec
2023-04-02 12:54:19,766 		6072 of 10000 with 98.63% 	 Time used:  0.25 sec
2023-04-02 12:54:19,897 		6096 of 10000 with 98.61% 	 Time used:  0.13 sec
2023-04-02 12:54:20,067 		6120 of 10000 with 98.59% 	 Time used:  0.17 sec
2023-04-02 12:54:20,256 		6144 of 10000 with 98.60% 	 Time used:  0.19 sec
2023-04-02 12:54:20,481 		6168 of 10000 with 98.61% 	 Time used:  0.22 sec
2023-04-02 12:54:20,733 		6192 of 10000 with 98.61% 	 Time used:  0.25 sec
2023-04-02 12:54:20,908 		6216 of 10000 with 98.62% 	 Time used:  0.17 sec
2023-04-02 12:54:21,146 		6240 of 10000 with 98.62% 	 Time used:  0.24 sec
2023-04-02 12:54:21,273 		6264 of 10000 with 98.61% 	 Time used:  0.13 sec
2023-04-02 12:54:21,453 		6288 of 10000 with 98.62% 	 Time used:  0.18 sec
2023-04-02 12:54:21,695 		6312 of 10000 with 98.62% 	 Time used:  0.24 sec
2023-04-02 12:54:21,720 		6336 of 10000 with 98.63% 	 Time used:  0.02 sec
2023-04-02 12:54:21,758 		6360 of 10000 with 98.63% 	 Time used:  0.04 sec
2023-04-02 12:54:21,796 		6384 of 10000 with 98.62% 	 Time used:  0.04 sec
2023-04-02 12:54:21,930 		6408 of 10000 with 98.63% 	 Time used:  0.13 sec
2023-04-02 12:54:22,071 		6432 of 10000 with 98.63% 	 Time used:  0.14 sec
2023-04-02 12:54:22,310 		6456 of 10000 with 98.64% 	 Time used:  0.24 sec
2023-04-02 12:54:22,507 		6480 of 10000 with 98.64% 	 Time used:  0.20 sec
2023-04-02 12:54:22,744 		6504 of 10000 with 98.63% 	 Time used:  0.24 sec
2023-04-02 12:54:22,925 		6528 of 10000 with 98.64% 	 Time used:  0.18 sec
2023-04-02 12:54:23,167 		6552 of 10000 with 98.63% 	 Time used:  0.24 sec
2023-04-02 12:54:23,340 		6576 of 10000 with 98.63% 	 Time used:  0.17 sec
2023-04-02 12:54:23,504 		6600 of 10000 with 98.64% 	 Time used:  0.16 sec
2023-04-02 12:54:23,670 		6624 of 10000 with 98.64% 	 Time used:  0.17 sec
2023-04-02 12:54:23,896 		6648 of 10000 with 98.65% 	 Time used:  0.23 sec
2023-04-02 12:54:24,073 		6672 of 10000 with 98.65% 	 Time used:  0.18 sec
2023-04-02 12:54:24,243 		6696 of 10000 with 98.64% 	 Time used:  0.17 sec
2023-04-02 12:54:24,422 		6720 of 10000 with 98.65% 	 Time used:  0.18 sec
2023-04-02 12:54:24,631 		6744 of 10000 with 98.65% 	 Time used:  0.21 sec
2023-04-02 12:54:24,870 		6768 of 10000 with 98.63% 	 Time used:  0.24 sec
2023-04-02 12:54:25,032 		6792 of 10000 with 98.62% 	 Time used:  0.16 sec
2023-04-02 12:54:25,161 		6816 of 10000 with 98.62% 	 Time used:  0.13 sec
2023-04-02 12:54:25,317 		6840 of 10000 with 98.61% 	 Time used:  0.15 sec
2023-04-02 12:54:25,502 		6864 of 10000 with 98.62% 	 Time used:  0.18 sec
2023-04-02 12:54:25,689 		6888 of 10000 with 98.62% 	 Time used:  0.19 sec
2023-04-02 12:54:25,854 		6912 of 10000 with 98.61% 	 Time used:  0.16 sec
2023-04-02 12:54:26,092 		6936 of 10000 with 98.62% 	 Time used:  0.24 sec
2023-04-02 12:54:26,248 		6960 of 10000 with 98.62% 	 Time used:  0.16 sec
2023-04-02 12:54:26,534 		6984 of 10000 with 98.60% 	 Time used:  0.28 sec
2023-04-02 12:54:26,707 		7008 of 10000 with 98.60% 	 Time used:  0.17 sec
2023-04-02 12:54:26,908 		7032 of 10000 with 98.59% 	 Time used:  0.20 sec
2023-04-02 12:54:27,104 		7056 of 10000 with 98.58% 	 Time used:  0.20 sec
2023-04-02 12:54:27,281 		7080 of 10000 with 98.57% 	 Time used:  0.18 sec
2023-04-02 12:54:27,537 		7104 of 10000 with 98.58% 	 Time used:  0.25 sec
2023-04-02 12:54:27,703 		7128 of 10000 with 98.57% 	 Time used:  0.17 sec
2023-04-02 12:54:27,835 		7152 of 10000 with 98.56% 	 Time used:  0.13 sec
2023-04-02 12:54:27,992 		7176 of 10000 with 98.56% 	 Time used:  0.16 sec
2023-04-02 12:54:28,161 		7200 of 10000 with 98.57% 	 Time used:  0.17 sec
2023-04-02 12:54:28,377 		7224 of 10000 with 98.57% 	 Time used:  0.22 sec
2023-04-02 12:54:28,591 		7248 of 10000 with 98.57% 	 Time used:  0.21 sec
2023-04-02 12:54:28,776 		7272 of 10000 with 98.57% 	 Time used:  0.18 sec
2023-04-02 12:54:28,959 		7296 of 10000 with 98.56% 	 Time used:  0.18 sec
2023-04-02 12:54:29,145 		7320 of 10000 with 98.54% 	 Time used:  0.19 sec
2023-04-02 12:54:29,390 		7344 of 10000 with 98.53% 	 Time used:  0.24 sec
2023-04-02 12:54:29,545 		7368 of 10000 with 98.53% 	 Time used:  0.15 sec
2023-04-02 12:54:29,706 		7392 of 10000 with 98.51% 	 Time used:  0.16 sec
2023-04-02 12:54:29,872 		7416 of 10000 with 98.52% 	 Time used:  0.17 sec
2023-04-02 12:54:30,045 		7440 of 10000 with 98.52% 	 Time used:  0.17 sec
2023-04-02 12:54:30,230 		7464 of 10000 with 98.53% 	 Time used:  0.18 sec
2023-04-02 12:54:30,410 		7488 of 10000 with 98.52% 	 Time used:  0.18 sec
2023-04-02 12:54:30,584 		7512 of 10000 with 98.52% 	 Time used:  0.17 sec
2023-04-02 12:54:30,793 		7536 of 10000 with 98.53% 	 Time used:  0.21 sec
2023-04-02 12:54:30,983 		7560 of 10000 with 98.53% 	 Time used:  0.19 sec
2023-04-02 12:54:31,208 		7584 of 10000 with 98.54% 	 Time used:  0.22 sec
2023-04-02 12:54:31,424 		7608 of 10000 with 98.54% 	 Time used:  0.21 sec
2023-04-02 12:54:31,610 		7632 of 10000 with 98.55% 	 Time used:  0.19 sec
2023-04-02 12:54:31,809 		7656 of 10000 with 98.55% 	 Time used:  0.20 sec
2023-04-02 12:54:32,044 		7680 of 10000 with 98.55% 	 Time used:  0.23 sec
2023-04-02 12:54:32,069 		7704 of 10000 with 98.56% 	 Time used:  0.02 sec
2023-04-02 12:54:32,102 		7728 of 10000 with 98.56% 	 Time used:  0.03 sec
2023-04-02 12:54:32,270 		7752 of 10000 with 98.57% 	 Time used:  0.17 sec
2023-04-02 12:54:32,516 		7776 of 10000 with 98.56% 	 Time used:  0.24 sec
2023-04-02 12:54:32,670 		7800 of 10000 with 98.56% 	 Time used:  0.15 sec
2023-04-02 12:54:32,819 		7824 of 10000 with 98.57% 	 Time used:  0.15 sec
2023-04-02 12:54:32,855 		7848 of 10000 with 98.57% 	 Time used:  0.03 sec
2023-04-02 12:54:32,888 		7872 of 10000 with 98.56% 	 Time used:  0.03 sec
2023-04-02 12:54:32,922 		7896 of 10000 with 98.57% 	 Time used:  0.03 sec
2023-04-02 12:54:32,988 		7920 of 10000 with 98.57% 	 Time used:  0.06 sec
2023-04-02 12:54:33,022 		7944 of 10000 with 98.58% 	 Time used:  0.03 sec
2023-04-02 12:54:33,056 		7968 of 10000 with 98.58% 	 Time used:  0.03 sec
2023-04-02 12:54:33,089 		7992 of 10000 with 98.59% 	 Time used:  0.03 sec
2023-04-02 12:54:33,291 		8016 of 10000 with 98.57% 	 Time used:  0.20 sec
2023-04-02 12:54:33,471 		8040 of 10000 with 98.57% 	 Time used:  0.18 sec
2023-04-02 12:54:33,649 		8064 of 10000 with 98.57% 	 Time used:  0.18 sec
2023-04-02 12:54:33,823 		8088 of 10000 with 98.58% 	 Time used:  0.17 sec
2023-04-02 12:54:34,073 		8112 of 10000 with 98.58% 	 Time used:  0.25 sec
2023-04-02 12:54:34,258 		8136 of 10000 with 98.57% 	 Time used:  0.18 sec
2023-04-02 12:54:34,452 		8160 of 10000 with 98.58% 	 Time used:  0.19 sec
2023-04-02 12:54:34,692 		8184 of 10000 with 98.58% 	 Time used:  0.24 sec
2023-04-02 12:54:34,890 		8208 of 10000 with 98.59% 	 Time used:  0.20 sec
2023-04-02 12:54:35,072 		8232 of 10000 with 98.58% 	 Time used:  0.18 sec
2023-04-02 12:54:35,266 		8256 of 10000 with 98.58% 	 Time used:  0.19 sec
2023-04-02 12:54:35,455 		8280 of 10000 with 98.59% 	 Time used:  0.19 sec
2023-04-02 12:54:35,650 		8304 of 10000 with 98.58% 	 Time used:  0.19 sec
2023-04-02 12:54:35,828 		8328 of 10000 with 98.58% 	 Time used:  0.18 sec
2023-04-02 12:54:36,012 		8352 of 10000 with 98.59% 	 Time used:  0.18 sec
2023-04-02 12:54:36,201 		8376 of 10000 with 98.59% 	 Time used:  0.19 sec
2023-04-02 12:54:36,418 		8400 of 10000 with 98.60% 	 Time used:  0.22 sec
2023-04-02 12:54:36,599 		8424 of 10000 with 98.60% 	 Time used:  0.18 sec
2023-04-02 12:54:36,810 		8448 of 10000 with 98.59% 	 Time used:  0.21 sec
2023-04-02 12:54:37,000 		8472 of 10000 with 98.60% 	 Time used:  0.19 sec
2023-04-02 12:54:37,273 		8496 of 10000 with 98.60% 	 Time used:  0.27 sec
2023-04-02 12:54:37,433 		8520 of 10000 with 98.59% 	 Time used:  0.16 sec
2023-04-02 12:54:37,703 		8544 of 10000 with 98.58% 	 Time used:  0.27 sec
2023-04-02 12:54:37,922 		8568 of 10000 with 98.58% 	 Time used:  0.22 sec
2023-04-02 12:54:38,076 		8592 of 10000 with 98.57% 	 Time used:  0.15 sec
2023-04-02 12:54:38,245 		8616 of 10000 with 98.57% 	 Time used:  0.17 sec
2023-04-02 12:54:38,429 		8640 of 10000 with 98.56% 	 Time used:  0.18 sec
2023-04-02 12:54:38,618 		8664 of 10000 with 98.57% 	 Time used:  0.19 sec
2023-04-02 12:54:38,814 		8688 of 10000 with 98.57% 	 Time used:  0.20 sec
2023-04-02 12:54:39,003 		8712 of 10000 with 98.58% 	 Time used:  0.19 sec
2023-04-02 12:54:39,163 		8736 of 10000 with 98.57% 	 Time used:  0.16 sec
2023-04-02 12:54:39,332 		8760 of 10000 with 98.57% 	 Time used:  0.17 sec
2023-04-02 12:54:39,478 		8784 of 10000 with 98.58% 	 Time used:  0.14 sec
2023-04-02 12:54:39,749 		8808 of 10000 with 98.56% 	 Time used:  0.27 sec
2023-04-02 12:54:39,933 		8832 of 10000 with 98.54% 	 Time used:  0.18 sec
2023-04-02 12:54:40,153 		8856 of 10000 with 98.54% 	 Time used:  0.22 sec
2023-04-02 12:54:40,313 		8880 of 10000 with 98.54% 	 Time used:  0.16 sec
2023-04-02 12:54:40,499 		8904 of 10000 with 98.53% 	 Time used:  0.19 sec
2023-04-02 12:54:40,673 		8928 of 10000 with 98.53% 	 Time used:  0.17 sec
2023-04-02 12:54:40,818 		8952 of 10000 with 98.54% 	 Time used:  0.14 sec
2023-04-02 12:54:41,050 		8976 of 10000 with 98.54% 	 Time used:  0.23 sec
2023-04-02 12:54:41,262 		9000 of 10000 with 98.54% 	 Time used:  0.21 sec
2023-04-02 12:54:41,448 		9024 of 10000 with 98.55% 	 Time used:  0.19 sec
2023-04-02 12:54:41,687 		9048 of 10000 with 98.55% 	 Time used:  0.24 sec
2023-04-02 12:54:41,870 		9072 of 10000 with 98.53% 	 Time used:  0.18 sec
2023-04-02 12:54:42,056 		9096 of 10000 with 98.53% 	 Time used:  0.18 sec
2023-04-02 12:54:42,252 		9120 of 10000 with 98.51% 	 Time used:  0.20 sec
2023-04-02 12:54:42,440 		9144 of 10000 with 98.51% 	 Time used:  0.19 sec
2023-04-02 12:54:42,629 		9168 of 10000 with 98.52% 	 Time used:  0.19 sec
2023-04-02 12:54:42,859 		9192 of 10000 with 98.52% 	 Time used:  0.23 sec
2023-04-02 12:54:43,048 		9216 of 10000 with 98.51% 	 Time used:  0.19 sec
2023-04-02 12:54:43,299 		9240 of 10000 with 98.51% 	 Time used:  0.25 sec
2023-04-02 12:54:43,473 		9264 of 10000 with 98.51% 	 Time used:  0.17 sec
2023-04-02 12:54:43,649 		9288 of 10000 with 98.51% 	 Time used:  0.17 sec
2023-04-02 12:54:43,891 		9312 of 10000 with 98.52% 	 Time used:  0.24 sec
2023-04-02 12:54:44,084 		9336 of 10000 with 98.52% 	 Time used:  0.19 sec
2023-04-02 12:54:44,282 		9360 of 10000 with 98.51% 	 Time used:  0.20 sec
2023-04-02 12:54:44,510 		9384 of 10000 with 98.52% 	 Time used:  0.23 sec
2023-04-02 12:54:44,655 		9408 of 10000 with 98.52% 	 Time used:  0.14 sec
2023-04-02 12:54:44,890 		9432 of 10000 with 98.53% 	 Time used:  0.23 sec
2023-04-02 12:54:45,035 		9456 of 10000 with 98.53% 	 Time used:  0.14 sec
2023-04-02 12:54:45,201 		9480 of 10000 with 98.53% 	 Time used:  0.17 sec
2023-04-02 12:54:45,438 		9504 of 10000 with 98.54% 	 Time used:  0.24 sec
2023-04-02 12:54:45,585 		9528 of 10000 with 98.53% 	 Time used:  0.15 sec
2023-04-02 12:54:45,773 		9552 of 10000 with 98.53% 	 Time used:  0.19 sec
2023-04-02 12:54:45,953 		9576 of 10000 with 98.54% 	 Time used:  0.18 sec
2023-04-02 12:54:46,187 		9600 of 10000 with 98.54% 	 Time used:  0.23 sec
2023-04-02 12:54:46,330 		9624 of 10000 with 98.55% 	 Time used:  0.14 sec
2023-04-02 12:54:46,499 		9648 of 10000 with 98.52% 	 Time used:  0.17 sec
2023-04-02 12:54:46,684 		9672 of 10000 with 98.51% 	 Time used:  0.18 sec
2023-04-02 12:54:46,874 		9696 of 10000 with 98.51% 	 Time used:  0.19 sec
2023-04-02 12:54:47,031 		9720 of 10000 with 98.52% 	 Time used:  0.16 sec
2023-04-02 12:54:47,188 		9744 of 10000 with 98.52% 	 Time used:  0.16 sec
2023-04-02 12:54:47,337 		9768 of 10000 with 98.53% 	 Time used:  0.15 sec
2023-04-02 12:54:47,494 		9792 of 10000 with 98.52% 	 Time used:  0.16 sec
2023-04-02 12:54:47,715 		9816 of 10000 with 98.51% 	 Time used:  0.22 sec
2023-04-02 12:54:47,897 		9840 of 10000 with 98.52% 	 Time used:  0.18 sec
2023-04-02 12:54:48,089 		9864 of 10000 with 98.52% 	 Time used:  0.19 sec
2023-04-02 12:54:48,287 		9888 of 10000 with 98.51% 	 Time used:  0.20 sec
2023-04-02 12:54:48,469 		9912 of 10000 with 98.52% 	 Time used:  0.18 sec
2023-04-02 12:54:48,657 		9936 of 10000 with 98.52% 	 Time used:  0.19 sec
2023-04-02 12:54:48,836 		9960 of 10000 with 98.52% 	 Time used:  0.18 sec
2023-04-02 12:54:49,000 		9984 of 10000 with 98.53% 	 Time used:  0.16 sec
2023-04-02 12:54:49,173 		10000 of 10000 with 98.53% 	 Time used:  0.17 sec
2023-04-02 12:54:49,177 
2023-04-02 12:54:49,191 			Learning rate: weights:   1.000e-03    
2023-04-02 12:54:49,191 			Last test performance: 98.53%
2023-04-02 12:54:49,191 ----------------
2023-04-02 12:54:51,844   5   =>  0    		Training 486 pattern with 97.92% 	Forward time: 	 1.97 sec
2023-04-02 12:54:51,844 			Loss:    2.807e-03    			Backward time: 	 0.67 sec 
2023-04-02 12:54:51,960 			Learning rate: weights:   1.000e-03    
2023-04-02 12:54:51,960 			Last test performance: 98.53%
2023-04-02 12:54:51,960 ----------------
2023-04-02 12:54:55,140   5   =>  1    		Training 486 pattern with 97.71% 	Forward time: 	 2.19 sec
2023-04-02 12:54:55,140 			Loss:    2.675e-03    			Backward time: 	 0.98 sec 
2023-04-02 12:54:55,244 			Learning rate: weights:   1.000e-03    
2023-04-02 12:54:55,245 			Last test performance: 98.53%
2023-04-02 12:54:55,245 ----------------
2023-04-02 12:54:56,624   5   =>  2    		Training 486 pattern with 96.46% 	Forward time: 	 1.19 sec
2023-04-02 12:54:56,625 			Loss:    4.101e-03    			Backward time: 	 0.17 sec 
2023-04-02 12:54:56,802 			Learning rate: weights:   1.000e-03    
2023-04-02 12:54:56,803 			Last test performance: 98.53%
2023-04-02 12:54:56,804 ----------------
2023-04-02 12:55:01,569   5   =>  3    		Training 486 pattern with 97.29% 	Forward time: 	 3.45 sec
2023-04-02 12:55:01,570 			Loss:    3.633e-03    			Backward time: 	 1.30 sec 
2023-04-02 12:55:01,705 			Learning rate: weights:   1.000e-03    
2023-04-02 12:55:01,705 			Last test performance: 98.53%
2023-04-02 12:55:01,705 ----------------
2023-04-02 12:55:05,137   5   =>  4    		Training 486 pattern with 97.92% 	Forward time: 	 2.60 sec
2023-04-02 12:55:05,137 			Loss:    2.586e-03    			Backward time: 	 0.82 sec 
2023-04-02 12:55:05,287 			Learning rate: weights:   1.000e-03    
2023-04-02 12:55:05,287 			Last test performance: 98.53%
2023-04-02 12:55:05,287 ----------------
2023-04-02 12:55:06,600   5   =>  5    		Training 486 pattern with 98.12% 	Forward time: 	 1.10 sec
2023-04-02 12:55:06,600 			Loss:    3.115e-03    			Backward time: 	 0.20 sec 
2023-04-02 12:55:06,819 			Learning rate: weights:   1.000e-03    
2023-04-02 12:55:06,819 			Last test performance: 98.53%
2023-04-02 12:55:06,819 ----------------
2023-04-02 12:55:08,097   5   =>  6    		Training 486 pattern with 98.33% 	Forward time: 	 1.19 sec
2023-04-02 12:55:08,097 			Loss:    2.915e-03    			Backward time: 	 0.07 sec 
2023-04-02 12:55:08,184 			Learning rate: weights:   1.000e-03    
2023-04-02 12:55:08,184 			Last test performance: 98.53%
2023-04-02 12:55:08,184 ----------------
2023-04-02 12:55:11,196   5   =>  7    		Training 486 pattern with 97.29% 	Forward time: 	 2.17 sec
2023-04-02 12:55:11,197 			Loss:    4.704e-03    			Backward time: 	 0.83 sec 
2023-04-02 12:55:11,308 			Learning rate: weights:   1.000e-03    
2023-04-02 12:55:11,308 			Last test performance: 98.53%
2023-04-02 12:55:11,308 ----------------
2023-04-02 12:55:12,965   5   =>  8    		Training 486 pattern with 95.83% 	Forward time: 	 1.33 sec
2023-04-02 12:55:12,966 			Loss:    4.236e-03    			Backward time: 	 0.31 sec 
2023-04-02 12:55:13,091 			Learning rate: weights:   1.000e-03    
2023-04-02 12:55:13,091 			Last test performance: 98.53%
2023-04-02 12:55:13,091 ----------------
2023-04-02 12:55:15,278   5   =>  9    		Training 486 pattern with 96.88% 	Forward time: 	 1.71 sec
2023-04-02 12:55:15,278 			Loss:    4.484e-03    			Backward time: 	 0.44 sec 
2023-04-02 12:55:15,418 			Learning rate: weights:   1.000e-03    
2023-04-02 12:55:15,419 			Last test performance: 98.53%
2023-04-02 12:55:15,420 ----------------
2023-04-02 12:55:16,629   5   =>  10   		Training 486 pattern with 98.75% 	Forward time: 	 1.03 sec
2023-04-02 12:55:16,629 			Loss:    2.019e-03    			Backward time: 	 0.17 sec 
2023-04-02 12:55:16,806 			Learning rate: weights:   1.000e-03    
2023-04-02 12:55:16,807 			Last test performance: 98.53%
2023-04-02 12:55:16,808 ----------------
2023-04-02 12:55:20,030   5   =>  11   		Training 486 pattern with 97.71% 	Forward time: 	 2.34 sec
2023-04-02 12:55:20,030 			Loss:    4.240e-03    			Backward time: 	 0.87 sec 
2023-04-02 12:55:20,144 			Learning rate: weights:   1.000e-03    
2023-04-02 12:55:20,146 			Last test performance: 98.53%
2023-04-02 12:55:20,146 ----------------
2023-04-02 12:55:22,226   5   =>  12   		Training 486 pattern with 98.33% 	Forward time: 	 1.58 sec
2023-04-02 12:55:22,227 			Loss:    2.102e-03    			Backward time: 	 0.48 sec 
2023-04-02 12:55:22,415 			Learning rate: weights:   1.000e-03    
2023-04-02 12:55:22,415 			Last test performance: 98.53%
2023-04-02 12:55:22,415 ----------------
2023-04-02 12:55:23,451   5   =>  13   		Training 486 pattern with 98.33% 	Forward time: 	 0.87 sec
2023-04-02 12:55:23,452 			Loss:    2.344e-03    			Backward time: 	 0.15 sec 
2023-04-02 12:55:23,603 			Learning rate: weights:   1.000e-03    
2023-04-02 12:55:23,603 			Last test performance: 98.53%
2023-04-02 12:55:23,603 ----------------
2023-04-02 12:55:25,669   5   =>  14   		Training 486 pattern with 98.54% 	Forward time: 	 1.51 sec
2023-04-02 12:55:25,670 			Loss:    2.322e-03    			Backward time: 	 0.54 sec 
2023-04-02 12:55:25,835 			Learning rate: weights:   1.000e-03    
2023-04-02 12:55:25,835 			Last test performance: 98.53%
2023-04-02 12:55:25,835 ----------------
2023-04-02 12:55:27,984   5   =>  15   		Training 486 pattern with 98.54% 	Forward time: 	 1.54 sec
2023-04-02 12:55:27,984 			Loss:    2.276e-03    			Backward time: 	 0.59 sec 
2023-04-02 12:55:28,132 			Learning rate: weights:   1.000e-03    
2023-04-02 12:55:28,132 			Last test performance: 98.53%
2023-04-02 12:55:28,132 ----------------
2023-04-02 12:55:30,165   5   =>  16   		Training 486 pattern with 96.04% 	Forward time: 	 1.43 sec
2023-04-02 12:55:30,165 			Loss:    4.354e-03    			Backward time: 	 0.58 sec 
2023-04-02 12:55:30,343 			Learning rate: weights:   1.000e-03    
2023-04-02 12:55:30,345 			Last test performance: 98.53%
2023-04-02 12:55:30,345 ----------------
2023-04-02 12:55:32,099   5   =>  17   		Training 486 pattern with 97.29% 	Forward time: 	 1.35 sec
2023-04-02 12:55:32,100 			Loss:    3.371e-03    			Backward time: 	 0.39 sec 
2023-04-02 12:55:32,223 			Learning rate: weights:   1.000e-03    
2023-04-02 12:55:32,223 			Last test performance: 98.53%
2023-04-02 12:55:32,224 ----------------
2023-04-02 12:55:33,864   5   =>  18   		Training 486 pattern with 97.50% 	Forward time: 	 1.34 sec
2023-04-02 12:55:33,865 			Loss:    3.480e-03    			Backward time: 	 0.29 sec 
2023-04-02 12:55:33,997 			Learning rate: weights:   1.000e-03    
2023-04-02 12:55:33,997 			Last test performance: 98.53%
2023-04-02 12:55:33,998 ----------------
2023-04-02 12:55:34,980   5   =>  19   		Training 486 pattern with 97.29% 	Forward time: 	 0.91 sec
2023-04-02 12:55:34,980 			Loss:    3.103e-03    			Backward time: 	 0.06 sec 
2023-04-02 12:55:35,067 			Learning rate: weights:   1.000e-03    
2023-04-02 12:55:35,067 			Last test performance: 98.53%
2023-04-02 12:55:35,067 ----------------
2023-04-02 12:55:36,017   5   =>  20   		Training 486 pattern with 96.25% 	Forward time: 	 0.88 sec
2023-04-02 12:55:36,017 			Loss:    5.064e-03    			Backward time: 	 0.06 sec 
2023-04-02 12:55:36,196 			Learning rate: weights:   1.000e-03    
2023-04-02 12:55:36,197 			Last test performance: 98.53%
2023-04-02 12:55:36,197 ----------------
2023-04-02 12:55:40,239   5   =>  21   		Training 486 pattern with 98.75% 	Forward time: 	 2.74 sec
2023-04-02 12:55:40,240 			Loss:    1.911e-03    			Backward time: 	 1.28 sec 
2023-04-02 12:55:40,417 			Learning rate: weights:   1.000e-03    
2023-04-02 12:55:40,418 			Last test performance: 98.53%
2023-04-02 12:55:40,418 ----------------
2023-04-02 12:55:41,962   5   =>  22   		Training 486 pattern with 97.71% 	Forward time: 	 1.31 sec
2023-04-02 12:55:41,963 			Loss:    3.437e-03    			Backward time: 	 0.22 sec 
2023-04-02 12:55:42,182 			Learning rate: weights:   1.000e-03    
2023-04-02 12:55:42,182 			Last test performance: 98.53%
2023-04-02 12:55:42,183 ----------------
2023-04-02 12:55:43,152   5   =>  23   		Training 486 pattern with 96.67% 	Forward time: 	 0.89 sec
2023-04-02 12:55:43,152 			Loss:    4.665e-03    			Backward time: 	 0.06 sec 
2023-04-02 12:55:43,265 			Learning rate: weights:   1.000e-03    
2023-04-02 12:55:43,266 			Last test performance: 98.53%
2023-04-02 12:55:43,266 ----------------
2023-04-02 12:55:44,512   5   =>  24   		Training 486 pattern with 96.88% 	Forward time: 	 1.13 sec
2023-04-02 12:55:44,513 			Loss:    4.579e-03    			Backward time: 	 0.10 sec 
2023-04-02 12:55:44,668 			Learning rate: weights:   1.000e-03    
2023-04-02 12:55:44,669 			Last test performance: 98.53%
2023-04-02 12:55:44,669 ----------------
2023-04-02 12:55:46,057   5   =>  25   		Training 486 pattern with 96.67% 	Forward time: 	 1.12 sec
2023-04-02 12:55:46,058 			Loss:    4.235e-03    			Backward time: 	 0.26 sec 
2023-04-02 12:55:46,173 			Learning rate: weights:   1.000e-03    
2023-04-02 12:55:46,174 			Last test performance: 98.53%
2023-04-02 12:55:46,174 ----------------
2023-04-02 12:55:47,656   5   =>  26   		Training 486 pattern with 98.12% 	Forward time: 	 1.19 sec
2023-04-02 12:55:47,656 			Loss:    3.052e-03    			Backward time: 	 0.28 sec 
2023-04-02 12:55:47,811 			Learning rate: weights:   1.000e-03    
2023-04-02 12:55:47,813 			Last test performance: 98.53%
2023-04-02 12:55:47,813 ----------------
2023-04-02 12:55:51,391   5   =>  27   		Training 486 pattern with 97.08% 	Forward time: 	 2.45 sec
2023-04-02 12:55:51,391 			Loss:    3.647e-03    			Backward time: 	 1.12 sec 
2023-04-02 12:55:51,543 			Learning rate: weights:   1.000e-03    
2023-04-02 12:55:51,544 			Last test performance: 98.53%
2023-04-02 12:55:51,544 ----------------
2023-04-02 12:55:53,701   5   =>  28   		Training 486 pattern with 98.12% 	Forward time: 	 1.64 sec
2023-04-02 12:55:53,701 			Loss:    3.065e-03    			Backward time: 	 0.50 sec 
2023-04-02 12:55:53,930 			Learning rate: weights:   1.000e-03    
2023-04-02 12:55:53,930 			Last test performance: 98.53%
2023-04-02 12:55:53,930 ----------------
2023-04-02 12:55:56,138   5   =>  29   		Training 486 pattern with 97.08% 	Forward time: 	 1.53 sec
2023-04-02 12:55:56,138 			Loss:    3.566e-03    			Backward time: 	 0.66 sec 
2023-04-02 12:55:56,258 			Learning rate: weights:   1.000e-03    
2023-04-02 12:55:56,258 			Last test performance: 98.53%
2023-04-02 12:55:56,258 ----------------
2023-04-02 12:55:58,040   5   =>  30   		Training 486 pattern with 97.08% 	Forward time: 	 1.39 sec
2023-04-02 12:55:58,040 			Loss:    4.278e-03    			Backward time: 	 0.38 sec 
2023-04-02 12:55:58,159 			Learning rate: weights:   1.000e-03    
2023-04-02 12:55:58,160 			Last test performance: 98.53%
2023-04-02 12:55:58,160 ----------------
2023-04-02 12:56:00,408   5   =>  31   		Training 486 pattern with 96.88% 	Forward time: 	 1.64 sec
2023-04-02 12:56:00,409 			Loss:    3.847e-03    			Backward time: 	 0.59 sec 
2023-04-02 12:56:00,526 			Learning rate: weights:   1.000e-03    
2023-04-02 12:56:00,526 			Last test performance: 98.53%
2023-04-02 12:56:00,526 ----------------
2023-04-02 12:56:03,759   5   =>  32   		Training 486 pattern with 97.29% 	Forward time: 	 2.48 sec
2023-04-02 12:56:03,760 			Loss:    3.397e-03    			Backward time: 	 0.74 sec 
2023-04-02 12:56:03,876 			Learning rate: weights:   1.000e-03    
2023-04-02 12:56:03,877 			Last test performance: 98.53%
2023-04-02 12:56:03,877 ----------------
2023-04-02 12:56:05,502   5   =>  33   		Training 486 pattern with 98.54% 	Forward time: 	 1.27 sec
2023-04-02 12:56:05,503 			Loss:    3.023e-03    			Backward time: 	 0.34 sec 
2023-04-02 12:56:05,670 			Learning rate: weights:   1.000e-03    
2023-04-02 12:56:05,671 			Last test performance: 98.53%
2023-04-02 12:56:05,671 ----------------
2023-04-02 12:56:08,331   5   =>  34   		Training 486 pattern with 97.92% 	Forward time: 	 1.93 sec
2023-04-02 12:56:08,331 			Loss:    2.747e-03    			Backward time: 	 0.72 sec 
2023-04-02 12:56:08,510 			Learning rate: weights:   1.000e-03    
2023-04-02 12:56:08,510 			Last test performance: 98.53%
2023-04-02 12:56:08,510 ----------------
2023-04-02 12:56:11,910   5   =>  35   		Training 486 pattern with 98.33% 	Forward time: 	 2.29 sec
2023-04-02 12:56:11,910 			Loss:    2.042e-03    			Backward time: 	 1.09 sec 
2023-04-02 12:56:12,038 			Learning rate: weights:   1.000e-03    
2023-04-02 12:56:12,039 			Last test performance: 98.53%
2023-04-02 12:56:12,040 ----------------
2023-04-02 12:56:14,512   5   =>  36   		Training 486 pattern with 97.50% 	Forward time: 	 1.98 sec
2023-04-02 12:56:14,513 			Loss:    3.357e-03    			Backward time: 	 0.48 sec 
2023-04-02 12:56:14,739 			Learning rate: weights:   1.000e-03    
2023-04-02 12:56:14,739 			Last test performance: 98.53%
2023-04-02 12:56:14,739 ----------------
2023-04-02 12:56:16,346   5   =>  37   		Training 486 pattern with 96.88% 	Forward time: 	 1.35 sec
2023-04-02 12:56:16,346 			Loss:    4.558e-03    			Backward time: 	 0.24 sec 
2023-04-02 12:56:16,472 			Learning rate: weights:   1.000e-03    
2023-04-02 12:56:16,472 			Last test performance: 98.53%
2023-04-02 12:56:16,472 ----------------
2023-04-02 12:56:19,101   5   =>  38   		Training 486 pattern with 98.54% 	Forward time: 	 1.91 sec
2023-04-02 12:56:19,102 			Loss:    2.080e-03    			Backward time: 	 0.70 sec 
2023-04-02 12:56:19,365 			Learning rate: weights:   1.000e-03    
2023-04-02 12:56:19,365 			Last test performance: 98.53%
2023-04-02 12:56:19,365 ----------------
2023-04-02 12:56:21,389   5   =>  39   		Training 486 pattern with 98.12% 	Forward time: 	 1.55 sec
2023-04-02 12:56:21,389 			Loss:    2.552e-03    			Backward time: 	 0.46 sec 
2023-04-02 12:56:21,615 			Learning rate: weights:   1.000e-03    
2023-04-02 12:56:21,615 			Last test performance: 98.53%
2023-04-02 12:56:21,615 ----------------
2023-04-02 12:56:25,579   5   =>  40   		Training 486 pattern with 98.54% 	Forward time: 	 2.69 sec
2023-04-02 12:56:25,579 			Loss:    2.428e-03    			Backward time: 	 1.26 sec 
2023-04-02 12:56:25,686 			Learning rate: weights:   1.000e-03    
2023-04-02 12:56:25,687 			Last test performance: 98.53%
2023-04-02 12:56:25,687 ----------------
2023-04-02 12:56:27,336   5   =>  41   		Training 486 pattern with 98.33% 	Forward time: 	 1.37 sec
2023-04-02 12:56:27,336 			Loss:    2.077e-03    			Backward time: 	 0.26 sec 
2023-04-02 12:56:27,507 			Learning rate: weights:   1.000e-03    
2023-04-02 12:56:27,507 			Last test performance: 98.53%
2023-04-02 12:56:27,507 ----------------
2023-04-02 12:56:29,581   5   =>  42   		Training 486 pattern with 97.92% 	Forward time: 	 1.57 sec
2023-04-02 12:56:29,582 			Loss:    4.046e-03    			Backward time: 	 0.49 sec 
2023-04-02 12:56:29,833 			Learning rate: weights:   1.000e-03    
2023-04-02 12:56:29,833 			Last test performance: 98.53%
2023-04-02 12:56:29,833 ----------------
2023-04-02 12:56:31,505   5   =>  43   		Training 486 pattern with 98.33% 	Forward time: 	 1.33 sec
2023-04-02 12:56:31,506 			Loss:    2.605e-03    			Backward time: 	 0.32 sec 
2023-04-02 12:56:31,606 			Learning rate: weights:   1.000e-03    
2023-04-02 12:56:31,606 			Last test performance: 98.53%
2023-04-02 12:56:31,606 ----------------
2023-04-02 12:56:32,808   5   =>  44   		Training 486 pattern with 98.33% 	Forward time: 	 1.03 sec
2023-04-02 12:56:32,808 			Loss:    2.024e-03    			Backward time: 	 0.16 sec 
2023-04-02 12:56:32,979 			Learning rate: weights:   1.000e-03    
2023-04-02 12:56:32,979 			Last test performance: 98.53%
2023-04-02 12:56:32,979 ----------------
2023-04-02 12:56:35,966   5   =>  45   		Training 486 pattern with 97.71% 	Forward time: 	 2.08 sec
2023-04-02 12:56:35,966 			Loss:    3.637e-03    			Backward time: 	 0.89 sec 
2023-04-02 12:56:36,058 			Learning rate: weights:   1.000e-03    
2023-04-02 12:56:36,059 			Last test performance: 98.53%
2023-04-02 12:56:36,059 ----------------
2023-04-02 12:56:39,720   5   =>  46   		Training 486 pattern with 97.08% 	Forward time: 	 2.63 sec
2023-04-02 12:56:39,721 			Loss:    3.533e-03    			Backward time: 	 1.01 sec 
2023-04-02 12:56:39,895 			Learning rate: weights:   1.000e-03    
2023-04-02 12:56:39,896 			Last test performance: 98.53%
2023-04-02 12:56:39,897 ----------------
2023-04-02 12:56:41,973   5   =>  47   		Training 486 pattern with 97.92% 	Forward time: 	 1.61 sec
2023-04-02 12:56:41,974 			Loss:    3.536e-03    			Backward time: 	 0.45 sec 
2023-04-02 12:56:42,088 			Learning rate: weights:   1.000e-03    
2023-04-02 12:56:42,088 			Last test performance: 98.53%
2023-04-02 12:56:42,088 ----------------
2023-04-02 12:56:45,227   5   =>  48   		Training 486 pattern with 98.75% 	Forward time: 	 2.29 sec
2023-04-02 12:56:45,227 			Loss:    2.595e-03    			Backward time: 	 0.83 sec 
2023-04-02 12:56:45,307 			Learning rate: weights:   1.000e-03    
2023-04-02 12:56:45,307 			Last test performance: 98.53%
2023-04-02 12:56:45,307 ----------------
2023-04-02 12:56:47,951   5   =>  49   		Training 486 pattern with 97.92% 	Forward time: 	 1.93 sec
2023-04-02 12:56:47,951 			Loss:    3.897e-03    			Backward time: 	 0.70 sec 
2023-04-02 12:56:48,097 			Learning rate: weights:   1.000e-03    
2023-04-02 12:56:48,097 			Last test performance: 98.53%
2023-04-02 12:56:48,097 ----------------
2023-04-02 12:56:51,231   5   =>  50   		Training 486 pattern with 98.12% 	Forward time: 	 2.25 sec
2023-04-02 12:56:51,232 			Loss:    3.039e-03    			Backward time: 	 0.87 sec 
2023-04-02 12:56:51,349 			Learning rate: weights:   1.000e-03    
2023-04-02 12:56:51,349 			Last test performance: 98.53%
2023-04-02 12:56:51,349 ----------------
2023-04-02 12:56:53,182   5   =>  51   		Training 486 pattern with 97.29% 	Forward time: 	 1.52 sec
2023-04-02 12:56:53,182 			Loss:    3.890e-03    			Backward time: 	 0.30 sec 
2023-04-02 12:56:53,382 			Learning rate: weights:   1.000e-03    
2023-04-02 12:56:53,382 			Last test performance: 98.53%
2023-04-02 12:56:53,382 ----------------
2023-04-02 12:56:54,836   5   =>  52   		Training 486 pattern with 96.88% 	Forward time: 	 1.17 sec
2023-04-02 12:56:54,837 			Loss:    3.957e-03    			Backward time: 	 0.25 sec 
2023-04-02 12:56:54,975 			Learning rate: weights:   1.000e-03    
2023-04-02 12:56:54,975 			Last test performance: 98.53%
2023-04-02 12:56:54,975 ----------------
2023-04-02 12:56:57,446   5   =>  53   		Training 486 pattern with 97.71% 	Forward time: 	 1.68 sec
2023-04-02 12:56:57,446 			Loss:    3.058e-03    			Backward time: 	 0.78 sec 
2023-04-02 12:56:57,622 			Learning rate: weights:   1.000e-03    
2023-04-02 12:56:57,622 			Last test performance: 98.53%
2023-04-02 12:56:57,622 ----------------
2023-04-02 12:57:00,981   5   =>  54   		Training 486 pattern with 98.33% 	Forward time: 	 2.49 sec
2023-04-02 12:57:00,981 			Loss:    2.817e-03    			Backward time: 	 0.85 sec 
2023-04-02 12:57:01,129 			Learning rate: weights:   1.000e-03    
2023-04-02 12:57:01,129 			Last test performance: 98.53%
2023-04-02 12:57:01,129 ----------------
2023-04-02 12:57:04,810   5   =>  55   		Training 486 pattern with 96.88% 	Forward time: 	 2.78 sec
2023-04-02 12:57:04,811 			Loss:    4.094e-03    			Backward time: 	 0.89 sec 
2023-04-02 12:57:04,985 			Learning rate: weights:   1.000e-03    
2023-04-02 12:57:04,986 			Last test performance: 98.53%
2023-04-02 12:57:04,986 ----------------
2023-04-02 12:57:08,306   5   =>  56   		Training 486 pattern with 97.08% 	Forward time: 	 2.50 sec
2023-04-02 12:57:08,306 			Loss:    3.296e-03    			Backward time: 	 0.80 sec 
2023-04-02 12:57:08,399 			Learning rate: weights:   1.000e-03    
2023-04-02 12:57:08,399 			Last test performance: 98.53%
2023-04-02 12:57:08,399 ----------------
2023-04-02 12:57:11,367   5   =>  57   		Training 486 pattern with 97.92% 	Forward time: 	 1.87 sec
2023-04-02 12:57:11,367 			Loss:    2.732e-03    			Backward time: 	 1.08 sec 
2023-04-02 12:57:11,509 			Learning rate: weights:   1.000e-03    
2023-04-02 12:57:11,509 			Last test performance: 98.53%
2023-04-02 12:57:11,510 ----------------
2023-04-02 12:57:13,468   5   =>  58   		Training 486 pattern with 98.54% 	Forward time: 	 1.54 sec
2023-04-02 12:57:13,468 			Loss:    2.082e-03    			Backward time: 	 0.40 sec 
2023-04-02 12:57:13,667 			Learning rate: weights:   1.000e-03    
2023-04-02 12:57:13,667 			Last test performance: 98.53%
2023-04-02 12:57:13,667 ----------------
2023-04-02 12:57:15,095   5   =>  59   		Training 486 pattern with 96.67% 	Forward time: 	 1.10 sec
2023-04-02 12:57:15,096 			Loss:    4.456e-03    			Backward time: 	 0.31 sec 
2023-04-02 12:57:15,245 			Learning rate: weights:   1.000e-03    
2023-04-02 12:57:15,247 			Last test performance: 98.53%
2023-04-02 12:57:15,247 ----------------
2023-04-02 12:57:16,271   5   =>  60   		Training 486 pattern with 97.92% 	Forward time: 	 0.87 sec
2023-04-02 12:57:16,272 			Loss:    3.657e-03    			Backward time: 	 0.14 sec 
2023-04-02 12:57:16,429 			Learning rate: weights:   1.000e-03    
2023-04-02 12:57:16,430 			Last test performance: 98.53%
2023-04-02 12:57:16,430 ----------------
2023-04-02 12:57:19,228   5   =>  61   		Training 486 pattern with 96.88% 	Forward time: 	 2.06 sec
2023-04-02 12:57:19,229 			Loss:    3.509e-03    			Backward time: 	 0.72 sec 
2023-04-02 12:57:19,368 			Learning rate: weights:   1.000e-03    
2023-04-02 12:57:19,368 			Last test performance: 98.53%
2023-04-02 12:57:19,368 ----------------
2023-04-02 12:57:22,066   5   =>  62   		Training 486 pattern with 98.54% 	Forward time: 	 1.89 sec
2023-04-02 12:57:22,067 			Loss:    2.339e-03    			Backward time: 	 0.79 sec 
2023-04-02 12:57:22,152 			Learning rate: weights:   1.000e-03    
2023-04-02 12:57:22,152 			Last test performance: 98.53%
2023-04-02 12:57:22,152 ----------------
2023-04-02 12:57:23,786   5   =>  63   		Training 486 pattern with 98.12% 	Forward time: 	 1.18 sec
2023-04-02 12:57:23,786 			Loss:    2.935e-03    			Backward time: 	 0.43 sec 
2023-04-02 12:57:24,006 			Learning rate: weights:   1.000e-03    
2023-04-02 12:57:24,006 			Last test performance: 98.53%
2023-04-02 12:57:24,006 ----------------
2023-04-02 12:57:26,183   5   =>  64   		Training 486 pattern with 96.67% 	Forward time: 	 1.61 sec
2023-04-02 12:57:26,184 			Loss:    3.682e-03    			Backward time: 	 0.55 sec 
2023-04-02 12:57:26,330 			Learning rate: weights:   1.000e-03    
2023-04-02 12:57:26,330 			Last test performance: 98.53%
2023-04-02 12:57:26,330 ----------------
2023-04-02 12:57:27,973   5   =>  65   		Training 486 pattern with 97.71% 	Forward time: 	 1.35 sec
2023-04-02 12:57:27,973 			Loss:    2.643e-03    			Backward time: 	 0.28 sec 
2023-04-02 12:57:28,203 			Learning rate: weights:   1.000e-03    
2023-04-02 12:57:28,204 			Last test performance: 98.53%
2023-04-02 12:57:28,204 ----------------
2023-04-02 12:57:29,966   5   =>  66   		Training 486 pattern with 98.12% 	Forward time: 	 1.36 sec
2023-04-02 12:57:29,967 			Loss:    2.705e-03    			Backward time: 	 0.39 sec 
2023-04-02 12:57:30,083 			Learning rate: weights:   1.000e-03    
2023-04-02 12:57:30,083 			Last test performance: 98.53%
2023-04-02 12:57:30,083 ----------------
2023-04-02 12:57:32,014   5   =>  67   		Training 486 pattern with 98.54% 	Forward time: 	 1.53 sec
2023-04-02 12:57:32,014 			Loss:    1.994e-03    			Backward time: 	 0.39 sec 
2023-04-02 12:57:32,103 			Learning rate: weights:   1.000e-03    
2023-04-02 12:57:32,104 			Last test performance: 98.53%
2023-04-02 12:57:32,104 ----------------
2023-04-02 12:57:33,512   5   =>  68   		Training 486 pattern with 97.71% 	Forward time: 	 1.24 sec
2023-04-02 12:57:33,512 			Loss:    2.447e-03    			Backward time: 	 0.16 sec 
2023-04-02 12:57:33,652 			Learning rate: weights:   1.000e-03    
2023-04-02 12:57:33,654 			Last test performance: 98.53%
2023-04-02 12:57:33,654 ----------------
2023-04-02 12:57:37,366   5   =>  69   		Training 486 pattern with 96.67% 	Forward time: 	 2.61 sec
2023-04-02 12:57:37,367 			Loss:    3.972e-03    			Backward time: 	 1.08 sec 
2023-04-02 12:57:37,527 			Learning rate: weights:   1.000e-03    
2023-04-02 12:57:37,529 			Last test performance: 98.53%
2023-04-02 12:57:37,529 ----------------
2023-04-02 12:57:40,146   5   =>  70   		Training 486 pattern with 97.08% 	Forward time: 	 1.96 sec
2023-04-02 12:57:40,146 			Loss:    2.812e-03    			Backward time: 	 0.63 sec 
2023-04-02 12:57:40,261 			Learning rate: weights:   1.000e-03    
2023-04-02 12:57:40,261 			Last test performance: 98.53%
2023-04-02 12:57:40,262 ----------------
2023-04-02 12:57:42,496   5   =>  71   		Training 486 pattern with 97.29% 	Forward time: 	 1.66 sec
2023-04-02 12:57:42,497 			Loss:    4.594e-03    			Backward time: 	 0.54 sec 
2023-04-02 12:57:42,813 			Learning rate: weights:   1.000e-03    
2023-04-02 12:57:42,813 			Last test performance: 98.53%
2023-04-02 12:57:42,813 ----------------
2023-04-02 12:57:46,243   5   =>  72   		Training 486 pattern with 97.71% 	Forward time: 	 2.43 sec
2023-04-02 12:57:46,243 			Loss:    3.192e-03    			Backward time: 	 0.98 sec 
2023-04-02 12:57:46,462 			Learning rate: weights:   1.000e-03    
2023-04-02 12:57:46,462 			Last test performance: 98.53%
2023-04-02 12:57:46,463 ----------------
2023-04-02 12:57:47,279   5   =>  73   		Training 486 pattern with 96.67% 	Forward time: 	 0.74 sec
2023-04-02 12:57:47,280 			Loss:    3.160e-03    			Backward time: 	 0.06 sec 
2023-04-02 12:57:47,421 			Learning rate: weights:   1.000e-03    
2023-04-02 12:57:47,421 			Last test performance: 98.53%
2023-04-02 12:57:47,421 ----------------
2023-04-02 12:57:48,610   5   =>  74   		Training 486 pattern with 96.88% 	Forward time: 	 0.96 sec
2023-04-02 12:57:48,610 			Loss:    3.224e-03    			Backward time: 	 0.22 sec 
2023-04-02 12:57:48,716 			Learning rate: weights:   1.000e-03    
2023-04-02 12:57:48,716 			Last test performance: 98.53%
2023-04-02 12:57:48,716 ----------------
2023-04-02 12:57:51,447   5   =>  75   		Training 486 pattern with 97.29% 	Forward time: 	 2.02 sec
2023-04-02 12:57:51,447 			Loss:    2.638e-03    			Backward time: 	 0.70 sec 
2023-04-02 12:57:51,542 			Learning rate: weights:   1.000e-03    
2023-04-02 12:57:51,542 			Last test performance: 98.53%
2023-04-02 12:57:51,542 ----------------
2023-04-02 12:57:53,238   5   =>  76   		Training 486 pattern with 97.71% 	Forward time: 	 1.31 sec
2023-04-02 12:57:53,239 			Loss:    3.626e-03    			Backward time: 	 0.37 sec 
2023-04-02 12:57:53,333 			Learning rate: weights:   1.000e-03    
2023-04-02 12:57:53,333 			Last test performance: 98.53%
2023-04-02 12:57:53,333 ----------------
2023-04-02 12:57:56,408   5   =>  77   		Training 486 pattern with 97.29% 	Forward time: 	 2.18 sec
2023-04-02 12:57:56,409 			Loss:    3.704e-03    			Backward time: 	 0.87 sec 
2023-04-02 12:57:56,546 			Learning rate: weights:   1.000e-03    
2023-04-02 12:57:56,546 			Last test performance: 98.53%
2023-04-02 12:57:56,547 ----------------
2023-04-02 12:57:57,751   5   =>  78   		Training 486 pattern with 97.08% 	Forward time: 	 1.05 sec
2023-04-02 12:57:57,752 			Loss:    3.680e-03    			Backward time: 	 0.13 sec 
2023-04-02 12:57:57,863 			Learning rate: weights:   1.000e-03    
2023-04-02 12:57:57,864 			Last test performance: 98.53%
2023-04-02 12:57:57,864 ----------------
2023-04-02 12:58:00,904   5   =>  79   		Training 486 pattern with 97.50% 	Forward time: 	 2.11 sec
2023-04-02 12:58:00,904 			Loss:    2.685e-03    			Backward time: 	 0.91 sec 
2023-04-02 12:58:01,021 			Learning rate: weights:   1.000e-03    
2023-04-02 12:58:01,021 			Last test performance: 98.53%
2023-04-02 12:58:01,021 ----------------
2023-04-02 12:58:05,001   5   =>  80   		Training 486 pattern with 97.71% 	Forward time: 	 2.80 sec
2023-04-02 12:58:05,001 			Loss:    2.759e-03    			Backward time: 	 1.16 sec 
2023-04-02 12:58:05,087 			Learning rate: weights:   1.000e-03    
2023-04-02 12:58:05,087 			Last test performance: 98.53%
2023-04-02 12:58:05,087 ----------------
2023-04-02 12:58:07,528   5   =>  81   		Training 486 pattern with 97.71% 	Forward time: 	 1.69 sec
2023-04-02 12:58:07,528 			Loss:    3.238e-03    			Backward time: 	 0.74 sec 
2023-04-02 12:58:07,743 			Learning rate: weights:   1.000e-03    
2023-04-02 12:58:07,743 			Last test performance: 98.53%
2023-04-02 12:58:07,743 ----------------
2023-04-02 12:58:09,297   5   =>  82   		Training 486 pattern with 97.71% 	Forward time: 	 1.18 sec
2023-04-02 12:58:09,297 			Loss:    2.543e-03    			Backward time: 	 0.36 sec 
2023-04-02 12:58:09,527 			Learning rate: weights:   1.000e-03    
2023-04-02 12:58:09,527 			Last test performance: 98.53%
2023-04-02 12:58:09,527 ----------------
2023-04-02 12:58:10,478   5   =>  83   		Training 486 pattern with 98.75% 	Forward time: 	 0.87 sec
2023-04-02 12:58:10,479 			Loss:    1.810e-03    			Backward time: 	 0.06 sec 
2023-04-02 12:58:10,690 			Learning rate: weights:   1.000e-03    
2023-04-02 12:58:10,690 			Last test performance: 98.53%
2023-04-02 12:58:10,690 ----------------
2023-04-02 12:58:12,759   5   =>  84   		Training 486 pattern with 97.92% 	Forward time: 	 1.60 sec
2023-04-02 12:58:12,759 			Loss:    2.810e-03    			Backward time: 	 0.45 sec 
2023-04-02 12:58:12,891 			Learning rate: weights:   1.000e-03    
2023-04-02 12:58:12,892 			Last test performance: 98.53%
2023-04-02 12:58:12,892 ----------------
2023-04-02 12:58:15,531   5   =>  85   		Training 486 pattern with 97.50% 	Forward time: 	 2.27 sec
2023-04-02 12:58:15,531 			Loss:    3.194e-03    			Backward time: 	 0.35 sec 
2023-04-02 12:58:15,837 			Learning rate: weights:   1.000e-03    
2023-04-02 12:58:15,837 			Last test performance: 98.53%
2023-04-02 12:58:15,837 ----------------
2023-04-02 12:58:16,895   5   =>  86   		Training 486 pattern with 98.12% 	Forward time: 	 0.93 sec
2023-04-02 12:58:16,896 			Loss:    2.633e-03    			Backward time: 	 0.11 sec 
2023-04-02 12:58:17,047 			Learning rate: weights:   1.000e-03    
2023-04-02 12:58:17,047 			Last test performance: 98.53%
2023-04-02 12:58:17,047 ----------------
2023-04-02 12:58:18,499   5   =>  87   		Training 486 pattern with 98.12% 	Forward time: 	 1.26 sec
2023-04-02 12:58:18,499 			Loss:    2.949e-03    			Backward time: 	 0.18 sec 
2023-04-02 12:58:18,644 			Learning rate: weights:   1.000e-03    
2023-04-02 12:58:18,644 			Last test performance: 98.53%
2023-04-02 12:58:18,644 ----------------
2023-04-02 12:58:20,358   5   =>  88   		Training 486 pattern with 97.29% 	Forward time: 	 1.34 sec
2023-04-02 12:58:20,358 			Loss:    3.433e-03    			Backward time: 	 0.36 sec 
2023-04-02 12:58:20,513 			Learning rate: weights:   1.000e-03    
2023-04-02 12:58:20,514 			Last test performance: 98.53%
2023-04-02 12:58:20,514 ----------------
2023-04-02 12:58:21,544   5   =>  89   		Training 486 pattern with 97.71% 	Forward time: 	 0.96 sec
2023-04-02 12:58:21,545 			Loss:    4.155e-03    			Backward time: 	 0.06 sec 
2023-04-02 12:58:21,673 			Learning rate: weights:   1.000e-03    
2023-04-02 12:58:21,673 			Last test performance: 98.53%
2023-04-02 12:58:21,673 ----------------
2023-04-02 12:58:23,871   5   =>  90   		Training 486 pattern with 97.71% 	Forward time: 	 1.58 sec
2023-04-02 12:58:23,871 			Loss:    3.779e-03    			Backward time: 	 0.60 sec 
2023-04-02 12:58:24,041 			Learning rate: weights:   1.000e-03    
2023-04-02 12:58:24,042 			Last test performance: 98.53%
2023-04-02 12:58:24,042 ----------------
2023-04-02 12:58:25,467   5   =>  91   		Training 486 pattern with 97.71% 	Forward time: 	 1.22 sec
2023-04-02 12:58:25,467 			Loss:    2.867e-03    			Backward time: 	 0.18 sec 
2023-04-02 12:58:25,591 			Learning rate: weights:   1.000e-03    
2023-04-02 12:58:25,592 			Last test performance: 98.53%
2023-04-02 12:58:25,592 ----------------
2023-04-02 12:58:27,952   5   =>  92   		Training 486 pattern with 98.75% 	Forward time: 	 1.73 sec
2023-04-02 12:58:27,952 			Loss:    1.986e-03    			Backward time: 	 0.60 sec 
2023-04-02 12:58:28,101 			Learning rate: weights:   1.000e-03    
2023-04-02 12:58:28,101 			Last test performance: 98.53%
2023-04-02 12:58:28,101 ----------------
2023-04-02 12:58:30,369   5   =>  93   		Training 486 pattern with 97.50% 	Forward time: 	 1.55 sec
2023-04-02 12:58:30,369 			Loss:    2.384e-03    			Backward time: 	 0.69 sec 
2023-04-02 12:58:30,595 			Learning rate: weights:   1.000e-03    
2023-04-02 12:58:30,595 			Last test performance: 98.53%
2023-04-02 12:58:30,595 ----------------
2023-04-02 12:58:32,443   5   =>  94   		Training 486 pattern with 97.29% 	Forward time: 	 1.45 sec
2023-04-02 12:58:32,443 			Loss:    3.679e-03    			Backward time: 	 0.38 sec 
2023-04-02 12:58:32,576 			Learning rate: weights:   1.000e-03    
2023-04-02 12:58:32,576 			Last test performance: 98.53%
2023-04-02 12:58:32,577 ----------------
2023-04-02 12:58:34,772   5   =>  95   		Training 486 pattern with 96.88% 	Forward time: 	 1.53 sec
2023-04-02 12:58:34,772 			Loss:    3.507e-03    			Backward time: 	 0.65 sec 
2023-04-02 12:58:34,912 			Learning rate: weights:   1.000e-03    
2023-04-02 12:58:34,912 			Last test performance: 98.53%
2023-04-02 12:58:34,912 ----------------
2023-04-02 12:58:36,306   5   =>  96   		Training 486 pattern with 96.88% 	Forward time: 	 1.15 sec
2023-04-02 12:58:36,306 			Loss:    3.498e-03    			Backward time: 	 0.23 sec 
2023-04-02 12:58:36,482 			Learning rate: weights:   1.000e-03    
2023-04-02 12:58:36,483 			Last test performance: 98.53%
2023-04-02 12:58:36,483 ----------------
2023-04-02 12:58:39,194   5   =>  97   		Training 486 pattern with 98.12% 	Forward time: 	 2.14 sec
2023-04-02 12:58:39,194 			Loss:    2.640e-03    			Backward time: 	 0.55 sec 
2023-04-02 12:58:39,316 			Learning rate: weights:   1.000e-03    
2023-04-02 12:58:39,316 			Last test performance: 98.53%
2023-04-02 12:58:39,316 ----------------
2023-04-02 12:58:42,201   5   =>  98   		Training 486 pattern with 98.33% 	Forward time: 	 1.85 sec
2023-04-02 12:58:42,202 			Loss:    1.770e-03    			Backward time: 	 1.01 sec 
2023-04-02 12:58:42,325 			Learning rate: weights:   1.000e-03    
2023-04-02 12:58:42,326 			Last test performance: 98.53%
2023-04-02 12:58:42,326 ----------------
2023-04-02 12:58:43,990   5   =>  99   		Training 486 pattern with 98.54% 	Forward time: 	 1.42 sec
2023-04-02 12:58:43,990 			Loss:    2.171e-03    			Backward time: 	 0.23 sec 
2023-04-02 12:58:44,136 			Learning rate: weights:   1.000e-03    
2023-04-02 12:58:44,136 			Last test performance: 98.53%
2023-04-02 12:58:44,136 ----------------
2023-04-02 12:58:45,933   5   => 100   		Training 486 pattern with 98.12% 	Forward time: 	 1.49 sec
2023-04-02 12:58:45,933 			Loss:    3.292e-03    			Backward time: 	 0.29 sec 
2023-04-02 12:58:46,217 			Learning rate: weights:   1.000e-03    
2023-04-02 12:58:46,217 			Last test performance: 98.53%
2023-04-02 12:58:46,217 ----------------
2023-04-02 12:58:48,936   5   => 101   		Training 486 pattern with 97.92% 	Forward time: 	 1.91 sec
2023-04-02 12:58:48,936 			Loss:    2.615e-03    			Backward time: 	 0.78 sec 
2023-04-02 12:58:49,051 			Learning rate: weights:   1.000e-03    
2023-04-02 12:58:49,052 			Last test performance: 98.53%
2023-04-02 12:58:49,052 ----------------
2023-04-02 12:58:51,574   5   => 102   		Training 486 pattern with 97.08% 	Forward time: 	 1.86 sec
2023-04-02 12:58:51,574 			Loss:    3.636e-03    			Backward time: 	 0.64 sec 
2023-04-02 12:58:51,660 			Learning rate: weights:   1.000e-03    
2023-04-02 12:58:51,660 			Last test performance: 98.53%
2023-04-02 12:58:51,660 ----------------
2023-04-02 12:58:54,077   5   => 103   		Training 486 pattern with 98.12% 	Forward time: 	 1.78 sec
2023-04-02 12:58:54,078 			Loss:    2.045e-03    			Backward time: 	 0.62 sec 
2023-04-02 12:58:54,163 			Learning rate: weights:   1.000e-03    
2023-04-02 12:58:54,164 			Last test performance: 98.53%
2023-04-02 12:58:54,164 ----------------
2023-04-02 12:58:55,655   5   => 104   		Training 486 pattern with 98.12% 	Forward time: 	 1.21 sec
2023-04-02 12:58:55,656 			Loss:    2.702e-03    			Backward time: 	 0.26 sec 
2023-04-02 12:58:55,793 			Learning rate: weights:   1.000e-03    
2023-04-02 12:58:55,793 			Last test performance: 98.53%
2023-04-02 12:58:55,793 ----------------
2023-04-02 12:58:57,288   5   => 105   		Training 486 pattern with 97.08% 	Forward time: 	 1.24 sec
2023-04-02 12:58:57,288 			Loss:    3.579e-03    			Backward time: 	 0.24 sec 
2023-04-02 12:58:57,441 			Learning rate: weights:   1.000e-03    
2023-04-02 12:58:57,441 			Last test performance: 98.53%
2023-04-02 12:58:57,441 ----------------
2023-04-02 12:58:59,933   5   => 106   		Training 486 pattern with 98.96% 	Forward time: 	 2.03 sec
2023-04-02 12:58:59,933 			Loss:    1.642e-03    			Backward time: 	 0.45 sec 
2023-04-02 12:59:00,220 			Learning rate: weights:   1.000e-03    
2023-04-02 12:59:00,220 			Last test performance: 98.53%
2023-04-02 12:59:00,221 ----------------
2023-04-02 12:59:03,629   5   => 107   		Training 486 pattern with 97.08% 	Forward time: 	 2.44 sec
2023-04-02 12:59:03,630 			Loss:    3.711e-03    			Backward time: 	 0.95 sec 
2023-04-02 12:59:03,768 			Learning rate: weights:   1.000e-03    
2023-04-02 12:59:03,768 			Last test performance: 98.53%
2023-04-02 12:59:03,768 ----------------
2023-04-02 12:59:06,472   5   => 108   		Training 486 pattern with 97.71% 	Forward time: 	 1.94 sec
2023-04-02 12:59:06,473 			Loss:    2.624e-03    			Backward time: 	 0.74 sec 
2023-04-02 12:59:06,587 			Learning rate: weights:   1.000e-03    
2023-04-02 12:59:06,587 			Last test performance: 98.53%
2023-04-02 12:59:06,588 ----------------
2023-04-02 12:59:09,403   5   => 109   		Training 486 pattern with 97.92% 	Forward time: 	 2.19 sec
2023-04-02 12:59:09,403 			Loss:    2.810e-03    			Backward time: 	 0.58 sec 
2023-04-02 12:59:09,503 			Learning rate: weights:   1.000e-03    
2023-04-02 12:59:09,503 			Last test performance: 98.53%
2023-04-02 12:59:09,503 ----------------
2023-04-02 12:59:11,396   5   => 110   		Training 486 pattern with 98.33% 	Forward time: 	 1.56 sec
2023-04-02 12:59:11,396 			Loss:    2.425e-03    			Backward time: 	 0.31 sec 
2023-04-02 12:59:11,676 			Learning rate: weights:   1.000e-03    
2023-04-02 12:59:11,677 			Last test performance: 98.53%
2023-04-02 12:59:11,677 ----------------
2023-04-02 12:59:14,097   5   => 111   		Training 486 pattern with 98.54% 	Forward time: 	 1.65 sec
2023-04-02 12:59:14,098 			Loss:    1.754e-03    			Backward time: 	 0.76 sec 
2023-04-02 12:59:14,254 			Learning rate: weights:   1.000e-03    
2023-04-02 12:59:14,255 			Last test performance: 98.53%
2023-04-02 12:59:14,256 ----------------
2023-04-02 12:59:17,046   5   => 112   		Training 486 pattern with 96.25% 	Forward time: 	 1.88 sec
2023-04-02 12:59:17,046 			Loss:    4.827e-03    			Backward time: 	 0.89 sec 
2023-04-02 12:59:17,213 			Learning rate: weights:   1.000e-03    
2023-04-02 12:59:17,213 			Last test performance: 98.53%
2023-04-02 12:59:17,213 ----------------
2023-04-02 12:59:18,923   5   => 113   		Training 486 pattern with 96.46% 	Forward time: 	 1.38 sec
2023-04-02 12:59:18,923 			Loss:    3.791e-03    			Backward time: 	 0.32 sec 
2023-04-02 12:59:19,051 			Learning rate: weights:   1.000e-03    
2023-04-02 12:59:19,051 			Last test performance: 98.53%
2023-04-02 12:59:19,051 ----------------
2023-04-02 12:59:20,733   5   => 114   		Training 486 pattern with 97.50% 	Forward time: 	 1.38 sec
2023-04-02 12:59:20,733 			Loss:    2.633e-03    			Backward time: 	 0.29 sec 
2023-04-02 12:59:20,889 			Learning rate: weights:   1.000e-03    
2023-04-02 12:59:20,890 			Last test performance: 98.53%
2023-04-02 12:59:20,890 ----------------
2023-04-02 12:59:22,135   5   => 115   		Training 486 pattern with 96.67% 	Forward time: 	 1.12 sec
2023-04-02 12:59:22,135 			Loss:    4.572e-03    			Backward time: 	 0.11 sec 
2023-04-02 12:59:22,324 			Learning rate: weights:   1.000e-03    
2023-04-02 12:59:22,325 			Last test performance: 98.53%
2023-04-02 12:59:22,326 ----------------
2023-04-02 12:59:24,071   5   => 116   		Training 486 pattern with 97.08% 	Forward time: 	 1.33 sec
2023-04-02 12:59:24,071 			Loss:    3.141e-03    			Backward time: 	 0.40 sec 
2023-04-02 12:59:24,163 			Learning rate: weights:   1.000e-03    
2023-04-02 12:59:24,164 			Last test performance: 98.53%
2023-04-02 12:59:24,164 ----------------
2023-04-02 12:59:25,246   5   => 117   		Training 486 pattern with 97.29% 	Forward time: 	 1.00 sec
2023-04-02 12:59:25,247 			Loss:    3.501e-03    			Backward time: 	 0.06 sec 
2023-04-02 12:59:25,442 			Learning rate: weights:   1.000e-03    
2023-04-02 12:59:25,443 			Last test performance: 98.53%
2023-04-02 12:59:25,443 ----------------
2023-04-02 12:59:26,942   5   => 118   		Training 486 pattern with 97.71% 	Forward time: 	 1.18 sec
2023-04-02 12:59:26,942 			Loss:    3.739e-03    			Backward time: 	 0.31 sec 
2023-04-02 12:59:27,028 			Learning rate: weights:   1.000e-03    
2023-04-02 12:59:27,028 			Last test performance: 98.53%
2023-04-02 12:59:27,028 ----------------
2023-04-02 12:59:29,661   5   => 119   		Training 486 pattern with 98.75% 	Forward time: 	 1.90 sec
2023-04-02 12:59:29,661 			Loss:    1.603e-03    			Backward time: 	 0.71 sec 
2023-04-02 12:59:29,787 			Learning rate: weights:   1.000e-03    
2023-04-02 12:59:29,787 			Last test performance: 98.53%
2023-04-02 12:59:29,787 ----------------
2023-04-02 12:59:31,047   5   => 120   		Training 486 pattern with 98.33% 	Forward time: 	 1.05 sec
2023-04-02 12:59:31,048 			Loss:    2.490e-03    			Backward time: 	 0.19 sec 
2023-04-02 12:59:31,186 			Learning rate: weights:   1.000e-03    
2023-04-02 12:59:31,186 			Last test performance: 98.53%
2023-04-02 12:59:31,186 ----------------
2023-04-02 12:59:34,327   5   => 121   		Training 486 pattern with 97.08% 	Forward time: 	 2.11 sec
2023-04-02 12:59:34,327 			Loss:    2.585e-03    			Backward time: 	 1.02 sec 
2023-04-02 12:59:34,455 			Learning rate: weights:   1.000e-03    
2023-04-02 12:59:34,455 			Last test performance: 98.53%
2023-04-02 12:59:34,455 ----------------
2023-04-02 12:59:36,969   5   => 122   		Training 486 pattern with 98.12% 	Forward time: 	 1.78 sec
2023-04-02 12:59:36,969 			Loss:    2.309e-03    			Backward time: 	 0.72 sec 
2023-04-02 12:59:37,052 			Learning rate: weights:   1.000e-03    
2023-04-02 12:59:37,052 			Last test performance: 98.53%
2023-04-02 12:59:37,052 ----------------
2023-04-02 12:59:39,561   5   => 123   		Training 486 pattern with 97.92% 	Forward time: 	 1.85 sec
2023-04-02 12:59:39,561 			Loss:    3.256e-03    			Backward time: 	 0.64 sec 
2023-04-02 12:59:39,714 			Learning rate: weights:   1.000e-03    
2023-04-02 12:59:39,714 			Last test performance: 98.53%
2023-04-02 12:59:39,714 ----------------
2023-04-02 12:59:41,383   5   => 124   		Training 486 pattern with 96.67% 	Forward time: 	 1.28 sec
2023-04-02 12:59:41,383 			Loss:    4.370e-03    			Backward time: 	 0.37 sec 
2023-04-02 12:59:41,499 
2023-04-02 12:59:41,499 Testing:
2023-04-02 12:59:41,760 		24 of 10000 with 91.67% 	 Time used:  0.26 sec
2023-04-02 12:59:41,987 		48 of 10000 with 93.75% 	 Time used:  0.23 sec
2023-04-02 12:59:42,158 		72 of 10000 with 95.83% 	 Time used:  0.17 sec
2023-04-02 12:59:42,397 		96 of 10000 with 96.88% 	 Time used:  0.24 sec
2023-04-02 12:59:42,566 		120 of 10000 with 97.50% 	 Time used:  0.17 sec
2023-04-02 12:59:42,745 		144 of 10000 with 97.22% 	 Time used:  0.18 sec
2023-04-02 12:59:42,963 		168 of 10000 with 97.02% 	 Time used:  0.22 sec
2023-04-02 12:59:43,158 		192 of 10000 with 97.40% 	 Time used:  0.19 sec
2023-04-02 12:59:43,343 		216 of 10000 with 97.69% 	 Time used:  0.18 sec
2023-04-02 12:59:43,504 		240 of 10000 with 97.92% 	 Time used:  0.16 sec
2023-04-02 12:59:43,689 		264 of 10000 with 98.11% 	 Time used:  0.18 sec
2023-04-02 12:59:43,890 		288 of 10000 with 97.57% 	 Time used:  0.20 sec
2023-04-02 12:59:44,082 		312 of 10000 with 97.44% 	 Time used:  0.19 sec
2023-04-02 12:59:44,321 		336 of 10000 with 97.62% 	 Time used:  0.24 sec
2023-04-02 12:59:44,543 		360 of 10000 with 97.78% 	 Time used:  0.22 sec
2023-04-02 12:59:44,673 		384 of 10000 with 97.92% 	 Time used:  0.13 sec
2023-04-02 12:59:44,858 		408 of 10000 with 98.04% 	 Time used:  0.18 sec
2023-04-02 12:59:45,036 		432 of 10000 with 98.15% 	 Time used:  0.18 sec
2023-04-02 12:59:45,249 		456 of 10000 with 97.59% 	 Time used:  0.21 sec
2023-04-02 12:59:45,434 		480 of 10000 with 97.71% 	 Time used:  0.18 sec
2023-04-02 12:59:45,596 		504 of 10000 with 97.82% 	 Time used:  0.16 sec
2023-04-02 12:59:45,801 		528 of 10000 with 97.54% 	 Time used:  0.20 sec
2023-04-02 12:59:45,992 		552 of 10000 with 97.64% 	 Time used:  0.19 sec
2023-04-02 12:59:46,165 		576 of 10000 with 97.57% 	 Time used:  0.17 sec
2023-04-02 12:59:46,349 		600 of 10000 with 97.33% 	 Time used:  0.18 sec
2023-04-02 12:59:46,512 		624 of 10000 with 97.44% 	 Time used:  0.16 sec
2023-04-02 12:59:46,677 		648 of 10000 with 97.38% 	 Time used:  0.16 sec
2023-04-02 12:59:46,857 		672 of 10000 with 97.47% 	 Time used:  0.18 sec
2023-04-02 12:59:47,027 		696 of 10000 with 97.56% 	 Time used:  0.17 sec
2023-04-02 12:59:47,180 		720 of 10000 with 97.50% 	 Time used:  0.15 sec
2023-04-02 12:59:47,364 		744 of 10000 with 97.58% 	 Time used:  0.18 sec
2023-04-02 12:59:47,543 		768 of 10000 with 97.66% 	 Time used:  0.18 sec
2023-04-02 12:59:47,693 		792 of 10000 with 97.73% 	 Time used:  0.15 sec
2023-04-02 12:59:47,820 		816 of 10000 with 97.67% 	 Time used:  0.13 sec
2023-04-02 12:59:48,007 		840 of 10000 with 97.62% 	 Time used:  0.19 sec
2023-04-02 12:59:48,169 		864 of 10000 with 97.57% 	 Time used:  0.16 sec
2023-04-02 12:59:48,369 		888 of 10000 with 97.52% 	 Time used:  0.20 sec
2023-04-02 12:59:48,526 		912 of 10000 with 97.37% 	 Time used:  0.16 sec
2023-04-02 12:59:48,659 		936 of 10000 with 97.44% 	 Time used:  0.13 sec
2023-04-02 12:59:48,845 		960 of 10000 with 97.50% 	 Time used:  0.19 sec
2023-04-02 12:59:49,082 		984 of 10000 with 97.56% 	 Time used:  0.24 sec
2023-04-02 12:59:49,243 		1008 of 10000 with 97.62% 	 Time used:  0.16 sec
2023-04-02 12:59:49,407 		1032 of 10000 with 97.58% 	 Time used:  0.16 sec
2023-04-02 12:59:49,638 		1056 of 10000 with 97.63% 	 Time used:  0.23 sec
2023-04-02 12:59:49,758 		1080 of 10000 with 97.69% 	 Time used:  0.12 sec
2023-04-02 12:59:49,879 		1104 of 10000 with 97.74% 	 Time used:  0.12 sec
2023-04-02 12:59:50,099 		1128 of 10000 with 97.78% 	 Time used:  0.22 sec
2023-04-02 12:59:50,278 		1152 of 10000 with 97.83% 	 Time used:  0.18 sec
2023-04-02 12:59:50,430 		1176 of 10000 with 97.87% 	 Time used:  0.15 sec
2023-04-02 12:59:50,561 		1200 of 10000 with 97.92% 	 Time used:  0.13 sec
2023-04-02 12:59:50,638 		1224 of 10000 with 97.96% 	 Time used:  0.08 sec
2023-04-02 12:59:50,672 		1248 of 10000 with 98.00% 	 Time used:  0.03 sec
2023-04-02 12:59:50,705 		1272 of 10000 with 98.03% 	 Time used:  0.03 sec
2023-04-02 12:59:50,739 		1296 of 10000 with 98.07% 	 Time used:  0.03 sec
2023-04-02 12:59:50,773 		1320 of 10000 with 98.11% 	 Time used:  0.03 sec
2023-04-02 12:59:50,806 		1344 of 10000 with 98.14% 	 Time used:  0.03 sec
2023-04-02 12:59:50,840 		1368 of 10000 with 98.17% 	 Time used:  0.03 sec
2023-04-02 12:59:50,874 		1392 of 10000 with 98.20% 	 Time used:  0.03 sec
2023-04-02 12:59:50,907 		1416 of 10000 with 98.23% 	 Time used:  0.03 sec
2023-04-02 12:59:50,941 		1440 of 10000 with 98.26% 	 Time used:  0.03 sec
2023-04-02 12:59:50,974 		1464 of 10000 with 98.29% 	 Time used:  0.03 sec
2023-04-02 12:59:51,008 		1488 of 10000 with 98.19% 	 Time used:  0.03 sec
2023-04-02 12:59:51,042 		1512 of 10000 with 98.21% 	 Time used:  0.03 sec
2023-04-02 12:59:51,075 		1536 of 10000 with 98.18% 	 Time used:  0.03 sec
2023-04-02 12:59:51,109 		1560 of 10000 with 98.21% 	 Time used:  0.03 sec
2023-04-02 12:59:51,227 		1584 of 10000 with 98.17% 	 Time used:  0.12 sec
2023-04-02 12:59:51,260 		1608 of 10000 with 98.20% 	 Time used:  0.03 sec
2023-04-02 12:59:51,294 		1632 of 10000 with 98.16% 	 Time used:  0.03 sec
2023-04-02 12:59:51,328 		1656 of 10000 with 98.19% 	 Time used:  0.03 sec
2023-04-02 12:59:51,584 		1680 of 10000 with 98.21% 	 Time used:  0.25 sec
2023-04-02 12:59:51,614 		1704 of 10000 with 98.24% 	 Time used:  0.03 sec
2023-04-02 12:59:51,791 		1728 of 10000 with 98.21% 	 Time used:  0.18 sec
2023-04-02 12:59:51,981 		1752 of 10000 with 98.23% 	 Time used:  0.19 sec
2023-04-02 12:59:52,141 		1776 of 10000 with 98.25% 	 Time used:  0.16 sec
2023-04-02 12:59:52,325 		1800 of 10000 with 98.28% 	 Time used:  0.18 sec
2023-04-02 12:59:52,496 		1824 of 10000 with 98.25% 	 Time used:  0.17 sec
2023-04-02 12:59:52,713 		1848 of 10000 with 98.27% 	 Time used:  0.22 sec
2023-04-02 12:59:52,906 		1872 of 10000 with 98.29% 	 Time used:  0.19 sec
2023-04-02 12:59:53,087 		1896 of 10000 with 98.31% 	 Time used:  0.18 sec
2023-04-02 12:59:53,257 		1920 of 10000 with 98.33% 	 Time used:  0.17 sec
2023-04-02 12:59:53,443 		1944 of 10000 with 98.35% 	 Time used:  0.19 sec
2023-04-02 12:59:53,564 		1968 of 10000 with 98.32% 	 Time used:  0.12 sec
2023-04-02 12:59:53,820 		1992 of 10000 with 98.29% 	 Time used:  0.25 sec
2023-04-02 12:59:53,995 		2016 of 10000 with 98.31% 	 Time used:  0.17 sec
2023-04-02 12:59:54,166 		2040 of 10000 with 98.33% 	 Time used:  0.17 sec
2023-04-02 12:59:54,330 		2064 of 10000 with 98.35% 	 Time used:  0.16 sec
2023-04-02 12:59:54,496 		2088 of 10000 with 98.37% 	 Time used:  0.17 sec
2023-04-02 12:59:54,674 		2112 of 10000 with 98.39% 	 Time used:  0.18 sec
2023-04-02 12:59:54,837 		2136 of 10000 with 98.41% 	 Time used:  0.16 sec
2023-04-02 12:59:55,110 		2160 of 10000 with 98.43% 	 Time used:  0.27 sec
2023-04-02 12:59:55,322 		2184 of 10000 with 98.44% 	 Time used:  0.21 sec
2023-04-02 12:59:55,555 		2208 of 10000 with 98.46% 	 Time used:  0.23 sec
2023-04-02 12:59:55,700 		2232 of 10000 with 98.48% 	 Time used:  0.14 sec
2023-04-02 12:59:55,859 		2256 of 10000 with 98.45% 	 Time used:  0.16 sec
2023-04-02 12:59:56,025 		2280 of 10000 with 98.46% 	 Time used:  0.17 sec
2023-04-02 12:59:56,200 		2304 of 10000 with 98.48% 	 Time used:  0.18 sec
2023-04-02 12:59:56,383 		2328 of 10000 with 98.50% 	 Time used:  0.18 sec
2023-04-02 12:59:56,603 		2352 of 10000 with 98.51% 	 Time used:  0.22 sec
2023-04-02 12:59:56,773 		2376 of 10000 with 98.53% 	 Time used:  0.17 sec
2023-04-02 12:59:56,959 		2400 of 10000 with 98.54% 	 Time used:  0.19 sec
2023-04-02 12:59:57,136 		2424 of 10000 with 98.51% 	 Time used:  0.18 sec
2023-04-02 12:59:57,334 		2448 of 10000 with 98.53% 	 Time used:  0.20 sec
2023-04-02 12:59:57,513 		2472 of 10000 with 98.54% 	 Time used:  0.18 sec
2023-04-02 12:59:57,694 		2496 of 10000 with 98.56% 	 Time used:  0.18 sec
2023-04-02 12:59:57,874 		2520 of 10000 with 98.53% 	 Time used:  0.18 sec
2023-04-02 12:59:58,028 		2544 of 10000 with 98.55% 	 Time used:  0.15 sec
2023-04-02 12:59:58,196 		2568 of 10000 with 98.52% 	 Time used:  0.17 sec
2023-04-02 12:59:58,339 		2592 of 10000 with 98.53% 	 Time used:  0.14 sec
2023-04-02 12:59:58,511 		2616 of 10000 with 98.55% 	 Time used:  0.17 sec
2023-04-02 12:59:58,648 		2640 of 10000 with 98.56% 	 Time used:  0.14 sec
2023-04-02 12:59:58,819 		2664 of 10000 with 98.57% 	 Time used:  0.17 sec
2023-04-02 12:59:58,978 		2688 of 10000 with 98.59% 	 Time used:  0.16 sec
2023-04-02 12:59:59,155 		2712 of 10000 with 98.60% 	 Time used:  0.18 sec
2023-04-02 12:59:59,366 		2736 of 10000 with 98.61% 	 Time used:  0.21 sec
2023-04-02 12:59:59,526 		2760 of 10000 with 98.62% 	 Time used:  0.16 sec
2023-04-02 12:59:59,764 		2784 of 10000 with 98.64% 	 Time used:  0.24 sec
2023-04-02 12:59:59,943 		2808 of 10000 with 98.65% 	 Time used:  0.18 sec
2023-04-02 13:00:00,132 		2832 of 10000 with 98.62% 	 Time used:  0.19 sec
2023-04-02 13:00:00,292 		2856 of 10000 with 98.63% 	 Time used:  0.16 sec
2023-04-02 13:00:00,518 		2880 of 10000 with 98.65% 	 Time used:  0.22 sec
2023-04-02 13:00:00,753 		2904 of 10000 with 98.66% 	 Time used:  0.23 sec
2023-04-02 13:00:00,902 		2928 of 10000 with 98.67% 	 Time used:  0.15 sec
2023-04-02 13:00:01,077 		2952 of 10000 with 98.68% 	 Time used:  0.17 sec
2023-04-02 13:00:01,236 		2976 of 10000 with 98.69% 	 Time used:  0.16 sec
2023-04-02 13:00:01,400 		3000 of 10000 with 98.70% 	 Time used:  0.16 sec
2023-04-02 13:00:01,594 		3024 of 10000 with 98.71% 	 Time used:  0.19 sec
2023-04-02 13:00:01,856 		3048 of 10000 with 98.72% 	 Time used:  0.26 sec
2023-04-02 13:00:02,097 		3072 of 10000 with 98.73% 	 Time used:  0.24 sec
2023-04-02 13:00:02,272 		3096 of 10000 with 98.74% 	 Time used:  0.17 sec
2023-04-02 13:00:02,516 		3120 of 10000 with 98.75% 	 Time used:  0.24 sec
2023-04-02 13:00:02,753 		3144 of 10000 with 98.76% 	 Time used:  0.24 sec
2023-04-02 13:00:02,980 		3168 of 10000 with 98.74% 	 Time used:  0.23 sec
2023-04-02 13:00:03,215 		3192 of 10000 with 98.72% 	 Time used:  0.23 sec
2023-04-02 13:00:03,386 		3216 of 10000 with 98.73% 	 Time used:  0.17 sec
2023-04-02 13:00:03,612 		3240 of 10000 with 98.70% 	 Time used:  0.22 sec
2023-04-02 13:00:03,786 		3264 of 10000 with 98.71% 	 Time used:  0.17 sec
2023-04-02 13:00:03,961 		3288 of 10000 with 98.69% 	 Time used:  0.17 sec
2023-04-02 13:00:04,193 		3312 of 10000 with 98.70% 	 Time used:  0.23 sec
2023-04-02 13:00:04,371 		3336 of 10000 with 98.71% 	 Time used:  0.18 sec
2023-04-02 13:00:04,567 		3360 of 10000 with 98.72% 	 Time used:  0.20 sec
2023-04-02 13:00:04,795 		3384 of 10000 with 98.70% 	 Time used:  0.23 sec
2023-04-02 13:00:05,020 		3408 of 10000 with 98.71% 	 Time used:  0.22 sec
2023-04-02 13:00:05,148 		3432 of 10000 with 98.72% 	 Time used:  0.13 sec
2023-04-02 13:00:05,436 		3456 of 10000 with 98.70% 	 Time used:  0.29 sec
2023-04-02 13:00:05,600 		3480 of 10000 with 98.68% 	 Time used:  0.16 sec
2023-04-02 13:00:05,809 		3504 of 10000 with 98.69% 	 Time used:  0.21 sec
2023-04-02 13:00:06,043 		3528 of 10000 with 98.70% 	 Time used:  0.23 sec
2023-04-02 13:00:06,243 		3552 of 10000 with 98.70% 	 Time used:  0.20 sec
2023-04-02 13:00:06,490 		3576 of 10000 with 98.69% 	 Time used:  0.25 sec
2023-04-02 13:00:06,634 		3600 of 10000 with 98.69% 	 Time used:  0.14 sec
2023-04-02 13:00:06,843 		3624 of 10000 with 98.68% 	 Time used:  0.21 sec
2023-04-02 13:00:07,006 		3648 of 10000 with 98.68% 	 Time used:  0.16 sec
2023-04-02 13:00:07,194 		3672 of 10000 with 98.69% 	 Time used:  0.19 sec
2023-04-02 13:00:07,385 		3696 of 10000 with 98.67% 	 Time used:  0.19 sec
2023-04-02 13:00:07,634 		3720 of 10000 with 98.68% 	 Time used:  0.24 sec
2023-04-02 13:00:07,862 		3744 of 10000 with 98.69% 	 Time used:  0.23 sec
2023-04-02 13:00:08,043 		3768 of 10000 with 98.70% 	 Time used:  0.18 sec
2023-04-02 13:00:08,217 		3792 of 10000 with 98.71% 	 Time used:  0.17 sec
2023-04-02 13:00:08,484 		3816 of 10000 with 98.69% 	 Time used:  0.27 sec
2023-04-02 13:00:08,692 		3840 of 10000 with 98.70% 	 Time used:  0.21 sec
2023-04-02 13:00:08,888 		3864 of 10000 with 98.71% 	 Time used:  0.19 sec
2023-04-02 13:00:09,108 		3888 of 10000 with 98.69% 	 Time used:  0.22 sec
2023-04-02 13:00:09,301 		3912 of 10000 with 98.70% 	 Time used:  0.19 sec
2023-04-02 13:00:09,598 		3936 of 10000 with 98.70% 	 Time used:  0.30 sec
2023-04-02 13:00:09,628 		3960 of 10000 with 98.71% 	 Time used:  0.03 sec
2023-04-02 13:00:09,662 		3984 of 10000 with 98.69% 	 Time used:  0.03 sec
2023-04-02 13:00:09,700 		4008 of 10000 with 98.68% 	 Time used:  0.04 sec
2023-04-02 13:00:09,846 		4032 of 10000 with 98.69% 	 Time used:  0.14 sec
2023-04-02 13:00:10,123 		4056 of 10000 with 98.69% 	 Time used:  0.28 sec
2023-04-02 13:00:10,366 		4080 of 10000 with 98.70% 	 Time used:  0.24 sec
2023-04-02 13:00:10,550 		4104 of 10000 with 98.71% 	 Time used:  0.18 sec
2023-04-02 13:00:10,815 		4128 of 10000 with 98.72% 	 Time used:  0.26 sec
2023-04-02 13:00:10,995 		4152 of 10000 with 98.72% 	 Time used:  0.18 sec
2023-04-02 13:00:11,218 		4176 of 10000 with 98.73% 	 Time used:  0.22 sec
2023-04-02 13:00:11,462 		4200 of 10000 with 98.71% 	 Time used:  0.24 sec
2023-04-02 13:00:11,700 		4224 of 10000 with 98.72% 	 Time used:  0.24 sec
2023-04-02 13:00:11,835 		4248 of 10000 with 98.73% 	 Time used:  0.13 sec
2023-04-02 13:00:12,161 		4272 of 10000 with 98.74% 	 Time used:  0.33 sec
2023-04-02 13:00:12,394 		4296 of 10000 with 98.74% 	 Time used:  0.23 sec
2023-04-02 13:00:12,534 		4320 of 10000 with 98.75% 	 Time used:  0.14 sec
2023-04-02 13:00:12,823 		4344 of 10000 with 98.76% 	 Time used:  0.29 sec
2023-04-02 13:00:13,051 		4368 of 10000 with 98.76% 	 Time used:  0.23 sec
2023-04-02 13:00:13,172 		4392 of 10000 with 98.75% 	 Time used:  0.12 sec
2023-04-02 13:00:13,348 		4416 of 10000 with 98.75% 	 Time used:  0.17 sec
2023-04-02 13:00:13,524 		4440 of 10000 with 98.76% 	 Time used:  0.18 sec
2023-04-02 13:00:13,710 		4464 of 10000 with 98.77% 	 Time used:  0.19 sec
2023-04-02 13:00:13,922 		4488 of 10000 with 98.77% 	 Time used:  0.21 sec
2023-04-02 13:00:14,173 		4512 of 10000 with 98.71% 	 Time used:  0.25 sec
2023-04-02 13:00:14,415 		4536 of 10000 with 98.68% 	 Time used:  0.24 sec
2023-04-02 13:00:14,633 		4560 of 10000 with 98.68% 	 Time used:  0.22 sec
2023-04-02 13:00:14,821 		4584 of 10000 with 98.69% 	 Time used:  0.19 sec
2023-04-02 13:00:15,011 		4608 of 10000 with 98.68% 	 Time used:  0.19 sec
2023-04-02 13:00:15,232 		4632 of 10000 with 98.68% 	 Time used:  0.22 sec
2023-04-02 13:00:15,433 		4656 of 10000 with 98.67% 	 Time used:  0.20 sec
2023-04-02 13:00:15,674 		4680 of 10000 with 98.68% 	 Time used:  0.24 sec
2023-04-02 13:00:15,832 		4704 of 10000 with 98.68% 	 Time used:  0.16 sec
2023-04-02 13:00:16,001 		4728 of 10000 with 98.65% 	 Time used:  0.17 sec
2023-04-02 13:00:16,165 		4752 of 10000 with 98.65% 	 Time used:  0.16 sec
2023-04-02 13:00:16,338 		4776 of 10000 with 98.66% 	 Time used:  0.17 sec
2023-04-02 13:00:16,554 		4800 of 10000 with 98.67% 	 Time used:  0.22 sec
2023-04-02 13:00:16,743 		4824 of 10000 with 98.67% 	 Time used:  0.19 sec
2023-04-02 13:00:16,919 		4848 of 10000 with 98.68% 	 Time used:  0.18 sec
2023-04-02 13:00:17,115 		4872 of 10000 with 98.69% 	 Time used:  0.19 sec
2023-04-02 13:00:17,294 		4896 of 10000 with 98.69% 	 Time used:  0.18 sec
2023-04-02 13:00:17,478 		4920 of 10000 with 98.68% 	 Time used:  0.18 sec
2023-04-02 13:00:17,686 		4944 of 10000 with 98.69% 	 Time used:  0.21 sec
2023-04-02 13:00:17,873 		4968 of 10000 with 98.69% 	 Time used:  0.19 sec
2023-04-02 13:00:18,061 		4992 of 10000 with 98.68% 	 Time used:  0.18 sec
2023-04-02 13:00:18,266 		5016 of 10000 with 98.68% 	 Time used:  0.20 sec
2023-04-02 13:00:18,513 		5040 of 10000 with 98.69% 	 Time used:  0.25 sec
2023-04-02 13:00:18,738 		5064 of 10000 with 98.70% 	 Time used:  0.22 sec
2023-04-02 13:00:18,943 		5088 of 10000 with 98.70% 	 Time used:  0.20 sec
2023-04-02 13:00:19,177 		5112 of 10000 with 98.71% 	 Time used:  0.23 sec
2023-04-02 13:00:19,301 		5136 of 10000 with 98.71% 	 Time used:  0.12 sec
2023-04-02 13:00:19,493 		5160 of 10000 with 98.72% 	 Time used:  0.19 sec
2023-04-02 13:00:19,705 		5184 of 10000 with 98.73% 	 Time used:  0.21 sec
2023-04-02 13:00:19,912 		5208 of 10000 with 98.73% 	 Time used:  0.21 sec
2023-04-02 13:00:20,133 		5232 of 10000 with 98.74% 	 Time used:  0.22 sec
2023-04-02 13:00:20,338 		5256 of 10000 with 98.73% 	 Time used:  0.20 sec
2023-04-02 13:00:20,535 		5280 of 10000 with 98.73% 	 Time used:  0.20 sec
2023-04-02 13:00:20,769 		5304 of 10000 with 98.74% 	 Time used:  0.23 sec
2023-04-02 13:00:20,940 		5328 of 10000 with 98.74% 	 Time used:  0.17 sec
2023-04-02 13:00:21,126 		5352 of 10000 with 98.73% 	 Time used:  0.18 sec
2023-04-02 13:00:21,309 		5376 of 10000 with 98.70% 	 Time used:  0.18 sec
2023-04-02 13:00:21,481 		5400 of 10000 with 98.69% 	 Time used:  0.17 sec
2023-04-02 13:00:21,721 		5424 of 10000 with 98.69% 	 Time used:  0.24 sec
2023-04-02 13:00:21,902 		5448 of 10000 with 98.70% 	 Time used:  0.18 sec
2023-04-02 13:00:22,092 		5472 of 10000 with 98.70% 	 Time used:  0.19 sec
2023-04-02 13:00:22,333 		5496 of 10000 with 98.69% 	 Time used:  0.24 sec
2023-04-02 13:00:22,520 		5520 of 10000 with 98.70% 	 Time used:  0.19 sec
2023-04-02 13:00:22,763 		5544 of 10000 with 98.68% 	 Time used:  0.24 sec
2023-04-02 13:00:22,962 		5568 of 10000 with 98.69% 	 Time used:  0.20 sec
2023-04-02 13:00:23,151 		5592 of 10000 with 98.69% 	 Time used:  0.19 sec
2023-04-02 13:00:23,370 		5616 of 10000 with 98.70% 	 Time used:  0.22 sec
2023-04-02 13:00:23,591 		5640 of 10000 with 98.69% 	 Time used:  0.22 sec
2023-04-02 13:00:23,775 		5664 of 10000 with 98.68% 	 Time used:  0.18 sec
2023-04-02 13:00:23,966 		5688 of 10000 with 98.68% 	 Time used:  0.19 sec
2023-04-02 13:00:24,157 		5712 of 10000 with 98.69% 	 Time used:  0.19 sec
2023-04-02 13:00:24,359 		5736 of 10000 with 98.64% 	 Time used:  0.20 sec
2023-04-02 13:00:24,547 		5760 of 10000 with 98.65% 	 Time used:  0.19 sec
2023-04-02 13:00:24,738 		5784 of 10000 with 98.65% 	 Time used:  0.19 sec
2023-04-02 13:00:24,918 		5808 of 10000 with 98.66% 	 Time used:  0.18 sec
2023-04-02 13:00:25,071 		5832 of 10000 with 98.63% 	 Time used:  0.15 sec
2023-04-02 13:00:25,236 		5856 of 10000 with 98.63% 	 Time used:  0.16 sec
2023-04-02 13:00:25,453 		5880 of 10000 with 98.64% 	 Time used:  0.22 sec
2023-04-02 13:00:25,630 		5904 of 10000 with 98.63% 	 Time used:  0.18 sec
2023-04-02 13:00:25,819 		5928 of 10000 with 98.63% 	 Time used:  0.19 sec
2023-04-02 13:00:25,998 		5952 of 10000 with 98.64% 	 Time used:  0.18 sec
2023-04-02 13:00:26,165 		5976 of 10000 with 98.64% 	 Time used:  0.17 sec
2023-04-02 13:00:26,338 		6000 of 10000 with 98.63% 	 Time used:  0.17 sec
2023-04-02 13:00:26,519 		6024 of 10000 with 98.64% 	 Time used:  0.18 sec
2023-04-02 13:00:26,703 		6048 of 10000 with 98.61% 	 Time used:  0.18 sec
2023-04-02 13:00:26,880 		6072 of 10000 with 98.62% 	 Time used:  0.18 sec
2023-04-02 13:00:27,038 		6096 of 10000 with 98.61% 	 Time used:  0.16 sec
2023-04-02 13:00:27,252 		6120 of 10000 with 98.59% 	 Time used:  0.21 sec
2023-04-02 13:00:27,429 		6144 of 10000 with 98.60% 	 Time used:  0.18 sec
2023-04-02 13:00:27,549 		6168 of 10000 with 98.61% 	 Time used:  0.12 sec
2023-04-02 13:00:27,678 		6192 of 10000 with 98.61% 	 Time used:  0.13 sec
2023-04-02 13:00:27,920 		6216 of 10000 with 98.62% 	 Time used:  0.24 sec
2023-04-02 13:00:27,942 		6240 of 10000 with 98.62% 	 Time used:  0.02 sec
2023-04-02 13:00:27,975 		6264 of 10000 with 98.63% 	 Time used:  0.03 sec
2023-04-02 13:00:28,008 		6288 of 10000 with 98.63% 	 Time used:  0.03 sec
2023-04-02 13:00:28,042 		6312 of 10000 with 98.64% 	 Time used:  0.03 sec
2023-04-02 13:00:28,075 		6336 of 10000 with 98.64% 	 Time used:  0.03 sec
2023-04-02 13:00:28,315 		6360 of 10000 with 98.65% 	 Time used:  0.24 sec
2023-04-02 13:00:28,485 		6384 of 10000 with 98.64% 	 Time used:  0.17 sec
2023-04-02 13:00:28,658 		6408 of 10000 with 98.63% 	 Time used:  0.17 sec
2023-04-02 13:00:28,817 		6432 of 10000 with 98.63% 	 Time used:  0.16 sec
2023-04-02 13:00:28,995 		6456 of 10000 with 98.64% 	 Time used:  0.18 sec
2023-04-02 13:00:29,207 		6480 of 10000 with 98.64% 	 Time used:  0.21 sec
2023-04-02 13:00:29,362 		6504 of 10000 with 98.63% 	 Time used:  0.15 sec
2023-04-02 13:00:29,492 		6528 of 10000 with 98.64% 	 Time used:  0.13 sec
2023-04-02 13:00:29,644 		6552 of 10000 with 98.64% 	 Time used:  0.15 sec
2023-04-02 13:00:29,811 		6576 of 10000 with 98.65% 	 Time used:  0.17 sec
2023-04-02 13:00:30,012 		6600 of 10000 with 98.65% 	 Time used:  0.20 sec
2023-04-02 13:00:30,186 		6624 of 10000 with 98.66% 	 Time used:  0.17 sec
2023-04-02 13:00:30,359 		6648 of 10000 with 98.65% 	 Time used:  0.17 sec
2023-04-02 13:00:30,534 		6672 of 10000 with 98.65% 	 Time used:  0.17 sec
2023-04-02 13:00:30,729 		6696 of 10000 with 98.66% 	 Time used:  0.19 sec
2023-04-02 13:00:30,887 		6720 of 10000 with 98.65% 	 Time used:  0.16 sec
2023-04-02 13:00:31,105 		6744 of 10000 with 98.65% 	 Time used:  0.22 sec
2023-04-02 13:00:31,335 		6768 of 10000 with 98.64% 	 Time used:  0.23 sec
2023-04-02 13:00:31,361 		6792 of 10000 with 98.65% 	 Time used:  0.02 sec
2023-04-02 13:00:31,394 		6816 of 10000 with 98.62% 	 Time used:  0.03 sec
2023-04-02 13:00:31,427 		6840 of 10000 with 98.63% 	 Time used:  0.03 sec
2023-04-02 13:00:31,460 		6864 of 10000 with 98.62% 	 Time used:  0.03 sec
2023-04-02 13:00:31,494 		6888 of 10000 with 98.62% 	 Time used:  0.03 sec
2023-04-02 13:00:31,527 		6912 of 10000 with 98.61% 	 Time used:  0.03 sec
2023-04-02 13:00:31,561 		6936 of 10000 with 98.62% 	 Time used:  0.03 sec
2023-04-02 13:00:31,710 		6960 of 10000 with 98.62% 	 Time used:  0.15 sec
2023-04-02 13:00:31,747 		6984 of 10000 with 98.61% 	 Time used:  0.04 sec
2023-04-02 13:00:31,966 		7008 of 10000 with 98.62% 	 Time used:  0.22 sec
2023-04-02 13:00:32,183 		7032 of 10000 with 98.62% 	 Time used:  0.22 sec
2023-04-02 13:00:32,416 		7056 of 10000 with 98.63% 	 Time used:  0.23 sec
2023-04-02 13:00:32,569 		7080 of 10000 with 98.62% 	 Time used:  0.15 sec
2023-04-02 13:00:32,698 		7104 of 10000 with 98.62% 	 Time used:  0.13 sec
2023-04-02 13:00:32,764 		7128 of 10000 with 98.61% 	 Time used:  0.06 sec
2023-04-02 13:00:32,929 		7152 of 10000 with 98.60% 	 Time used:  0.16 sec
2023-04-02 13:00:33,182 		7176 of 10000 with 98.59% 	 Time used:  0.25 sec
2023-04-02 13:00:33,379 		7200 of 10000 with 98.60% 	 Time used:  0.20 sec
2023-04-02 13:00:33,557 		7224 of 10000 with 98.60% 	 Time used:  0.18 sec
2023-04-02 13:00:33,719 		7248 of 10000 with 98.59% 	 Time used:  0.16 sec
2023-04-02 13:00:33,918 		7272 of 10000 with 98.60% 	 Time used:  0.20 sec
2023-04-02 13:00:34,163 		7296 of 10000 with 98.60% 	 Time used:  0.24 sec
2023-04-02 13:00:34,189 		7320 of 10000 with 98.59% 	 Time used:  0.02 sec
2023-04-02 13:00:34,426 		7344 of 10000 with 98.58% 	 Time used:  0.24 sec
2023-04-02 13:00:34,597 		7368 of 10000 with 98.59% 	 Time used:  0.17 sec
2023-04-02 13:00:34,812 		7392 of 10000 with 98.57% 	 Time used:  0.21 sec
2023-04-02 13:00:35,049 		7416 of 10000 with 98.57% 	 Time used:  0.24 sec
2023-04-02 13:00:35,223 		7440 of 10000 with 98.58% 	 Time used:  0.17 sec
2023-04-02 13:00:35,435 		7464 of 10000 with 98.58% 	 Time used:  0.21 sec
2023-04-02 13:00:35,674 		7488 of 10000 with 98.58% 	 Time used:  0.24 sec
2023-04-02 13:00:35,845 		7512 of 10000 with 98.59% 	 Time used:  0.17 sec
2023-04-02 13:00:36,008 		7536 of 10000 with 98.59% 	 Time used:  0.16 sec
2023-04-02 13:00:36,193 		7560 of 10000 with 98.60% 	 Time used:  0.18 sec
2023-04-02 13:00:36,383 		7584 of 10000 with 98.60% 	 Time used:  0.19 sec
2023-04-02 13:00:36,548 		7608 of 10000 with 98.58% 	 Time used:  0.16 sec
2023-04-02 13:00:36,783 		7632 of 10000 with 98.58% 	 Time used:  0.23 sec
2023-04-02 13:00:36,935 		7656 of 10000 with 98.59% 	 Time used:  0.15 sec
2023-04-02 13:00:37,242 		7680 of 10000 with 98.59% 	 Time used:  0.31 sec
2023-04-02 13:00:37,401 		7704 of 10000 with 98.60% 	 Time used:  0.16 sec
2023-04-02 13:00:37,559 		7728 of 10000 with 98.60% 	 Time used:  0.16 sec
2023-04-02 13:00:37,755 		7752 of 10000 with 98.61% 	 Time used:  0.20 sec
2023-04-02 13:00:37,906 		7776 of 10000 with 98.61% 	 Time used:  0.15 sec
2023-04-02 13:00:38,081 		7800 of 10000 with 98.62% 	 Time used:  0.17 sec
2023-04-02 13:00:38,216 		7824 of 10000 with 98.62% 	 Time used:  0.13 sec
2023-04-02 13:00:38,278 		7848 of 10000 with 98.62% 	 Time used:  0.06 sec
2023-04-02 13:00:38,342 		7872 of 10000 with 98.63% 	 Time used:  0.06 sec
2023-04-02 13:00:38,522 		7896 of 10000 with 98.63% 	 Time used:  0.18 sec
2023-04-02 13:00:38,666 		7920 of 10000 with 98.62% 	 Time used:  0.14 sec
2023-04-02 13:00:38,820 		7944 of 10000 with 98.62% 	 Time used:  0.15 sec
2023-04-02 13:00:38,978 		7968 of 10000 with 98.62% 	 Time used:  0.16 sec
2023-04-02 13:00:39,148 		7992 of 10000 with 98.61% 	 Time used:  0.17 sec
2023-04-02 13:00:39,285 		8016 of 10000 with 98.60% 	 Time used:  0.14 sec
2023-04-02 13:00:39,447 		8040 of 10000 with 98.61% 	 Time used:  0.16 sec
2023-04-02 13:00:39,597 		8064 of 10000 with 98.61% 	 Time used:  0.15 sec
2023-04-02 13:00:39,756 		8088 of 10000 with 98.62% 	 Time used:  0.16 sec
2023-04-02 13:00:39,943 		8112 of 10000 with 98.62% 	 Time used:  0.19 sec
2023-04-02 13:00:40,164 		8136 of 10000 with 98.62% 	 Time used:  0.22 sec
2023-04-02 13:00:40,333 		8160 of 10000 with 98.63% 	 Time used:  0.17 sec
2023-04-02 13:00:40,518 		8184 of 10000 with 98.63% 	 Time used:  0.18 sec
2023-04-02 13:00:40,699 		8208 of 10000 with 98.64% 	 Time used:  0.18 sec
2023-04-02 13:00:40,859 		8232 of 10000 with 98.63% 	 Time used:  0.16 sec
2023-04-02 13:00:41,090 		8256 of 10000 with 98.63% 	 Time used:  0.23 sec
2023-04-02 13:00:41,285 		8280 of 10000 with 98.64% 	 Time used:  0.19 sec
2023-04-02 13:00:41,528 		8304 of 10000 with 98.64% 	 Time used:  0.24 sec
2023-04-02 13:00:41,671 		8328 of 10000 with 98.64% 	 Time used:  0.14 sec
2023-04-02 13:00:41,821 		8352 of 10000 with 98.65% 	 Time used:  0.15 sec
2023-04-02 13:00:41,992 		8376 of 10000 with 98.65% 	 Time used:  0.17 sec
2023-04-02 13:00:42,145 		8400 of 10000 with 98.65% 	 Time used:  0.15 sec
2023-04-02 13:00:42,279 		8424 of 10000 with 98.66% 	 Time used:  0.13 sec
2023-04-02 13:00:42,440 		8448 of 10000 with 98.66% 	 Time used:  0.16 sec
2023-04-02 13:00:42,598 		8472 of 10000 with 98.67% 	 Time used:  0.16 sec
2023-04-02 13:00:42,779 		8496 of 10000 with 98.67% 	 Time used:  0.18 sec
2023-04-02 13:00:42,964 		8520 of 10000 with 98.66% 	 Time used:  0.18 sec
2023-04-02 13:00:43,153 		8544 of 10000 with 98.67% 	 Time used:  0.19 sec
2023-04-02 13:00:43,348 		8568 of 10000 with 98.66% 	 Time used:  0.19 sec
2023-04-02 13:00:43,595 		8592 of 10000 with 98.65% 	 Time used:  0.25 sec
2023-04-02 13:00:43,630 		8616 of 10000 with 98.65% 	 Time used:  0.03 sec
2023-04-02 13:00:43,790 		8640 of 10000 with 98.65% 	 Time used:  0.15 sec
2023-04-02 13:00:44,001 		8664 of 10000 with 98.65% 	 Time used:  0.21 sec
2023-04-02 13:00:44,215 		8688 of 10000 with 98.65% 	 Time used:  0.21 sec
2023-04-02 13:00:44,405 		8712 of 10000 with 98.66% 	 Time used:  0.19 sec
2023-04-02 13:00:44,579 		8736 of 10000 with 98.66% 	 Time used:  0.17 sec
2023-04-02 13:00:44,738 		8760 of 10000 with 98.66% 	 Time used:  0.16 sec
2023-04-02 13:00:44,926 		8784 of 10000 with 98.67% 	 Time used:  0.19 sec
2023-04-02 13:00:45,107 		8808 of 10000 with 98.66% 	 Time used:  0.18 sec
2023-04-02 13:00:45,335 		8832 of 10000 with 98.64% 	 Time used:  0.23 sec
2023-04-02 13:00:45,497 		8856 of 10000 with 98.63% 	 Time used:  0.16 sec
2023-04-02 13:00:45,668 		8880 of 10000 with 98.64% 	 Time used:  0.17 sec
2023-04-02 13:00:45,884 		8904 of 10000 with 98.64% 	 Time used:  0.22 sec
2023-04-02 13:00:46,092 		8928 of 10000 with 98.64% 	 Time used:  0.21 sec
2023-04-02 13:00:46,325 		8952 of 10000 with 98.65% 	 Time used:  0.23 sec
2023-04-02 13:00:46,484 		8976 of 10000 with 98.65% 	 Time used:  0.16 sec
2023-04-02 13:00:46,654 		9000 of 10000 with 98.66% 	 Time used:  0.17 sec
2023-04-02 13:00:46,842 		9024 of 10000 with 98.66% 	 Time used:  0.18 sec
2023-04-02 13:00:46,968 		9048 of 10000 with 98.66% 	 Time used:  0.13 sec
2023-04-02 13:00:47,150 		9072 of 10000 with 98.64% 	 Time used:  0.18 sec
2023-04-02 13:00:47,333 		9096 of 10000 with 98.64% 	 Time used:  0.18 sec
2023-04-02 13:00:47,485 		9120 of 10000 with 98.63% 	 Time used:  0.15 sec
2023-04-02 13:00:47,701 		9144 of 10000 with 98.62% 	 Time used:  0.22 sec
2023-04-02 13:00:47,862 		9168 of 10000 with 98.63% 	 Time used:  0.16 sec
2023-04-02 13:00:48,018 		9192 of 10000 with 98.63% 	 Time used:  0.16 sec
2023-04-02 13:00:48,201 		9216 of 10000 with 98.61% 	 Time used:  0.18 sec
2023-04-02 13:00:48,383 		9240 of 10000 with 98.60% 	 Time used:  0.18 sec
2023-04-02 13:00:48,542 		9264 of 10000 with 98.61% 	 Time used:  0.15 sec
2023-04-02 13:00:48,705 		9288 of 10000 with 98.61% 	 Time used:  0.16 sec
2023-04-02 13:00:48,854 		9312 of 10000 with 98.60% 	 Time used:  0.15 sec
2023-04-02 13:00:49,038 		9336 of 10000 with 98.61% 	 Time used:  0.18 sec
2023-04-02 13:00:49,188 		9360 of 10000 with 98.60% 	 Time used:  0.15 sec
2023-04-02 13:00:49,344 		9384 of 10000 with 98.60% 	 Time used:  0.16 sec
2023-04-02 13:00:49,516 		9408 of 10000 with 98.61% 	 Time used:  0.17 sec
2023-04-02 13:00:49,671 		9432 of 10000 with 98.60% 	 Time used:  0.15 sec
2023-04-02 13:00:49,829 		9456 of 10000 with 98.60% 	 Time used:  0.16 sec
2023-04-02 13:00:50,000 		9480 of 10000 with 98.60% 	 Time used:  0.17 sec
2023-04-02 13:00:50,166 		9504 of 10000 with 98.59% 	 Time used:  0.17 sec
2023-04-02 13:00:50,382 		9528 of 10000 with 98.58% 	 Time used:  0.22 sec
2023-04-02 13:00:50,563 		9552 of 10000 with 98.59% 	 Time used:  0.18 sec
2023-04-02 13:00:50,738 		9576 of 10000 with 98.59% 	 Time used:  0.17 sec
2023-04-02 13:00:50,944 		9600 of 10000 with 98.59% 	 Time used:  0.21 sec
2023-04-02 13:00:51,145 		9624 of 10000 with 98.60% 	 Time used:  0.20 sec
2023-04-02 13:00:51,315 		9648 of 10000 with 98.57% 	 Time used:  0.17 sec
2023-04-02 13:00:51,561 		9672 of 10000 with 98.57% 	 Time used:  0.23 sec
2023-04-02 13:00:51,727 		9696 of 10000 with 98.58% 	 Time used:  0.17 sec
2023-04-02 13:00:51,954 		9720 of 10000 with 98.58% 	 Time used:  0.23 sec
2023-04-02 13:00:52,124 		9744 of 10000 with 98.58% 	 Time used:  0.17 sec
2023-04-02 13:00:52,292 		9768 of 10000 with 98.58% 	 Time used:  0.17 sec
2023-04-02 13:00:52,465 		9792 of 10000 with 98.58% 	 Time used:  0.17 sec
2023-04-02 13:00:52,658 		9816 of 10000 with 98.57% 	 Time used:  0.19 sec
2023-04-02 13:00:52,896 		9840 of 10000 with 98.58% 	 Time used:  0.24 sec
2023-04-02 13:00:53,032 		9864 of 10000 with 98.58% 	 Time used:  0.13 sec
2023-04-02 13:00:53,221 		9888 of 10000 with 98.57% 	 Time used:  0.19 sec
2023-04-02 13:00:53,402 		9912 of 10000 with 98.58% 	 Time used:  0.18 sec
2023-04-02 13:00:53,590 		9936 of 10000 with 98.58% 	 Time used:  0.18 sec
2023-04-02 13:00:53,763 		9960 of 10000 with 98.58% 	 Time used:  0.17 sec
2023-04-02 13:00:53,897 		9984 of 10000 with 98.59% 	 Time used:  0.13 sec
2023-04-02 13:00:54,156 		10000 of 10000 with 98.59% 	 Time used:  0.26 sec
2023-04-02 13:00:54,156 
2023-04-02 13:00:54,174 			Learning rate: weights:   1.000e-03    
2023-04-02 13:00:54,174 			Last test performance: 98.59%
2023-04-02 13:00:54,174 ----------------
2023-04-02 13:00:56,068   6   =>  0    		Training 486 pattern with 96.67% 	Forward time: 	 1.39 sec
2023-04-02 13:00:56,069 			Loss:    3.543e-03    			Backward time: 	 0.48 sec 
2023-04-02 13:00:56,300 			Learning rate: weights:   1.000e-03    
2023-04-02 13:00:56,300 			Last test performance: 98.59%
2023-04-02 13:00:56,300 ----------------
2023-04-02 13:01:00,050   6   =>  1    		Training 486 pattern with 97.92% 	Forward time: 	 2.55 sec
2023-04-02 13:01:00,050 			Loss:    2.443e-03    			Backward time: 	 1.18 sec 
2023-04-02 13:01:00,211 			Learning rate: weights:   1.000e-03    
2023-04-02 13:01:00,211 			Last test performance: 98.59%
2023-04-02 13:01:00,211 ----------------
2023-04-02 13:01:03,246   6   =>  2    		Training 486 pattern with 97.92% 	Forward time: 	 2.47 sec
2023-04-02 13:01:03,247 			Loss:    2.392e-03    			Backward time: 	 0.52 sec 
2023-04-02 13:01:03,405 			Learning rate: weights:   1.000e-03    
2023-04-02 13:01:03,405 			Last test performance: 98.59%
2023-04-02 13:01:03,405 ----------------
2023-04-02 13:01:06,111   6   =>  3    		Training 486 pattern with 98.75% 	Forward time: 	 2.06 sec
2023-04-02 13:01:06,111 			Loss:    2.376e-03    			Backward time: 	 0.62 sec 
2023-04-02 13:01:06,198 			Learning rate: weights:   1.000e-03    
2023-04-02 13:01:06,198 			Last test performance: 98.59%
2023-04-02 13:01:06,198 ----------------
2023-04-02 13:01:08,066   6   =>  4    		Training 486 pattern with 98.12% 	Forward time: 	 1.38 sec
2023-04-02 13:01:08,066 			Loss:    2.059e-03    			Backward time: 	 0.47 sec 
2023-04-02 13:01:08,281 			Learning rate: weights:   1.000e-03    
2023-04-02 13:01:08,282 			Last test performance: 98.59%
2023-04-02 13:01:08,282 ----------------
2023-04-02 13:01:09,546   6   =>  5    		Training 486 pattern with 97.29% 	Forward time: 	 1.03 sec
2023-04-02 13:01:09,546 			Loss:    3.202e-03    			Backward time: 	 0.22 sec 
2023-04-02 13:01:09,629 			Learning rate: weights:   1.000e-03    
2023-04-02 13:01:09,629 			Last test performance: 98.59%
2023-04-02 13:01:09,630 ----------------
2023-04-02 13:01:12,143   6   =>  6    		Training 486 pattern with 98.54% 	Forward time: 	 1.82 sec
2023-04-02 13:01:12,143 			Loss:    2.476e-03    			Backward time: 	 0.67 sec 
2023-04-02 13:01:12,278 			Learning rate: weights:   1.000e-03    
2023-04-02 13:01:12,278 			Last test performance: 98.59%
2023-04-02 13:01:12,278 ----------------
2023-04-02 13:01:14,167   6   =>  7    		Training 486 pattern with 96.25% 	Forward time: 	 1.48 sec
2023-04-02 13:01:14,167 			Loss:    3.600e-03    			Backward time: 	 0.39 sec 
2023-04-02 13:01:14,403 			Learning rate: weights:   1.000e-03    
2023-04-02 13:01:14,403 			Last test performance: 98.59%
2023-04-02 13:01:14,404 ----------------
2023-04-02 13:01:15,809   6   =>  8    		Training 486 pattern with 98.12% 	Forward time: 	 1.19 sec
2023-04-02 13:01:15,810 			Loss:    2.302e-03    			Backward time: 	 0.20 sec 
2023-04-02 13:01:16,049 			Learning rate: weights:   1.000e-03    
2023-04-02 13:01:16,049 			Last test performance: 98.59%
2023-04-02 13:01:16,049 ----------------
2023-04-02 13:01:18,392   6   =>  9    		Training 486 pattern with 98.96% 	Forward time: 	 1.81 sec
2023-04-02 13:01:18,393 			Loss:    1.662e-03    			Backward time: 	 0.52 sec 
2023-04-02 13:01:18,550 			Learning rate: weights:   1.000e-03    
2023-04-02 13:01:18,551 			Last test performance: 98.59%
2023-04-02 13:01:18,551 ----------------
2023-04-02 13:01:19,936   6   =>  10   		Training 486 pattern with 98.75% 	Forward time: 	 0.99 sec
2023-04-02 13:01:19,936 			Loss:    1.687e-03    			Backward time: 	 0.38 sec 
2023-04-02 13:01:20,033 			Learning rate: weights:   1.000e-03    
2023-04-02 13:01:20,033 			Last test performance: 98.59%
2023-04-02 13:01:20,034 ----------------
2023-04-02 13:01:23,651   6   =>  11   		Training 486 pattern with 98.12% 	Forward time: 	 2.30 sec
2023-04-02 13:01:23,652 			Loss:    2.386e-03    			Backward time: 	 1.29 sec 
2023-04-02 13:01:23,834 			Learning rate: weights:   1.000e-03    
2023-04-02 13:01:23,834 			Last test performance: 98.59%
2023-04-02 13:01:23,834 ----------------
2023-04-02 13:01:25,304   6   =>  12   		Training 486 pattern with 98.54% 	Forward time: 	 1.22 sec
2023-04-02 13:01:25,305 			Loss:    2.794e-03    			Backward time: 	 0.24 sec 
2023-04-02 13:01:25,558 			Learning rate: weights:   1.000e-03    
2023-04-02 13:01:25,558 			Last test performance: 98.59%
2023-04-02 13:01:25,558 ----------------
2023-04-02 13:01:27,636   6   =>  13   		Training 486 pattern with 97.50% 	Forward time: 	 1.64 sec
2023-04-02 13:01:27,636 			Loss:    2.720e-03    			Backward time: 	 0.42 sec 
2023-04-02 13:01:27,865 			Learning rate: weights:   1.000e-03    
2023-04-02 13:01:27,865 			Last test performance: 98.59%
2023-04-02 13:01:27,865 ----------------
2023-04-02 13:01:30,395   6   =>  14   		Training 486 pattern with 99.38% 	Forward time: 	 1.93 sec
2023-04-02 13:01:30,395 			Loss:    1.848e-03    			Backward time: 	 0.59 sec 
2023-04-02 13:01:30,558 			Learning rate: weights:   1.000e-03    
2023-04-02 13:01:30,558 			Last test performance: 98.59%
2023-04-02 13:01:30,559 ----------------
2023-04-02 13:01:32,512   6   =>  15   		Training 486 pattern with 97.29% 	Forward time: 	 1.54 sec
2023-04-02 13:01:32,512 			Loss:    3.815e-03    			Backward time: 	 0.40 sec 
2023-04-02 13:01:32,630 			Learning rate: weights:   1.000e-03    
2023-04-02 13:01:32,630 			Last test performance: 98.59%
2023-04-02 13:01:32,632 ----------------
2023-04-02 13:01:34,136   6   =>  16   		Training 486 pattern with 97.29% 	Forward time: 	 1.20 sec
2023-04-02 13:01:34,136 			Loss:    3.253e-03    			Backward time: 	 0.28 sec 
2023-04-02 13:01:34,325 			Learning rate: weights:   1.000e-03    
2023-04-02 13:01:34,325 			Last test performance: 98.59%
2023-04-02 13:01:34,325 ----------------
2023-04-02 13:01:35,581   6   =>  17   		Training 486 pattern with 97.29% 	Forward time: 	 1.07 sec
2023-04-02 13:01:35,581 			Loss:    2.956e-03    			Backward time: 	 0.17 sec 
2023-04-02 13:01:35,767 			Learning rate: weights:   1.000e-03    
2023-04-02 13:01:35,767 			Last test performance: 98.59%
2023-04-02 13:01:35,768 ----------------
2023-04-02 13:01:37,242   6   =>  18   		Training 486 pattern with 98.33% 	Forward time: 	 1.26 sec
2023-04-02 13:01:37,251 			Loss:    2.236e-03    			Backward time: 	 0.20 sec 
2023-04-02 13:01:37,426 			Learning rate: weights:   1.000e-03    
2023-04-02 13:01:37,428 			Last test performance: 98.59%
2023-04-02 13:01:37,428 ----------------
2023-04-02 13:01:40,084   6   =>  19   		Training 486 pattern with 98.54% 	Forward time: 	 1.74 sec
2023-04-02 13:01:40,084 			Loss:    2.202e-03    			Backward time: 	 0.90 sec 
2023-04-02 13:01:40,310 			Learning rate: weights:   1.000e-03    
2023-04-02 13:01:40,310 			Last test performance: 98.59%
2023-04-02 13:01:40,311 ----------------
2023-04-02 13:01:43,816   6   =>  20   		Training 486 pattern with 97.29% 	Forward time: 	 2.35 sec
2023-04-02 13:01:43,817 			Loss:    3.249e-03    			Backward time: 	 1.13 sec 
2023-04-02 13:01:44,084 			Learning rate: weights:   1.000e-03    
2023-04-02 13:01:44,084 			Last test performance: 98.59%
2023-04-02 13:01:44,084 ----------------
2023-04-02 13:01:46,336   6   =>  21   		Training 486 pattern with 96.46% 	Forward time: 	 1.64 sec
2023-04-02 13:01:46,337 			Loss:    5.278e-03    			Backward time: 	 0.59 sec 
2023-04-02 13:01:46,656 			Learning rate: weights:   1.000e-03    
2023-04-02 13:01:46,657 			Last test performance: 98.59%
2023-04-02 13:01:46,657 ----------------
2023-04-02 13:01:50,181   6   =>  22   		Training 486 pattern with 96.88% 	Forward time: 	 2.54 sec
2023-04-02 13:01:50,181 			Loss:    4.499e-03    			Backward time: 	 0.97 sec 
2023-04-02 13:01:50,304 			Learning rate: weights:   1.000e-03    
2023-04-02 13:01:50,304 			Last test performance: 98.59%
2023-04-02 13:01:50,304 ----------------
2023-04-02 13:01:53,110   6   =>  23   		Training 486 pattern with 97.71% 	Forward time: 	 2.05 sec
2023-04-02 13:01:53,110 			Loss:    3.208e-03    			Backward time: 	 0.74 sec 
2023-04-02 13:01:53,283 			Learning rate: weights:   1.000e-03    
2023-04-02 13:01:53,283 			Last test performance: 98.59%
2023-04-02 13:01:53,283 ----------------
2023-04-02 13:01:55,155   6   =>  24   		Training 486 pattern with 97.71% 	Forward time: 	 1.51 sec
2023-04-02 13:01:55,156 			Loss:    2.590e-03    			Backward time: 	 0.34 sec 
2023-04-02 13:01:55,284 			Learning rate: weights:   1.000e-03    
2023-04-02 13:01:55,284 			Last test performance: 98.59%
2023-04-02 13:01:55,284 ----------------
2023-04-02 13:01:57,274   6   =>  25   		Training 486 pattern with 98.33% 	Forward time: 	 1.62 sec
2023-04-02 13:01:57,274 			Loss:    2.967e-03    			Backward time: 	 0.35 sec 
2023-04-02 13:01:57,398 			Learning rate: weights:   1.000e-03    
2023-04-02 13:01:57,399 			Last test performance: 98.59%
2023-04-02 13:01:57,399 ----------------
2023-04-02 13:01:59,314   6   =>  26   		Training 486 pattern with 97.92% 	Forward time: 	 1.55 sec
2023-04-02 13:01:59,314 			Loss:    2.530e-03    			Backward time: 	 0.35 sec 
2023-04-02 13:01:59,461 			Learning rate: weights:   1.000e-03    
2023-04-02 13:01:59,462 			Last test performance: 98.59%
2023-04-02 13:01:59,462 ----------------
2023-04-02 13:02:01,404   6   =>  27   		Training 486 pattern with 97.50% 	Forward time: 	 1.50 sec
2023-04-02 13:02:01,404 			Loss:    3.524e-03    			Backward time: 	 0.43 sec 
2023-04-02 13:02:01,559 			Learning rate: weights:   1.000e-03    
2023-04-02 13:02:01,559 			Last test performance: 98.59%
2023-04-02 13:02:01,559 ----------------
2023-04-02 13:02:03,833   6   =>  28   		Training 486 pattern with 98.12% 	Forward time: 	 1.80 sec
2023-04-02 13:02:03,834 			Loss:    2.849e-03    			Backward time: 	 0.30 sec 
2023-04-02 13:02:03,918 			Learning rate: weights:   1.000e-03    
2023-04-02 13:02:03,918 			Last test performance: 98.59%
2023-04-02 13:02:03,918 ----------------
2023-04-02 13:02:05,438   6   =>  29   		Training 486 pattern with 98.12% 	Forward time: 	 1.18 sec
2023-04-02 13:02:05,438 			Loss:    2.725e-03    			Backward time: 	 0.32 sec 
2023-04-02 13:02:05,583 			Learning rate: weights:   1.000e-03    
2023-04-02 13:02:05,583 			Last test performance: 98.59%
2023-04-02 13:02:05,583 ----------------
2023-04-02 13:02:07,839   6   =>  30   		Training 486 pattern with 97.08% 	Forward time: 	 1.94 sec
2023-04-02 13:02:07,839 			Loss:    3.631e-03    			Backward time: 	 0.30 sec 
2023-04-02 13:02:08,000 			Learning rate: weights:   1.000e-03    
2023-04-02 13:02:08,000 			Last test performance: 98.59%
2023-04-02 13:02:08,000 ----------------
2023-04-02 13:02:11,852   6   =>  31   		Training 486 pattern with 98.75% 	Forward time: 	 2.67 sec
2023-04-02 13:02:11,852 			Loss:    1.903e-03    			Backward time: 	 1.17 sec 
2023-04-02 13:02:11,978 			Learning rate: weights:   1.000e-03    
2023-04-02 13:02:11,978 			Last test performance: 98.59%
2023-04-02 13:02:11,978 ----------------
2023-04-02 13:02:13,004   6   =>  32   		Training 486 pattern with 97.50% 	Forward time: 	 0.88 sec
2023-04-02 13:02:13,004 			Loss:    3.236e-03    			Backward time: 	 0.13 sec 
2023-04-02 13:02:13,160 			Learning rate: weights:   1.000e-03    
2023-04-02 13:02:13,162 			Last test performance: 98.59%
2023-04-02 13:02:13,162 ----------------
2023-04-02 13:02:16,258   6   =>  33   		Training 486 pattern with 96.67% 	Forward time: 	 2.14 sec
2023-04-02 13:02:16,259 			Loss:    3.443e-03    			Backward time: 	 0.94 sec 
2023-04-02 13:02:16,437 			Learning rate: weights:   1.000e-03    
2023-04-02 13:02:16,437 			Last test performance: 98.59%
2023-04-02 13:02:16,437 ----------------
2023-04-02 13:02:18,688   6   =>  34   		Training 486 pattern with 96.88% 	Forward time: 	 1.67 sec
2023-04-02 13:02:18,688 			Loss:    3.048e-03    			Backward time: 	 0.55 sec 
2023-04-02 13:02:18,932 			Learning rate: weights:   1.000e-03    
2023-04-02 13:02:18,932 			Last test performance: 98.59%
2023-04-02 13:02:18,932 ----------------
2023-04-02 13:02:20,413   6   =>  35   		Training 486 pattern with 97.50% 	Forward time: 	 1.22 sec
2023-04-02 13:02:20,413 			Loss:    3.513e-03    			Backward time: 	 0.24 sec 
2023-04-02 13:02:20,536 			Learning rate: weights:   1.000e-03    
2023-04-02 13:02:20,536 			Last test performance: 98.59%
2023-04-02 13:02:20,536 ----------------
2023-04-02 13:02:22,518   6   =>  36   		Training 486 pattern with 98.33% 	Forward time: 	 1.56 sec
2023-04-02 13:02:22,518 			Loss:    2.415e-03    			Backward time: 	 0.41 sec 
2023-04-02 13:02:22,599 			Learning rate: weights:   1.000e-03    
2023-04-02 13:02:22,599 			Last test performance: 98.59%
2023-04-02 13:02:22,599 ----------------
2023-04-02 13:02:23,869   6   =>  37   		Training 486 pattern with 98.33% 	Forward time: 	 1.10 sec
2023-04-02 13:02:23,869 			Loss:    2.685e-03    			Backward time: 	 0.15 sec 
2023-04-02 13:02:24,075 			Learning rate: weights:   1.000e-03    
2023-04-02 13:02:24,075 			Last test performance: 98.59%
2023-04-02 13:02:24,075 ----------------
2023-04-02 13:02:27,534   6   =>  38   		Training 486 pattern with 98.75% 	Forward time: 	 2.36 sec
2023-04-02 13:02:27,535 			Loss:    2.444e-03    			Backward time: 	 1.08 sec 
2023-04-02 13:02:27,672 			Learning rate: weights:   1.000e-03    
2023-04-02 13:02:27,672 			Last test performance: 98.59%
2023-04-02 13:02:27,672 ----------------
2023-04-02 13:02:30,317   6   =>  39   		Training 486 pattern with 97.71% 	Forward time: 	 2.02 sec
2023-04-02 13:02:30,317 			Loss:    3.817e-03    			Backward time: 	 0.61 sec 
2023-04-02 13:02:30,502 			Learning rate: weights:   1.000e-03    
2023-04-02 13:02:30,502 			Last test performance: 98.59%
2023-04-02 13:02:30,502 ----------------
2023-04-02 13:02:32,516   6   =>  40   		Training 486 pattern with 98.33% 	Forward time: 	 1.56 sec
2023-04-02 13:02:32,516 			Loss:    2.106e-03    			Backward time: 	 0.44 sec 
2023-04-02 13:02:32,701 			Learning rate: weights:   1.000e-03    
2023-04-02 13:02:32,701 			Last test performance: 98.59%
2023-04-02 13:02:32,701 ----------------
2023-04-02 13:02:34,040   6   =>  41   		Training 486 pattern with 97.50% 	Forward time: 	 1.18 sec
2023-04-02 13:02:34,040 			Loss:    3.061e-03    			Backward time: 	 0.14 sec 
2023-04-02 13:02:34,226 			Learning rate: weights:   1.000e-03    
2023-04-02 13:02:34,227 			Last test performance: 98.59%
2023-04-02 13:02:34,228 ----------------
2023-04-02 13:02:35,876   6   =>  42   		Training 486 pattern with 97.92% 	Forward time: 	 1.40 sec
2023-04-02 13:02:35,876 			Loss:    2.667e-03    			Backward time: 	 0.23 sec 
2023-04-02 13:02:36,031 			Learning rate: weights:   1.000e-03    
2023-04-02 13:02:36,031 			Last test performance: 98.59%
2023-04-02 13:02:36,031 ----------------
2023-04-02 13:02:37,914   6   =>  43   		Training 486 pattern with 98.12% 	Forward time: 	 1.38 sec
2023-04-02 13:02:37,914 			Loss:    3.167e-03    			Backward time: 	 0.49 sec 
2023-04-02 13:02:38,032 			Learning rate: weights:   1.000e-03    
2023-04-02 13:02:38,032 			Last test performance: 98.59%
2023-04-02 13:02:38,032 ----------------
2023-04-02 13:02:40,271   6   =>  44   		Training 486 pattern with 98.75% 	Forward time: 	 1.91 sec
2023-04-02 13:02:40,271 			Loss:    2.102e-03    			Backward time: 	 0.31 sec 
2023-04-02 13:02:40,465 			Learning rate: weights:   1.000e-03    
2023-04-02 13:02:40,465 			Last test performance: 98.59%
2023-04-02 13:02:40,465 ----------------
2023-04-02 13:02:41,926   6   =>  45   		Training 486 pattern with 99.17% 	Forward time: 	 1.38 sec
2023-04-02 13:02:41,926 			Loss:    1.337e-03    			Backward time: 	 0.06 sec 
2023-04-02 13:02:42,122 			Learning rate: weights:   1.000e-03    
2023-04-02 13:02:42,126 			Last test performance: 98.59%
2023-04-02 13:02:42,126 ----------------
2023-04-02 13:02:45,308   6   =>  46   		Training 486 pattern with 96.88% 	Forward time: 	 2.29 sec
2023-04-02 13:02:45,309 			Loss:    3.613e-03    			Backward time: 	 0.88 sec 
2023-04-02 13:02:45,476 			Learning rate: weights:   1.000e-03    
2023-04-02 13:02:45,477 			Last test performance: 98.59%
2023-04-02 13:02:45,477 ----------------
2023-04-02 13:02:48,590   6   =>  47   		Training 486 pattern with 97.92% 	Forward time: 	 2.17 sec
2023-04-02 13:02:48,590 			Loss:    2.511e-03    			Backward time: 	 0.92 sec 
2023-04-02 13:02:48,726 			Learning rate: weights:   1.000e-03    
2023-04-02 13:02:48,726 			Last test performance: 98.59%
2023-04-02 13:02:48,726 ----------------
2023-04-02 13:02:50,206   6   =>  48   		Training 486 pattern with 97.92% 	Forward time: 	 1.20 sec
2023-04-02 13:02:50,206 			Loss:    2.540e-03    			Backward time: 	 0.26 sec 
2023-04-02 13:02:50,447 			Learning rate: weights:   1.000e-03    
2023-04-02 13:02:50,448 			Last test performance: 98.59%
2023-04-02 13:02:50,448 ----------------
2023-04-02 13:02:52,267   6   =>  49   		Training 486 pattern with 96.88% 	Forward time: 	 1.38 sec
2023-04-02 13:02:52,267 			Loss:    3.460e-03    			Backward time: 	 0.43 sec 
2023-04-02 13:02:52,406 			Learning rate: weights:   1.000e-03    
2023-04-02 13:02:52,407 			Last test performance: 98.59%
2023-04-02 13:02:52,407 ----------------
2023-04-02 13:02:53,680   6   =>  50   		Training 486 pattern with 98.12% 	Forward time: 	 1.12 sec
2023-04-02 13:02:53,681 			Loss:    2.370e-03    			Backward time: 	 0.14 sec 
2023-04-02 13:02:53,793 			Learning rate: weights:   1.000e-03    
2023-04-02 13:02:53,793 			Last test performance: 98.59%
2023-04-02 13:02:53,794 ----------------
2023-04-02 13:02:55,761   6   =>  51   		Training 486 pattern with 98.33% 	Forward time: 	 1.49 sec
2023-04-02 13:02:55,762 			Loss:    2.778e-03    			Backward time: 	 0.47 sec 
2023-04-02 13:02:55,919 			Learning rate: weights:   1.000e-03    
2023-04-02 13:02:55,920 			Last test performance: 98.59%
2023-04-02 13:02:55,921 ----------------
2023-04-02 13:02:57,216   6   =>  52   		Training 486 pattern with 98.54% 	Forward time: 	 1.12 sec
2023-04-02 13:02:57,217 			Loss:    2.600e-03    			Backward time: 	 0.16 sec 
2023-04-02 13:02:57,342 			Learning rate: weights:   1.000e-03    
2023-04-02 13:02:57,343 			Last test performance: 98.59%
2023-04-02 13:02:57,343 ----------------
2023-04-02 13:03:00,338   6   =>  53   		Training 486 pattern with 97.71% 	Forward time: 	 2.21 sec
2023-04-02 13:03:00,338 			Loss:    4.588e-03    			Backward time: 	 0.77 sec 
2023-04-02 13:03:00,478 			Learning rate: weights:   1.000e-03    
2023-04-02 13:03:00,478 			Last test performance: 98.59%
2023-04-02 13:03:00,478 ----------------
2023-04-02 13:03:02,680   6   =>  54   		Training 486 pattern with 98.54% 	Forward time: 	 1.72 sec
2023-04-02 13:03:02,680 			Loss:    1.841e-03    			Backward time: 	 0.46 sec 
2023-04-02 13:03:02,860 			Learning rate: weights:   1.000e-03    
2023-04-02 13:03:02,860 			Last test performance: 98.59%
2023-04-02 13:03:02,860 ----------------
2023-04-02 13:03:05,396   6   =>  55   		Training 486 pattern with 98.33% 	Forward time: 	 2.04 sec
2023-04-02 13:03:05,396 			Loss:    3.186e-03    			Backward time: 	 0.48 sec 
2023-04-02 13:03:05,478 			Learning rate: weights:   1.000e-03    
2023-04-02 13:03:05,478 			Last test performance: 98.59%
2023-04-02 13:03:05,478 ----------------
2023-04-02 13:03:07,652   6   =>  56   		Training 486 pattern with 98.12% 	Forward time: 	 1.62 sec
2023-04-02 13:03:07,652 			Loss:    3.532e-03    			Backward time: 	 0.53 sec 
2023-04-02 13:03:07,782 			Learning rate: weights:   1.000e-03    
2023-04-02 13:03:07,783 			Last test performance: 98.59%
2023-04-02 13:03:07,783 ----------------
2023-04-02 13:03:09,777   6   =>  57   		Training 486 pattern with 97.29% 	Forward time: 	 1.49 sec
2023-04-02 13:03:09,777 			Loss:    2.611e-03    			Backward time: 	 0.48 sec 
2023-04-02 13:03:09,924 			Learning rate: weights:   1.000e-03    
2023-04-02 13:03:09,925 			Last test performance: 98.59%
2023-04-02 13:03:09,925 ----------------
2023-04-02 13:03:11,538   6   =>  58   		Training 486 pattern with 98.96% 	Forward time: 	 1.25 sec
2023-04-02 13:03:11,538 			Loss:    1.740e-03    			Backward time: 	 0.34 sec 
2023-04-02 13:03:11,727 			Learning rate: weights:   1.000e-03    
2023-04-02 13:03:11,729 			Last test performance: 98.59%
2023-04-02 13:03:11,730 ----------------
2023-04-02 13:03:12,816   6   =>  59   		Training 486 pattern with 98.12% 	Forward time: 	 0.89 sec
2023-04-02 13:03:12,816 			Loss:    2.782e-03    			Backward time: 	 0.18 sec 
2023-04-02 13:03:13,017 			Learning rate: weights:   1.000e-03    
2023-04-02 13:03:13,017 			Last test performance: 98.59%
2023-04-02 13:03:13,017 ----------------
2023-04-02 13:03:15,641   6   =>  60   		Training 486 pattern with 96.04% 	Forward time: 	 2.15 sec
2023-04-02 13:03:15,642 			Loss:    4.237e-03    			Backward time: 	 0.46 sec 
2023-04-02 13:03:15,768 			Learning rate: weights:   1.000e-03    
2023-04-02 13:03:15,768 			Last test performance: 98.59%
2023-04-02 13:03:15,769 ----------------
2023-04-02 13:03:18,161   6   =>  61   		Training 486 pattern with 98.75% 	Forward time: 	 1.51 sec
2023-04-02 13:03:18,161 			Loss:    1.883e-03    			Backward time: 	 0.85 sec 
2023-04-02 13:03:18,359 			Learning rate: weights:   1.000e-03    
2023-04-02 13:03:18,361 			Last test performance: 98.59%
2023-04-02 13:03:18,362 ----------------
2023-04-02 13:03:19,767   6   =>  62   		Training 486 pattern with 97.50% 	Forward time: 	 1.19 sec
2023-04-02 13:03:19,767 			Loss:    3.231e-03    			Backward time: 	 0.20 sec 
2023-04-02 13:03:19,989 			Learning rate: weights:   1.000e-03    
2023-04-02 13:03:19,989 			Last test performance: 98.59%
2023-04-02 13:03:19,990 ----------------
2023-04-02 13:03:21,644   6   =>  63   		Training 486 pattern with 98.12% 	Forward time: 	 1.32 sec
2023-04-02 13:03:21,645 			Loss:    2.488e-03    			Backward time: 	 0.32 sec 
2023-04-02 13:03:21,794 			Learning rate: weights:   1.000e-03    
2023-04-02 13:03:21,794 			Last test performance: 98.59%
2023-04-02 13:03:21,794 ----------------
2023-04-02 13:03:24,165   6   =>  64   		Training 486 pattern with 98.54% 	Forward time: 	 1.59 sec
2023-04-02 13:03:24,165 			Loss:    1.553e-03    			Backward time: 	 0.77 sec 
2023-04-02 13:03:24,282 			Learning rate: weights:   1.000e-03    
2023-04-02 13:03:24,282 			Last test performance: 98.59%
2023-04-02 13:03:24,282 ----------------
2023-04-02 13:03:26,677   6   =>  65   		Training 486 pattern with 98.96% 	Forward time: 	 1.79 sec
2023-04-02 13:03:26,677 			Loss:    1.610e-03    			Backward time: 	 0.59 sec 
2023-04-02 13:03:26,821 			Learning rate: weights:   1.000e-03    
2023-04-02 13:03:26,821 			Last test performance: 98.59%
2023-04-02 13:03:26,821 ----------------
2023-04-02 13:03:29,498   6   =>  66   		Training 486 pattern with 98.33% 	Forward time: 	 1.86 sec
2023-04-02 13:03:29,498 			Loss:    2.107e-03    			Backward time: 	 0.80 sec 
2023-04-02 13:03:29,718 			Learning rate: weights:   1.000e-03    
2023-04-02 13:03:29,719 			Last test performance: 98.59%
2023-04-02 13:03:29,720 ----------------
2023-04-02 13:03:33,424   6   =>  67   		Training 486 pattern with 97.29% 	Forward time: 	 2.67 sec
2023-04-02 13:03:33,424 			Loss:    2.612e-03    			Backward time: 	 1.02 sec 
2023-04-02 13:03:33,668 			Learning rate: weights:   1.000e-03    
2023-04-02 13:03:33,668 			Last test performance: 98.59%
2023-04-02 13:03:33,668 ----------------
2023-04-02 13:03:35,880   6   =>  68   		Training 486 pattern with 98.12% 	Forward time: 	 1.76 sec
2023-04-02 13:03:35,881 			Loss:    2.364e-03    			Backward time: 	 0.44 sec 
2023-04-02 13:03:35,997 			Learning rate: weights:   1.000e-03    
2023-04-02 13:03:35,998 			Last test performance: 98.59%
2023-04-02 13:03:35,999 ----------------
2023-04-02 13:03:37,849   6   =>  69   		Training 486 pattern with 98.12% 	Forward time: 	 1.48 sec
2023-04-02 13:03:37,849 			Loss:    2.326e-03    			Backward time: 	 0.35 sec 
2023-04-02 13:03:38,185 			Learning rate: weights:   1.000e-03    
2023-04-02 13:03:38,186 			Last test performance: 98.59%
2023-04-02 13:03:38,186 ----------------
2023-04-02 13:03:40,997   6   =>  70   		Training 486 pattern with 97.92% 	Forward time: 	 2.14 sec
2023-04-02 13:03:40,997 			Loss:    3.990e-03    			Backward time: 	 0.66 sec 
2023-04-02 13:03:41,076 			Learning rate: weights:   1.000e-03    
2023-04-02 13:03:41,076 			Last test performance: 98.59%
2023-04-02 13:03:41,076 ----------------
2023-04-02 13:03:42,719   6   =>  71   		Training 486 pattern with 97.50% 	Forward time: 	 1.29 sec
2023-04-02 13:03:42,719 			Loss:    3.096e-03    			Backward time: 	 0.33 sec 
2023-04-02 13:03:42,848 			Learning rate: weights:   1.000e-03    
2023-04-02 13:03:42,848 			Last test performance: 98.59%
2023-04-02 13:03:42,848 ----------------
2023-04-02 13:03:44,472   6   =>  72   		Training 486 pattern with 97.92% 	Forward time: 	 1.28 sec
2023-04-02 13:03:44,473 			Loss:    2.862e-03    			Backward time: 	 0.33 sec 
2023-04-02 13:03:44,615 			Learning rate: weights:   1.000e-03    
2023-04-02 13:03:44,615 			Last test performance: 98.59%
2023-04-02 13:03:44,615 ----------------
2023-04-02 13:03:47,468   6   =>  73   		Training 486 pattern with 98.12% 	Forward time: 	 1.98 sec
2023-04-02 13:03:47,468 			Loss:    2.543e-03    			Backward time: 	 0.85 sec 
2023-04-02 13:03:47,592 			Learning rate: weights:   1.000e-03    
2023-04-02 13:03:47,593 			Last test performance: 98.59%
2023-04-02 13:03:47,593 ----------------
2023-04-02 13:03:50,446   6   =>  74   		Training 486 pattern with 97.08% 	Forward time: 	 2.05 sec
2023-04-02 13:03:50,446 			Loss:    3.946e-03    			Backward time: 	 0.78 sec 
2023-04-02 13:03:50,531 			Learning rate: weights:   1.000e-03    
2023-04-02 13:03:50,531 			Last test performance: 98.59%
2023-04-02 13:03:50,532 ----------------
2023-04-02 13:03:51,642   6   =>  75   		Training 486 pattern with 98.33% 	Forward time: 	 1.00 sec
2023-04-02 13:03:51,643 			Loss:    2.503e-03    			Backward time: 	 0.10 sec 
2023-04-02 13:03:51,800 			Learning rate: weights:   1.000e-03    
2023-04-02 13:03:51,804 			Last test performance: 98.59%
2023-04-02 13:03:51,805 ----------------
2023-04-02 13:03:55,611   6   =>  76   		Training 486 pattern with 98.33% 	Forward time: 	 2.44 sec
2023-04-02 13:03:55,611 			Loss:    2.394e-03    			Backward time: 	 1.34 sec 
2023-04-02 13:03:55,691 			Learning rate: weights:   1.000e-03    
2023-04-02 13:03:55,692 			Last test performance: 98.59%
2023-04-02 13:03:55,692 ----------------
2023-04-02 13:03:58,051   6   =>  77   		Training 486 pattern with 97.92% 	Forward time: 	 1.74 sec
2023-04-02 13:03:58,051 			Loss:    2.868e-03    			Backward time: 	 0.60 sec 
2023-04-02 13:03:58,227 			Learning rate: weights:   1.000e-03    
2023-04-02 13:03:58,228 			Last test performance: 98.59%
2023-04-02 13:03:58,229 ----------------
2023-04-02 13:04:00,365   6   =>  78   		Training 486 pattern with 99.17% 	Forward time: 	 1.66 sec
2023-04-02 13:04:00,366 			Loss:    1.685e-03    			Backward time: 	 0.46 sec 
2023-04-02 13:04:00,539 			Learning rate: weights:   1.000e-03    
2023-04-02 13:04:00,540 			Last test performance: 98.59%
2023-04-02 13:04:00,541 ----------------
2023-04-02 13:04:01,733   6   =>  79   		Training 486 pattern with 96.46% 	Forward time: 	 1.12 sec
2023-04-02 13:04:01,733 			Loss:    3.418e-03    			Backward time: 	 0.06 sec 
2023-04-02 13:04:02,003 			Learning rate: weights:   1.000e-03    
2023-04-02 13:04:02,004 			Last test performance: 98.59%
2023-04-02 13:04:02,004 ----------------
2023-04-02 13:04:05,051   6   =>  80   		Training 486 pattern with 97.08% 	Forward time: 	 2.26 sec
2023-04-02 13:04:05,052 			Loss:    3.837e-03    			Backward time: 	 0.77 sec 
2023-04-02 13:04:05,207 			Learning rate: weights:   1.000e-03    
2023-04-02 13:04:05,208 			Last test performance: 98.59%
2023-04-02 13:04:05,208 ----------------
2023-04-02 13:04:07,116   6   =>  81   		Training 486 pattern with 98.75% 	Forward time: 	 1.46 sec
2023-04-02 13:04:07,117 			Loss:    2.251e-03    			Backward time: 	 0.43 sec 
2023-04-02 13:04:07,240 			Learning rate: weights:   1.000e-03    
2023-04-02 13:04:07,242 			Last test performance: 98.59%
2023-04-02 13:04:07,242 ----------------
2023-04-02 13:04:08,530   6   =>  82   		Training 486 pattern with 98.12% 	Forward time: 	 1.13 sec
2023-04-02 13:04:08,530 			Loss:    2.802e-03    			Backward time: 	 0.14 sec 
2023-04-02 13:04:08,621 			Learning rate: weights:   1.000e-03    
2023-04-02 13:04:08,622 			Last test performance: 98.59%
2023-04-02 13:04:08,622 ----------------
2023-04-02 13:04:09,943   6   =>  83   		Training 486 pattern with 98.75% 	Forward time: 	 1.18 sec
2023-04-02 13:04:09,943 			Loss:    1.811e-03    			Backward time: 	 0.12 sec 
2023-04-02 13:04:10,065 			Learning rate: weights:   1.000e-03    
2023-04-02 13:04:10,065 			Last test performance: 98.59%
2023-04-02 13:04:10,065 ----------------
2023-04-02 13:04:13,808   6   =>  84   		Training 486 pattern with 98.75% 	Forward time: 	 2.72 sec
2023-04-02 13:04:13,808 			Loss:    2.443e-03    			Backward time: 	 1.01 sec 
2023-04-02 13:04:13,931 			Learning rate: weights:   1.000e-03    
2023-04-02 13:04:13,931 			Last test performance: 98.59%
2023-04-02 13:04:13,931 ----------------
2023-04-02 13:04:15,374   6   =>  85   		Training 486 pattern with 98.54% 	Forward time: 	 1.24 sec
2023-04-02 13:04:15,374 			Loss:    2.815e-03    			Backward time: 	 0.18 sec 
2023-04-02 13:04:15,476 			Learning rate: weights:   1.000e-03    
2023-04-02 13:04:15,476 			Last test performance: 98.59%
2023-04-02 13:04:15,477 ----------------
2023-04-02 13:04:18,967   6   =>  86   		Training 486 pattern with 97.50% 	Forward time: 	 2.61 sec
2023-04-02 13:04:18,968 			Loss:    4.366e-03    			Backward time: 	 0.87 sec 
2023-04-02 13:04:19,173 			Learning rate: weights:   1.000e-03    
2023-04-02 13:04:19,173 			Last test performance: 98.59%
2023-04-02 13:04:19,173 ----------------
2023-04-02 13:04:20,814   6   =>  87   		Training 486 pattern with 98.12% 	Forward time: 	 1.30 sec
2023-04-02 13:04:20,814 			Loss:    2.053e-03    			Backward time: 	 0.33 sec 
2023-04-02 13:04:20,981 			Learning rate: weights:   1.000e-03    
2023-04-02 13:04:20,982 			Last test performance: 98.59%
2023-04-02 13:04:20,982 ----------------
2023-04-02 13:04:22,794   6   =>  88   		Training 486 pattern with 97.50% 	Forward time: 	 1.42 sec
2023-04-02 13:04:22,794 			Loss:    3.840e-03    			Backward time: 	 0.37 sec 
2023-04-02 13:04:22,919 			Learning rate: weights:   1.000e-03    
2023-04-02 13:04:22,919 			Last test performance: 98.59%
2023-04-02 13:04:22,920 ----------------
2023-04-02 13:04:24,920   6   =>  89   		Training 486 pattern with 98.54% 	Forward time: 	 1.63 sec
2023-04-02 13:04:24,920 			Loss:    1.997e-03    			Backward time: 	 0.36 sec 
2023-04-02 13:04:25,052 			Learning rate: weights:   1.000e-03    
2023-04-02 13:04:25,052 			Last test performance: 98.59%
2023-04-02 13:04:25,052 ----------------
2023-04-02 13:04:27,223   6   =>  90   		Training 486 pattern with 99.17% 	Forward time: 	 1.65 sec
2023-04-02 13:04:27,223 			Loss:    1.547e-03    			Backward time: 	 0.51 sec 
2023-04-02 13:04:27,372 			Learning rate: weights:   1.000e-03    
2023-04-02 13:04:27,372 			Last test performance: 98.59%
2023-04-02 13:04:27,372 ----------------
2023-04-02 13:04:29,033   6   =>  91   		Training 486 pattern with 97.71% 	Forward time: 	 1.20 sec
2023-04-02 13:04:29,034 			Loss:    2.235e-03    			Backward time: 	 0.45 sec 
2023-04-02 13:04:29,259 			Learning rate: weights:   1.000e-03    
2023-04-02 13:04:29,259 			Last test performance: 98.59%
2023-04-02 13:04:29,259 ----------------
2023-04-02 13:04:32,428   6   =>  92   		Training 486 pattern with 98.54% 	Forward time: 	 2.22 sec
2023-04-02 13:04:32,428 			Loss:    2.127e-03    			Backward time: 	 0.92 sec 
2023-04-02 13:04:32,637 			Learning rate: weights:   1.000e-03    
2023-04-02 13:04:32,637 			Last test performance: 98.59%
2023-04-02 13:04:32,637 ----------------
2023-04-02 13:04:36,910   6   =>  93   		Training 486 pattern with 98.12% 	Forward time: 	 2.81 sec
2023-04-02 13:04:36,910 			Loss:    2.768e-03    			Backward time: 	 1.43 sec 
2023-04-02 13:04:37,059 			Learning rate: weights:   1.000e-03    
2023-04-02 13:04:37,060 			Last test performance: 98.59%
2023-04-02 13:04:37,060 ----------------
2023-04-02 13:04:40,136   6   =>  94   		Training 486 pattern with 98.12% 	Forward time: 	 2.26 sec
2023-04-02 13:04:40,136 			Loss:    2.498e-03    			Backward time: 	 0.80 sec 
2023-04-02 13:04:40,359 			Learning rate: weights:   1.000e-03    
2023-04-02 13:04:40,359 			Last test performance: 98.59%
2023-04-02 13:04:40,359 ----------------
2023-04-02 13:04:42,815   6   =>  95   		Training 486 pattern with 98.33% 	Forward time: 	 2.08 sec
2023-04-02 13:04:42,816 			Loss:    2.878e-03    			Backward time: 	 0.36 sec 
2023-04-02 13:04:43,032 			Learning rate: weights:   1.000e-03    
2023-04-02 13:04:43,032 			Last test performance: 98.59%
2023-04-02 13:04:43,032 ----------------
2023-04-02 13:04:44,031   6   =>  96   		Training 486 pattern with 97.92% 	Forward time: 	 0.90 sec
2023-04-02 13:04:44,032 			Loss:    2.229e-03    			Backward time: 	 0.08 sec 
2023-04-02 13:04:44,216 			Learning rate: weights:   1.000e-03    
2023-04-02 13:04:44,218 			Last test performance: 98.59%
2023-04-02 13:04:44,219 ----------------
2023-04-02 13:04:46,238   6   =>  97   		Training 486 pattern with 98.12% 	Forward time: 	 1.53 sec
2023-04-02 13:04:46,239 			Loss:    2.625e-03    			Backward time: 	 0.46 sec 
2023-04-02 13:04:46,360 			Learning rate: weights:   1.000e-03    
2023-04-02 13:04:46,360 			Last test performance: 98.59%
2023-04-02 13:04:46,361 ----------------
2023-04-02 13:04:48,240   6   =>  98   		Training 486 pattern with 99.17% 	Forward time: 	 1.40 sec
2023-04-02 13:04:48,240 			Loss:    1.427e-03    			Backward time: 	 0.46 sec 
2023-04-02 13:04:48,374 			Learning rate: weights:   1.000e-03    
2023-04-02 13:04:48,374 			Last test performance: 98.59%
2023-04-02 13:04:48,374 ----------------
2023-04-02 13:04:51,293   6   =>  99   		Training 486 pattern with 98.12% 	Forward time: 	 1.99 sec
2023-04-02 13:04:51,294 			Loss:    2.281e-03    			Backward time: 	 0.91 sec 
2023-04-02 13:04:51,494 			Learning rate: weights:   1.000e-03    
2023-04-02 13:04:51,494 			Last test performance: 98.59%
2023-04-02 13:04:51,495 ----------------
2023-04-02 13:04:54,941   6   => 100   		Training 486 pattern with 98.33% 	Forward time: 	 2.20 sec
2023-04-02 13:04:54,941 			Loss:    2.434e-03    			Backward time: 	 1.23 sec 
2023-04-02 13:04:55,096 			Learning rate: weights:   1.000e-03    
2023-04-02 13:04:55,097 			Last test performance: 98.59%
2023-04-02 13:04:55,097 ----------------
2023-04-02 13:04:57,934   6   => 101   		Training 486 pattern with 97.71% 	Forward time: 	 2.09 sec
2023-04-02 13:04:57,935 			Loss:    3.355e-03    			Backward time: 	 0.73 sec 
2023-04-02 13:04:58,093 			Learning rate: weights:   1.000e-03    
2023-04-02 13:04:58,093 			Last test performance: 98.59%
2023-04-02 13:04:58,093 ----------------
2023-04-02 13:05:01,295   6   => 102   		Training 486 pattern with 98.12% 	Forward time: 	 2.24 sec
2023-04-02 13:05:01,295 			Loss:    2.504e-03    			Backward time: 	 0.95 sec 
2023-04-02 13:05:01,447 			Learning rate: weights:   1.000e-03    
2023-04-02 13:05:01,447 			Last test performance: 98.59%
2023-04-02 13:05:01,447 ----------------
2023-04-02 13:05:04,457   6   => 103   		Training 486 pattern with 97.71% 	Forward time: 	 2.29 sec
2023-04-02 13:05:04,458 			Loss:    2.642e-03    			Backward time: 	 0.70 sec 
2023-04-02 13:05:04,722 			Learning rate: weights:   1.000e-03    
2023-04-02 13:05:04,722 			Last test performance: 98.59%
2023-04-02 13:05:04,723 ----------------
2023-04-02 13:05:06,590   6   => 104   		Training 486 pattern with 98.12% 	Forward time: 	 1.40 sec
2023-04-02 13:05:06,590 			Loss:    2.366e-03    			Backward time: 	 0.45 sec 
2023-04-02 13:05:06,775 			Learning rate: weights:   1.000e-03    
2023-04-02 13:05:06,775 			Last test performance: 98.59%
2023-04-02 13:05:06,775 ----------------
2023-04-02 13:05:09,472   6   => 105   		Training 486 pattern with 96.88% 	Forward time: 	 1.94 sec
2023-04-02 13:05:09,472 			Loss:    3.801e-03    			Backward time: 	 0.74 sec 
2023-04-02 13:05:09,625 			Learning rate: weights:   1.000e-03    
2023-04-02 13:05:09,625 			Last test performance: 98.59%
2023-04-02 13:05:09,625 ----------------
2023-04-02 13:05:11,387   6   => 106   		Training 486 pattern with 96.88% 	Forward time: 	 1.39 sec
2023-04-02 13:05:11,387 			Loss:    3.684e-03    			Backward time: 	 0.36 sec 
2023-04-02 13:05:11,578 			Learning rate: weights:   1.000e-03    
2023-04-02 13:05:11,578 			Last test performance: 98.59%
2023-04-02 13:05:11,578 ----------------
2023-04-02 13:05:13,793   6   => 107   		Training 486 pattern with 96.67% 	Forward time: 	 1.71 sec
2023-04-02 13:05:13,794 			Loss:    3.404e-03    			Backward time: 	 0.49 sec 
2023-04-02 13:05:13,898 			Learning rate: weights:   1.000e-03    
2023-04-02 13:05:13,899 			Last test performance: 98.59%
2023-04-02 13:05:13,899 ----------------
2023-04-02 13:05:16,330   6   => 108   		Training 486 pattern with 97.29% 	Forward time: 	 1.82 sec
2023-04-02 13:05:16,331 			Loss:    2.851e-03    			Backward time: 	 0.59 sec 
2023-04-02 13:05:16,537 			Learning rate: weights:   1.000e-03    
2023-04-02 13:05:16,537 			Last test performance: 98.59%
2023-04-02 13:05:16,538 ----------------
2023-04-02 13:05:17,972   6   => 109   		Training 486 pattern with 98.54% 	Forward time: 	 1.19 sec
2023-04-02 13:05:17,972 			Loss:    2.093e-03    			Backward time: 	 0.23 sec 
2023-04-02 13:05:18,056 			Learning rate: weights:   1.000e-03    
2023-04-02 13:05:18,056 			Last test performance: 98.59%
2023-04-02 13:05:18,056 ----------------
2023-04-02 13:05:21,546   6   => 110   		Training 486 pattern with 96.67% 	Forward time: 	 2.42 sec
2023-04-02 13:05:21,546 			Loss:    3.867e-03    			Backward time: 	 1.04 sec 
2023-04-02 13:05:21,708 			Learning rate: weights:   1.000e-03    
2023-04-02 13:05:21,711 			Last test performance: 98.59%
2023-04-02 13:05:21,711 ----------------
2023-04-02 13:05:23,400   6   => 111   		Training 486 pattern with 96.25% 	Forward time: 	 1.48 sec
2023-04-02 13:05:23,400 			Loss:    3.838e-03    			Backward time: 	 0.19 sec 
2023-04-02 13:05:23,698 			Learning rate: weights:   1.000e-03    
2023-04-02 13:05:23,698 			Last test performance: 98.59%
2023-04-02 13:05:23,698 ----------------
2023-04-02 13:05:25,197   6   => 112   		Training 486 pattern with 98.75% 	Forward time: 	 1.20 sec
2023-04-02 13:05:25,198 			Loss:    1.781e-03    			Backward time: 	 0.29 sec 
2023-04-02 13:05:25,313 			Learning rate: weights:   1.000e-03    
2023-04-02 13:05:25,315 			Last test performance: 98.59%
2023-04-02 13:05:25,315 ----------------
2023-04-02 13:05:27,758   6   => 113   		Training 486 pattern with 98.12% 	Forward time: 	 1.62 sec
2023-04-02 13:05:27,758 			Loss:    2.501e-03    			Backward time: 	 0.81 sec 
2023-04-02 13:05:27,907 			Learning rate: weights:   1.000e-03    
2023-04-02 13:05:27,907 			Last test performance: 98.59%
2023-04-02 13:05:27,907 ----------------
2023-04-02 13:05:29,927   6   => 114   		Training 486 pattern with 98.33% 	Forward time: 	 1.53 sec
2023-04-02 13:05:29,928 			Loss:    2.316e-03    			Backward time: 	 0.48 sec 
2023-04-02 13:05:30,105 			Learning rate: weights:   1.000e-03    
2023-04-02 13:05:30,106 			Last test performance: 98.59%
2023-04-02 13:05:30,106 ----------------
2023-04-02 13:05:32,704   6   => 115   		Training 486 pattern with 97.71% 	Forward time: 	 1.90 sec
2023-04-02 13:05:32,705 			Loss:    3.098e-03    			Backward time: 	 0.68 sec 
2023-04-02 13:05:32,808 			Learning rate: weights:   1.000e-03    
2023-04-02 13:05:32,808 			Last test performance: 98.59%
2023-04-02 13:05:32,808 ----------------
2023-04-02 13:05:34,262   6   => 116   		Training 486 pattern with 97.50% 	Forward time: 	 1.14 sec
2023-04-02 13:05:34,262 			Loss:    3.916e-03    			Backward time: 	 0.30 sec 
2023-04-02 13:05:34,390 			Learning rate: weights:   1.000e-03    
2023-04-02 13:05:34,390 			Last test performance: 98.59%
2023-04-02 13:05:34,391 ----------------
2023-04-02 13:05:37,763   6   => 117   		Training 486 pattern with 98.12% 	Forward time: 	 2.41 sec
2023-04-02 13:05:37,763 			Loss:    2.438e-03    			Backward time: 	 0.94 sec 
2023-04-02 13:05:37,952 			Learning rate: weights:   1.000e-03    
2023-04-02 13:05:37,952 			Last test performance: 98.59%
2023-04-02 13:05:37,952 ----------------
2023-04-02 13:05:40,276   6   => 118   		Training 486 pattern with 97.92% 	Forward time: 	 1.68 sec
2023-04-02 13:05:40,277 			Loss:    3.299e-03    			Backward time: 	 0.63 sec 
2023-04-02 13:05:40,396 			Learning rate: weights:   1.000e-03    
2023-04-02 13:05:40,397 			Last test performance: 98.59%
2023-04-02 13:05:40,397 ----------------
2023-04-02 13:05:43,984   6   => 119   		Training 486 pattern with 98.54% 	Forward time: 	 2.37 sec
2023-04-02 13:05:43,984 			Loss:    2.155e-03    			Backward time: 	 1.18 sec 
2023-04-02 13:05:44,138 			Learning rate: weights:   1.000e-03    
2023-04-02 13:05:44,139 			Last test performance: 98.59%
2023-04-02 13:05:44,139 ----------------
2023-04-02 13:05:45,753   6   => 120   		Training 486 pattern with 97.92% 	Forward time: 	 1.37 sec
2023-04-02 13:05:45,753 			Loss:    3.608e-03    			Backward time: 	 0.23 sec 
2023-04-02 13:05:45,985 			Learning rate: weights:   1.000e-03    
2023-04-02 13:05:45,986 			Last test performance: 98.59%
2023-04-02 13:05:45,986 ----------------
2023-04-02 13:05:47,517   6   => 121   		Training 486 pattern with 96.04% 	Forward time: 	 1.13 sec
2023-04-02 13:05:47,518 			Loss:    6.118e-03    			Backward time: 	 0.39 sec 
2023-04-02 13:05:47,650 			Learning rate: weights:   1.000e-03    
2023-04-02 13:05:47,651 			Last test performance: 98.59%
2023-04-02 13:05:47,652 ----------------
2023-04-02 13:05:49,712   6   => 122   		Training 486 pattern with 98.54% 	Forward time: 	 1.69 sec
2023-04-02 13:05:49,712 			Loss:    3.060e-03    			Backward time: 	 0.36 sec 
2023-04-02 13:05:49,937 			Learning rate: weights:   1.000e-03    
2023-04-02 13:05:49,938 			Last test performance: 98.59%
2023-04-02 13:05:49,938 ----------------
2023-04-02 13:05:51,653   6   => 123   		Training 486 pattern with 98.33% 	Forward time: 	 1.38 sec
2023-04-02 13:05:51,653 			Loss:    2.015e-03    			Backward time: 	 0.32 sec 
2023-04-02 13:05:51,738 			Learning rate: weights:   1.000e-03    
2023-04-02 13:05:51,738 			Last test performance: 98.59%
2023-04-02 13:05:51,739 ----------------
2023-04-02 13:05:53,800   6   => 124   		Training 486 pattern with 97.50% 	Forward time: 	 1.55 sec
2023-04-02 13:05:53,800 			Loss:    3.070e-03    			Backward time: 	 0.49 sec 
2023-04-02 13:05:53,980 
2023-04-02 13:05:53,980 Testing:
2023-04-02 13:05:54,240 		24 of 10000 with 91.67% 	 Time used:  0.26 sec
2023-04-02 13:05:54,411 		48 of 10000 with 93.75% 	 Time used:  0.17 sec
2023-04-02 13:05:54,614 		72 of 10000 with 95.83% 	 Time used:  0.20 sec
2023-04-02 13:05:54,851 		96 of 10000 with 95.83% 	 Time used:  0.24 sec
2023-04-02 13:05:55,080 		120 of 10000 with 96.67% 	 Time used:  0.23 sec
2023-04-02 13:05:55,258 		144 of 10000 with 96.53% 	 Time used:  0.18 sec
2023-04-02 13:05:55,497 		168 of 10000 with 96.43% 	 Time used:  0.24 sec
2023-04-02 13:05:55,651 		192 of 10000 with 96.88% 	 Time used:  0.15 sec
2023-04-02 13:05:55,821 		216 of 10000 with 97.22% 	 Time used:  0.17 sec
2023-04-02 13:05:56,082 		240 of 10000 with 97.50% 	 Time used:  0.26 sec
2023-04-02 13:05:56,208 		264 of 10000 with 97.35% 	 Time used:  0.12 sec
2023-04-02 13:05:56,381 		288 of 10000 with 97.22% 	 Time used:  0.17 sec
2023-04-02 13:05:56,550 		312 of 10000 with 97.44% 	 Time used:  0.17 sec
2023-04-02 13:05:56,777 		336 of 10000 with 97.62% 	 Time used:  0.23 sec
2023-04-02 13:05:56,936 		360 of 10000 with 97.50% 	 Time used:  0.16 sec
2023-04-02 13:05:57,080 		384 of 10000 with 97.66% 	 Time used:  0.14 sec
2023-04-02 13:05:57,250 		408 of 10000 with 97.79% 	 Time used:  0.17 sec
2023-04-02 13:05:57,400 		432 of 10000 with 97.92% 	 Time used:  0.15 sec
2023-04-02 13:05:57,557 		456 of 10000 with 97.59% 	 Time used:  0.16 sec
2023-04-02 13:05:57,738 		480 of 10000 with 97.71% 	 Time used:  0.18 sec
2023-04-02 13:05:57,897 		504 of 10000 with 97.82% 	 Time used:  0.16 sec
2023-04-02 13:05:58,134 		528 of 10000 with 97.54% 	 Time used:  0.23 sec
2023-04-02 13:05:58,169 		552 of 10000 with 97.64% 	 Time used:  0.03 sec
2023-04-02 13:05:58,209 		576 of 10000 with 97.74% 	 Time used:  0.04 sec
2023-04-02 13:05:58,249 		600 of 10000 with 97.83% 	 Time used:  0.04 sec
2023-04-02 13:05:58,288 		624 of 10000 with 97.92% 	 Time used:  0.04 sec
2023-04-02 13:05:58,322 		648 of 10000 with 97.84% 	 Time used:  0.03 sec
2023-04-02 13:05:58,359 		672 of 10000 with 97.92% 	 Time used:  0.04 sec
2023-04-02 13:05:58,397 		696 of 10000 with 97.99% 	 Time used:  0.04 sec
2023-04-02 13:05:58,435 		720 of 10000 with 97.78% 	 Time used:  0.04 sec
2023-04-02 13:05:58,474 		744 of 10000 with 97.85% 	 Time used:  0.04 sec
2023-04-02 13:05:58,514 		768 of 10000 with 97.92% 	 Time used:  0.04 sec
2023-04-02 13:05:58,553 		792 of 10000 with 97.98% 	 Time used:  0.04 sec
2023-04-02 13:05:58,593 		816 of 10000 with 98.04% 	 Time used:  0.04 sec
2023-04-02 13:05:58,786 		840 of 10000 with 98.10% 	 Time used:  0.19 sec
2023-04-02 13:05:58,980 		864 of 10000 with 98.03% 	 Time used:  0.19 sec
2023-04-02 13:05:59,159 		888 of 10000 with 97.97% 	 Time used:  0.18 sec
2023-04-02 13:05:59,399 		912 of 10000 with 97.92% 	 Time used:  0.24 sec
2023-04-02 13:05:59,570 		936 of 10000 with 97.97% 	 Time used:  0.17 sec
2023-04-02 13:05:59,776 		960 of 10000 with 98.02% 	 Time used:  0.20 sec
2023-04-02 13:06:00,001 		984 of 10000 with 98.07% 	 Time used:  0.23 sec
2023-04-02 13:06:00,234 		1008 of 10000 with 98.02% 	 Time used:  0.23 sec
2023-04-02 13:06:00,259 		1032 of 10000 with 98.06% 	 Time used:  0.02 sec
2023-04-02 13:06:00,295 		1056 of 10000 with 98.11% 	 Time used:  0.03 sec
2023-04-02 13:06:00,328 		1080 of 10000 with 98.15% 	 Time used:  0.03 sec
2023-04-02 13:06:00,554 		1104 of 10000 with 98.19% 	 Time used:  0.22 sec
2023-04-02 13:06:00,758 		1128 of 10000 with 98.23% 	 Time used:  0.20 sec
2023-04-02 13:06:00,945 		1152 of 10000 with 98.26% 	 Time used:  0.19 sec
2023-04-02 13:06:01,136 		1176 of 10000 with 98.30% 	 Time used:  0.19 sec
2023-04-02 13:06:01,404 		1200 of 10000 with 98.33% 	 Time used:  0.27 sec
2023-04-02 13:06:01,617 		1224 of 10000 with 98.37% 	 Time used:  0.21 sec
2023-04-02 13:06:01,841 		1248 of 10000 with 98.40% 	 Time used:  0.22 sec
2023-04-02 13:06:02,077 		1272 of 10000 with 98.43% 	 Time used:  0.23 sec
2023-04-02 13:06:02,264 		1296 of 10000 with 98.46% 	 Time used:  0.19 sec
2023-04-02 13:06:02,500 		1320 of 10000 with 98.48% 	 Time used:  0.24 sec
2023-04-02 13:06:02,524 		1344 of 10000 with 98.51% 	 Time used:  0.02 sec
2023-04-02 13:06:02,558 		1368 of 10000 with 98.54% 	 Time used:  0.03 sec
2023-04-02 13:06:02,645 		1392 of 10000 with 98.56% 	 Time used:  0.09 sec
2023-04-02 13:06:02,684 		1416 of 10000 with 98.59% 	 Time used:  0.04 sec
2023-04-02 13:06:02,744 		1440 of 10000 with 98.61% 	 Time used:  0.06 sec
2023-04-02 13:06:02,873 		1464 of 10000 with 98.57% 	 Time used:  0.13 sec
2023-04-02 13:06:03,019 		1488 of 10000 with 98.52% 	 Time used:  0.14 sec
2023-04-02 13:06:03,234 		1512 of 10000 with 98.54% 	 Time used:  0.21 sec
2023-04-02 13:06:03,390 		1536 of 10000 with 98.50% 	 Time used:  0.16 sec
2023-04-02 13:06:03,554 		1560 of 10000 with 98.53% 	 Time used:  0.16 sec
2023-04-02 13:06:03,701 		1584 of 10000 with 98.48% 	 Time used:  0.15 sec
2023-04-02 13:06:03,863 		1608 of 10000 with 98.51% 	 Time used:  0.16 sec
2023-04-02 13:06:04,072 		1632 of 10000 with 98.53% 	 Time used:  0.21 sec
2023-04-02 13:06:04,301 		1656 of 10000 with 98.55% 	 Time used:  0.23 sec
2023-04-02 13:06:04,472 		1680 of 10000 with 98.51% 	 Time used:  0.17 sec
2023-04-02 13:06:04,651 		1704 of 10000 with 98.53% 	 Time used:  0.18 sec
2023-04-02 13:06:04,804 		1728 of 10000 with 98.44% 	 Time used:  0.15 sec
2023-04-02 13:06:04,981 		1752 of 10000 with 98.46% 	 Time used:  0.18 sec
2023-04-02 13:06:05,186 		1776 of 10000 with 98.48% 	 Time used:  0.20 sec
2023-04-02 13:06:05,336 		1800 of 10000 with 98.44% 	 Time used:  0.15 sec
2023-04-02 13:06:05,521 		1824 of 10000 with 98.36% 	 Time used:  0.18 sec
2023-04-02 13:06:05,760 		1848 of 10000 with 98.38% 	 Time used:  0.23 sec
2023-04-02 13:06:05,941 		1872 of 10000 with 98.40% 	 Time used:  0.18 sec
2023-04-02 13:06:06,173 		1896 of 10000 with 98.42% 	 Time used:  0.23 sec
2023-04-02 13:06:06,355 		1920 of 10000 with 98.44% 	 Time used:  0.18 sec
2023-04-02 13:06:06,606 		1944 of 10000 with 98.46% 	 Time used:  0.25 sec
2023-04-02 13:06:06,795 		1968 of 10000 with 98.42% 	 Time used:  0.19 sec
2023-04-02 13:06:06,976 		1992 of 10000 with 98.39% 	 Time used:  0.18 sec
2023-04-02 13:06:07,148 		2016 of 10000 with 98.41% 	 Time used:  0.17 sec
2023-04-02 13:06:07,313 		2040 of 10000 with 98.43% 	 Time used:  0.16 sec
2023-04-02 13:06:07,587 		2064 of 10000 with 98.45% 	 Time used:  0.27 sec
2023-04-02 13:06:07,819 		2088 of 10000 with 98.42% 	 Time used:  0.23 sec
2023-04-02 13:06:07,995 		2112 of 10000 with 98.44% 	 Time used:  0.18 sec
2023-04-02 13:06:08,232 		2136 of 10000 with 98.46% 	 Time used:  0.24 sec
2023-04-02 13:06:08,422 		2160 of 10000 with 98.47% 	 Time used:  0.19 sec
2023-04-02 13:06:08,665 		2184 of 10000 with 98.49% 	 Time used:  0.24 sec
2023-04-02 13:06:08,844 		2208 of 10000 with 98.51% 	 Time used:  0.18 sec
2023-04-02 13:06:08,976 		2232 of 10000 with 98.52% 	 Time used:  0.13 sec
2023-04-02 13:06:09,161 		2256 of 10000 with 98.49% 	 Time used:  0.18 sec
2023-04-02 13:06:09,346 		2280 of 10000 with 98.51% 	 Time used:  0.18 sec
2023-04-02 13:06:09,532 		2304 of 10000 with 98.52% 	 Time used:  0.18 sec
2023-04-02 13:06:09,759 		2328 of 10000 with 98.50% 	 Time used:  0.23 sec
2023-04-02 13:06:09,984 		2352 of 10000 with 98.51% 	 Time used:  0.22 sec
2023-04-02 13:06:10,018 		2376 of 10000 with 98.53% 	 Time used:  0.03 sec
2023-04-02 13:06:10,053 		2400 of 10000 with 98.54% 	 Time used:  0.03 sec
2023-04-02 13:06:10,086 		2424 of 10000 with 98.51% 	 Time used:  0.03 sec
2023-04-02 13:06:10,120 		2448 of 10000 with 98.53% 	 Time used:  0.03 sec
2023-04-02 13:06:10,153 		2472 of 10000 with 98.54% 	 Time used:  0.03 sec
2023-04-02 13:06:10,187 		2496 of 10000 with 98.56% 	 Time used:  0.03 sec
2023-04-02 13:06:10,220 		2520 of 10000 with 98.57% 	 Time used:  0.03 sec
2023-04-02 13:06:10,254 		2544 of 10000 with 98.58% 	 Time used:  0.03 sec
2023-04-02 13:06:10,342 		2568 of 10000 with 98.56% 	 Time used:  0.09 sec
2023-04-02 13:06:10,464 		2592 of 10000 with 98.57% 	 Time used:  0.12 sec
2023-04-02 13:06:10,557 		2616 of 10000 with 98.59% 	 Time used:  0.09 sec
2023-04-02 13:06:10,608 		2640 of 10000 with 98.60% 	 Time used:  0.05 sec
2023-04-02 13:06:10,641 		2664 of 10000 with 98.61% 	 Time used:  0.03 sec
2023-04-02 13:06:10,674 		2688 of 10000 with 98.62% 	 Time used:  0.03 sec
2023-04-02 13:06:10,707 		2712 of 10000 with 98.64% 	 Time used:  0.03 sec
2023-04-02 13:06:10,739 		2736 of 10000 with 98.65% 	 Time used:  0.03 sec
2023-04-02 13:06:10,772 		2760 of 10000 with 98.66% 	 Time used:  0.03 sec
2023-04-02 13:06:10,805 		2784 of 10000 with 98.67% 	 Time used:  0.03 sec
2023-04-02 13:06:10,838 		2808 of 10000 with 98.65% 	 Time used:  0.03 sec
2023-04-02 13:06:11,023 		2832 of 10000 with 98.66% 	 Time used:  0.17 sec
2023-04-02 13:06:11,065 		2856 of 10000 with 98.67% 	 Time used:  0.04 sec
2023-04-02 13:06:11,099 		2880 of 10000 with 98.68% 	 Time used:  0.03 sec
2023-04-02 13:06:11,132 		2904 of 10000 with 98.69% 	 Time used:  0.03 sec
2023-04-02 13:06:11,320 		2928 of 10000 with 98.70% 	 Time used:  0.19 sec
2023-04-02 13:06:11,501 		2952 of 10000 with 98.71% 	 Time used:  0.18 sec
2023-04-02 13:06:11,649 		2976 of 10000 with 98.72% 	 Time used:  0.15 sec
2023-04-02 13:06:11,808 		3000 of 10000 with 98.73% 	 Time used:  0.16 sec
2023-04-02 13:06:11,968 		3024 of 10000 with 98.74% 	 Time used:  0.16 sec
2023-04-02 13:06:12,157 		3048 of 10000 with 98.75% 	 Time used:  0.19 sec
2023-04-02 13:06:12,382 		3072 of 10000 with 98.76% 	 Time used:  0.22 sec
2023-04-02 13:06:12,539 		3096 of 10000 with 98.77% 	 Time used:  0.16 sec
2023-04-02 13:06:12,725 		3120 of 10000 with 98.78% 	 Time used:  0.18 sec
2023-04-02 13:06:12,959 		3144 of 10000 with 98.79% 	 Time used:  0.23 sec
2023-04-02 13:06:13,136 		3168 of 10000 with 98.80% 	 Time used:  0.18 sec
2023-04-02 13:06:13,352 		3192 of 10000 with 98.78% 	 Time used:  0.21 sec
2023-04-02 13:06:13,532 		3216 of 10000 with 98.79% 	 Time used:  0.18 sec
2023-04-02 13:06:13,731 		3240 of 10000 with 98.77% 	 Time used:  0.20 sec
2023-04-02 13:06:13,984 		3264 of 10000 with 98.77% 	 Time used:  0.25 sec
2023-04-02 13:06:14,012 		3288 of 10000 with 98.78% 	 Time used:  0.03 sec
2023-04-02 13:06:14,046 		3312 of 10000 with 98.79% 	 Time used:  0.03 sec
2023-04-02 13:06:14,079 		3336 of 10000 with 98.80% 	 Time used:  0.03 sec
2023-04-02 13:06:14,112 		3360 of 10000 with 98.81% 	 Time used:  0.03 sec
2023-04-02 13:06:14,145 		3384 of 10000 with 98.79% 	 Time used:  0.03 sec
2023-04-02 13:06:14,178 		3408 of 10000 with 98.80% 	 Time used:  0.03 sec
2023-04-02 13:06:14,211 		3432 of 10000 with 98.81% 	 Time used:  0.03 sec
2023-04-02 13:06:14,244 		3456 of 10000 with 98.78% 	 Time used:  0.03 sec
2023-04-02 13:06:14,277 		3480 of 10000 with 98.76% 	 Time used:  0.03 sec
2023-04-02 13:06:14,310 		3504 of 10000 with 98.77% 	 Time used:  0.03 sec
2023-04-02 13:06:14,426 		3528 of 10000 with 98.78% 	 Time used:  0.12 sec
2023-04-02 13:06:14,463 		3552 of 10000 with 98.79% 	 Time used:  0.04 sec
2023-04-02 13:06:14,498 		3576 of 10000 with 98.77% 	 Time used:  0.03 sec
2023-04-02 13:06:14,532 		3600 of 10000 with 98.75% 	 Time used:  0.03 sec
2023-04-02 13:06:14,565 		3624 of 10000 with 98.73% 	 Time used:  0.03 sec
2023-04-02 13:06:14,598 		3648 of 10000 with 98.74% 	 Time used:  0.03 sec
2023-04-02 13:06:14,745 		3672 of 10000 with 98.75% 	 Time used:  0.15 sec
2023-04-02 13:06:14,921 		3696 of 10000 with 98.73% 	 Time used:  0.18 sec
2023-04-02 13:06:15,092 		3720 of 10000 with 98.74% 	 Time used:  0.17 sec
2023-04-02 13:06:15,271 		3744 of 10000 with 98.74% 	 Time used:  0.18 sec
2023-04-02 13:06:15,564 		3768 of 10000 with 98.75% 	 Time used:  0.29 sec
2023-04-02 13:06:15,719 		3792 of 10000 with 98.76% 	 Time used:  0.15 sec
2023-04-02 13:06:15,932 		3816 of 10000 with 98.74% 	 Time used:  0.21 sec
2023-04-02 13:06:16,167 		3840 of 10000 with 98.75% 	 Time used:  0.23 sec
2023-04-02 13:06:16,347 		3864 of 10000 with 98.76% 	 Time used:  0.18 sec
2023-04-02 13:06:16,566 		3888 of 10000 with 98.77% 	 Time used:  0.22 sec
2023-04-02 13:06:16,825 		3912 of 10000 with 98.77% 	 Time used:  0.26 sec
2023-04-02 13:06:16,997 		3936 of 10000 with 98.78% 	 Time used:  0.17 sec
2023-04-02 13:06:17,184 		3960 of 10000 with 98.79% 	 Time used:  0.19 sec
2023-04-02 13:06:17,368 		3984 of 10000 with 98.80% 	 Time used:  0.18 sec
2023-04-02 13:06:17,604 		4008 of 10000 with 98.78% 	 Time used:  0.23 sec
2023-04-02 13:06:17,742 		4032 of 10000 with 98.78% 	 Time used:  0.14 sec
2023-04-02 13:06:17,901 		4056 of 10000 with 98.79% 	 Time used:  0.16 sec
2023-04-02 13:06:18,085 		4080 of 10000 with 98.80% 	 Time used:  0.18 sec
2023-04-02 13:06:18,250 		4104 of 10000 with 98.81% 	 Time used:  0.16 sec
2023-04-02 13:06:18,447 		4128 of 10000 with 98.81% 	 Time used:  0.20 sec
2023-04-02 13:06:18,686 		4152 of 10000 with 98.82% 	 Time used:  0.24 sec
2023-04-02 13:06:18,921 		4176 of 10000 with 98.83% 	 Time used:  0.23 sec
2023-04-02 13:06:19,091 		4200 of 10000 with 98.81% 	 Time used:  0.17 sec
2023-04-02 13:06:19,366 		4224 of 10000 with 98.82% 	 Time used:  0.27 sec
2023-04-02 13:06:19,392 		4248 of 10000 with 98.82% 	 Time used:  0.02 sec
2023-04-02 13:06:19,615 		4272 of 10000 with 98.81% 	 Time used:  0.22 sec
2023-04-02 13:06:19,793 		4296 of 10000 with 98.81% 	 Time used:  0.18 sec
2023-04-02 13:06:20,001 		4320 of 10000 with 98.82% 	 Time used:  0.21 sec
2023-04-02 13:06:20,181 		4344 of 10000 with 98.80% 	 Time used:  0.18 sec
2023-04-02 13:06:20,367 		4368 of 10000 with 98.81% 	 Time used:  0.19 sec
2023-04-02 13:06:20,527 		4392 of 10000 with 98.77% 	 Time used:  0.16 sec
2023-04-02 13:06:20,726 		4416 of 10000 with 98.78% 	 Time used:  0.20 sec
2023-04-02 13:06:20,890 		4440 of 10000 with 98.78% 	 Time used:  0.16 sec
2023-04-02 13:06:21,065 		4464 of 10000 with 98.79% 	 Time used:  0.17 sec
2023-04-02 13:06:21,248 		4488 of 10000 with 98.80% 	 Time used:  0.18 sec
2023-04-02 13:06:21,435 		4512 of 10000 with 98.76% 	 Time used:  0.19 sec
2023-04-02 13:06:21,617 		4536 of 10000 with 98.77% 	 Time used:  0.18 sec
2023-04-02 13:06:21,796 		4560 of 10000 with 98.77% 	 Time used:  0.18 sec
2023-04-02 13:06:21,997 		4584 of 10000 with 98.78% 	 Time used:  0.20 sec
2023-04-02 13:06:22,160 		4608 of 10000 with 98.74% 	 Time used:  0.16 sec
2023-04-02 13:06:22,342 		4632 of 10000 with 98.75% 	 Time used:  0.18 sec
2023-04-02 13:06:22,516 		4656 of 10000 with 98.75% 	 Time used:  0.17 sec
2023-04-02 13:06:22,681 		4680 of 10000 with 98.76% 	 Time used:  0.16 sec
2023-04-02 13:06:22,856 		4704 of 10000 with 98.77% 	 Time used:  0.17 sec
2023-04-02 13:06:23,015 		4728 of 10000 with 98.75% 	 Time used:  0.16 sec
2023-04-02 13:06:23,179 		4752 of 10000 with 98.76% 	 Time used:  0.16 sec
2023-04-02 13:06:23,398 		4776 of 10000 with 98.76% 	 Time used:  0.22 sec
2023-04-02 13:06:23,631 		4800 of 10000 with 98.77% 	 Time used:  0.23 sec
2023-04-02 13:06:23,808 		4824 of 10000 with 98.78% 	 Time used:  0.18 sec
2023-04-02 13:06:23,942 		4848 of 10000 with 98.76% 	 Time used:  0.13 sec
2023-04-02 13:06:24,112 		4872 of 10000 with 98.77% 	 Time used:  0.17 sec
2023-04-02 13:06:24,288 		4896 of 10000 with 98.77% 	 Time used:  0.16 sec
2023-04-02 13:06:24,476 		4920 of 10000 with 98.76% 	 Time used:  0.19 sec
2023-04-02 13:06:24,660 		4944 of 10000 with 98.77% 	 Time used:  0.18 sec
2023-04-02 13:06:24,891 		4968 of 10000 with 98.77% 	 Time used:  0.23 sec
2023-04-02 13:06:24,915 		4992 of 10000 with 98.76% 	 Time used:  0.02 sec
2023-04-02 13:06:24,953 		5016 of 10000 with 98.76% 	 Time used:  0.04 sec
2023-04-02 13:06:25,132 		5040 of 10000 with 98.77% 	 Time used:  0.18 sec
2023-04-02 13:06:25,331 		5064 of 10000 with 98.78% 	 Time used:  0.20 sec
2023-04-02 13:06:25,534 		5088 of 10000 with 98.78% 	 Time used:  0.20 sec
2023-04-02 13:06:25,764 		5112 of 10000 with 98.79% 	 Time used:  0.23 sec
2023-04-02 13:06:25,999 		5136 of 10000 with 98.79% 	 Time used:  0.23 sec
2023-04-02 13:06:26,173 		5160 of 10000 with 98.80% 	 Time used:  0.17 sec
2023-04-02 13:06:26,339 		5184 of 10000 with 98.78% 	 Time used:  0.17 sec
2023-04-02 13:06:26,520 		5208 of 10000 with 98.79% 	 Time used:  0.18 sec
2023-04-02 13:06:26,694 		5232 of 10000 with 98.80% 	 Time used:  0.17 sec
2023-04-02 13:06:26,889 		5256 of 10000 with 98.78% 	 Time used:  0.19 sec
2023-04-02 13:06:27,099 		5280 of 10000 with 98.79% 	 Time used:  0.21 sec
2023-04-02 13:06:27,295 		5304 of 10000 with 98.79% 	 Time used:  0.19 sec
2023-04-02 13:06:27,464 		5328 of 10000 with 98.78% 	 Time used:  0.17 sec
2023-04-02 13:06:27,627 		5352 of 10000 with 98.79% 	 Time used:  0.16 sec
2023-04-02 13:06:27,864 		5376 of 10000 with 98.75% 	 Time used:  0.24 sec
2023-04-02 13:06:28,077 		5400 of 10000 with 98.76% 	 Time used:  0.21 sec
2023-04-02 13:06:28,305 		5424 of 10000 with 98.76% 	 Time used:  0.23 sec
2023-04-02 13:06:28,428 		5448 of 10000 with 98.77% 	 Time used:  0.12 sec
2023-04-02 13:06:28,572 		5472 of 10000 with 98.76% 	 Time used:  0.14 sec
2023-04-02 13:06:28,697 		5496 of 10000 with 98.76% 	 Time used:  0.12 sec
2023-04-02 13:06:28,869 		5520 of 10000 with 98.77% 	 Time used:  0.17 sec
2023-04-02 13:06:29,036 		5544 of 10000 with 98.76% 	 Time used:  0.17 sec
2023-04-02 13:06:29,223 		5568 of 10000 with 98.76% 	 Time used:  0.19 sec
2023-04-02 13:06:29,346 		5592 of 10000 with 98.77% 	 Time used:  0.12 sec
2023-04-02 13:06:29,574 		5616 of 10000 with 98.77% 	 Time used:  0.23 sec
2023-04-02 13:06:29,803 		5640 of 10000 with 98.76% 	 Time used:  0.23 sec
2023-04-02 13:06:29,935 		5664 of 10000 with 98.75% 	 Time used:  0.13 sec
2023-04-02 13:06:30,095 		5688 of 10000 with 98.75% 	 Time used:  0.16 sec
2023-04-02 13:06:30,274 		5712 of 10000 with 98.74% 	 Time used:  0.18 sec
2023-04-02 13:06:30,443 		5736 of 10000 with 98.71% 	 Time used:  0.17 sec
2023-04-02 13:06:30,624 		5760 of 10000 with 98.72% 	 Time used:  0.18 sec
2023-04-02 13:06:30,888 		5784 of 10000 with 98.70% 	 Time used:  0.26 sec
2023-04-02 13:06:31,027 		5808 of 10000 with 98.71% 	 Time used:  0.14 sec
2023-04-02 13:06:31,060 		5832 of 10000 with 98.68% 	 Time used:  0.03 sec
2023-04-02 13:06:31,223 		5856 of 10000 with 98.67% 	 Time used:  0.16 sec
2023-04-02 13:06:31,420 		5880 of 10000 with 98.67% 	 Time used:  0.20 sec
2023-04-02 13:06:31,605 		5904 of 10000 with 98.66% 	 Time used:  0.18 sec
2023-04-02 13:06:31,787 		5928 of 10000 with 98.67% 	 Time used:  0.18 sec
2023-04-02 13:06:31,956 		5952 of 10000 with 98.67% 	 Time used:  0.16 sec
2023-04-02 13:06:32,182 		5976 of 10000 with 98.66% 	 Time used:  0.22 sec
2023-04-02 13:06:32,313 		6000 of 10000 with 98.67% 	 Time used:  0.13 sec
2023-04-02 13:06:32,496 		6024 of 10000 with 98.67% 	 Time used:  0.18 sec
2023-04-02 13:06:32,739 		6048 of 10000 with 98.64% 	 Time used:  0.24 sec
2023-04-02 13:06:32,916 		6072 of 10000 with 98.63% 	 Time used:  0.18 sec
2023-04-02 13:06:33,074 		6096 of 10000 with 98.59% 	 Time used:  0.16 sec
2023-04-02 13:06:33,214 		6120 of 10000 with 98.58% 	 Time used:  0.14 sec
2023-04-02 13:06:33,406 		6144 of 10000 with 98.58% 	 Time used:  0.19 sec
2023-04-02 13:06:33,651 		6168 of 10000 with 98.59% 	 Time used:  0.24 sec
2023-04-02 13:06:33,778 		6192 of 10000 with 98.59% 	 Time used:  0.13 sec
2023-04-02 13:06:33,959 		6216 of 10000 with 98.60% 	 Time used:  0.18 sec
2023-04-02 13:06:34,202 		6240 of 10000 with 98.61% 	 Time used:  0.24 sec
2023-04-02 13:06:34,223 		6264 of 10000 with 98.61% 	 Time used:  0.02 sec
2023-04-02 13:06:34,256 		6288 of 10000 with 98.62% 	 Time used:  0.03 sec
2023-04-02 13:06:34,290 		6312 of 10000 with 98.62% 	 Time used:  0.03 sec
2023-04-02 13:06:34,323 		6336 of 10000 with 98.63% 	 Time used:  0.03 sec
2023-04-02 13:06:34,390 		6360 of 10000 with 98.63% 	 Time used:  0.07 sec
2023-04-02 13:06:34,423 		6384 of 10000 with 98.62% 	 Time used:  0.03 sec
2023-04-02 13:06:34,456 		6408 of 10000 with 98.61% 	 Time used:  0.03 sec
2023-04-02 13:06:34,489 		6432 of 10000 with 98.62% 	 Time used:  0.03 sec
2023-04-02 13:06:34,522 		6456 of 10000 with 98.62% 	 Time used:  0.03 sec
2023-04-02 13:06:34,555 		6480 of 10000 with 98.63% 	 Time used:  0.03 sec
2023-04-02 13:06:34,588 		6504 of 10000 with 98.63% 	 Time used:  0.03 sec
2023-04-02 13:06:34,621 		6528 of 10000 with 98.64% 	 Time used:  0.03 sec
2023-04-02 13:06:34,654 		6552 of 10000 with 98.63% 	 Time used:  0.03 sec
2023-04-02 13:06:34,688 		6576 of 10000 with 98.63% 	 Time used:  0.03 sec
2023-04-02 13:06:34,720 		6600 of 10000 with 98.64% 	 Time used:  0.03 sec
2023-04-02 13:06:34,754 		6624 of 10000 with 98.64% 	 Time used:  0.03 sec
2023-04-02 13:06:34,788 		6648 of 10000 with 98.63% 	 Time used:  0.03 sec
2023-04-02 13:06:34,821 		6672 of 10000 with 98.64% 	 Time used:  0.03 sec
2023-04-02 13:06:34,929 		6696 of 10000 with 98.63% 	 Time used:  0.11 sec
2023-04-02 13:06:35,083 		6720 of 10000 with 98.63% 	 Time used:  0.15 sec
2023-04-02 13:06:35,269 		6744 of 10000 with 98.62% 	 Time used:  0.18 sec
2023-04-02 13:06:35,455 		6768 of 10000 with 98.63% 	 Time used:  0.18 sec
2023-04-02 13:06:35,634 		6792 of 10000 with 98.62% 	 Time used:  0.18 sec
2023-04-02 13:06:35,795 		6816 of 10000 with 98.59% 	 Time used:  0.16 sec
2023-04-02 13:06:35,939 		6840 of 10000 with 98.58% 	 Time used:  0.14 sec
2023-04-02 13:06:36,102 		6864 of 10000 with 98.59% 	 Time used:  0.16 sec
2023-04-02 13:06:36,261 		6888 of 10000 with 98.59% 	 Time used:  0.16 sec
2023-04-02 13:06:36,422 		6912 of 10000 with 98.58% 	 Time used:  0.16 sec
2023-04-02 13:06:36,648 		6936 of 10000 with 98.57% 	 Time used:  0.22 sec
2023-04-02 13:06:36,801 		6960 of 10000 with 98.58% 	 Time used:  0.15 sec
2023-04-02 13:06:36,972 		6984 of 10000 with 98.57% 	 Time used:  0.17 sec
2023-04-02 13:06:37,119 		7008 of 10000 with 98.57% 	 Time used:  0.15 sec
2023-04-02 13:06:37,331 		7032 of 10000 with 98.58% 	 Time used:  0.21 sec
2023-04-02 13:06:37,565 		7056 of 10000 with 98.58% 	 Time used:  0.23 sec
2023-04-02 13:06:37,590 		7080 of 10000 with 98.57% 	 Time used:  0.02 sec
2023-04-02 13:06:37,624 		7104 of 10000 with 98.58% 	 Time used:  0.03 sec
2023-04-02 13:06:37,657 		7128 of 10000 with 98.57% 	 Time used:  0.03 sec
2023-04-02 13:06:37,690 		7152 of 10000 with 98.56% 	 Time used:  0.03 sec
2023-04-02 13:06:37,723 		7176 of 10000 with 98.55% 	 Time used:  0.03 sec
2023-04-02 13:06:37,757 		7200 of 10000 with 98.56% 	 Time used:  0.03 sec
2023-04-02 13:06:37,790 		7224 of 10000 with 98.56% 	 Time used:  0.03 sec
2023-04-02 13:06:37,824 		7248 of 10000 with 98.55% 	 Time used:  0.03 sec
2023-04-02 13:06:37,857 		7272 of 10000 with 98.56% 	 Time used:  0.03 sec
2023-04-02 13:06:37,890 		7296 of 10000 with 98.55% 	 Time used:  0.03 sec
2023-04-02 13:06:37,924 		7320 of 10000 with 98.52% 	 Time used:  0.03 sec
2023-04-02 13:06:37,957 		7344 of 10000 with 98.52% 	 Time used:  0.03 sec
2023-04-02 13:06:38,118 		7368 of 10000 with 98.52% 	 Time used:  0.16 sec
2023-04-02 13:06:38,283 		7392 of 10000 with 98.48% 	 Time used:  0.16 sec
2023-04-02 13:06:38,462 		7416 of 10000 with 98.48% 	 Time used:  0.18 sec
2023-04-02 13:06:38,624 		7440 of 10000 with 98.47% 	 Time used:  0.16 sec
2023-04-02 13:06:38,823 		7464 of 10000 with 98.47% 	 Time used:  0.20 sec
2023-04-02 13:06:39,004 		7488 of 10000 with 98.48% 	 Time used:  0.18 sec
2023-04-02 13:06:39,152 		7512 of 10000 with 98.48% 	 Time used:  0.15 sec
2023-04-02 13:06:39,310 		7536 of 10000 with 98.49% 	 Time used:  0.15 sec
2023-04-02 13:06:39,471 		7560 of 10000 with 98.49% 	 Time used:  0.16 sec
2023-04-02 13:06:39,639 		7584 of 10000 with 98.50% 	 Time used:  0.17 sec
2023-04-02 13:06:39,814 		7608 of 10000 with 98.48% 	 Time used:  0.17 sec
2023-04-02 13:06:40,012 		7632 of 10000 with 98.48% 	 Time used:  0.19 sec
2023-04-02 13:06:40,252 		7656 of 10000 with 98.48% 	 Time used:  0.24 sec
2023-04-02 13:06:40,422 		7680 of 10000 with 98.48% 	 Time used:  0.17 sec
2023-04-02 13:06:40,565 		7704 of 10000 with 98.48% 	 Time used:  0.14 sec
2023-04-02 13:06:40,745 		7728 of 10000 with 98.49% 	 Time used:  0.18 sec
2023-04-02 13:06:40,920 		7752 of 10000 with 98.49% 	 Time used:  0.17 sec
2023-04-02 13:06:41,099 		7776 of 10000 with 98.50% 	 Time used:  0.18 sec
2023-04-02 13:06:41,262 		7800 of 10000 with 98.50% 	 Time used:  0.16 sec
2023-04-02 13:06:41,443 		7824 of 10000 with 98.50% 	 Time used:  0.18 sec
2023-04-02 13:06:41,624 		7848 of 10000 with 98.51% 	 Time used:  0.18 sec
2023-04-02 13:06:41,785 		7872 of 10000 with 98.50% 	 Time used:  0.16 sec
2023-04-02 13:06:41,966 		7896 of 10000 with 98.51% 	 Time used:  0.18 sec
2023-04-02 13:06:42,167 		7920 of 10000 with 98.50% 	 Time used:  0.20 sec
2023-04-02 13:06:42,340 		7944 of 10000 with 98.50% 	 Time used:  0.17 sec
2023-04-02 13:06:42,553 		7968 of 10000 with 98.51% 	 Time used:  0.21 sec
2023-04-02 13:06:42,745 		7992 of 10000 with 98.50% 	 Time used:  0.19 sec
2023-04-02 13:06:42,927 		8016 of 10000 with 98.48% 	 Time used:  0.18 sec
2023-04-02 13:06:43,093 		8040 of 10000 with 98.48% 	 Time used:  0.17 sec
2023-04-02 13:06:43,357 		8064 of 10000 with 98.49% 	 Time used:  0.26 sec
2023-04-02 13:06:43,530 		8088 of 10000 with 98.49% 	 Time used:  0.17 sec
2023-04-02 13:06:43,730 		8112 of 10000 with 98.50% 	 Time used:  0.20 sec
2023-04-02 13:06:43,911 		8136 of 10000 with 98.50% 	 Time used:  0.18 sec
2023-04-02 13:06:44,076 		8160 of 10000 with 98.50% 	 Time used:  0.16 sec
2023-04-02 13:06:44,324 		8184 of 10000 with 98.51% 	 Time used:  0.25 sec
2023-04-02 13:06:44,514 		8208 of 10000 with 98.51% 	 Time used:  0.19 sec
2023-04-02 13:06:44,691 		8232 of 10000 with 98.51% 	 Time used:  0.18 sec
2023-04-02 13:06:44,879 		8256 of 10000 with 98.51% 	 Time used:  0.19 sec
2023-04-02 13:06:45,053 		8280 of 10000 with 98.51% 	 Time used:  0.17 sec
2023-04-02 13:06:45,226 		8304 of 10000 with 98.52% 	 Time used:  0.17 sec
2023-04-02 13:06:45,397 		8328 of 10000 with 98.52% 	 Time used:  0.17 sec
2023-04-02 13:06:45,589 		8352 of 10000 with 98.53% 	 Time used:  0.19 sec
2023-04-02 13:06:45,784 		8376 of 10000 with 98.53% 	 Time used:  0.19 sec
2023-04-02 13:06:45,998 		8400 of 10000 with 98.54% 	 Time used:  0.21 sec
2023-04-02 13:06:46,181 		8424 of 10000 with 98.54% 	 Time used:  0.18 sec
2023-04-02 13:06:46,401 		8448 of 10000 with 98.54% 	 Time used:  0.22 sec
2023-04-02 13:06:46,586 		8472 of 10000 with 98.55% 	 Time used:  0.18 sec
2023-04-02 13:06:46,790 		8496 of 10000 with 98.55% 	 Time used:  0.20 sec
2023-04-02 13:06:46,941 		8520 of 10000 with 98.54% 	 Time used:  0.15 sec
2023-04-02 13:06:47,132 		8544 of 10000 with 98.54% 	 Time used:  0.19 sec
2023-04-02 13:06:47,325 		8568 of 10000 with 98.54% 	 Time used:  0.19 sec
2023-04-02 13:06:47,541 		8592 of 10000 with 98.55% 	 Time used:  0.21 sec
2023-04-02 13:06:47,728 		8616 of 10000 with 98.54% 	 Time used:  0.19 sec
2023-04-02 13:06:47,965 		8640 of 10000 with 98.53% 	 Time used:  0.24 sec
2023-04-02 13:06:48,127 		8664 of 10000 with 98.53% 	 Time used:  0.16 sec
2023-04-02 13:06:48,325 		8688 of 10000 with 98.53% 	 Time used:  0.20 sec
2023-04-02 13:06:48,498 		8712 of 10000 with 98.53% 	 Time used:  0.17 sec
2023-04-02 13:06:48,698 		8736 of 10000 with 98.53% 	 Time used:  0.20 sec
2023-04-02 13:06:48,892 		8760 of 10000 with 98.54% 	 Time used:  0.19 sec
2023-04-02 13:06:49,094 		8784 of 10000 with 98.54% 	 Time used:  0.20 sec
2023-04-02 13:06:49,295 		8808 of 10000 with 98.52% 	 Time used:  0.20 sec
2023-04-02 13:06:49,515 		8832 of 10000 with 98.51% 	 Time used:  0.22 sec
2023-04-02 13:06:49,662 		8856 of 10000 with 98.51% 	 Time used:  0.15 sec
2023-04-02 13:06:49,842 		8880 of 10000 with 98.51% 	 Time used:  0.18 sec
2023-04-02 13:06:50,068 		8904 of 10000 with 98.52% 	 Time used:  0.22 sec
2023-04-02 13:06:50,309 		8928 of 10000 with 98.52% 	 Time used:  0.24 sec
2023-04-02 13:06:50,490 		8952 of 10000 with 98.53% 	 Time used:  0.18 sec
2023-04-02 13:06:50,668 		8976 of 10000 with 98.53% 	 Time used:  0.18 sec
2023-04-02 13:06:50,854 		9000 of 10000 with 98.53% 	 Time used:  0.18 sec
2023-04-02 13:06:51,067 		9024 of 10000 with 98.53% 	 Time used:  0.21 sec
2023-04-02 13:06:51,323 		9048 of 10000 with 98.53% 	 Time used:  0.25 sec
2023-04-02 13:06:51,498 		9072 of 10000 with 98.51% 	 Time used:  0.17 sec
2023-04-02 13:06:51,690 		9096 of 10000 with 98.50% 	 Time used:  0.19 sec
2023-04-02 13:06:51,869 		9120 of 10000 with 98.50% 	 Time used:  0.18 sec
2023-04-02 13:06:52,050 		9144 of 10000 with 98.49% 	 Time used:  0.18 sec
2023-04-02 13:06:52,232 		9168 of 10000 with 98.49% 	 Time used:  0.18 sec
2023-04-02 13:06:52,457 		9192 of 10000 with 98.50% 	 Time used:  0.22 sec
2023-04-02 13:06:52,688 		9216 of 10000 with 98.49% 	 Time used:  0.23 sec
2023-04-02 13:06:52,866 		9240 of 10000 with 98.50% 	 Time used:  0.18 sec
2023-04-02 13:06:53,056 		9264 of 10000 with 98.50% 	 Time used:  0.19 sec
2023-04-02 13:06:53,228 		9288 of 10000 with 98.50% 	 Time used:  0.17 sec
2023-04-02 13:06:53,379 		9312 of 10000 with 98.51% 	 Time used:  0.15 sec
2023-04-02 13:06:53,603 		9336 of 10000 with 98.51% 	 Time used:  0.22 sec
2023-04-02 13:06:53,771 		9360 of 10000 with 98.50% 	 Time used:  0.17 sec
2023-04-02 13:06:53,935 		9384 of 10000 with 98.51% 	 Time used:  0.16 sec
2023-04-02 13:06:54,108 		9408 of 10000 with 98.51% 	 Time used:  0.17 sec
2023-04-02 13:06:54,248 		9432 of 10000 with 98.52% 	 Time used:  0.14 sec
2023-04-02 13:06:54,426 		9456 of 10000 with 98.52% 	 Time used:  0.18 sec
2023-04-02 13:06:54,578 		9480 of 10000 with 98.52% 	 Time used:  0.15 sec
2023-04-02 13:06:54,805 		9504 of 10000 with 98.53% 	 Time used:  0.23 sec
2023-04-02 13:06:54,990 		9528 of 10000 with 98.53% 	 Time used:  0.18 sec
2023-04-02 13:06:55,181 		9552 of 10000 with 98.53% 	 Time used:  0.19 sec
2023-04-02 13:06:55,363 		9576 of 10000 with 98.54% 	 Time used:  0.18 sec
2023-04-02 13:06:55,593 		9600 of 10000 with 98.54% 	 Time used:  0.22 sec
2023-04-02 13:06:55,780 		9624 of 10000 with 98.55% 	 Time used:  0.19 sec
2023-04-02 13:06:56,016 		9648 of 10000 with 98.52% 	 Time used:  0.24 sec
2023-04-02 13:06:56,251 		9672 of 10000 with 98.51% 	 Time used:  0.23 sec
2023-04-02 13:06:56,376 		9696 of 10000 with 98.51% 	 Time used:  0.12 sec
2023-04-02 13:06:56,572 		9720 of 10000 with 98.52% 	 Time used:  0.20 sec
2023-04-02 13:06:56,812 		9744 of 10000 with 98.52% 	 Time used:  0.24 sec
2023-04-02 13:06:56,837 		9768 of 10000 with 98.53% 	 Time used:  0.02 sec
2023-04-02 13:06:56,930 		9792 of 10000 with 98.53% 	 Time used:  0.09 sec
2023-04-02 13:06:57,058 		9816 of 10000 with 98.52% 	 Time used:  0.13 sec
2023-04-02 13:06:57,253 		9840 of 10000 with 98.53% 	 Time used:  0.19 sec
2023-04-02 13:06:57,427 		9864 of 10000 with 98.53% 	 Time used:  0.17 sec
2023-04-02 13:06:57,608 		9888 of 10000 with 98.52% 	 Time used:  0.18 sec
2023-04-02 13:06:57,779 		9912 of 10000 with 98.52% 	 Time used:  0.17 sec
2023-04-02 13:06:57,960 		9936 of 10000 with 98.52% 	 Time used:  0.18 sec
2023-04-02 13:06:58,113 		9960 of 10000 with 98.52% 	 Time used:  0.15 sec
2023-04-02 13:06:58,359 		9984 of 10000 with 98.53% 	 Time used:  0.24 sec
2023-04-02 13:06:58,481 		10000 of 10000 with 98.52% 	 Time used:  0.12 sec
2023-04-02 13:06:58,481 
2023-04-02 13:06:58,500 			Learning rate: weights:   1.000e-03    
2023-04-02 13:06:58,500 			Last test performance: 98.52%
2023-04-02 13:06:58,500 ----------------
2023-04-02 13:06:59,511   7   =>  0    		Training 486 pattern with 98.33% 	Forward time: 	 0.93 sec
2023-04-02 13:06:59,511 			Loss:    2.303e-03    			Backward time: 	 0.06 sec 
2023-04-02 13:06:59,634 			Learning rate: weights:   1.000e-03    
2023-04-02 13:06:59,634 			Last test performance: 98.52%
2023-04-02 13:06:59,634 ----------------
2023-04-02 13:07:01,635   7   =>  1    		Training 486 pattern with 97.92% 	Forward time: 	 1.55 sec
2023-04-02 13:07:01,635 			Loss:    2.508e-03    			Backward time: 	 0.44 sec 
2023-04-02 13:07:01,775 			Learning rate: weights:   1.000e-03    
2023-04-02 13:07:01,777 			Last test performance: 98.52%
2023-04-02 13:07:01,777 ----------------
2023-04-02 13:07:04,042   7   =>  2    		Training 486 pattern with 97.29% 	Forward time: 	 1.66 sec
2023-04-02 13:07:04,043 			Loss:    3.651e-03    			Backward time: 	 0.59 sec 
2023-04-02 13:07:04,232 			Learning rate: weights:   1.000e-03    
2023-04-02 13:07:04,232 			Last test performance: 98.52%
2023-04-02 13:07:04,232 ----------------
2023-04-02 13:07:07,086   7   =>  3    		Training 486 pattern with 98.96% 	Forward time: 	 1.93 sec
2023-04-02 13:07:07,086 			Loss:    1.449e-03    			Backward time: 	 0.91 sec 
2023-04-02 13:07:07,253 			Learning rate: weights:   1.000e-03    
2023-04-02 13:07:07,253 			Last test performance: 98.52%
2023-04-02 13:07:07,253 ----------------
2023-04-02 13:07:08,487   7   =>  4    		Training 486 pattern with 98.96% 	Forward time: 	 1.07 sec
2023-04-02 13:07:08,488 			Loss:    1.589e-03    			Backward time: 	 0.15 sec 
2023-04-02 13:07:08,637 			Learning rate: weights:   1.000e-03    
2023-04-02 13:07:08,638 			Last test performance: 98.52%
2023-04-02 13:07:08,639 ----------------
2023-04-02 13:07:10,533   7   =>  5    		Training 486 pattern with 96.25% 	Forward time: 	 1.51 sec
2023-04-02 13:07:10,533 			Loss:    4.608e-03    			Backward time: 	 0.37 sec 
2023-04-02 13:07:10,686 			Learning rate: weights:   1.000e-03    
2023-04-02 13:07:10,687 			Last test performance: 98.52%
2023-04-02 13:07:10,688 ----------------
2023-04-02 13:07:12,894   7   =>  6    		Training 486 pattern with 98.75% 	Forward time: 	 1.53 sec
2023-04-02 13:07:12,894 			Loss:    1.945e-03    			Backward time: 	 0.66 sec 
2023-04-02 13:07:13,120 			Learning rate: weights:   1.000e-03    
2023-04-02 13:07:13,121 			Last test performance: 98.52%
2023-04-02 13:07:13,121 ----------------
2023-04-02 13:07:16,031   7   =>  7    		Training 486 pattern with 98.75% 	Forward time: 	 1.89 sec
2023-04-02 13:07:16,032 			Loss:    1.279e-03    			Backward time: 	 0.99 sec 
2023-04-02 13:07:16,207 			Learning rate: weights:   1.000e-03    
2023-04-02 13:07:16,207 			Last test performance: 98.52%
2023-04-02 13:07:16,207 ----------------
2023-04-02 13:07:17,500   7   =>  8    		Training 486 pattern with 98.12% 	Forward time: 	 1.08 sec
2023-04-02 13:07:17,500 			Loss:    2.603e-03    			Backward time: 	 0.19 sec 
2023-04-02 13:07:17,618 			Learning rate: weights:   1.000e-03    
2023-04-02 13:07:17,618 			Last test performance: 98.52%
2023-04-02 13:07:17,618 ----------------
2023-04-02 13:07:19,352   7   =>  9    		Training 486 pattern with 98.33% 	Forward time: 	 1.36 sec
2023-04-02 13:07:19,352 			Loss:    2.516e-03    			Backward time: 	 0.36 sec 
2023-04-02 13:07:19,507 			Learning rate: weights:   1.000e-03    
2023-04-02 13:07:19,507 			Last test performance: 98.52%
2023-04-02 13:07:19,507 ----------------
2023-04-02 13:07:21,701   7   =>  10   		Training 486 pattern with 98.96% 	Forward time: 	 1.47 sec
2023-04-02 13:07:21,701 			Loss:    1.678e-03    			Backward time: 	 0.70 sec 
2023-04-02 13:07:21,995 			Learning rate: weights:   1.000e-03    
2023-04-02 13:07:21,995 			Last test performance: 98.52%
2023-04-02 13:07:21,995 ----------------
2023-04-02 13:07:24,747   7   =>  11   		Training 486 pattern with 98.54% 	Forward time: 	 1.93 sec
2023-04-02 13:07:24,747 			Loss:    2.894e-03    			Backward time: 	 0.81 sec 
2023-04-02 13:07:24,966 			Learning rate: weights:   1.000e-03    
2023-04-02 13:07:24,966 			Last test performance: 98.52%
2023-04-02 13:07:24,967 ----------------
2023-04-02 13:07:26,695   7   =>  12   		Training 486 pattern with 97.50% 	Forward time: 	 1.36 sec
2023-04-02 13:07:26,695 			Loss:    3.284e-03    			Backward time: 	 0.35 sec 
2023-04-02 13:07:26,812 			Learning rate: weights:   1.000e-03    
2023-04-02 13:07:26,812 			Last test performance: 98.52%
2023-04-02 13:07:26,812 ----------------
2023-04-02 13:07:29,543   7   =>  13   		Training 486 pattern with 97.08% 	Forward time: 	 1.82 sec
2023-04-02 13:07:29,544 			Loss:    2.746e-03    			Backward time: 	 0.90 sec 
2023-04-02 13:07:29,754 			Learning rate: weights:   1.000e-03    
2023-04-02 13:07:29,754 			Last test performance: 98.52%
2023-04-02 13:07:29,754 ----------------
2023-04-02 13:07:30,799   7   =>  14   		Training 486 pattern with 98.54% 	Forward time: 	 0.97 sec
2023-04-02 13:07:30,800 			Loss:    2.156e-03    			Backward time: 	 0.06 sec 
2023-04-02 13:07:30,948 			Learning rate: weights:   1.000e-03    
2023-04-02 13:07:30,948 			Last test performance: 98.52%
2023-04-02 13:07:30,949 ----------------
2023-04-02 13:07:32,808   7   =>  15   		Training 486 pattern with 99.17% 	Forward time: 	 1.48 sec
2023-04-02 13:07:32,809 			Loss:    2.223e-03    			Backward time: 	 0.36 sec 
2023-04-02 13:07:33,086 			Learning rate: weights:   1.000e-03    
2023-04-02 13:07:33,086 			Last test performance: 98.52%
2023-04-02 13:07:33,086 ----------------
2023-04-02 13:07:36,096   7   =>  16   		Training 486 pattern with 97.29% 	Forward time: 	 2.04 sec
2023-04-02 13:07:36,097 			Loss:    2.604e-03    			Backward time: 	 0.96 sec 
2023-04-02 13:07:36,183 			Learning rate: weights:   1.000e-03    
2023-04-02 13:07:36,183 			Last test performance: 98.52%
2023-04-02 13:07:36,183 ----------------
2023-04-02 13:07:38,583   7   =>  17   		Training 486 pattern with 97.50% 	Forward time: 	 1.66 sec
2023-04-02 13:07:38,583 			Loss:    2.385e-03    			Backward time: 	 0.73 sec 
2023-04-02 13:07:38,701 			Learning rate: weights:   1.000e-03    
2023-04-02 13:07:38,701 			Last test performance: 98.52%
2023-04-02 13:07:38,703 ----------------
2023-04-02 13:07:41,344   7   =>  18   		Training 486 pattern with 97.50% 	Forward time: 	 1.87 sec
2023-04-02 13:07:41,345 			Loss:    3.413e-03    			Backward time: 	 0.76 sec 
2023-04-02 13:07:41,521 			Learning rate: weights:   1.000e-03    
2023-04-02 13:07:41,523 			Last test performance: 98.52%
2023-04-02 13:07:41,523 ----------------
2023-04-02 13:07:43,637   7   =>  19   		Training 486 pattern with 98.96% 	Forward time: 	 1.53 sec
2023-04-02 13:07:43,638 			Loss:    1.717e-03    			Backward time: 	 0.57 sec 
2023-04-02 13:07:43,796 			Learning rate: weights:   1.000e-03    
2023-04-02 13:07:43,797 			Last test performance: 98.52%
2023-04-02 13:07:43,797 ----------------
2023-04-02 13:07:45,773   7   =>  20   		Training 486 pattern with 96.88% 	Forward time: 	 1.42 sec
2023-04-02 13:07:45,773 			Loss:    3.073e-03    			Backward time: 	 0.54 sec 
2023-04-02 13:07:45,972 			Learning rate: weights:   1.000e-03    
2023-04-02 13:07:45,973 			Last test performance: 98.52%
2023-04-02 13:07:45,973 ----------------
2023-04-02 13:07:47,342   7   =>  21   		Training 486 pattern with 98.96% 	Forward time: 	 1.18 sec
2023-04-02 13:07:47,342 			Loss:    1.999e-03    			Backward time: 	 0.18 sec 
2023-04-02 13:07:47,428 			Learning rate: weights:   1.000e-03    
2023-04-02 13:07:47,428 			Last test performance: 98.52%
2023-04-02 13:07:47,428 ----------------
2023-04-02 13:07:48,945   7   =>  22   		Training 486 pattern with 98.96% 	Forward time: 	 1.16 sec
2023-04-02 13:07:48,946 			Loss:    1.314e-03    			Backward time: 	 0.34 sec 
2023-04-02 13:07:49,103 			Learning rate: weights:   1.000e-03    
2023-04-02 13:07:49,103 			Last test performance: 98.52%
2023-04-02 13:07:49,103 ----------------
2023-04-02 13:07:51,131   7   =>  23   		Training 486 pattern with 97.71% 	Forward time: 	 1.68 sec
2023-04-02 13:07:51,131 			Loss:    2.668e-03    			Backward time: 	 0.33 sec 
2023-04-02 13:07:51,214 			Learning rate: weights:   1.000e-03    
2023-04-02 13:07:51,214 			Last test performance: 98.52%
2023-04-02 13:07:51,214 ----------------
2023-04-02 13:07:52,337   7   =>  24   		Training 486 pattern with 98.12% 	Forward time: 	 1.04 sec
2023-04-02 13:07:52,337 			Loss:    2.052e-03    			Backward time: 	 0.06 sec 
2023-04-02 13:07:52,521 			Learning rate: weights:   1.000e-03    
2023-04-02 13:07:52,522 			Last test performance: 98.52%
2023-04-02 13:07:52,522 ----------------
2023-04-02 13:07:53,935   7   =>  25   		Training 486 pattern with 97.29% 	Forward time: 	 1.22 sec
2023-04-02 13:07:53,935 			Loss:    3.267e-03    			Backward time: 	 0.18 sec 
2023-04-02 13:07:54,171 			Learning rate: weights:   1.000e-03    
2023-04-02 13:07:54,171 			Last test performance: 98.52%
2023-04-02 13:07:54,171 ----------------
2023-04-02 13:07:56,169   7   =>  26   		Training 486 pattern with 98.12% 	Forward time: 	 1.56 sec
2023-04-02 13:07:56,169 			Loss:    2.312e-03    			Backward time: 	 0.42 sec 
2023-04-02 13:07:56,334 			Learning rate: weights:   1.000e-03    
2023-04-02 13:07:56,335 			Last test performance: 98.52%
2023-04-02 13:07:56,335 ----------------
2023-04-02 13:07:57,575   7   =>  27   		Training 486 pattern with 97.92% 	Forward time: 	 1.05 sec
2023-04-02 13:07:57,575 			Loss:    3.063e-03    			Backward time: 	 0.18 sec 
2023-04-02 13:07:57,730 			Learning rate: weights:   1.000e-03    
2023-04-02 13:07:57,730 			Last test performance: 98.52%
2023-04-02 13:07:57,730 ----------------
2023-04-02 13:07:59,172   7   =>  28   		Training 486 pattern with 98.54% 	Forward time: 	 1.01 sec
2023-04-02 13:07:59,172 			Loss:    2.130e-03    			Backward time: 	 0.42 sec 
2023-04-02 13:07:59,330 			Learning rate: weights:   1.000e-03    
2023-04-02 13:07:59,331 			Last test performance: 98.52%
2023-04-02 13:07:59,331 ----------------
2023-04-02 13:08:00,760   7   =>  29   		Training 486 pattern with 97.92% 	Forward time: 	 1.29 sec
2023-04-02 13:08:00,761 			Loss:    3.145e-03    			Backward time: 	 0.13 sec 
2023-04-02 13:08:01,005 			Learning rate: weights:   1.000e-03    
2023-04-02 13:08:01,005 			Last test performance: 98.52%
2023-04-02 13:08:01,005 ----------------
2023-04-02 13:08:04,983   7   =>  30   		Training 486 pattern with 97.92% 	Forward time: 	 2.83 sec
2023-04-02 13:08:04,984 			Loss:    2.647e-03    			Backward time: 	 1.11 sec 
2023-04-02 13:08:05,148 			Learning rate: weights:   1.000e-03    
2023-04-02 13:08:05,148 			Last test performance: 98.52%
2023-04-02 13:08:05,150 ----------------
2023-04-02 13:08:08,290   7   =>  31   		Training 486 pattern with 98.96% 	Forward time: 	 2.38 sec
2023-04-02 13:08:08,290 			Loss:    1.618e-03    			Backward time: 	 0.75 sec 
2023-04-02 13:08:08,502 			Learning rate: weights:   1.000e-03    
2023-04-02 13:08:08,502 			Last test performance: 98.52%
2023-04-02 13:08:08,503 ----------------
2023-04-02 13:08:10,080   7   =>  32   		Training 486 pattern with 97.92% 	Forward time: 	 1.26 sec
2023-04-02 13:08:10,080 			Loss:    2.734e-03    			Backward time: 	 0.30 sec 
2023-04-02 13:08:10,312 			Learning rate: weights:   1.000e-03    
2023-04-02 13:08:10,312 			Last test performance: 98.52%
2023-04-02 13:08:10,312 ----------------
2023-04-02 13:08:11,980   7   =>  33   		Training 486 pattern with 97.50% 	Forward time: 	 1.33 sec
2023-04-02 13:08:11,980 			Loss:    2.334e-03    			Backward time: 	 0.32 sec 
2023-04-02 13:08:12,072 			Learning rate: weights:   1.000e-03    
2023-04-02 13:08:12,072 			Last test performance: 98.52%
2023-04-02 13:08:12,073 ----------------
2023-04-02 13:08:13,441   7   =>  34   		Training 486 pattern with 98.12% 	Forward time: 	 1.07 sec
2023-04-02 13:08:13,442 			Loss:    2.716e-03    			Backward time: 	 0.29 sec 
2023-04-02 13:08:13,735 			Learning rate: weights:   1.000e-03    
2023-04-02 13:08:13,736 			Last test performance: 98.52%
2023-04-02 13:08:13,736 ----------------
2023-04-02 13:08:15,159   7   =>  35   		Training 486 pattern with 99.38% 	Forward time: 	 1.21 sec
2023-04-02 13:08:15,160 			Loss:    1.896e-03    			Backward time: 	 0.20 sec 
2023-04-02 13:08:15,394 			Learning rate: weights:   1.000e-03    
2023-04-02 13:08:15,395 			Last test performance: 98.52%
2023-04-02 13:08:15,395 ----------------
2023-04-02 13:08:18,986   7   =>  36   		Training 486 pattern with 98.96% 	Forward time: 	 2.49 sec
2023-04-02 13:08:18,986 			Loss:    2.041e-03    			Backward time: 	 1.08 sec 
2023-04-02 13:08:19,124 			Learning rate: weights:   1.000e-03    
2023-04-02 13:08:19,124 			Last test performance: 98.52%
2023-04-02 13:08:19,124 ----------------
2023-04-02 13:08:21,439   7   =>  37   		Training 486 pattern with 98.75% 	Forward time: 	 1.60 sec
2023-04-02 13:08:21,440 			Loss:    1.494e-03    			Backward time: 	 0.69 sec 
2023-04-02 13:08:21,523 			Learning rate: weights:   1.000e-03    
2023-04-02 13:08:21,523 			Last test performance: 98.52%
2023-04-02 13:08:21,524 ----------------
2023-04-02 13:08:25,313   7   =>  38   		Training 486 pattern with 99.17% 	Forward time: 	 2.75 sec
2023-04-02 13:08:25,313 			Loss:    1.595e-03    			Backward time: 	 1.02 sec 
2023-04-02 13:08:25,452 			Learning rate: weights:   1.000e-03    
2023-04-02 13:08:25,453 			Last test performance: 98.52%
2023-04-02 13:08:25,453 ----------------
2023-04-02 13:08:26,565   7   =>  39   		Training 486 pattern with 98.75% 	Forward time: 	 1.03 sec
2023-04-02 13:08:26,565 			Loss:    1.634e-03    			Backward time: 	 0.06 sec 
2023-04-02 13:08:26,738 			Learning rate: weights:   1.000e-03    
2023-04-02 13:08:26,740 			Last test performance: 98.52%
2023-04-02 13:08:26,740 ----------------
2023-04-02 13:08:30,707   7   =>  40   		Training 486 pattern with 97.92% 	Forward time: 	 2.65 sec
2023-04-02 13:08:30,707 			Loss:    2.410e-03    			Backward time: 	 1.30 sec 
2023-04-02 13:08:30,840 			Learning rate: weights:   1.000e-03    
2023-04-02 13:08:30,840 			Last test performance: 98.52%
2023-04-02 13:08:30,840 ----------------
2023-04-02 13:08:31,892   7   =>  41   		Training 486 pattern with 98.33% 	Forward time: 	 0.97 sec
2023-04-02 13:08:31,892 			Loss:    3.086e-03    			Backward time: 	 0.07 sec 
2023-04-02 13:08:32,045 			Learning rate: weights:   1.000e-03    
2023-04-02 13:08:32,047 			Last test performance: 98.52%
2023-04-02 13:08:32,047 ----------------
2023-04-02 13:08:32,899   7   =>  42   		Training 486 pattern with 99.17% 	Forward time: 	 0.78 sec
2023-04-02 13:08:32,900 			Loss:    1.609e-03    			Backward time: 	 0.06 sec 
2023-04-02 13:08:33,018 			Learning rate: weights:   1.000e-03    
2023-04-02 13:08:33,018 			Last test performance: 98.52%
2023-04-02 13:08:33,019 ----------------
2023-04-02 13:08:36,639   7   =>  43   		Training 486 pattern with 98.12% 	Forward time: 	 2.42 sec
2023-04-02 13:08:36,639 			Loss:    2.459e-03    			Backward time: 	 1.19 sec 
2023-04-02 13:08:36,848 			Learning rate: weights:   1.000e-03    
2023-04-02 13:08:36,849 			Last test performance: 98.52%
2023-04-02 13:08:36,849 ----------------
2023-04-02 13:08:38,075   7   =>  44   		Training 486 pattern with 96.88% 	Forward time: 	 1.00 sec
2023-04-02 13:08:38,076 			Loss:    3.823e-03    			Backward time: 	 0.22 sec 
2023-04-02 13:08:38,249 			Learning rate: weights:   1.000e-03    
2023-04-02 13:08:38,250 			Last test performance: 98.52%
2023-04-02 13:08:38,251 ----------------
2023-04-02 13:08:39,720   7   =>  45   		Training 486 pattern with 98.12% 	Forward time: 	 1.19 sec
2023-04-02 13:08:39,721 			Loss:    2.396e-03    			Backward time: 	 0.26 sec 
2023-04-02 13:08:39,952 			Learning rate: weights:   1.000e-03    
2023-04-02 13:08:39,953 			Last test performance: 98.52%
2023-04-02 13:08:39,953 ----------------
2023-04-02 13:08:41,479   7   =>  46   		Training 486 pattern with 98.96% 	Forward time: 	 1.31 sec
2023-04-02 13:08:41,479 			Loss:    1.973e-03    			Backward time: 	 0.20 sec 
2023-04-02 13:08:41,675 			Learning rate: weights:   1.000e-03    
2023-04-02 13:08:41,677 			Last test performance: 98.52%
2023-04-02 13:08:41,677 ----------------
2023-04-02 13:08:43,512   7   =>  47   		Training 486 pattern with 98.96% 	Forward time: 	 1.41 sec
2023-04-02 13:08:43,513 			Loss:    1.408e-03    			Backward time: 	 0.41 sec 
2023-04-02 13:08:43,688 			Learning rate: weights:   1.000e-03    
2023-04-02 13:08:43,688 			Last test performance: 98.52%
2023-04-02 13:08:43,688 ----------------
2023-04-02 13:08:46,330   7   =>  48   		Training 486 pattern with 98.75% 	Forward time: 	 1.95 sec
2023-04-02 13:08:46,331 			Loss:    2.072e-03    			Backward time: 	 0.67 sec 
2023-04-02 13:08:46,428 			Learning rate: weights:   1.000e-03    
2023-04-02 13:08:46,428 			Last test performance: 98.52%
2023-04-02 13:08:46,428 ----------------
2023-04-02 13:08:47,915   7   =>  49   		Training 486 pattern with 98.54% 	Forward time: 	 1.17 sec
2023-04-02 13:08:47,915 			Loss:    1.901e-03    			Backward time: 	 0.29 sec 
2023-04-02 13:08:48,024 			Learning rate: weights:   1.000e-03    
2023-04-02 13:08:48,024 			Last test performance: 98.52%
2023-04-02 13:08:48,024 ----------------
2023-04-02 13:08:50,569   7   =>  50   		Training 486 pattern with 98.75% 	Forward time: 	 1.87 sec
2023-04-02 13:08:50,570 			Loss:    2.300e-03    			Backward time: 	 0.66 sec 
2023-04-02 13:08:50,761 			Learning rate: weights:   1.000e-03    
2023-04-02 13:08:50,761 			Last test performance: 98.52%
2023-04-02 13:08:50,761 ----------------
2023-04-02 13:08:52,696   7   =>  51   		Training 486 pattern with 98.75% 	Forward time: 	 1.52 sec
2023-04-02 13:08:52,697 			Loss:    1.434e-03    			Backward time: 	 0.40 sec 
2023-04-02 13:08:52,906 			Learning rate: weights:   1.000e-03    
2023-04-02 13:08:52,906 			Last test performance: 98.52%
2023-04-02 13:08:52,906 ----------------
2023-04-02 13:08:55,546   7   =>  52   		Training 486 pattern with 97.71% 	Forward time: 	 1.92 sec
2023-04-02 13:08:55,546 			Loss:    2.192e-03    			Backward time: 	 0.71 sec 
2023-04-02 13:08:55,747 			Learning rate: weights:   1.000e-03    
2023-04-02 13:08:55,748 			Last test performance: 98.52%
2023-04-02 13:08:55,748 ----------------
2023-04-02 13:08:57,941   7   =>  53   		Training 486 pattern with 97.92% 	Forward time: 	 1.62 sec
2023-04-02 13:08:57,942 			Loss:    2.529e-03    			Backward time: 	 0.55 sec 
2023-04-02 13:08:58,062 			Learning rate: weights:   1.000e-03    
2023-04-02 13:08:58,063 			Last test performance: 98.52%
2023-04-02 13:08:58,063 ----------------
2023-04-02 13:09:00,596   7   =>  54   		Training 486 pattern with 98.54% 	Forward time: 	 1.84 sec
2023-04-02 13:09:00,596 			Loss:    1.909e-03    			Backward time: 	 0.68 sec 
2023-04-02 13:09:00,732 			Learning rate: weights:   1.000e-03    
2023-04-02 13:09:00,732 			Last test performance: 98.52%
2023-04-02 13:09:00,732 ----------------
2023-04-02 13:09:03,344   7   =>  55   		Training 486 pattern with 97.50% 	Forward time: 	 2.14 sec
2023-04-02 13:09:03,344 			Loss:    3.105e-03    			Backward time: 	 0.45 sec 
2023-04-02 13:09:03,426 			Learning rate: weights:   1.000e-03    
2023-04-02 13:09:03,426 			Last test performance: 98.52%
2023-04-02 13:09:03,426 ----------------
2023-04-02 13:09:06,388   7   =>  56   		Training 486 pattern with 97.08% 	Forward time: 	 2.05 sec
2023-04-02 13:09:06,388 			Loss:    2.870e-03    			Backward time: 	 0.89 sec 
2023-04-02 13:09:06,523 			Learning rate: weights:   1.000e-03    
2023-04-02 13:09:06,523 			Last test performance: 98.52%
2023-04-02 13:09:06,523 ----------------
2023-04-02 13:09:08,995   7   =>  57   		Training 486 pattern with 98.12% 	Forward time: 	 1.73 sec
2023-04-02 13:09:08,995 			Loss:    2.121e-03    			Backward time: 	 0.73 sec 
2023-04-02 13:09:09,075 			Learning rate: weights:   1.000e-03    
2023-04-02 13:09:09,075 			Last test performance: 98.52%
2023-04-02 13:09:09,075 ----------------
2023-04-02 13:09:11,881   7   =>  58   		Training 486 pattern with 97.08% 	Forward time: 	 1.82 sec
2023-04-02 13:09:11,881 			Loss:    3.326e-03    			Backward time: 	 0.97 sec 
2023-04-02 13:09:12,036 			Learning rate: weights:   1.000e-03    
2023-04-02 13:09:12,044 			Last test performance: 98.52%
2023-04-02 13:09:12,044 ----------------
2023-04-02 13:09:14,815   7   =>  59   		Training 486 pattern with 97.71% 	Forward time: 	 2.02 sec
2023-04-02 13:09:14,816 			Loss:    3.039e-03    			Backward time: 	 0.74 sec 
2023-04-02 13:09:14,943 			Learning rate: weights:   1.000e-03    
2023-04-02 13:09:14,943 			Last test performance: 98.52%
2023-04-02 13:09:14,943 ----------------
2023-04-02 13:09:16,709   7   =>  60   		Training 486 pattern with 97.29% 	Forward time: 	 1.35 sec
2023-04-02 13:09:16,710 			Loss:    2.444e-03    			Backward time: 	 0.40 sec 
2023-04-02 13:09:16,939 			Learning rate: weights:   1.000e-03    
2023-04-02 13:09:16,940 			Last test performance: 98.52%
2023-04-02 13:09:16,940 ----------------
2023-04-02 13:09:19,585   7   =>  61   		Training 486 pattern with 97.08% 	Forward time: 	 1.79 sec
2023-04-02 13:09:19,585 			Loss:    2.971e-03    			Backward time: 	 0.84 sec 
2023-04-02 13:09:19,739 			Learning rate: weights:   1.000e-03    
2023-04-02 13:09:19,739 			Last test performance: 98.52%
2023-04-02 13:09:19,739 ----------------
2023-04-02 13:09:23,712   7   =>  62   		Training 486 pattern with 97.29% 	Forward time: 	 2.64 sec
2023-04-02 13:09:23,712 			Loss:    3.378e-03    			Backward time: 	 1.31 sec 
2023-04-02 13:09:23,893 			Learning rate: weights:   1.000e-03    
2023-04-02 13:09:23,893 			Last test performance: 98.52%
2023-04-02 13:09:23,893 ----------------
2023-04-02 13:09:25,686   7   =>  63   		Training 486 pattern with 97.71% 	Forward time: 	 1.40 sec
2023-04-02 13:09:25,686 			Loss:    3.030e-03    			Backward time: 	 0.38 sec 
2023-04-02 13:09:25,895 			Learning rate: weights:   1.000e-03    
2023-04-02 13:09:25,896 			Last test performance: 98.52%
2023-04-02 13:09:25,896 ----------------
2023-04-02 13:09:26,978   7   =>  64   		Training 486 pattern with 98.33% 	Forward time: 	 0.99 sec
2023-04-02 13:09:26,979 			Loss:    2.493e-03    			Backward time: 	 0.07 sec 
2023-04-02 13:09:27,125 			Learning rate: weights:   1.000e-03    
2023-04-02 13:09:27,126 			Last test performance: 98.52%
2023-04-02 13:09:27,126 ----------------
2023-04-02 13:09:28,810   7   =>  65   		Training 486 pattern with 97.92% 	Forward time: 	 1.22 sec
2023-04-02 13:09:28,810 			Loss:    2.825e-03    			Backward time: 	 0.45 sec 
2023-04-02 13:09:28,993 			Learning rate: weights:   1.000e-03    
2023-04-02 13:09:28,993 			Last test performance: 98.52%
2023-04-02 13:09:28,993 ----------------
2023-04-02 13:09:33,087   7   =>  66   		Training 486 pattern with 97.92% 	Forward time: 	 2.98 sec
2023-04-02 13:09:33,087 			Loss:    2.811e-03    			Backward time: 	 1.09 sec 
2023-04-02 13:09:33,210 			Learning rate: weights:   1.000e-03    
2023-04-02 13:09:33,211 			Last test performance: 98.52%
2023-04-02 13:09:33,211 ----------------
2023-04-02 13:09:35,159   7   =>  67   		Training 486 pattern with 99.58% 	Forward time: 	 1.40 sec
2023-04-02 13:09:35,160 			Loss:    1.094e-03    			Backward time: 	 0.53 sec 
2023-04-02 13:09:35,245 			Learning rate: weights:   1.000e-03    
2023-04-02 13:09:35,246 			Last test performance: 98.52%
2023-04-02 13:09:35,246 ----------------
2023-04-02 13:09:37,582   7   =>  68   		Training 486 pattern with 97.92% 	Forward time: 	 1.71 sec
2023-04-02 13:09:37,582 			Loss:    3.023e-03    			Backward time: 	 0.61 sec 
2023-04-02 13:09:37,712 			Learning rate: weights:   1.000e-03    
2023-04-02 13:09:37,713 			Last test performance: 98.52%
2023-04-02 13:09:37,713 ----------------
2023-04-02 13:09:40,271   7   =>  69   		Training 486 pattern with 97.92% 	Forward time: 	 1.84 sec
2023-04-02 13:09:40,271 			Loss:    2.505e-03    			Backward time: 	 0.70 sec 
2023-04-02 13:09:40,488 			Learning rate: weights:   1.000e-03    
2023-04-02 13:09:40,489 			Last test performance: 98.52%
2023-04-02 13:09:40,489 ----------------
2023-04-02 13:09:41,980   7   =>  70   		Training 486 pattern with 98.33% 	Forward time: 	 1.19 sec
2023-04-02 13:09:41,980 			Loss:    2.999e-03    			Backward time: 	 0.29 sec 
2023-04-02 13:09:42,225 			Learning rate: weights:   1.000e-03    
2023-04-02 13:09:42,225 			Last test performance: 98.52%
2023-04-02 13:09:42,225 ----------------
2023-04-02 13:09:43,677   7   =>  71   		Training 486 pattern with 98.96% 	Forward time: 	 1.11 sec
2023-04-02 13:09:43,677 			Loss:    2.108e-03    			Backward time: 	 0.33 sec 
2023-04-02 13:09:43,831 			Learning rate: weights:   1.000e-03    
2023-04-02 13:09:43,832 			Last test performance: 98.52%
2023-04-02 13:09:43,832 ----------------
2023-04-02 13:09:45,216   7   =>  72   		Training 486 pattern with 99.17% 	Forward time: 	 1.20 sec
2023-04-02 13:09:45,216 			Loss:    1.549e-03    			Backward time: 	 0.17 sec 
2023-04-02 13:09:45,402 			Learning rate: weights:   1.000e-03    
2023-04-02 13:09:45,402 			Last test performance: 98.52%
2023-04-02 13:09:45,402 ----------------
2023-04-02 13:09:46,671   7   =>  73   		Training 486 pattern with 98.33% 	Forward time: 	 1.06 sec
2023-04-02 13:09:46,671 			Loss:    2.847e-03    			Backward time: 	 0.19 sec 
2023-04-02 13:09:46,874 			Learning rate: weights:   1.000e-03    
2023-04-02 13:09:46,875 			Last test performance: 98.52%
2023-04-02 13:09:46,875 ----------------
2023-04-02 13:09:49,970   7   =>  74   		Training 486 pattern with 98.75% 	Forward time: 	 2.45 sec
2023-04-02 13:09:49,970 			Loss:    1.854e-03    			Backward time: 	 0.62 sec 
2023-04-02 13:09:50,060 			Learning rate: weights:   1.000e-03    
2023-04-02 13:09:50,061 			Last test performance: 98.52%
2023-04-02 13:09:50,061 ----------------
2023-04-02 13:09:53,450   7   =>  75   		Training 486 pattern with 98.12% 	Forward time: 	 2.23 sec
2023-04-02 13:09:53,450 			Loss:    2.415e-03    			Backward time: 	 1.14 sec 
2023-04-02 13:09:53,605 			Learning rate: weights:   1.000e-03    
2023-04-02 13:09:53,605 			Last test performance: 98.52%
2023-04-02 13:09:53,607 ----------------
2023-04-02 13:09:55,066   7   =>  76   		Training 486 pattern with 98.33% 	Forward time: 	 1.24 sec
2023-04-02 13:09:55,066 			Loss:    2.138e-03    			Backward time: 	 0.20 sec 
2023-04-02 13:09:55,151 			Learning rate: weights:   1.000e-03    
2023-04-02 13:09:55,151 			Last test performance: 98.52%
2023-04-02 13:09:55,151 ----------------
2023-04-02 13:09:57,705   7   =>  77   		Training 486 pattern with 97.08% 	Forward time: 	 1.77 sec
2023-04-02 13:09:57,705 			Loss:    3.028e-03    			Backward time: 	 0.77 sec 
2023-04-02 13:09:57,861 			Learning rate: weights:   1.000e-03    
2023-04-02 13:09:57,863 			Last test performance: 98.52%
2023-04-02 13:09:57,863 ----------------
2023-04-02 13:09:59,952   7   =>  78   		Training 486 pattern with 98.33% 	Forward time: 	 1.69 sec
2023-04-02 13:09:59,952 			Loss:    1.806e-03    			Backward time: 	 0.38 sec 
2023-04-02 13:10:00,082 			Learning rate: weights:   1.000e-03    
2023-04-02 13:10:00,082 			Last test performance: 98.52%
2023-04-02 13:10:00,082 ----------------
2023-04-02 13:10:02,170   7   =>  79   		Training 486 pattern with 98.96% 	Forward time: 	 1.76 sec
2023-04-02 13:10:02,170 			Loss:    1.445e-03    			Backward time: 	 0.31 sec 
2023-04-02 13:10:02,267 			Learning rate: weights:   1.000e-03    
2023-04-02 13:10:02,268 			Last test performance: 98.52%
2023-04-02 13:10:02,268 ----------------
2023-04-02 13:10:04,658   7   =>  80   		Training 486 pattern with 98.75% 	Forward time: 	 1.86 sec
2023-04-02 13:10:04,659 			Loss:    2.128e-03    			Backward time: 	 0.51 sec 
2023-04-02 13:10:04,821 			Learning rate: weights:   1.000e-03    
2023-04-02 13:10:04,821 			Last test performance: 98.52%
2023-04-02 13:10:04,821 ----------------
2023-04-02 13:10:08,290   7   =>  81   		Training 486 pattern with 97.71% 	Forward time: 	 2.51 sec
2023-04-02 13:10:08,290 			Loss:    2.156e-03    			Backward time: 	 0.94 sec 
2023-04-02 13:10:08,418 			Learning rate: weights:   1.000e-03    
2023-04-02 13:10:08,419 			Last test performance: 98.52%
2023-04-02 13:10:08,419 ----------------
2023-04-02 13:10:09,517   7   =>  82   		Training 486 pattern with 97.92% 	Forward time: 	 0.97 sec
2023-04-02 13:10:09,518 			Loss:    2.623e-03    			Backward time: 	 0.11 sec 
2023-04-02 13:10:09,621 			Learning rate: weights:   1.000e-03    
2023-04-02 13:10:09,621 			Last test performance: 98.52%
2023-04-02 13:10:09,621 ----------------
2023-04-02 13:10:12,086   7   =>  83   		Training 486 pattern with 98.75% 	Forward time: 	 1.81 sec
2023-04-02 13:10:12,087 			Loss:    1.516e-03    			Backward time: 	 0.62 sec 
2023-04-02 13:10:12,184 			Learning rate: weights:   1.000e-03    
2023-04-02 13:10:12,185 			Last test performance: 98.52%
2023-04-02 13:10:12,185 ----------------
2023-04-02 13:10:14,909   7   =>  84   		Training 486 pattern with 98.12% 	Forward time: 	 2.12 sec
2023-04-02 13:10:14,910 			Loss:    3.140e-03    			Backward time: 	 0.59 sec 
2023-04-02 13:10:15,236 			Learning rate: weights:   1.000e-03    
2023-04-02 13:10:15,237 			Last test performance: 98.52%
2023-04-02 13:10:15,237 ----------------
2023-04-02 13:10:16,880   7   =>  85   		Training 486 pattern with 97.92% 	Forward time: 	 1.37 sec
2023-04-02 13:10:16,880 			Loss:    2.237e-03    			Backward time: 	 0.26 sec 
2023-04-02 13:10:17,034 			Learning rate: weights:   1.000e-03    
2023-04-02 13:10:17,036 			Last test performance: 98.52%
2023-04-02 13:10:17,036 ----------------
2023-04-02 13:10:19,433   7   =>  86   		Training 486 pattern with 97.50% 	Forward time: 	 1.85 sec
2023-04-02 13:10:19,433 			Loss:    2.653e-03    			Backward time: 	 0.51 sec 
2023-04-02 13:10:19,561 			Learning rate: weights:   1.000e-03    
2023-04-02 13:10:19,564 			Last test performance: 98.52%
2023-04-02 13:10:19,564 ----------------
2023-04-02 13:10:22,171   7   =>  87   		Training 486 pattern with 97.71% 	Forward time: 	 1.97 sec
2023-04-02 13:10:22,172 			Loss:    2.695e-03    			Backward time: 	 0.63 sec 
2023-04-02 13:10:22,299 			Learning rate: weights:   1.000e-03    
2023-04-02 13:10:22,299 			Last test performance: 98.52%
2023-04-02 13:10:22,300 ----------------
2023-04-02 13:10:25,715   7   =>  88   		Training 486 pattern with 98.54% 	Forward time: 	 2.33 sec
2023-04-02 13:10:25,716 			Loss:    1.651e-03    			Backward time: 	 1.07 sec 
2023-04-02 13:10:25,962 			Learning rate: weights:   1.000e-03    
2023-04-02 13:10:25,962 			Last test performance: 98.52%
2023-04-02 13:10:25,963 ----------------
2023-04-02 13:10:28,282   7   =>  89   		Training 486 pattern with 98.33% 	Forward time: 	 1.57 sec
2023-04-02 13:10:28,282 			Loss:    2.253e-03    			Backward time: 	 0.73 sec 
2023-04-02 13:10:28,428 			Learning rate: weights:   1.000e-03    
2023-04-02 13:10:28,428 			Last test performance: 98.52%
2023-04-02 13:10:28,428 ----------------
2023-04-02 13:10:31,173   7   =>  90   		Training 486 pattern with 98.54% 	Forward time: 	 1.86 sec
2023-04-02 13:10:31,173 			Loss:    1.521e-03    			Backward time: 	 0.85 sec 
2023-04-02 13:10:31,321 			Learning rate: weights:   1.000e-03    
2023-04-02 13:10:31,321 			Last test performance: 98.52%
2023-04-02 13:10:31,321 ----------------
2023-04-02 13:10:33,101   7   =>  91   		Training 486 pattern with 98.96% 	Forward time: 	 1.35 sec
2023-04-02 13:10:33,101 			Loss:    1.549e-03    			Backward time: 	 0.41 sec 
2023-04-02 13:10:33,332 			Learning rate: weights:   1.000e-03    
2023-04-02 13:10:33,332 			Last test performance: 98.52%
2023-04-02 13:10:33,333 ----------------
2023-04-02 13:10:34,968   7   =>  92   		Training 486 pattern with 98.96% 	Forward time: 	 1.32 sec
2023-04-02 13:10:34,969 			Loss:    1.561e-03    			Backward time: 	 0.30 sec 
2023-04-02 13:10:35,135 			Learning rate: weights:   1.000e-03    
2023-04-02 13:10:35,136 			Last test performance: 98.52%
2023-04-02 13:10:35,136 ----------------
2023-04-02 13:10:37,765   7   =>  93   		Training 486 pattern with 98.54% 	Forward time: 	 1.78 sec
2023-04-02 13:10:37,766 			Loss:    1.784e-03    			Backward time: 	 0.84 sec 
2023-04-02 13:10:37,963 			Learning rate: weights:   1.000e-03    
2023-04-02 13:10:37,963 			Last test performance: 98.52%
2023-04-02 13:10:37,963 ----------------
2023-04-02 13:10:39,250   7   =>  94   		Training 486 pattern with 98.33% 	Forward time: 	 1.12 sec
2023-04-02 13:10:39,250 			Loss:    2.717e-03    			Backward time: 	 0.15 sec 
2023-04-02 13:10:39,453 			Learning rate: weights:   1.000e-03    
2023-04-02 13:10:39,453 			Last test performance: 98.52%
2023-04-02 13:10:39,454 ----------------
2023-04-02 13:10:41,298   7   =>  95   		Training 486 pattern with 97.50% 	Forward time: 	 1.33 sec
2023-04-02 13:10:41,298 			Loss:    3.044e-03    			Backward time: 	 0.50 sec 
2023-04-02 13:10:41,478 			Learning rate: weights:   1.000e-03    
2023-04-02 13:10:41,480 			Last test performance: 98.52%
2023-04-02 13:10:41,480 ----------------
2023-04-02 13:10:43,104   7   =>  96   		Training 486 pattern with 98.33% 	Forward time: 	 1.28 sec
2023-04-02 13:10:43,104 			Loss:    2.541e-03    			Backward time: 	 0.33 sec 
2023-04-02 13:10:43,228 			Learning rate: weights:   1.000e-03    
2023-04-02 13:10:43,228 			Last test performance: 98.52%
2023-04-02 13:10:43,228 ----------------
2023-04-02 13:10:45,586   7   =>  97   		Training 486 pattern with 98.12% 	Forward time: 	 1.74 sec
2023-04-02 13:10:45,586 			Loss:    2.520e-03    			Backward time: 	 0.60 sec 
2023-04-02 13:10:45,742 			Learning rate: weights:   1.000e-03    
2023-04-02 13:10:45,742 			Last test performance: 98.52%
2023-04-02 13:10:45,742 ----------------
2023-04-02 13:10:47,819   7   =>  98   		Training 486 pattern with 98.96% 	Forward time: 	 1.60 sec
2023-04-02 13:10:47,819 			Loss:    1.956e-03    			Backward time: 	 0.46 sec 
2023-04-02 13:10:47,944 			Learning rate: weights:   1.000e-03    
2023-04-02 13:10:47,944 			Last test performance: 98.52%
2023-04-02 13:10:47,944 ----------------
2023-04-02 13:10:50,423   7   =>  99   		Training 486 pattern with 97.71% 	Forward time: 	 1.84 sec
2023-04-02 13:10:50,423 			Loss:    2.805e-03    			Backward time: 	 0.62 sec 
2023-04-02 13:10:50,551 			Learning rate: weights:   1.000e-03    
2023-04-02 13:10:50,551 			Last test performance: 98.52%
2023-04-02 13:10:50,551 ----------------
2023-04-02 13:10:52,745   7   => 100   		Training 486 pattern with 99.17% 	Forward time: 	 1.76 sec
2023-04-02 13:10:52,746 			Loss:    1.168e-03    			Backward time: 	 0.42 sec 
2023-04-02 13:10:52,883 			Learning rate: weights:   1.000e-03    
2023-04-02 13:10:52,884 			Last test performance: 98.52%
2023-04-02 13:10:52,884 ----------------
2023-04-02 13:10:54,493   7   => 101   		Training 486 pattern with 98.12% 	Forward time: 	 1.16 sec
2023-04-02 13:10:54,493 			Loss:    2.384e-03    			Backward time: 	 0.43 sec 
2023-04-02 13:10:54,650 			Learning rate: weights:   1.000e-03    
2023-04-02 13:10:54,650 			Last test performance: 98.52%
2023-04-02 13:10:54,650 ----------------
2023-04-02 13:10:56,329   7   => 102   		Training 486 pattern with 98.12% 	Forward time: 	 1.37 sec
2023-04-02 13:10:56,330 			Loss:    1.804e-03    			Backward time: 	 0.29 sec 
2023-04-02 13:10:56,570 			Learning rate: weights:   1.000e-03    
2023-04-02 13:10:56,570 			Last test performance: 98.52%
2023-04-02 13:10:56,570 ----------------
2023-04-02 13:10:58,814   7   => 103   		Training 486 pattern with 98.12% 	Forward time: 	 1.48 sec
2023-04-02 13:10:58,814 			Loss:    2.061e-03    			Backward time: 	 0.74 sec 
2023-04-02 13:10:58,897 			Learning rate: weights:   1.000e-03    
2023-04-02 13:10:58,897 			Last test performance: 98.52%
2023-04-02 13:10:58,897 ----------------
2023-04-02 13:11:01,411   7   => 104   		Training 486 pattern with 99.17% 	Forward time: 	 1.90 sec
2023-04-02 13:11:01,411 			Loss:    1.632e-03    			Backward time: 	 0.60 sec 
2023-04-02 13:11:01,532 			Learning rate: weights:   1.000e-03    
2023-04-02 13:11:01,532 			Last test performance: 98.52%
2023-04-02 13:11:01,532 ----------------
2023-04-02 13:11:03,575   7   => 105   		Training 486 pattern with 98.75% 	Forward time: 	 1.71 sec
2023-04-02 13:11:03,575 			Loss:    1.439e-03    			Backward time: 	 0.32 sec 
2023-04-02 13:11:03,839 			Learning rate: weights:   1.000e-03    
2023-04-02 13:11:03,840 			Last test performance: 98.52%
2023-04-02 13:11:03,841 ----------------
2023-04-02 13:11:05,040   7   => 106   		Training 486 pattern with 98.33% 	Forward time: 	 0.97 sec
2023-04-02 13:11:05,041 			Loss:    1.578e-03    			Backward time: 	 0.21 sec 
2023-04-02 13:11:05,207 			Learning rate: weights:   1.000e-03    
2023-04-02 13:11:05,208 			Last test performance: 98.52%
2023-04-02 13:11:05,209 ----------------
2023-04-02 13:11:07,473   7   => 107   		Training 486 pattern with 98.54% 	Forward time: 	 1.75 sec
2023-04-02 13:11:07,473 			Loss:    1.864e-03    			Backward time: 	 0.50 sec 
2023-04-02 13:11:07,621 			Learning rate: weights:   1.000e-03    
2023-04-02 13:11:07,629 			Last test performance: 98.52%
2023-04-02 13:11:07,629 ----------------
2023-04-02 13:11:09,262   7   => 108   		Training 486 pattern with 99.17% 	Forward time: 	 1.25 sec
2023-04-02 13:11:09,263 			Loss:    1.329e-03    			Backward time: 	 0.38 sec 
2023-04-02 13:11:09,348 			Learning rate: weights:   1.000e-03    
2023-04-02 13:11:09,348 			Last test performance: 98.52%
2023-04-02 13:11:09,348 ----------------
2023-04-02 13:11:10,413   7   => 109   		Training 486 pattern with 97.71% 	Forward time: 	 0.94 sec
2023-04-02 13:11:10,413 			Loss:    3.046e-03    			Backward time: 	 0.10 sec 
2023-04-02 13:11:10,523 			Learning rate: weights:   1.000e-03    
2023-04-02 13:11:10,523 			Last test performance: 98.52%
2023-04-02 13:11:10,523 ----------------
2023-04-02 13:11:13,884   7   => 110   		Training 486 pattern with 97.92% 	Forward time: 	 2.44 sec
2023-04-02 13:11:13,885 			Loss:    3.104e-03    			Backward time: 	 0.91 sec 
2023-04-02 13:11:13,957 			Learning rate: weights:   1.000e-03    
2023-04-02 13:11:13,957 			Last test performance: 98.52%
2023-04-02 13:11:13,957 ----------------
2023-04-02 13:11:15,794   7   => 111   		Training 486 pattern with 98.75% 	Forward time: 	 1.41 sec
2023-04-02 13:11:15,795 			Loss:    1.538e-03    			Backward time: 	 0.41 sec 
2023-04-02 13:11:15,967 			Learning rate: weights:   1.000e-03    
2023-04-02 13:11:15,967 			Last test performance: 98.52%
2023-04-02 13:11:15,967 ----------------
2023-04-02 13:11:18,117   7   => 112   		Training 486 pattern with 99.17% 	Forward time: 	 1.62 sec
2023-04-02 13:11:18,117 			Loss:    1.249e-03    			Backward time: 	 0.51 sec 
2023-04-02 13:11:18,244 			Learning rate: weights:   1.000e-03    
2023-04-02 13:11:18,244 			Last test performance: 98.52%
2023-04-02 13:11:18,244 ----------------
2023-04-02 13:11:20,281   7   => 113   		Training 486 pattern with 97.92% 	Forward time: 	 1.46 sec
2023-04-02 13:11:20,282 			Loss:    3.204e-03    			Backward time: 	 0.56 sec 
2023-04-02 13:11:20,371 			Learning rate: weights:   1.000e-03    
2023-04-02 13:11:20,371 			Last test performance: 98.52%
2023-04-02 13:11:20,371 ----------------
2023-04-02 13:11:22,762   7   => 114   		Training 486 pattern with 99.17% 	Forward time: 	 1.69 sec
2023-04-02 13:11:22,763 			Loss:    1.001e-03    			Backward time: 	 0.69 sec 
2023-04-02 13:11:22,861 			Learning rate: weights:   1.000e-03    
2023-04-02 13:11:22,861 			Last test performance: 98.52%
2023-04-02 13:11:22,861 ----------------
2023-04-02 13:11:26,344   7   => 115   		Training 486 pattern with 96.88% 	Forward time: 	 2.37 sec
2023-04-02 13:11:26,344 			Loss:    5.199e-03    			Backward time: 	 1.10 sec 
2023-04-02 13:11:26,446 			Learning rate: weights:   1.000e-03    
2023-04-02 13:11:26,446 			Last test performance: 98.52%
2023-04-02 13:11:26,446 ----------------
2023-04-02 13:11:28,547   7   => 116   		Training 486 pattern with 97.50% 	Forward time: 	 1.51 sec
2023-04-02 13:11:28,548 			Loss:    2.863e-03    			Backward time: 	 0.58 sec 
2023-04-02 13:11:28,733 			Learning rate: weights:   1.000e-03    
2023-04-02 13:11:28,735 			Last test performance: 98.52%
2023-04-02 13:11:28,735 ----------------
2023-04-02 13:11:30,749   7   => 117   		Training 486 pattern with 98.75% 	Forward time: 	 1.64 sec
2023-04-02 13:11:30,749 			Loss:    1.578e-03    			Backward time: 	 0.36 sec 
2023-04-02 13:11:30,897 			Learning rate: weights:   1.000e-03    
2023-04-02 13:11:30,897 			Last test performance: 98.52%
2023-04-02 13:11:30,897 ----------------
2023-04-02 13:11:33,185   7   => 118   		Training 486 pattern with 97.08% 	Forward time: 	 1.80 sec
2023-04-02 13:11:33,185 			Loss:    3.570e-03    			Backward time: 	 0.47 sec 
2023-04-02 13:11:33,425 			Learning rate: weights:   1.000e-03    
2023-04-02 13:11:33,425 			Last test performance: 98.52%
2023-04-02 13:11:33,425 ----------------
2023-04-02 13:11:34,512   7   => 119   		Training 486 pattern with 97.29% 	Forward time: 	 0.92 sec
2023-04-02 13:11:34,512 			Loss:    2.978e-03    			Backward time: 	 0.15 sec 
2023-04-02 13:11:34,717 			Learning rate: weights:   1.000e-03    
2023-04-02 13:11:34,719 			Last test performance: 98.52%
2023-04-02 13:11:34,719 ----------------
2023-04-02 13:11:36,595   7   => 120   		Training 486 pattern with 97.92% 	Forward time: 	 1.35 sec
2023-04-02 13:11:36,595 			Loss:    2.583e-03    			Backward time: 	 0.52 sec 
2023-04-02 13:11:36,752 			Learning rate: weights:   1.000e-03    
2023-04-02 13:11:36,753 			Last test performance: 98.52%
2023-04-02 13:11:36,753 ----------------
2023-04-02 13:11:38,538   7   => 121   		Training 486 pattern with 96.88% 	Forward time: 	 1.44 sec
2023-04-02 13:11:38,538 			Loss:    3.037e-03    			Backward time: 	 0.33 sec 
2023-04-02 13:11:38,624 			Learning rate: weights:   1.000e-03    
2023-04-02 13:11:38,624 			Last test performance: 98.52%
2023-04-02 13:11:38,624 ----------------
2023-04-02 13:11:40,541   7   => 122   		Training 486 pattern with 97.50% 	Forward time: 	 1.51 sec
2023-04-02 13:11:40,541 			Loss:    2.793e-03    			Backward time: 	 0.39 sec 
2023-04-02 13:11:40,752 			Learning rate: weights:   1.000e-03    
2023-04-02 13:11:40,752 			Last test performance: 98.52%
2023-04-02 13:11:40,752 ----------------
2023-04-02 13:11:42,213   7   => 123   		Training 486 pattern with 97.08% 	Forward time: 	 1.01 sec
2023-04-02 13:11:42,213 			Loss:    4.877e-03    			Backward time: 	 0.44 sec 
2023-04-02 13:11:42,339 			Learning rate: weights:   1.000e-03    
2023-04-02 13:11:42,339 			Last test performance: 98.52%
2023-04-02 13:11:42,339 ----------------
2023-04-02 13:11:44,427   7   => 124   		Training 486 pattern with 98.75% 	Forward time: 	 1.63 sec
2023-04-02 13:11:44,427 			Loss:    2.133e-03    			Backward time: 	 0.45 sec 
2023-04-02 13:11:44,527 
2023-04-02 13:11:44,527 Testing:
2023-04-02 13:11:44,770 		24 of 10000 with 91.67% 	 Time used:  0.24 sec
2023-04-02 13:11:44,951 		48 of 10000 with 93.75% 	 Time used:  0.18 sec
2023-04-02 13:11:45,138 		72 of 10000 with 95.83% 	 Time used:  0.19 sec
2023-04-02 13:11:45,386 		96 of 10000 with 96.88% 	 Time used:  0.25 sec
2023-04-02 13:11:45,426 		120 of 10000 with 97.50% 	 Time used:  0.04 sec
2023-04-02 13:11:45,462 		144 of 10000 with 97.22% 	 Time used:  0.04 sec
2023-04-02 13:11:45,495 		168 of 10000 with 97.02% 	 Time used:  0.03 sec
2023-04-02 13:11:45,528 		192 of 10000 with 97.40% 	 Time used:  0.03 sec
2023-04-02 13:11:45,560 		216 of 10000 with 97.69% 	 Time used:  0.03 sec
2023-04-02 13:11:45,594 		240 of 10000 with 97.92% 	 Time used:  0.03 sec
2023-04-02 13:11:45,627 		264 of 10000 with 98.11% 	 Time used:  0.03 sec
2023-04-02 13:11:45,660 		288 of 10000 with 98.26% 	 Time used:  0.03 sec
2023-04-02 13:11:45,693 		312 of 10000 with 98.40% 	 Time used:  0.03 sec
2023-04-02 13:11:45,726 		336 of 10000 with 98.51% 	 Time used:  0.03 sec
2023-04-02 13:11:45,759 		360 of 10000 with 98.61% 	 Time used:  0.03 sec
2023-04-02 13:11:45,792 		384 of 10000 with 98.70% 	 Time used:  0.03 sec
2023-04-02 13:11:45,825 		408 of 10000 with 98.77% 	 Time used:  0.03 sec
2023-04-02 13:11:45,858 		432 of 10000 with 98.84% 	 Time used:  0.03 sec
2023-04-02 13:11:45,891 		456 of 10000 with 98.25% 	 Time used:  0.03 sec
2023-04-02 13:11:45,924 		480 of 10000 with 98.33% 	 Time used:  0.03 sec
2023-04-02 13:11:45,957 		504 of 10000 with 98.41% 	 Time used:  0.03 sec
2023-04-02 13:11:45,990 		528 of 10000 with 98.30% 	 Time used:  0.03 sec
2023-04-02 13:11:46,023 		552 of 10000 with 98.37% 	 Time used:  0.03 sec
2023-04-02 13:11:46,056 		576 of 10000 with 98.26% 	 Time used:  0.03 sec
2023-04-02 13:11:46,089 		600 of 10000 with 98.00% 	 Time used:  0.03 sec
2023-04-02 13:11:46,123 		624 of 10000 with 98.08% 	 Time used:  0.03 sec
2023-04-02 13:11:46,156 		648 of 10000 with 98.15% 	 Time used:  0.03 sec
2023-04-02 13:11:46,189 		672 of 10000 with 98.21% 	 Time used:  0.03 sec
2023-04-02 13:11:46,222 		696 of 10000 with 98.28% 	 Time used:  0.03 sec
2023-04-02 13:11:46,255 		720 of 10000 with 98.33% 	 Time used:  0.03 sec
2023-04-02 13:11:46,288 		744 of 10000 with 98.39% 	 Time used:  0.03 sec
2023-04-02 13:11:46,321 		768 of 10000 with 98.44% 	 Time used:  0.03 sec
2023-04-02 13:11:46,443 		792 of 10000 with 98.48% 	 Time used:  0.12 sec
2023-04-02 13:11:46,643 		816 of 10000 with 98.41% 	 Time used:  0.20 sec
2023-04-02 13:11:46,798 		840 of 10000 with 98.45% 	 Time used:  0.15 sec
2023-04-02 13:11:46,965 		864 of 10000 with 98.38% 	 Time used:  0.17 sec
2023-04-02 13:11:47,145 		888 of 10000 with 98.42% 	 Time used:  0.18 sec
2023-04-02 13:11:47,392 		912 of 10000 with 98.36% 	 Time used:  0.25 sec
2023-04-02 13:11:47,565 		936 of 10000 with 98.40% 	 Time used:  0.17 sec
2023-04-02 13:11:47,801 		960 of 10000 with 98.44% 	 Time used:  0.23 sec
2023-04-02 13:11:47,828 		984 of 10000 with 98.48% 	 Time used:  0.03 sec
2023-04-02 13:11:47,959 		1008 of 10000 with 98.51% 	 Time used:  0.13 sec
2023-04-02 13:11:48,149 		1032 of 10000 with 98.45% 	 Time used:  0.19 sec
2023-04-02 13:11:48,319 		1056 of 10000 with 98.48% 	 Time used:  0.17 sec
2023-04-02 13:11:48,469 		1080 of 10000 with 98.52% 	 Time used:  0.15 sec
2023-04-02 13:11:48,646 		1104 of 10000 with 98.55% 	 Time used:  0.18 sec
2023-04-02 13:11:48,820 		1128 of 10000 with 98.58% 	 Time used:  0.17 sec
2023-04-02 13:11:49,001 		1152 of 10000 with 98.61% 	 Time used:  0.18 sec
2023-04-02 13:11:49,216 		1176 of 10000 with 98.64% 	 Time used:  0.21 sec
2023-04-02 13:11:49,461 		1200 of 10000 with 98.67% 	 Time used:  0.24 sec
2023-04-02 13:11:49,607 		1224 of 10000 with 98.69% 	 Time used:  0.15 sec
2023-04-02 13:11:49,804 		1248 of 10000 with 98.72% 	 Time used:  0.20 sec
2023-04-02 13:11:49,982 		1272 of 10000 with 98.74% 	 Time used:  0.18 sec
2023-04-02 13:11:50,193 		1296 of 10000 with 98.77% 	 Time used:  0.21 sec
2023-04-02 13:11:50,392 		1320 of 10000 with 98.79% 	 Time used:  0.20 sec
2023-04-02 13:11:50,564 		1344 of 10000 with 98.81% 	 Time used:  0.17 sec
2023-04-02 13:11:50,742 		1368 of 10000 with 98.83% 	 Time used:  0.18 sec
2023-04-02 13:11:50,957 		1392 of 10000 with 98.85% 	 Time used:  0.21 sec
2023-04-02 13:11:51,139 		1416 of 10000 with 98.87% 	 Time used:  0.18 sec
2023-04-02 13:11:51,305 		1440 of 10000 with 98.89% 	 Time used:  0.16 sec
2023-04-02 13:11:51,490 		1464 of 10000 with 98.91% 	 Time used:  0.18 sec
2023-04-02 13:11:51,732 		1488 of 10000 with 98.86% 	 Time used:  0.24 sec
2023-04-02 13:11:51,889 		1512 of 10000 with 98.88% 	 Time used:  0.16 sec
2023-04-02 13:11:52,156 		1536 of 10000 with 98.83% 	 Time used:  0.27 sec
2023-04-02 13:11:52,354 		1560 of 10000 with 98.85% 	 Time used:  0.20 sec
2023-04-02 13:11:52,550 		1584 of 10000 with 98.80% 	 Time used:  0.19 sec
2023-04-02 13:11:52,722 		1608 of 10000 with 98.76% 	 Time used:  0.17 sec
2023-04-02 13:11:52,905 		1632 of 10000 with 98.77% 	 Time used:  0.18 sec
2023-04-02 13:11:53,094 		1656 of 10000 with 98.79% 	 Time used:  0.19 sec
2023-04-02 13:11:53,250 		1680 of 10000 with 98.81% 	 Time used:  0.16 sec
2023-04-02 13:11:53,461 		1704 of 10000 with 98.83% 	 Time used:  0.21 sec
2023-04-02 13:11:53,740 		1728 of 10000 with 98.78% 	 Time used:  0.28 sec
2023-04-02 13:11:53,886 		1752 of 10000 with 98.80% 	 Time used:  0.14 sec
2023-04-02 13:11:54,050 		1776 of 10000 with 98.82% 	 Time used:  0.16 sec
2023-04-02 13:11:54,222 		1800 of 10000 with 98.83% 	 Time used:  0.17 sec
2023-04-02 13:11:54,403 		1824 of 10000 with 98.79% 	 Time used:  0.18 sec
2023-04-02 13:11:54,592 		1848 of 10000 with 98.81% 	 Time used:  0.19 sec
2023-04-02 13:11:54,833 		1872 of 10000 with 98.82% 	 Time used:  0.24 sec
2023-04-02 13:11:55,061 		1896 of 10000 with 98.84% 	 Time used:  0.23 sec
2023-04-02 13:11:55,085 		1920 of 10000 with 98.85% 	 Time used:  0.02 sec
2023-04-02 13:11:55,118 		1944 of 10000 with 98.87% 	 Time used:  0.03 sec
2023-04-02 13:11:55,151 		1968 of 10000 with 98.83% 	 Time used:  0.03 sec
2023-04-02 13:11:55,306 		1992 of 10000 with 98.85% 	 Time used:  0.15 sec
2023-04-02 13:11:55,455 		2016 of 10000 with 98.86% 	 Time used:  0.15 sec
2023-04-02 13:11:55,682 		2040 of 10000 with 98.87% 	 Time used:  0.23 sec
2023-04-02 13:11:55,849 		2064 of 10000 with 98.89% 	 Time used:  0.17 sec
2023-04-02 13:11:56,073 		2088 of 10000 with 98.85% 	 Time used:  0.22 sec
2023-04-02 13:11:56,243 		2112 of 10000 with 98.86% 	 Time used:  0.17 sec
2023-04-02 13:11:56,375 		2136 of 10000 with 98.88% 	 Time used:  0.13 sec
2023-04-02 13:11:56,538 		2160 of 10000 with 98.89% 	 Time used:  0.16 sec
2023-04-02 13:11:56,721 		2184 of 10000 with 98.90% 	 Time used:  0.18 sec
2023-04-02 13:11:56,899 		2208 of 10000 with 98.91% 	 Time used:  0.18 sec
2023-04-02 13:11:57,136 		2232 of 10000 with 98.92% 	 Time used:  0.24 sec
2023-04-02 13:11:57,340 		2256 of 10000 with 98.94% 	 Time used:  0.20 sec
2023-04-02 13:11:57,577 		2280 of 10000 with 98.95% 	 Time used:  0.24 sec
2023-04-02 13:11:57,781 		2304 of 10000 with 98.96% 	 Time used:  0.20 sec
2023-04-02 13:11:57,935 		2328 of 10000 with 98.97% 	 Time used:  0.15 sec
2023-04-02 13:11:58,090 		2352 of 10000 with 98.98% 	 Time used:  0.15 sec
2023-04-02 13:11:58,302 		2376 of 10000 with 98.99% 	 Time used:  0.21 sec
2023-04-02 13:11:58,530 		2400 of 10000 with 99.00% 	 Time used:  0.23 sec
2023-04-02 13:11:58,689 		2424 of 10000 with 98.97% 	 Time used:  0.16 sec
2023-04-02 13:11:58,855 		2448 of 10000 with 98.98% 	 Time used:  0.17 sec
2023-04-02 13:11:59,007 		2472 of 10000 with 98.99% 	 Time used:  0.15 sec
2023-04-02 13:11:59,182 		2496 of 10000 with 99.00% 	 Time used:  0.17 sec
2023-04-02 13:11:59,455 		2520 of 10000 with 98.97% 	 Time used:  0.27 sec
2023-04-02 13:11:59,585 		2544 of 10000 with 98.98% 	 Time used:  0.13 sec
2023-04-02 13:11:59,813 		2568 of 10000 with 98.95% 	 Time used:  0.23 sec
2023-04-02 13:11:59,946 		2592 of 10000 with 98.96% 	 Time used:  0.13 sec
2023-04-02 13:12:00,194 		2616 of 10000 with 98.97% 	 Time used:  0.24 sec
2023-04-02 13:12:00,324 		2640 of 10000 with 98.98% 	 Time used:  0.13 sec
2023-04-02 13:12:00,499 		2664 of 10000 with 98.99% 	 Time used:  0.17 sec
2023-04-02 13:12:00,688 		2688 of 10000 with 99.00% 	 Time used:  0.19 sec
2023-04-02 13:12:00,898 		2712 of 10000 with 99.00% 	 Time used:  0.21 sec
2023-04-02 13:12:01,023 		2736 of 10000 with 99.01% 	 Time used:  0.12 sec
2023-04-02 13:12:01,163 		2760 of 10000 with 99.02% 	 Time used:  0.14 sec
2023-04-02 13:12:01,279 		2784 of 10000 with 99.03% 	 Time used:  0.11 sec
2023-04-02 13:12:01,401 		2808 of 10000 with 99.00% 	 Time used:  0.12 sec
2023-04-02 13:12:01,606 		2832 of 10000 with 99.01% 	 Time used:  0.20 sec
2023-04-02 13:12:01,804 		2856 of 10000 with 99.02% 	 Time used:  0.20 sec
2023-04-02 13:12:01,941 		2880 of 10000 with 99.03% 	 Time used:  0.14 sec
2023-04-02 13:12:02,180 		2904 of 10000 with 99.04% 	 Time used:  0.24 sec
2023-04-02 13:12:02,403 		2928 of 10000 with 99.04% 	 Time used:  0.22 sec
2023-04-02 13:12:02,638 		2952 of 10000 with 99.05% 	 Time used:  0.23 sec
2023-04-02 13:12:02,687 		2976 of 10000 with 99.06% 	 Time used:  0.05 sec
2023-04-02 13:12:02,852 		3000 of 10000 with 99.07% 	 Time used:  0.16 sec
2023-04-02 13:12:03,053 		3024 of 10000 with 99.07% 	 Time used:  0.20 sec
2023-04-02 13:12:03,230 		3048 of 10000 with 99.08% 	 Time used:  0.18 sec
2023-04-02 13:12:03,412 		3072 of 10000 with 99.09% 	 Time used:  0.18 sec
2023-04-02 13:12:03,664 		3096 of 10000 with 99.10% 	 Time used:  0.25 sec
2023-04-02 13:12:03,884 		3120 of 10000 with 99.10% 	 Time used:  0.22 sec
2023-04-02 13:12:04,002 		3144 of 10000 with 99.11% 	 Time used:  0.12 sec
2023-04-02 13:12:04,184 		3168 of 10000 with 99.08% 	 Time used:  0.18 sec
2023-04-02 13:12:04,409 		3192 of 10000 with 99.06% 	 Time used:  0.22 sec
2023-04-02 13:12:04,558 		3216 of 10000 with 99.07% 	 Time used:  0.15 sec
2023-04-02 13:12:04,792 		3240 of 10000 with 99.04% 	 Time used:  0.23 sec
2023-04-02 13:12:04,963 		3264 of 10000 with 99.05% 	 Time used:  0.17 sec
2023-04-02 13:12:05,127 		3288 of 10000 with 99.03% 	 Time used:  0.16 sec
2023-04-02 13:12:05,287 		3312 of 10000 with 99.03% 	 Time used:  0.16 sec
2023-04-02 13:12:05,465 		3336 of 10000 with 99.04% 	 Time used:  0.18 sec
2023-04-02 13:12:05,596 		3360 of 10000 with 99.05% 	 Time used:  0.13 sec
2023-04-02 13:12:05,780 		3384 of 10000 with 99.02% 	 Time used:  0.18 sec
2023-04-02 13:12:05,970 		3408 of 10000 with 99.03% 	 Time used:  0.19 sec
2023-04-02 13:12:06,157 		3432 of 10000 with 99.04% 	 Time used:  0.19 sec
2023-04-02 13:12:06,394 		3456 of 10000 with 99.02% 	 Time used:  0.24 sec
2023-04-02 13:12:06,417 		3480 of 10000 with 98.99% 	 Time used:  0.02 sec
2023-04-02 13:12:06,451 		3504 of 10000 with 99.00% 	 Time used:  0.03 sec
2023-04-02 13:12:06,485 		3528 of 10000 with 99.01% 	 Time used:  0.03 sec
2023-04-02 13:12:06,518 		3552 of 10000 with 99.01% 	 Time used:  0.03 sec
2023-04-02 13:12:06,552 		3576 of 10000 with 98.99% 	 Time used:  0.03 sec
2023-04-02 13:12:06,586 		3600 of 10000 with 98.97% 	 Time used:  0.03 sec
2023-04-02 13:12:06,688 		3624 of 10000 with 98.98% 	 Time used:  0.10 sec
2023-04-02 13:12:06,723 		3648 of 10000 with 98.99% 	 Time used:  0.03 sec
2023-04-02 13:12:06,757 		3672 of 10000 with 98.99% 	 Time used:  0.03 sec
2023-04-02 13:12:06,795 		3696 of 10000 with 98.97% 	 Time used:  0.04 sec
2023-04-02 13:12:06,834 		3720 of 10000 with 98.95% 	 Time used:  0.04 sec
2023-04-02 13:12:06,939 		3744 of 10000 with 98.96% 	 Time used:  0.10 sec
2023-04-02 13:12:06,990 		3768 of 10000 with 98.96% 	 Time used:  0.05 sec
2023-04-02 13:12:07,025 		3792 of 10000 with 98.97% 	 Time used:  0.03 sec
2023-04-02 13:12:07,058 		3816 of 10000 with 98.95% 	 Time used:  0.03 sec
2023-04-02 13:12:07,092 		3840 of 10000 with 98.96% 	 Time used:  0.03 sec
2023-04-02 13:12:07,126 		3864 of 10000 with 98.96% 	 Time used:  0.03 sec
2023-04-02 13:12:07,284 		3888 of 10000 with 98.97% 	 Time used:  0.16 sec
2023-04-02 13:12:07,449 		3912 of 10000 with 98.98% 	 Time used:  0.16 sec
2023-04-02 13:12:07,618 		3936 of 10000 with 98.98% 	 Time used:  0.17 sec
2023-04-02 13:12:07,815 		3960 of 10000 with 98.99% 	 Time used:  0.20 sec
2023-04-02 13:12:07,982 		3984 of 10000 with 99.00% 	 Time used:  0.17 sec
2023-04-02 13:12:08,217 		4008 of 10000 with 98.98% 	 Time used:  0.23 sec
2023-04-02 13:12:08,389 		4032 of 10000 with 98.98% 	 Time used:  0.17 sec
2023-04-02 13:12:08,590 		4056 of 10000 with 98.99% 	 Time used:  0.20 sec
2023-04-02 13:12:08,778 		4080 of 10000 with 99.00% 	 Time used:  0.19 sec
2023-04-02 13:12:09,009 		4104 of 10000 with 99.00% 	 Time used:  0.23 sec
2023-04-02 13:12:09,192 		4128 of 10000 with 99.01% 	 Time used:  0.18 sec
2023-04-02 13:12:09,428 		4152 of 10000 with 99.01% 	 Time used:  0.23 sec
2023-04-02 13:12:09,456 		4176 of 10000 with 99.02% 	 Time used:  0.03 sec
2023-04-02 13:12:09,496 		4200 of 10000 with 99.02% 	 Time used:  0.04 sec
2023-04-02 13:12:09,536 		4224 of 10000 with 99.03% 	 Time used:  0.04 sec
2023-04-02 13:12:09,689 		4248 of 10000 with 99.03% 	 Time used:  0.15 sec
2023-04-02 13:12:09,866 		4272 of 10000 with 99.02% 	 Time used:  0.18 sec
2023-04-02 13:12:10,043 		4296 of 10000 with 99.02% 	 Time used:  0.18 sec
2023-04-02 13:12:10,286 		4320 of 10000 with 99.03% 	 Time used:  0.24 sec
2023-04-02 13:12:10,520 		4344 of 10000 with 99.03% 	 Time used:  0.23 sec
2023-04-02 13:12:10,546 		4368 of 10000 with 99.04% 	 Time used:  0.03 sec
2023-04-02 13:12:10,696 		4392 of 10000 with 99.04% 	 Time used:  0.15 sec
2023-04-02 13:12:10,964 		4416 of 10000 with 99.05% 	 Time used:  0.27 sec
2023-04-02 13:12:11,111 		4440 of 10000 with 99.05% 	 Time used:  0.15 sec
2023-04-02 13:12:11,279 		4464 of 10000 with 99.06% 	 Time used:  0.17 sec
2023-04-02 13:12:11,430 		4488 of 10000 with 99.06% 	 Time used:  0.15 sec
2023-04-02 13:12:11,609 		4512 of 10000 with 99.02% 	 Time used:  0.18 sec
2023-04-02 13:12:11,841 		4536 of 10000 with 99.01% 	 Time used:  0.23 sec
2023-04-02 13:12:12,048 		4560 of 10000 with 99.01% 	 Time used:  0.21 sec
2023-04-02 13:12:12,249 		4584 of 10000 with 99.02% 	 Time used:  0.20 sec
2023-04-02 13:12:12,532 		4608 of 10000 with 99.02% 	 Time used:  0.28 sec
2023-04-02 13:12:12,671 		4632 of 10000 with 99.03% 	 Time used:  0.14 sec
2023-04-02 13:12:12,864 		4656 of 10000 with 99.03% 	 Time used:  0.19 sec
2023-04-02 13:12:13,047 		4680 of 10000 with 99.04% 	 Time used:  0.18 sec
2023-04-02 13:12:13,236 		4704 of 10000 with 99.04% 	 Time used:  0.19 sec
2023-04-02 13:12:13,436 		4728 of 10000 with 99.01% 	 Time used:  0.20 sec
2023-04-02 13:12:13,590 		4752 of 10000 with 99.01% 	 Time used:  0.15 sec
2023-04-02 13:12:13,772 		4776 of 10000 with 99.02% 	 Time used:  0.18 sec
2023-04-02 13:12:13,946 		4800 of 10000 with 99.02% 	 Time used:  0.17 sec
2023-04-02 13:12:14,216 		4824 of 10000 with 99.03% 	 Time used:  0.27 sec
2023-04-02 13:12:14,421 		4848 of 10000 with 99.03% 	 Time used:  0.20 sec
2023-04-02 13:12:14,592 		4872 of 10000 with 99.04% 	 Time used:  0.17 sec
2023-04-02 13:12:14,760 		4896 of 10000 with 99.04% 	 Time used:  0.17 sec
2023-04-02 13:12:14,915 		4920 of 10000 with 99.04% 	 Time used:  0.15 sec
2023-04-02 13:12:15,151 		4944 of 10000 with 99.05% 	 Time used:  0.24 sec
2023-04-02 13:12:15,287 		4968 of 10000 with 99.05% 	 Time used:  0.13 sec
2023-04-02 13:12:15,498 		4992 of 10000 with 99.04% 	 Time used:  0.21 sec
2023-04-02 13:12:15,666 		5016 of 10000 with 99.04% 	 Time used:  0.17 sec
2023-04-02 13:12:15,812 		5040 of 10000 with 99.05% 	 Time used:  0.14 sec
2023-04-02 13:12:15,968 		5064 of 10000 with 99.05% 	 Time used:  0.15 sec
2023-04-02 13:12:16,147 		5088 of 10000 with 99.06% 	 Time used:  0.18 sec
2023-04-02 13:12:16,320 		5112 of 10000 with 99.06% 	 Time used:  0.17 sec
2023-04-02 13:12:16,549 		5136 of 10000 with 99.07% 	 Time used:  0.23 sec
2023-04-02 13:12:16,710 		5160 of 10000 with 99.07% 	 Time used:  0.16 sec
2023-04-02 13:12:16,836 		5184 of 10000 with 99.07% 	 Time used:  0.13 sec
2023-04-02 13:12:17,046 		5208 of 10000 with 99.08% 	 Time used:  0.21 sec
2023-04-02 13:12:17,233 		5232 of 10000 with 99.08% 	 Time used:  0.19 sec
2023-04-02 13:12:17,460 		5256 of 10000 with 99.07% 	 Time used:  0.23 sec
2023-04-02 13:12:17,677 		5280 of 10000 with 99.07% 	 Time used:  0.22 sec
2023-04-02 13:12:17,854 		5304 of 10000 with 99.08% 	 Time used:  0.17 sec
2023-04-02 13:12:18,076 		5328 of 10000 with 99.06% 	 Time used:  0.22 sec
2023-04-02 13:12:18,245 		5352 of 10000 with 99.07% 	 Time used:  0.17 sec
2023-04-02 13:12:18,430 		5376 of 10000 with 99.07% 	 Time used:  0.18 sec
2023-04-02 13:12:18,645 		5400 of 10000 with 99.06% 	 Time used:  0.21 sec
2023-04-02 13:12:18,871 		5424 of 10000 with 99.04% 	 Time used:  0.22 sec
2023-04-02 13:12:19,025 		5448 of 10000 with 99.05% 	 Time used:  0.15 sec
2023-04-02 13:12:19,207 		5472 of 10000 with 99.05% 	 Time used:  0.18 sec
2023-04-02 13:12:19,386 		5496 of 10000 with 99.05% 	 Time used:  0.18 sec
2023-04-02 13:12:19,548 		5520 of 10000 with 99.06% 	 Time used:  0.16 sec
2023-04-02 13:12:19,736 		5544 of 10000 with 99.06% 	 Time used:  0.19 sec
2023-04-02 13:12:19,975 		5568 of 10000 with 99.07% 	 Time used:  0.24 sec
2023-04-02 13:12:20,146 		5592 of 10000 with 99.07% 	 Time used:  0.17 sec
2023-04-02 13:12:20,323 		5616 of 10000 with 99.07% 	 Time used:  0.18 sec
2023-04-02 13:12:20,488 		5640 of 10000 with 99.08% 	 Time used:  0.16 sec
2023-04-02 13:12:20,666 		5664 of 10000 with 99.06% 	 Time used:  0.18 sec
2023-04-02 13:12:20,841 		5688 of 10000 with 99.07% 	 Time used:  0.17 sec
2023-04-02 13:12:21,082 		5712 of 10000 with 99.05% 	 Time used:  0.24 sec
2023-04-02 13:12:21,251 		5736 of 10000 with 99.02% 	 Time used:  0.17 sec
2023-04-02 13:12:21,427 		5760 of 10000 with 99.03% 	 Time used:  0.18 sec
2023-04-02 13:12:21,656 		5784 of 10000 with 99.01% 	 Time used:  0.23 sec
2023-04-02 13:12:21,682 		5808 of 10000 with 99.02% 	 Time used:  0.03 sec
2023-04-02 13:12:21,716 		5832 of 10000 with 98.99% 	 Time used:  0.03 sec
2023-04-02 13:12:21,749 		5856 of 10000 with 98.99% 	 Time used:  0.03 sec
2023-04-02 13:12:21,782 		5880 of 10000 with 99.00% 	 Time used:  0.03 sec
2023-04-02 13:12:21,816 		5904 of 10000 with 98.98% 	 Time used:  0.03 sec
2023-04-02 13:12:21,849 		5928 of 10000 with 98.99% 	 Time used:  0.03 sec
2023-04-02 13:12:21,882 		5952 of 10000 with 98.99% 	 Time used:  0.03 sec
2023-04-02 13:12:21,915 		5976 of 10000 with 99.00% 	 Time used:  0.03 sec
2023-04-02 13:12:21,949 		6000 of 10000 with 99.00% 	 Time used:  0.03 sec
2023-04-02 13:12:21,982 		6024 of 10000 with 99.00% 	 Time used:  0.03 sec
2023-04-02 13:12:22,016 		6048 of 10000 with 98.99% 	 Time used:  0.03 sec
2023-04-02 13:12:22,049 		6072 of 10000 with 99.00% 	 Time used:  0.03 sec
2023-04-02 13:12:22,082 		6096 of 10000 with 98.98% 	 Time used:  0.03 sec
2023-04-02 13:12:22,149 		6120 of 10000 with 98.97% 	 Time used:  0.07 sec
2023-04-02 13:12:22,187 		6144 of 10000 with 98.97% 	 Time used:  0.04 sec
2023-04-02 13:12:22,224 		6168 of 10000 with 98.98% 	 Time used:  0.04 sec
2023-04-02 13:12:22,261 		6192 of 10000 with 98.98% 	 Time used:  0.04 sec
2023-04-02 13:12:22,294 		6216 of 10000 with 98.99% 	 Time used:  0.03 sec
2023-04-02 13:12:22,328 		6240 of 10000 with 98.99% 	 Time used:  0.03 sec
2023-04-02 13:12:22,361 		6264 of 10000 with 98.99% 	 Time used:  0.03 sec
2023-04-02 13:12:22,395 		6288 of 10000 with 99.00% 	 Time used:  0.03 sec
2023-04-02 13:12:22,428 		6312 of 10000 with 99.00% 	 Time used:  0.03 sec
2023-04-02 13:12:22,461 		6336 of 10000 with 99.01% 	 Time used:  0.03 sec
2023-04-02 13:12:22,701 		6360 of 10000 with 99.01% 	 Time used:  0.24 sec
2023-04-02 13:12:22,931 		6384 of 10000 with 99.00% 	 Time used:  0.23 sec
2023-04-02 13:12:23,086 		6408 of 10000 with 99.00% 	 Time used:  0.15 sec
2023-04-02 13:12:23,230 		6432 of 10000 with 99.00% 	 Time used:  0.14 sec
2023-04-02 13:12:23,382 		6456 of 10000 with 99.01% 	 Time used:  0.15 sec
2023-04-02 13:12:23,575 		6480 of 10000 with 99.01% 	 Time used:  0.19 sec
2023-04-02 13:12:23,785 		6504 of 10000 with 99.02% 	 Time used:  0.21 sec
2023-04-02 13:12:23,981 		6528 of 10000 with 99.02% 	 Time used:  0.20 sec
2023-04-02 13:12:24,134 		6552 of 10000 with 99.02% 	 Time used:  0.15 sec
2023-04-02 13:12:24,331 		6576 of 10000 with 99.03% 	 Time used:  0.20 sec
2023-04-02 13:12:24,529 		6600 of 10000 with 99.03% 	 Time used:  0.20 sec
2023-04-02 13:12:24,731 		6624 of 10000 with 99.03% 	 Time used:  0.20 sec
2023-04-02 13:12:24,923 		6648 of 10000 with 99.04% 	 Time used:  0.19 sec
2023-04-02 13:12:25,137 		6672 of 10000 with 99.04% 	 Time used:  0.21 sec
2023-04-02 13:12:25,350 		6696 of 10000 with 99.03% 	 Time used:  0.21 sec
2023-04-02 13:12:25,530 		6720 of 10000 with 99.03% 	 Time used:  0.18 sec
2023-04-02 13:12:25,773 		6744 of 10000 with 99.02% 	 Time used:  0.24 sec
2023-04-02 13:12:25,809 		6768 of 10000 with 99.01% 	 Time used:  0.03 sec
2023-04-02 13:12:25,843 		6792 of 10000 with 99.01% 	 Time used:  0.03 sec
2023-04-02 13:12:25,877 		6816 of 10000 with 99.00% 	 Time used:  0.03 sec
2023-04-02 13:12:25,910 		6840 of 10000 with 98.99% 	 Time used:  0.03 sec
2023-04-02 13:12:25,944 		6864 of 10000 with 98.99% 	 Time used:  0.03 sec
2023-04-02 13:12:26,079 		6888 of 10000 with 99.00% 	 Time used:  0.13 sec
2023-04-02 13:12:26,221 		6912 of 10000 with 99.00% 	 Time used:  0.14 sec
2023-04-02 13:12:26,373 		6936 of 10000 with 99.01% 	 Time used:  0.15 sec
2023-04-02 13:12:26,533 		6960 of 10000 with 99.01% 	 Time used:  0.16 sec
2023-04-02 13:12:26,713 		6984 of 10000 with 98.98% 	 Time used:  0.18 sec
2023-04-02 13:12:26,869 		7008 of 10000 with 98.99% 	 Time used:  0.16 sec
2023-04-02 13:12:27,033 		7032 of 10000 with 98.99% 	 Time used:  0.16 sec
2023-04-02 13:12:27,178 		7056 of 10000 with 98.99% 	 Time used:  0.14 sec
2023-04-02 13:12:27,332 		7080 of 10000 with 99.00% 	 Time used:  0.15 sec
2023-04-02 13:12:27,567 		7104 of 10000 with 99.00% 	 Time used:  0.23 sec
2023-04-02 13:12:27,767 		7128 of 10000 with 98.99% 	 Time used:  0.20 sec
2023-04-02 13:12:27,907 		7152 of 10000 with 98.98% 	 Time used:  0.14 sec
2023-04-02 13:12:28,033 		7176 of 10000 with 98.97% 	 Time used:  0.13 sec
2023-04-02 13:12:28,164 		7200 of 10000 with 98.97% 	 Time used:  0.13 sec
2023-04-02 13:12:28,393 		7224 of 10000 with 98.98% 	 Time used:  0.21 sec
2023-04-02 13:12:28,632 		7248 of 10000 with 98.98% 	 Time used:  0.24 sec
2023-04-02 13:12:28,782 		7272 of 10000 with 98.98% 	 Time used:  0.15 sec
2023-04-02 13:12:28,990 		7296 of 10000 with 98.97% 	 Time used:  0.21 sec
2023-04-02 13:12:29,162 		7320 of 10000 with 98.96% 	 Time used:  0.17 sec
2023-04-02 13:12:29,342 		7344 of 10000 with 98.94% 	 Time used:  0.18 sec
2023-04-02 13:12:29,475 		7368 of 10000 with 98.94% 	 Time used:  0.13 sec
2023-04-02 13:12:29,617 		7392 of 10000 with 98.93% 	 Time used:  0.14 sec
2023-04-02 13:12:29,776 		7416 of 10000 with 98.93% 	 Time used:  0.16 sec
2023-04-02 13:12:30,005 		7440 of 10000 with 98.94% 	 Time used:  0.23 sec
2023-04-02 13:12:30,149 		7464 of 10000 with 98.94% 	 Time used:  0.14 sec
2023-04-02 13:12:30,312 		7488 of 10000 with 98.94% 	 Time used:  0.16 sec
2023-04-02 13:12:30,491 		7512 of 10000 with 98.95% 	 Time used:  0.18 sec
2023-04-02 13:12:30,662 		7536 of 10000 with 98.95% 	 Time used:  0.17 sec
2023-04-02 13:12:30,867 		7560 of 10000 with 98.96% 	 Time used:  0.20 sec
2023-04-02 13:12:31,066 		7584 of 10000 with 98.96% 	 Time used:  0.20 sec
2023-04-02 13:12:31,264 		7608 of 10000 with 98.95% 	 Time used:  0.20 sec
2023-04-02 13:12:31,452 		7632 of 10000 with 98.95% 	 Time used:  0.19 sec
2023-04-02 13:12:31,603 		7656 of 10000 with 98.96% 	 Time used:  0.15 sec
2023-04-02 13:12:31,838 		7680 of 10000 with 98.96% 	 Time used:  0.23 sec
2023-04-02 13:12:32,048 		7704 of 10000 with 98.96% 	 Time used:  0.21 sec
2023-04-02 13:12:32,228 		7728 of 10000 with 98.96% 	 Time used:  0.18 sec
2023-04-02 13:12:32,415 		7752 of 10000 with 98.97% 	 Time used:  0.19 sec
2023-04-02 13:12:32,610 		7776 of 10000 with 98.97% 	 Time used:  0.19 sec
2023-04-02 13:12:32,787 		7800 of 10000 with 98.97% 	 Time used:  0.18 sec
2023-04-02 13:12:32,947 		7824 of 10000 with 98.98% 	 Time used:  0.16 sec
2023-04-02 13:12:33,209 		7848 of 10000 with 98.98% 	 Time used:  0.26 sec
2023-04-02 13:12:33,358 		7872 of 10000 with 98.98% 	 Time used:  0.15 sec
2023-04-02 13:12:33,541 		7896 of 10000 with 98.99% 	 Time used:  0.18 sec
2023-04-02 13:12:33,774 		7920 of 10000 with 98.98% 	 Time used:  0.23 sec
2023-04-02 13:12:33,998 		7944 of 10000 with 98.98% 	 Time used:  0.22 sec
2023-04-02 13:12:34,168 		7968 of 10000 with 98.98% 	 Time used:  0.17 sec
2023-04-02 13:12:34,351 		7992 of 10000 with 98.99% 	 Time used:  0.18 sec
2023-04-02 13:12:34,538 		8016 of 10000 with 98.98% 	 Time used:  0.19 sec
2023-04-02 13:12:34,724 		8040 of 10000 with 98.98% 	 Time used:  0.19 sec
2023-04-02 13:12:34,960 		8064 of 10000 with 98.98% 	 Time used:  0.23 sec
2023-04-02 13:12:35,117 		8088 of 10000 with 98.97% 	 Time used:  0.16 sec
2023-04-02 13:12:35,386 		8112 of 10000 with 98.98% 	 Time used:  0.27 sec
2023-04-02 13:12:35,504 		8136 of 10000 with 98.98% 	 Time used:  0.12 sec
2023-04-02 13:12:35,537 		8160 of 10000 with 98.98% 	 Time used:  0.03 sec
2023-04-02 13:12:35,570 		8184 of 10000 with 98.99% 	 Time used:  0.03 sec
2023-04-02 13:12:35,603 		8208 of 10000 with 98.99% 	 Time used:  0.03 sec
2023-04-02 13:12:35,637 		8232 of 10000 with 98.98% 	 Time used:  0.03 sec
2023-04-02 13:12:35,670 		8256 of 10000 with 98.98% 	 Time used:  0.03 sec
2023-04-02 13:12:35,703 		8280 of 10000 with 98.99% 	 Time used:  0.03 sec
2023-04-02 13:12:35,735 		8304 of 10000 with 98.99% 	 Time used:  0.03 sec
2023-04-02 13:12:35,768 		8328 of 10000 with 98.99% 	 Time used:  0.03 sec
2023-04-02 13:12:35,801 		8352 of 10000 with 98.99% 	 Time used:  0.03 sec
2023-04-02 13:12:35,866 		8376 of 10000 with 99.00% 	 Time used:  0.06 sec
2023-04-02 13:12:35,901 		8400 of 10000 with 99.00% 	 Time used:  0.03 sec
2023-04-02 13:12:35,935 		8424 of 10000 with 99.00% 	 Time used:  0.03 sec
2023-04-02 13:12:35,968 		8448 of 10000 with 99.01% 	 Time used:  0.03 sec
2023-04-02 13:12:36,001 		8472 of 10000 with 99.01% 	 Time used:  0.03 sec
2023-04-02 13:12:36,034 		8496 of 10000 with 99.00% 	 Time used:  0.03 sec
2023-04-02 13:12:36,066 		8520 of 10000 with 98.99% 	 Time used:  0.03 sec
2023-04-02 13:12:36,100 		8544 of 10000 with 98.98% 	 Time used:  0.03 sec
2023-04-02 13:12:36,132 		8568 of 10000 with 98.97% 	 Time used:  0.03 sec
2023-04-02 13:12:36,166 		8592 of 10000 with 98.98% 	 Time used:  0.03 sec
2023-04-02 13:12:36,199 		8616 of 10000 with 98.97% 	 Time used:  0.03 sec
2023-04-02 13:12:36,232 		8640 of 10000 with 98.96% 	 Time used:  0.03 sec
2023-04-02 13:12:36,265 		8664 of 10000 with 98.96% 	 Time used:  0.03 sec
2023-04-02 13:12:36,298 		8688 of 10000 with 98.96% 	 Time used:  0.03 sec
2023-04-02 13:12:36,331 		8712 of 10000 with 98.97% 	 Time used:  0.03 sec
2023-04-02 13:12:36,364 		8736 of 10000 with 98.97% 	 Time used:  0.03 sec
2023-04-02 13:12:36,397 		8760 of 10000 with 98.97% 	 Time used:  0.03 sec
2023-04-02 13:12:36,430 		8784 of 10000 with 98.98% 	 Time used:  0.03 sec
2023-04-02 13:12:36,463 		8808 of 10000 with 98.97% 	 Time used:  0.03 sec
2023-04-02 13:12:36,496 		8832 of 10000 with 98.97% 	 Time used:  0.03 sec
2023-04-02 13:12:36,529 		8856 of 10000 with 98.96% 	 Time used:  0.03 sec
2023-04-02 13:12:36,562 		8880 of 10000 with 98.96% 	 Time used:  0.03 sec
2023-04-02 13:12:36,596 		8904 of 10000 with 98.97% 	 Time used:  0.03 sec
2023-04-02 13:12:36,629 		8928 of 10000 with 98.97% 	 Time used:  0.03 sec
2023-04-02 13:12:36,662 		8952 of 10000 with 98.97% 	 Time used:  0.03 sec
2023-04-02 13:12:36,695 		8976 of 10000 with 98.98% 	 Time used:  0.03 sec
2023-04-02 13:12:36,727 		9000 of 10000 with 98.98% 	 Time used:  0.03 sec
2023-04-02 13:12:36,760 		9024 of 10000 with 98.97% 	 Time used:  0.03 sec
2023-04-02 13:12:36,793 		9048 of 10000 with 98.97% 	 Time used:  0.03 sec
2023-04-02 13:12:37,008 		9072 of 10000 with 98.95% 	 Time used:  0.21 sec
2023-04-02 13:12:37,251 		9096 of 10000 with 98.94% 	 Time used:  0.24 sec
2023-04-02 13:12:37,273 		9120 of 10000 with 98.94% 	 Time used:  0.02 sec
2023-04-02 13:12:37,307 		9144 of 10000 with 98.94% 	 Time used:  0.03 sec
2023-04-02 13:12:37,340 		9168 of 10000 with 98.94% 	 Time used:  0.03 sec
2023-04-02 13:12:37,374 		9192 of 10000 with 98.94% 	 Time used:  0.03 sec
2023-04-02 13:12:37,407 		9216 of 10000 with 98.95% 	 Time used:  0.03 sec
2023-04-02 13:12:37,440 		9240 of 10000 with 98.94% 	 Time used:  0.03 sec
2023-04-02 13:12:37,474 		9264 of 10000 with 98.94% 	 Time used:  0.03 sec
2023-04-02 13:12:37,507 		9288 of 10000 with 98.94% 	 Time used:  0.03 sec
2023-04-02 13:12:37,541 		9312 of 10000 with 98.95% 	 Time used:  0.03 sec
2023-04-02 13:12:37,574 		9336 of 10000 with 98.95% 	 Time used:  0.03 sec
2023-04-02 13:12:37,608 		9360 of 10000 with 98.94% 	 Time used:  0.03 sec
2023-04-02 13:12:37,641 		9384 of 10000 with 98.95% 	 Time used:  0.03 sec
2023-04-02 13:12:37,674 		9408 of 10000 with 98.95% 	 Time used:  0.03 sec
2023-04-02 13:12:37,708 		9432 of 10000 with 98.95% 	 Time used:  0.03 sec
2023-04-02 13:12:37,741 		9456 of 10000 with 98.95% 	 Time used:  0.03 sec
2023-04-02 13:12:37,774 		9480 of 10000 with 98.96% 	 Time used:  0.03 sec
2023-04-02 13:12:37,808 		9504 of 10000 with 98.96% 	 Time used:  0.03 sec
2023-04-02 13:12:37,841 		9528 of 10000 with 98.96% 	 Time used:  0.03 sec
2023-04-02 13:12:38,014 		9552 of 10000 with 98.96% 	 Time used:  0.17 sec
2023-04-02 13:12:38,190 		9576 of 10000 with 98.97% 	 Time used:  0.17 sec
2023-04-02 13:12:38,360 		9600 of 10000 with 98.97% 	 Time used:  0.17 sec
2023-04-02 13:12:38,527 		9624 of 10000 with 98.97% 	 Time used:  0.17 sec
2023-04-02 13:12:38,668 		9648 of 10000 with 98.94% 	 Time used:  0.14 sec
2023-04-02 13:12:38,862 		9672 of 10000 with 98.95% 	 Time used:  0.19 sec
2023-04-02 13:12:39,032 		9696 of 10000 with 98.95% 	 Time used:  0.17 sec
2023-04-02 13:12:39,182 		9720 of 10000 with 98.95% 	 Time used:  0.15 sec
2023-04-02 13:12:39,448 		9744 of 10000 with 98.95% 	 Time used:  0.27 sec
2023-04-02 13:12:39,668 		9768 of 10000 with 98.96% 	 Time used:  0.22 sec
2023-04-02 13:12:39,899 		9792 of 10000 with 98.95% 	 Time used:  0.23 sec
2023-04-02 13:12:40,074 		9816 of 10000 with 98.94% 	 Time used:  0.17 sec
2023-04-02 13:12:40,287 		9840 of 10000 with 98.94% 	 Time used:  0.21 sec
2023-04-02 13:12:40,522 		9864 of 10000 with 98.95% 	 Time used:  0.23 sec
2023-04-02 13:12:40,547 		9888 of 10000 with 98.94% 	 Time used:  0.02 sec
2023-04-02 13:12:40,580 		9912 of 10000 with 98.94% 	 Time used:  0.03 sec
2023-04-02 13:12:40,739 		9936 of 10000 with 98.94% 	 Time used:  0.16 sec
2023-04-02 13:12:40,998 		9960 of 10000 with 98.95% 	 Time used:  0.26 sec
2023-04-02 13:12:41,164 		9984 of 10000 with 98.95% 	 Time used:  0.17 sec
2023-04-02 13:12:41,345 		10000 of 10000 with 98.95% 	 Time used:  0.18 sec
2023-04-02 13:12:41,345 
2023-04-02 13:12:41,362 			Learning rate: weights:   1.000e-03    
2023-04-02 13:12:41,362 			Last test performance: 98.95%
2023-04-02 13:12:41,362 ----------------
2023-04-02 13:12:43,003   8   =>  0    		Training 486 pattern with 99.38% 	Forward time: 	 1.29 sec
2023-04-02 13:12:43,003 			Loss:    1.078e-03    			Backward time: 	 0.33 sec 
2023-04-02 13:12:43,091 			Learning rate: weights:   1.000e-03    
2023-04-02 13:12:43,091 			Last test performance: 98.95%
2023-04-02 13:12:43,091 ----------------
2023-04-02 13:12:44,869   8   =>  1    		Training 486 pattern with 98.54% 	Forward time: 	 1.28 sec
2023-04-02 13:12:44,870 			Loss:    2.795e-03    			Backward time: 	 0.48 sec 
2023-04-02 13:12:45,026 			Learning rate: weights:   1.000e-03    
2023-04-02 13:12:45,026 			Last test performance: 98.95%
2023-04-02 13:12:45,026 ----------------
2023-04-02 13:12:46,796   8   =>  2    		Training 486 pattern with 97.92% 	Forward time: 	 1.39 sec
2023-04-02 13:12:46,796 			Loss:    2.442e-03    			Backward time: 	 0.36 sec 
2023-04-02 13:12:46,900 			Learning rate: weights:   1.000e-03    
2023-04-02 13:12:46,900 			Last test performance: 98.95%
2023-04-02 13:12:46,900 ----------------
2023-04-02 13:12:48,394   8   =>  3    		Training 486 pattern with 97.92% 	Forward time: 	 1.24 sec
2023-04-02 13:12:48,394 			Loss:    2.353e-03    			Backward time: 	 0.22 sec 
2023-04-02 13:12:48,708 			Learning rate: weights:   1.000e-03    
2023-04-02 13:12:48,708 			Last test performance: 98.95%
2023-04-02 13:12:48,708 ----------------
2023-04-02 13:12:50,704   8   =>  4    		Training 486 pattern with 98.33% 	Forward time: 	 1.65 sec
2023-04-02 13:12:50,704 			Loss:    2.209e-03    			Backward time: 	 0.33 sec 
2023-04-02 13:12:50,952 			Learning rate: weights:   1.000e-03    
2023-04-02 13:12:50,953 			Last test performance: 98.95%
2023-04-02 13:12:50,953 ----------------
2023-04-02 13:12:53,645   8   =>  5    		Training 486 pattern with 97.50% 	Forward time: 	 2.00 sec
2023-04-02 13:12:53,646 			Loss:    2.635e-03    			Backward time: 	 0.67 sec 
2023-04-02 13:12:53,768 			Learning rate: weights:   1.000e-03    
2023-04-02 13:12:53,768 			Last test performance: 98.95%
2023-04-02 13:12:53,768 ----------------
2023-04-02 13:12:58,427   8   =>  6    		Training 486 pattern with 98.33% 	Forward time: 	 3.17 sec
2023-04-02 13:12:58,427 			Loss:    2.018e-03    			Backward time: 	 1.47 sec 
2023-04-02 13:12:58,629 			Learning rate: weights:   1.000e-03    
2023-04-02 13:12:58,630 			Last test performance: 98.95%
2023-04-02 13:12:58,630 ----------------
2023-04-02 13:13:00,103   8   =>  7    		Training 486 pattern with 98.54% 	Forward time: 	 1.03 sec
2023-04-02 13:13:00,104 			Loss:    2.234e-03    			Backward time: 	 0.29 sec 
2023-04-02 13:13:00,258 			Learning rate: weights:   1.000e-03    
2023-04-02 13:13:00,259 			Last test performance: 98.95%
2023-04-02 13:13:00,260 ----------------
2023-04-02 13:13:03,607   8   =>  8    		Training 486 pattern with 98.12% 	Forward time: 	 2.55 sec
2023-04-02 13:13:03,607 			Loss:    2.006e-03    			Backward time: 	 0.76 sec 
2023-04-02 13:13:03,700 			Learning rate: weights:   1.000e-03    
2023-04-02 13:13:03,700 			Last test performance: 98.95%
2023-04-02 13:13:03,700 ----------------
2023-04-02 13:13:06,957   8   =>  9    		Training 486 pattern with 97.92% 	Forward time: 	 2.03 sec
2023-04-02 13:13:06,957 			Loss:    2.536e-03    			Backward time: 	 1.21 sec 
2023-04-02 13:13:07,063 			Learning rate: weights:   1.000e-03    
2023-04-02 13:13:07,063 			Last test performance: 98.95%
2023-04-02 13:13:07,063 ----------------
2023-04-02 13:13:08,266   8   =>  10   		Training 486 pattern with 97.71% 	Forward time: 	 1.06 sec
2023-04-02 13:13:08,266 			Loss:    2.163e-03    			Backward time: 	 0.12 sec 
2023-04-02 13:13:08,422 			Learning rate: weights:   1.000e-03    
2023-04-02 13:13:08,422 			Last test performance: 98.95%
2023-04-02 13:13:08,422 ----------------
2023-04-02 13:13:10,761   8   =>  11   		Training 486 pattern with 97.92% 	Forward time: 	 1.83 sec
2023-04-02 13:13:10,762 			Loss:    2.655e-03    			Backward time: 	 0.49 sec 
2023-04-02 13:13:10,930 			Learning rate: weights:   1.000e-03    
2023-04-02 13:13:10,931 			Last test performance: 98.95%
2023-04-02 13:13:10,931 ----------------
2023-04-02 13:13:13,529   8   =>  12   		Training 486 pattern with 98.96% 	Forward time: 	 1.90 sec
2023-04-02 13:13:13,530 			Loss:    1.838e-03    			Backward time: 	 0.68 sec 
2023-04-02 13:13:13,746 			Learning rate: weights:   1.000e-03    
2023-04-02 13:13:13,746 			Last test performance: 98.95%
2023-04-02 13:13:13,747 ----------------
2023-04-02 13:13:15,374   8   =>  13   		Training 486 pattern with 98.75% 	Forward time: 	 1.26 sec
2023-04-02 13:13:15,375 			Loss:    1.681e-03    			Backward time: 	 0.34 sec 
2023-04-02 13:13:15,593 			Learning rate: weights:   1.000e-03    
2023-04-02 13:13:15,594 			Last test performance: 98.95%
2023-04-02 13:13:15,594 ----------------
2023-04-02 13:13:17,706   8   =>  14   		Training 486 pattern with 98.33% 	Forward time: 	 1.53 sec
2023-04-02 13:13:17,707 			Loss:    1.839e-03    			Backward time: 	 0.57 sec 
2023-04-02 13:13:17,910 			Learning rate: weights:   1.000e-03    
2023-04-02 13:13:17,910 			Last test performance: 98.95%
2023-04-02 13:13:17,910 ----------------
2023-04-02 13:13:19,926   8   =>  15   		Training 486 pattern with 98.54% 	Forward time: 	 1.53 sec
2023-04-02 13:13:19,927 			Loss:    1.814e-03    			Backward time: 	 0.47 sec 
2023-04-02 13:13:20,108 			Learning rate: weights:   1.000e-03    
2023-04-02 13:13:20,108 			Last test performance: 98.95%
2023-04-02 13:13:20,109 ----------------
2023-04-02 13:13:21,698   8   =>  16   		Training 486 pattern with 97.92% 	Forward time: 	 1.30 sec
2023-04-02 13:13:21,699 			Loss:    2.327e-03    			Backward time: 	 0.28 sec 
2023-04-02 13:13:21,822 			Learning rate: weights:   1.000e-03    
2023-04-02 13:13:21,823 			Last test performance: 98.95%
2023-04-02 13:13:21,823 ----------------
2023-04-02 13:13:24,438   8   =>  17   		Training 486 pattern with 99.17% 	Forward time: 	 2.08 sec
2023-04-02 13:13:24,439 			Loss:    1.309e-03    			Backward time: 	 0.52 sec 
2023-04-02 13:13:24,617 			Learning rate: weights:   1.000e-03    
2023-04-02 13:13:24,618 			Last test performance: 98.95%
2023-04-02 13:13:24,619 ----------------
2023-04-02 13:13:27,241   8   =>  18   		Training 486 pattern with 98.12% 	Forward time: 	 1.80 sec
2023-04-02 13:13:27,241 			Loss:    2.714e-03    			Backward time: 	 0.81 sec 
2023-04-02 13:13:27,411 			Learning rate: weights:   1.000e-03    
2023-04-02 13:13:27,411 			Last test performance: 98.95%
2023-04-02 13:13:27,411 ----------------
2023-04-02 13:13:30,180   8   =>  19   		Training 486 pattern with 98.96% 	Forward time: 	 1.90 sec
2023-04-02 13:13:30,180 			Loss:    1.258e-03    			Backward time: 	 0.85 sec 
2023-04-02 13:13:30,271 			Learning rate: weights:   1.000e-03    
2023-04-02 13:13:30,271 			Last test performance: 98.95%
2023-04-02 13:13:30,271 ----------------
2023-04-02 13:13:33,252   8   =>  20   		Training 486 pattern with 97.50% 	Forward time: 	 2.04 sec
2023-04-02 13:13:33,253 			Loss:    2.407e-03    			Backward time: 	 0.93 sec 
2023-04-02 13:13:33,359 			Learning rate: weights:   1.000e-03    
2023-04-02 13:13:33,360 			Last test performance: 98.95%
2023-04-02 13:13:33,368 ----------------
2023-04-02 13:13:36,616   8   =>  21   		Training 486 pattern with 98.75% 	Forward time: 	 2.39 sec
2023-04-02 13:13:36,616 			Loss:    1.804e-03    			Backward time: 	 0.85 sec 
2023-04-02 13:13:36,715 			Learning rate: weights:   1.000e-03    
2023-04-02 13:13:36,715 			Last test performance: 98.95%
2023-04-02 13:13:36,715 ----------------
2023-04-02 13:13:38,087   8   =>  22   		Training 486 pattern with 98.12% 	Forward time: 	 1.28 sec
2023-04-02 13:13:38,088 			Loss:    3.277e-03    			Backward time: 	 0.07 sec 
2023-04-02 13:13:38,232 			Learning rate: weights:   1.000e-03    
2023-04-02 13:13:38,232 			Last test performance: 98.95%
2023-04-02 13:13:38,234 ----------------
2023-04-02 13:13:40,817   8   =>  23   		Training 486 pattern with 96.88% 	Forward time: 	 1.99 sec
2023-04-02 13:13:40,817 			Loss:    3.370e-03    			Backward time: 	 0.58 sec 
2023-04-02 13:13:40,904 			Learning rate: weights:   1.000e-03    
2023-04-02 13:13:40,904 			Last test performance: 98.95%
2023-04-02 13:13:40,904 ----------------
2023-04-02 13:13:42,329   8   =>  24   		Training 486 pattern with 97.50% 	Forward time: 	 1.21 sec
2023-04-02 13:13:42,330 			Loss:    2.989e-03    			Backward time: 	 0.20 sec 
2023-04-02 13:13:42,566 			Learning rate: weights:   1.000e-03    
2023-04-02 13:13:42,566 			Last test performance: 98.95%
2023-04-02 13:13:42,566 ----------------
2023-04-02 13:13:45,477   8   =>  25   		Training 486 pattern with 99.17% 	Forward time: 	 1.99 sec
2023-04-02 13:13:45,478 			Loss:    1.404e-03    			Backward time: 	 0.90 sec 
2023-04-02 13:13:45,562 			Learning rate: weights:   1.000e-03    
2023-04-02 13:13:45,563 			Last test performance: 98.95%
2023-04-02 13:13:45,563 ----------------
2023-04-02 13:13:48,200   8   =>  26   		Training 486 pattern with 97.71% 	Forward time: 	 1.77 sec
2023-04-02 13:13:48,200 			Loss:    2.801e-03    			Backward time: 	 0.85 sec 
2023-04-02 13:13:48,404 			Learning rate: weights:   1.000e-03    
2023-04-02 13:13:48,404 			Last test performance: 98.95%
2023-04-02 13:13:48,404 ----------------
2023-04-02 13:13:51,373   8   =>  27   		Training 486 pattern with 98.96% 	Forward time: 	 2.08 sec
2023-04-02 13:13:51,373 			Loss:    1.599e-03    			Backward time: 	 0.88 sec 
2023-04-02 13:13:51,458 			Learning rate: weights:   1.000e-03    
2023-04-02 13:13:51,459 			Last test performance: 98.95%
2023-04-02 13:13:51,459 ----------------
2023-04-02 13:13:53,178   8   =>  28   		Training 486 pattern with 97.92% 	Forward time: 	 1.32 sec
2023-04-02 13:13:53,178 			Loss:    2.898e-03    			Backward time: 	 0.38 sec 
2023-04-02 13:13:53,294 			Learning rate: weights:   1.000e-03    
2023-04-02 13:13:53,295 			Last test performance: 98.95%
2023-04-02 13:13:53,295 ----------------
2023-04-02 13:13:55,544   8   =>  29   		Training 486 pattern with 99.38% 	Forward time: 	 1.77 sec
2023-04-02 13:13:55,545 			Loss:    1.008e-03    			Backward time: 	 0.46 sec 
2023-04-02 13:13:55,696 			Learning rate: weights:   1.000e-03    
2023-04-02 13:13:55,696 			Last test performance: 98.95%
2023-04-02 13:13:55,697 ----------------
2023-04-02 13:13:58,404   8   =>  30   		Training 486 pattern with 98.12% 	Forward time: 	 2.04 sec
2023-04-02 13:13:58,404 			Loss:    3.950e-03    			Backward time: 	 0.65 sec 
2023-04-02 13:13:58,622 			Learning rate: weights:   1.000e-03    
2023-04-02 13:13:58,623 			Last test performance: 98.95%
2023-04-02 13:13:58,623 ----------------
2023-04-02 13:14:00,646   8   =>  31   		Training 486 pattern with 97.50% 	Forward time: 	 1.44 sec
2023-04-02 13:14:00,646 			Loss:    3.079e-03    			Backward time: 	 0.57 sec 
2023-04-02 13:14:00,779 			Learning rate: weights:   1.000e-03    
2023-04-02 13:14:00,779 			Last test performance: 98.95%
2023-04-02 13:14:00,779 ----------------
2023-04-02 13:14:02,679   8   =>  32   		Training 486 pattern with 98.75% 	Forward time: 	 1.75 sec
2023-04-02 13:14:02,680 			Loss:    1.532e-03    			Backward time: 	 0.13 sec 
2023-04-02 13:14:02,930 			Learning rate: weights:   1.000e-03    
2023-04-02 13:14:02,930 			Last test performance: 98.95%
2023-04-02 13:14:02,930 ----------------
2023-04-02 13:14:04,287   8   =>  33   		Training 486 pattern with 98.12% 	Forward time: 	 1.17 sec
2023-04-02 13:14:04,287 			Loss:    1.904e-03    			Backward time: 	 0.17 sec 
2023-04-02 13:14:04,384 			Learning rate: weights:   1.000e-03    
2023-04-02 13:14:04,384 			Last test performance: 98.95%
2023-04-02 13:14:04,384 ----------------
2023-04-02 13:14:06,244   8   =>  34   		Training 486 pattern with 98.12% 	Forward time: 	 1.53 sec
2023-04-02 13:14:06,244 			Loss:    1.885e-03    			Backward time: 	 0.32 sec 
2023-04-02 13:14:06,346 			Learning rate: weights:   1.000e-03    
2023-04-02 13:14:06,347 			Last test performance: 98.95%
2023-04-02 13:14:06,347 ----------------
2023-04-02 13:14:09,416   8   =>  35   		Training 486 pattern with 98.75% 	Forward time: 	 2.16 sec
2023-04-02 13:14:09,417 			Loss:    1.979e-03    			Backward time: 	 0.90 sec 
2023-04-02 13:14:09,547 			Learning rate: weights:   1.000e-03    
2023-04-02 13:14:09,549 			Last test performance: 98.95%
2023-04-02 13:14:09,549 ----------------
2023-04-02 13:14:11,338   8   =>  36   		Training 486 pattern with 98.75% 	Forward time: 	 1.35 sec
2023-04-02 13:14:11,338 			Loss:    1.830e-03    			Backward time: 	 0.42 sec 
2023-04-02 13:14:11,423 			Learning rate: weights:   1.000e-03    
2023-04-02 13:14:11,423 			Last test performance: 98.95%
2023-04-02 13:14:11,423 ----------------
2023-04-02 13:14:14,003   8   =>  37   		Training 486 pattern with 98.75% 	Forward time: 	 1.97 sec
2023-04-02 13:14:14,003 			Loss:    2.395e-03    			Backward time: 	 0.60 sec 
2023-04-02 13:14:14,154 			Learning rate: weights:   1.000e-03    
2023-04-02 13:14:14,154 			Last test performance: 98.95%
2023-04-02 13:14:14,154 ----------------
2023-04-02 13:14:15,992   8   =>  38   		Training 486 pattern with 98.54% 	Forward time: 	 1.58 sec
2023-04-02 13:14:15,992 			Loss:    2.148e-03    			Backward time: 	 0.20 sec 
2023-04-02 13:14:16,083 			Learning rate: weights:   1.000e-03    
2023-04-02 13:14:16,084 			Last test performance: 98.95%
2023-04-02 13:14:16,084 ----------------
2023-04-02 13:14:18,465   8   =>  39   		Training 486 pattern with 97.92% 	Forward time: 	 1.78 sec
2023-04-02 13:14:18,465 			Loss:    2.948e-03    			Backward time: 	 0.59 sec 
2023-04-02 13:14:18,749 			Learning rate: weights:   1.000e-03    
2023-04-02 13:14:18,749 			Last test performance: 98.95%
2023-04-02 13:14:18,749 ----------------
2023-04-02 13:14:21,428   8   =>  40   		Training 486 pattern with 98.54% 	Forward time: 	 2.17 sec
2023-04-02 13:14:21,429 			Loss:    2.180e-03    			Backward time: 	 0.48 sec 
2023-04-02 13:14:21,577 			Learning rate: weights:   1.000e-03    
2023-04-02 13:14:21,577 			Last test performance: 98.95%
2023-04-02 13:14:21,577 ----------------
2023-04-02 13:14:23,290   8   =>  41   		Training 486 pattern with 97.29% 	Forward time: 	 1.28 sec
2023-04-02 13:14:23,291 			Loss:    3.138e-03    			Backward time: 	 0.42 sec 
2023-04-02 13:14:23,489 			Learning rate: weights:   1.000e-03    
2023-04-02 13:14:23,489 			Last test performance: 98.95%
2023-04-02 13:14:23,489 ----------------
2023-04-02 13:14:25,818   8   =>  42   		Training 486 pattern with 97.50% 	Forward time: 	 1.82 sec
2023-04-02 13:14:25,818 			Loss:    2.814e-03    			Backward time: 	 0.50 sec 
2023-04-02 13:14:25,979 			Learning rate: weights:   1.000e-03    
2023-04-02 13:14:25,979 			Last test performance: 98.95%
2023-04-02 13:14:25,979 ----------------
2023-04-02 13:14:27,019   8   =>  43   		Training 486 pattern with 97.50% 	Forward time: 	 0.94 sec
2023-04-02 13:14:27,019 			Loss:    3.313e-03    			Backward time: 	 0.08 sec 
2023-04-02 13:14:27,196 			Learning rate: weights:   1.000e-03    
2023-04-02 13:14:27,196 			Last test performance: 98.95%
2023-04-02 13:14:27,196 ----------------
2023-04-02 13:14:29,603   8   =>  44   		Training 486 pattern with 98.75% 	Forward time: 	 1.95 sec
2023-04-02 13:14:29,604 			Loss:    2.580e-03    			Backward time: 	 0.44 sec 
2023-04-02 13:14:29,774 			Learning rate: weights:   1.000e-03    
2023-04-02 13:14:29,776 			Last test performance: 98.95%
2023-04-02 13:14:29,776 ----------------
2023-04-02 13:14:32,747   8   =>  45   		Training 486 pattern with 97.50% 	Forward time: 	 2.17 sec
2023-04-02 13:14:32,747 			Loss:    2.945e-03    			Backward time: 	 0.79 sec 
2023-04-02 13:14:32,865 			Learning rate: weights:   1.000e-03    
2023-04-02 13:14:32,865 			Last test performance: 98.95%
2023-04-02 13:14:32,865 ----------------
2023-04-02 13:14:34,954   8   =>  46   		Training 486 pattern with 98.54% 	Forward time: 	 1.57 sec
2023-04-02 13:14:34,955 			Loss:    2.168e-03    			Backward time: 	 0.50 sec 
2023-04-02 13:14:35,085 			Learning rate: weights:   1.000e-03    
2023-04-02 13:14:35,086 			Last test performance: 98.95%
2023-04-02 13:14:35,087 ----------------
2023-04-02 13:14:36,635   8   =>  47   		Training 486 pattern with 95.83% 	Forward time: 	 1.30 sec
2023-04-02 13:14:36,635 			Loss:    4.864e-03    			Backward time: 	 0.23 sec 
2023-04-02 13:14:36,819 			Learning rate: weights:   1.000e-03    
2023-04-02 13:14:36,819 			Last test performance: 98.95%
2023-04-02 13:14:36,819 ----------------
2023-04-02 13:14:40,131   8   =>  48   		Training 486 pattern with 98.33% 	Forward time: 	 2.38 sec
2023-04-02 13:14:40,131 			Loss:    2.009e-03    			Backward time: 	 0.92 sec 
2023-04-02 13:14:40,377 			Learning rate: weights:   1.000e-03    
2023-04-02 13:14:40,377 			Last test performance: 98.95%
2023-04-02 13:14:40,378 ----------------
2023-04-02 13:14:42,498   8   =>  49   		Training 486 pattern with 97.71% 	Forward time: 	 1.77 sec
2023-04-02 13:14:42,498 			Loss:    3.207e-03    			Backward time: 	 0.33 sec 
2023-04-02 13:14:42,659 			Learning rate: weights:   1.000e-03    
2023-04-02 13:14:42,659 			Last test performance: 98.95%
2023-04-02 13:14:42,659 ----------------
2023-04-02 13:14:43,902   8   =>  50   		Training 486 pattern with 97.92% 	Forward time: 	 1.08 sec
2023-04-02 13:14:43,903 			Loss:    1.958e-03    			Backward time: 	 0.15 sec 
2023-04-02 13:14:44,080 			Learning rate: weights:   1.000e-03    
2023-04-02 13:14:44,080 			Last test performance: 98.95%
2023-04-02 13:14:44,080 ----------------
2023-04-02 13:14:45,668   8   =>  51   		Training 486 pattern with 98.33% 	Forward time: 	 1.21 sec
2023-04-02 13:14:45,669 			Loss:    3.138e-03    			Backward time: 	 0.36 sec 
2023-04-02 13:14:45,795 			Learning rate: weights:   1.000e-03    
2023-04-02 13:14:45,795 			Last test performance: 98.95%
2023-04-02 13:14:45,795 ----------------
2023-04-02 13:14:48,035   8   =>  52   		Training 486 pattern with 98.75% 	Forward time: 	 1.73 sec
2023-04-02 13:14:48,036 			Loss:    1.840e-03    			Backward time: 	 0.50 sec 
2023-04-02 13:14:48,200 			Learning rate: weights:   1.000e-03    
2023-04-02 13:14:48,200 			Last test performance: 98.95%
2023-04-02 13:14:48,200 ----------------
2023-04-02 13:14:50,316   8   =>  53   		Training 486 pattern with 97.50% 	Forward time: 	 1.70 sec
2023-04-02 13:14:50,316 			Loss:    3.205e-03    			Backward time: 	 0.40 sec 
2023-04-02 13:14:50,405 			Learning rate: weights:   1.000e-03    
2023-04-02 13:14:50,405 			Last test performance: 98.95%
2023-04-02 13:14:50,406 ----------------
2023-04-02 13:14:52,220   8   =>  54   		Training 486 pattern with 98.33% 	Forward time: 	 1.36 sec
2023-04-02 13:14:52,221 			Loss:    2.163e-03    			Backward time: 	 0.44 sec 
2023-04-02 13:14:52,354 			Learning rate: weights:   1.000e-03    
2023-04-02 13:14:52,354 			Last test performance: 98.95%
2023-04-02 13:14:52,354 ----------------
2023-04-02 13:14:53,557   8   =>  55   		Training 486 pattern with 98.54% 	Forward time: 	 0.99 sec
2023-04-02 13:14:53,558 			Loss:    1.986e-03    			Backward time: 	 0.19 sec 
2023-04-02 13:14:53,740 			Learning rate: weights:   1.000e-03    
2023-04-02 13:14:53,741 			Last test performance: 98.95%
2023-04-02 13:14:53,741 ----------------
2023-04-02 13:14:55,526   8   =>  56   		Training 486 pattern with 98.12% 	Forward time: 	 1.37 sec
2023-04-02 13:14:55,526 			Loss:    2.340e-03    			Backward time: 	 0.40 sec 
2023-04-02 13:14:55,680 			Learning rate: weights:   1.000e-03    
2023-04-02 13:14:55,680 			Last test performance: 98.95%
2023-04-02 13:14:55,680 ----------------
2023-04-02 13:14:57,266   8   =>  57   		Training 486 pattern with 97.92% 	Forward time: 	 1.31 sec
2023-04-02 13:14:57,266 			Loss:    2.974e-03    			Backward time: 	 0.26 sec 
2023-04-02 13:14:57,420 			Learning rate: weights:   1.000e-03    
2023-04-02 13:14:57,420 			Last test performance: 98.95%
2023-04-02 13:14:57,420 ----------------
2023-04-02 13:14:59,946   8   =>  58   		Training 486 pattern with 97.71% 	Forward time: 	 1.69 sec
2023-04-02 13:14:59,947 			Loss:    3.018e-03    			Backward time: 	 0.82 sec 
2023-04-02 13:15:00,100 			Learning rate: weights:   1.000e-03    
2023-04-02 13:15:00,100 			Last test performance: 98.95%
2023-04-02 13:15:00,100 ----------------
2023-04-02 13:15:02,536   8   =>  59   		Training 486 pattern with 98.54% 	Forward time: 	 1.79 sec
2023-04-02 13:15:02,537 			Loss:    1.462e-03    			Backward time: 	 0.63 sec 
2023-04-02 13:15:02,698 			Learning rate: weights:   1.000e-03    
2023-04-02 13:15:02,698 			Last test performance: 98.95%
2023-04-02 13:15:02,698 ----------------
2023-04-02 13:15:05,168   8   =>  60   		Training 486 pattern with 99.17% 	Forward time: 	 1.73 sec
2023-04-02 13:15:05,168 			Loss:    1.569e-03    			Backward time: 	 0.72 sec 
2023-04-02 13:15:05,341 			Learning rate: weights:   1.000e-03    
2023-04-02 13:15:05,341 			Last test performance: 98.95%
2023-04-02 13:15:05,342 ----------------
2023-04-02 13:15:08,735   8   =>  61   		Training 486 pattern with 98.54% 	Forward time: 	 2.38 sec
2023-04-02 13:15:08,735 			Loss:    2.104e-03    			Backward time: 	 1.00 sec 
2023-04-02 13:15:08,914 			Learning rate: weights:   1.000e-03    
2023-04-02 13:15:08,914 			Last test performance: 98.95%
2023-04-02 13:15:08,914 ----------------
2023-04-02 13:15:11,520   8   =>  62   		Training 486 pattern with 98.75% 	Forward time: 	 1.83 sec
2023-04-02 13:15:11,521 			Loss:    1.905e-03    			Backward time: 	 0.76 sec 
2023-04-02 13:15:11,701 			Learning rate: weights:   1.000e-03    
2023-04-02 13:15:11,702 			Last test performance: 98.95%
2023-04-02 13:15:11,702 ----------------
2023-04-02 13:15:14,930   8   =>  63   		Training 486 pattern with 98.75% 	Forward time: 	 2.47 sec
2023-04-02 13:15:14,930 			Loss:    1.705e-03    			Backward time: 	 0.74 sec 
2023-04-02 13:15:15,131 			Learning rate: weights:   1.000e-03    
2023-04-02 13:15:15,131 			Last test performance: 98.95%
2023-04-02 13:15:15,131 ----------------
2023-04-02 13:15:16,738   8   =>  64   		Training 486 pattern with 98.33% 	Forward time: 	 1.18 sec
2023-04-02 13:15:16,738 			Loss:    2.547e-03    			Backward time: 	 0.41 sec 
2023-04-02 13:15:16,910 			Learning rate: weights:   1.000e-03    
2023-04-02 13:15:16,911 			Last test performance: 98.95%
2023-04-02 13:15:16,912 ----------------
2023-04-02 13:15:18,784   8   =>  65   		Training 486 pattern with 98.96% 	Forward time: 	 1.33 sec
2023-04-02 13:15:18,784 			Loss:    1.723e-03    			Backward time: 	 0.53 sec 
2023-04-02 13:15:18,978 			Learning rate: weights:   1.000e-03    
2023-04-02 13:15:18,980 			Last test performance: 98.95%
2023-04-02 13:15:18,980 ----------------
2023-04-02 13:15:21,047   8   =>  66   		Training 486 pattern with 98.54% 	Forward time: 	 1.51 sec
2023-04-02 13:15:21,047 			Loss:    1.786e-03    			Backward time: 	 0.54 sec 
2023-04-02 13:15:21,172 			Learning rate: weights:   1.000e-03    
2023-04-02 13:15:21,172 			Last test performance: 98.95%
2023-04-02 13:15:21,172 ----------------
2023-04-02 13:15:23,929   8   =>  67   		Training 486 pattern with 97.50% 	Forward time: 	 1.90 sec
2023-04-02 13:15:23,929 			Loss:    2.804e-03    			Backward time: 	 0.84 sec 
2023-04-02 13:15:24,011 			Learning rate: weights:   1.000e-03    
2023-04-02 13:15:24,011 			Last test performance: 98.95%
2023-04-02 13:15:24,011 ----------------
2023-04-02 13:15:26,232   8   =>  68   		Training 486 pattern with 98.75% 	Forward time: 	 1.70 sec
2023-04-02 13:15:26,232 			Loss:    1.961e-03    			Backward time: 	 0.50 sec 
2023-04-02 13:15:26,338 			Learning rate: weights:   1.000e-03    
2023-04-02 13:15:26,338 			Last test performance: 98.95%
2023-04-02 13:15:26,338 ----------------
2023-04-02 13:15:29,113   8   =>  69   		Training 486 pattern with 98.54% 	Forward time: 	 2.02 sec
2023-04-02 13:15:29,113 			Loss:    1.796e-03    			Backward time: 	 0.74 sec 
2023-04-02 13:15:29,221 			Learning rate: weights:   1.000e-03    
2023-04-02 13:15:29,222 			Last test performance: 98.95%
2023-04-02 13:15:29,222 ----------------
2023-04-02 13:15:31,612   8   =>  70   		Training 486 pattern with 98.75% 	Forward time: 	 1.70 sec
2023-04-02 13:15:31,612 			Loss:    1.806e-03    			Backward time: 	 0.68 sec 
2023-04-02 13:15:31,765 			Learning rate: weights:   1.000e-03    
2023-04-02 13:15:31,765 			Last test performance: 98.95%
2023-04-02 13:15:31,765 ----------------
2023-04-02 13:15:34,028   8   =>  71   		Training 486 pattern with 97.08% 	Forward time: 	 1.60 sec
2023-04-02 13:15:34,029 			Loss:    3.302e-03    			Backward time: 	 0.65 sec 
2023-04-02 13:15:34,240 			Learning rate: weights:   1.000e-03    
2023-04-02 13:15:34,240 			Last test performance: 98.95%
2023-04-02 13:15:34,240 ----------------
2023-04-02 13:15:35,396   8   =>  72   		Training 486 pattern with 98.75% 	Forward time: 	 1.00 sec
2023-04-02 13:15:35,396 			Loss:    1.502e-03    			Backward time: 	 0.14 sec 
2023-04-02 13:15:35,622 			Learning rate: weights:   1.000e-03    
2023-04-02 13:15:35,622 			Last test performance: 98.95%
2023-04-02 13:15:35,622 ----------------
2023-04-02 13:15:38,211   8   =>  73   		Training 486 pattern with 98.33% 	Forward time: 	 1.80 sec
2023-04-02 13:15:38,212 			Loss:    1.908e-03    			Backward time: 	 0.77 sec 
2023-04-02 13:15:38,336 			Learning rate: weights:   1.000e-03    
2023-04-02 13:15:38,336 			Last test performance: 98.95%
2023-04-02 13:15:38,336 ----------------
2023-04-02 13:15:40,557   8   =>  74   		Training 486 pattern with 98.96% 	Forward time: 	 1.50 sec
2023-04-02 13:15:40,557 			Loss:    1.207e-03    			Backward time: 	 0.70 sec 
2023-04-02 13:15:40,687 			Learning rate: weights:   1.000e-03    
2023-04-02 13:15:40,687 			Last test performance: 98.95%
2023-04-02 13:15:40,688 ----------------
2023-04-02 13:15:43,427   8   =>  75   		Training 486 pattern with 97.50% 	Forward time: 	 1.94 sec
2023-04-02 13:15:43,428 			Loss:    3.424e-03    			Backward time: 	 0.79 sec 
2023-04-02 13:15:43,798 			Learning rate: weights:   1.000e-03    
2023-04-02 13:15:43,798 			Last test performance: 98.95%
2023-04-02 13:15:43,798 ----------------
2023-04-02 13:15:45,656   8   =>  76   		Training 486 pattern with 97.92% 	Forward time: 	 1.51 sec
2023-04-02 13:15:45,656 			Loss:    2.128e-03    			Backward time: 	 0.32 sec 
2023-04-02 13:15:45,738 			Learning rate: weights:   1.000e-03    
2023-04-02 13:15:45,739 			Last test performance: 98.95%
2023-04-02 13:15:45,739 ----------------
2023-04-02 13:15:46,945   8   =>  77   		Training 486 pattern with 98.54% 	Forward time: 	 1.09 sec
2023-04-02 13:15:46,946 			Loss:    2.475e-03    			Backward time: 	 0.10 sec 
2023-04-02 13:15:47,129 			Learning rate: weights:   1.000e-03    
2023-04-02 13:15:47,130 			Last test performance: 98.95%
2023-04-02 13:15:47,131 ----------------
2023-04-02 13:15:49,546   8   =>  78   		Training 486 pattern with 97.29% 	Forward time: 	 1.70 sec
2023-04-02 13:15:49,546 			Loss:    2.696e-03    			Backward time: 	 0.71 sec 
2023-04-02 13:15:49,671 			Learning rate: weights:   1.000e-03    
2023-04-02 13:15:49,671 			Last test performance: 98.95%
2023-04-02 13:15:49,671 ----------------
2023-04-02 13:15:51,041   8   =>  79   		Training 486 pattern with 97.71% 	Forward time: 	 1.17 sec
2023-04-02 13:15:51,042 			Loss:    2.284e-03    			Backward time: 	 0.19 sec 
2023-04-02 13:15:51,157 			Learning rate: weights:   1.000e-03    
2023-04-02 13:15:51,157 			Last test performance: 98.95%
2023-04-02 13:15:51,159 ----------------
2023-04-02 13:15:53,572   8   =>  80   		Training 486 pattern with 99.17% 	Forward time: 	 1.84 sec
2023-04-02 13:15:53,573 			Loss:    1.112e-03    			Backward time: 	 0.55 sec 
2023-04-02 13:15:53,848 			Learning rate: weights:   1.000e-03    
2023-04-02 13:15:53,848 			Last test performance: 98.95%
2023-04-02 13:15:53,848 ----------------
2023-04-02 13:15:56,477   8   =>  81   		Training 486 pattern with 98.96% 	Forward time: 	 1.87 sec
2023-04-02 13:15:56,477 			Loss:    1.709e-03    			Backward time: 	 0.73 sec 
2023-04-02 13:15:56,655 			Learning rate: weights:   1.000e-03    
2023-04-02 13:15:56,655 			Last test performance: 98.95%
2023-04-02 13:15:56,655 ----------------
2023-04-02 13:15:57,444   8   =>  82   		Training 486 pattern with 98.33% 	Forward time: 	 0.71 sec
2023-04-02 13:15:57,445 			Loss:    2.410e-03    			Backward time: 	 0.06 sec 
2023-04-02 13:15:57,560 			Learning rate: weights:   1.000e-03    
2023-04-02 13:15:57,560 			Last test performance: 98.95%
2023-04-02 13:15:57,560 ----------------
2023-04-02 13:15:59,651   8   =>  83   		Training 486 pattern with 97.08% 	Forward time: 	 1.50 sec
2023-04-02 13:15:59,651 			Loss:    3.149e-03    			Backward time: 	 0.57 sec 
2023-04-02 13:15:59,731 			Learning rate: weights:   1.000e-03    
2023-04-02 13:15:59,731 			Last test performance: 98.95%
2023-04-02 13:15:59,731 ----------------
2023-04-02 13:16:03,656   8   =>  84   		Training 486 pattern with 98.33% 	Forward time: 	 2.69 sec
2023-04-02 13:16:03,656 			Loss:    1.833e-03    			Backward time: 	 1.21 sec 
2023-04-02 13:16:03,739 			Learning rate: weights:   1.000e-03    
2023-04-02 13:16:03,740 			Last test performance: 98.95%
2023-04-02 13:16:03,740 ----------------
2023-04-02 13:16:07,802   8   =>  85   		Training 486 pattern with 98.54% 	Forward time: 	 2.71 sec
2023-04-02 13:16:07,802 			Loss:    2.529e-03    			Backward time: 	 1.34 sec 
2023-04-02 13:16:07,928 			Learning rate: weights:   1.000e-03    
2023-04-02 13:16:07,928 			Last test performance: 98.95%
2023-04-02 13:16:07,928 ----------------
2023-04-02 13:16:10,364   8   =>  86   		Training 486 pattern with 96.88% 	Forward time: 	 1.78 sec
2023-04-02 13:16:10,364 			Loss:    4.333e-03    			Backward time: 	 0.63 sec 
2023-04-02 13:16:10,493 			Learning rate: weights:   1.000e-03    
2023-04-02 13:16:10,494 			Last test performance: 98.95%
2023-04-02 13:16:10,494 ----------------
2023-04-02 13:16:12,693   8   =>  87   		Training 486 pattern with 98.12% 	Forward time: 	 1.58 sec
2023-04-02 13:16:12,693 			Loss:    2.520e-03    			Backward time: 	 0.61 sec 
2023-04-02 13:16:12,826 			Learning rate: weights:   1.000e-03    
2023-04-02 13:16:12,826 			Last test performance: 98.95%
2023-04-02 13:16:12,826 ----------------
2023-04-02 13:16:14,810   8   =>  88   		Training 486 pattern with 98.75% 	Forward time: 	 1.61 sec
2023-04-02 13:16:14,810 			Loss:    2.113e-03    			Backward time: 	 0.35 sec 
2023-04-02 13:16:15,058 			Learning rate: weights:   1.000e-03    
2023-04-02 13:16:15,058 			Last test performance: 98.95%
2023-04-02 13:16:15,058 ----------------
2023-04-02 13:16:16,468   8   =>  89   		Training 486 pattern with 98.96% 	Forward time: 	 1.15 sec
2023-04-02 13:16:16,469 			Loss:    1.749e-03    			Backward time: 	 0.25 sec 
2023-04-02 13:16:16,620 			Learning rate: weights:   1.000e-03    
2023-04-02 13:16:16,621 			Last test performance: 98.95%
2023-04-02 13:16:16,621 ----------------
2023-04-02 13:16:19,458   8   =>  90   		Training 486 pattern with 97.71% 	Forward time: 	 1.91 sec
2023-04-02 13:16:19,459 			Loss:    2.946e-03    			Backward time: 	 0.90 sec 
2023-04-02 13:16:19,555 			Learning rate: weights:   1.000e-03    
2023-04-02 13:16:19,555 			Last test performance: 98.95%
2023-04-02 13:16:19,555 ----------------
2023-04-02 13:16:20,578   8   =>  91   		Training 486 pattern with 97.29% 	Forward time: 	 0.91 sec
2023-04-02 13:16:20,578 			Loss:    3.289e-03    			Backward time: 	 0.09 sec 
2023-04-02 13:16:20,796 			Learning rate: weights:   1.000e-03    
2023-04-02 13:16:20,797 			Last test performance: 98.95%
2023-04-02 13:16:20,797 ----------------
2023-04-02 13:16:23,430   8   =>  92   		Training 486 pattern with 95.42% 	Forward time: 	 1.81 sec
2023-04-02 13:16:23,430 			Loss:    5.257e-03    			Backward time: 	 0.81 sec 
2023-04-02 13:16:23,547 			Learning rate: weights:   1.000e-03    
2023-04-02 13:16:23,548 			Last test performance: 98.95%
2023-04-02 13:16:23,549 ----------------
2023-04-02 13:16:26,726   8   =>  93   		Training 486 pattern with 98.33% 	Forward time: 	 2.20 sec
2023-04-02 13:16:26,726 			Loss:    2.825e-03    			Backward time: 	 0.96 sec 
2023-04-02 13:16:26,866 			Learning rate: weights:   1.000e-03    
2023-04-02 13:16:26,866 			Last test performance: 98.95%
2023-04-02 13:16:26,866 ----------------
2023-04-02 13:16:28,344   8   =>  94   		Training 486 pattern with 98.33% 	Forward time: 	 1.12 sec
2023-04-02 13:16:28,344 			Loss:    1.998e-03    			Backward time: 	 0.34 sec 
2023-04-02 13:16:28,429 			Learning rate: weights:   1.000e-03    
2023-04-02 13:16:28,429 			Last test performance: 98.95%
2023-04-02 13:16:28,429 ----------------
2023-04-02 13:16:31,399   8   =>  95   		Training 486 pattern with 98.54% 	Forward time: 	 2.09 sec
2023-04-02 13:16:31,399 			Loss:    1.751e-03    			Backward time: 	 0.87 sec 
2023-04-02 13:16:31,497 			Learning rate: weights:   1.000e-03    
2023-04-02 13:16:31,498 			Last test performance: 98.95%
2023-04-02 13:16:31,498 ----------------
2023-04-02 13:16:35,807   8   =>  96   		Training 486 pattern with 97.71% 	Forward time: 	 2.68 sec
2023-04-02 13:16:35,808 			Loss:    1.850e-03    			Backward time: 	 1.60 sec 
2023-04-02 13:16:35,996 			Learning rate: weights:   1.000e-03    
2023-04-02 13:16:35,997 			Last test performance: 98.95%
2023-04-02 13:16:35,997 ----------------
2023-04-02 13:16:38,332   8   =>  97   		Training 486 pattern with 98.33% 	Forward time: 	 1.84 sec
2023-04-02 13:16:38,333 			Loss:    2.060e-03    			Backward time: 	 0.48 sec 
2023-04-02 13:16:38,523 			Learning rate: weights:   1.000e-03    
2023-04-02 13:16:38,523 			Last test performance: 98.95%
2023-04-02 13:16:38,523 ----------------
2023-04-02 13:16:41,141   8   =>  98   		Training 486 pattern with 99.58% 	Forward time: 	 1.97 sec
2023-04-02 13:16:41,142 			Loss:    1.155e-03    			Backward time: 	 0.63 sec 
2023-04-02 13:16:41,237 			Learning rate: weights:   1.000e-03    
2023-04-02 13:16:41,237 			Last test performance: 98.95%
2023-04-02 13:16:41,237 ----------------
2023-04-02 13:16:43,393   8   =>  99   		Training 486 pattern with 98.75% 	Forward time: 	 1.56 sec
2023-04-02 13:16:43,394 			Loss:    1.976e-03    			Backward time: 	 0.58 sec 
2023-04-02 13:16:43,527 			Learning rate: weights:   1.000e-03    
2023-04-02 13:16:43,529 			Last test performance: 98.95%
2023-04-02 13:16:43,529 ----------------
2023-04-02 13:16:45,334   8   => 100   		Training 486 pattern with 98.33% 	Forward time: 	 1.44 sec
2023-04-02 13:16:45,334 			Loss:    2.618e-03    			Backward time: 	 0.35 sec 
2023-04-02 13:16:45,441 			Learning rate: weights:   1.000e-03    
2023-04-02 13:16:45,442 			Last test performance: 98.95%
2023-04-02 13:16:45,442 ----------------
2023-04-02 13:16:47,271   8   => 101   		Training 486 pattern with 98.33% 	Forward time: 	 1.36 sec
2023-04-02 13:16:47,272 			Loss:    1.818e-03    			Backward time: 	 0.46 sec 
2023-04-02 13:16:47,496 			Learning rate: weights:   1.000e-03    
2023-04-02 13:16:47,496 			Last test performance: 98.95%
2023-04-02 13:16:47,496 ----------------
2023-04-02 13:16:49,131   8   => 102   		Training 486 pattern with 98.54% 	Forward time: 	 1.33 sec
2023-04-02 13:16:49,131 			Loss:    1.949e-03    			Backward time: 	 0.29 sec 
2023-04-02 13:16:49,347 			Learning rate: weights:   1.000e-03    
2023-04-02 13:16:49,347 			Last test performance: 98.95%
2023-04-02 13:16:49,347 ----------------
2023-04-02 13:16:52,058   8   => 103   		Training 486 pattern with 98.75% 	Forward time: 	 2.00 sec
2023-04-02 13:16:52,059 			Loss:    2.532e-03    			Backward time: 	 0.69 sec 
2023-04-02 13:16:52,329 			Learning rate: weights:   1.000e-03    
2023-04-02 13:16:52,330 			Last test performance: 98.95%
2023-04-02 13:16:52,330 ----------------
2023-04-02 13:16:53,873   8   => 104   		Training 486 pattern with 97.92% 	Forward time: 	 1.26 sec
2023-04-02 13:16:53,874 			Loss:    2.316e-03    			Backward time: 	 0.27 sec 
2023-04-02 13:16:53,983 			Learning rate: weights:   1.000e-03    
2023-04-02 13:16:53,983 			Last test performance: 98.95%
2023-04-02 13:16:53,984 ----------------
2023-04-02 13:16:55,977   8   => 105   		Training 486 pattern with 97.92% 	Forward time: 	 1.42 sec
2023-04-02 13:16:55,978 			Loss:    2.242e-03    			Backward time: 	 0.56 sec 
2023-04-02 13:16:56,165 			Learning rate: weights:   1.000e-03    
2023-04-02 13:16:56,166 			Last test performance: 98.95%
2023-04-02 13:16:56,166 ----------------
2023-04-02 13:16:58,056   8   => 106   		Training 486 pattern with 98.33% 	Forward time: 	 1.52 sec
2023-04-02 13:16:58,056 			Loss:    2.340e-03    			Backward time: 	 0.35 sec 
2023-04-02 13:16:58,235 			Learning rate: weights:   1.000e-03    
2023-04-02 13:16:58,235 			Last test performance: 98.95%
2023-04-02 13:16:58,235 ----------------
2023-04-02 13:17:01,325   8   => 107   		Training 486 pattern with 98.12% 	Forward time: 	 2.11 sec
2023-04-02 13:17:01,326 			Loss:    1.992e-03    			Backward time: 	 0.95 sec 
2023-04-02 13:17:01,484 			Learning rate: weights:   1.000e-03    
2023-04-02 13:17:01,484 			Last test performance: 98.95%
2023-04-02 13:17:01,484 ----------------
2023-04-02 13:17:04,848   8   => 108   		Training 486 pattern with 98.54% 	Forward time: 	 2.57 sec
2023-04-02 13:17:04,848 			Loss:    1.725e-03    			Backward time: 	 0.78 sec 
2023-04-02 13:17:05,037 			Learning rate: weights:   1.000e-03    
2023-04-02 13:17:05,037 			Last test performance: 98.95%
2023-04-02 13:17:05,037 ----------------
2023-04-02 13:17:08,995   8   => 109   		Training 486 pattern with 97.92% 	Forward time: 	 2.85 sec
2023-04-02 13:17:08,995 			Loss:    3.434e-03    			Backward time: 	 1.09 sec 
2023-04-02 13:17:09,076 			Learning rate: weights:   1.000e-03    
2023-04-02 13:17:09,076 			Last test performance: 98.95%
2023-04-02 13:17:09,076 ----------------
2023-04-02 13:17:11,969   8   => 110   		Training 486 pattern with 98.12% 	Forward time: 	 2.27 sec
2023-04-02 13:17:11,969 			Loss:    2.606e-03    			Backward time: 	 0.61 sec 
2023-04-02 13:17:12,095 			Learning rate: weights:   1.000e-03    
2023-04-02 13:17:12,095 			Last test performance: 98.95%
2023-04-02 13:17:12,095 ----------------
2023-04-02 13:17:14,476   8   => 111   		Training 486 pattern with 98.75% 	Forward time: 	 1.89 sec
2023-04-02 13:17:14,476 			Loss:    1.522e-03    			Backward time: 	 0.48 sec 
2023-04-02 13:17:14,632 			Learning rate: weights:   1.000e-03    
2023-04-02 13:17:14,633 			Last test performance: 98.95%
2023-04-02 13:17:14,633 ----------------
2023-04-02 13:17:18,021   8   => 112   		Training 486 pattern with 98.12% 	Forward time: 	 2.32 sec
2023-04-02 13:17:18,021 			Loss:    2.026e-03    			Backward time: 	 1.05 sec 
2023-04-02 13:17:18,156 			Learning rate: weights:   1.000e-03    
2023-04-02 13:17:18,156 			Last test performance: 98.95%
2023-04-02 13:17:18,157 ----------------
2023-04-02 13:17:20,197   8   => 113   		Training 486 pattern with 99.17% 	Forward time: 	 1.48 sec
2023-04-02 13:17:20,197 			Loss:    1.892e-03    			Backward time: 	 0.55 sec 
2023-04-02 13:17:20,329 			Learning rate: weights:   1.000e-03    
2023-04-02 13:17:20,329 			Last test performance: 98.95%
2023-04-02 13:17:20,329 ----------------
2023-04-02 13:17:24,261   8   => 114   		Training 486 pattern with 97.50% 	Forward time: 	 2.62 sec
2023-04-02 13:17:24,261 			Loss:    2.696e-03    			Backward time: 	 1.30 sec 
2023-04-02 13:17:24,394 			Learning rate: weights:   1.000e-03    
2023-04-02 13:17:24,394 			Last test performance: 98.95%
2023-04-02 13:17:24,394 ----------------
2023-04-02 13:17:27,457   8   => 115   		Training 486 pattern with 98.33% 	Forward time: 	 2.23 sec
2023-04-02 13:17:27,457 			Loss:    2.214e-03    			Backward time: 	 0.82 sec 
2023-04-02 13:17:27,614 			Learning rate: weights:   1.000e-03    
2023-04-02 13:17:27,615 			Last test performance: 98.95%
2023-04-02 13:17:27,616 ----------------
2023-04-02 13:17:30,170   8   => 116   		Training 486 pattern with 98.54% 	Forward time: 	 1.74 sec
2023-04-02 13:17:30,170 			Loss:    2.278e-03    			Backward time: 	 0.80 sec 
2023-04-02 13:17:30,250 			Learning rate: weights:   1.000e-03    
2023-04-02 13:17:30,250 			Last test performance: 98.95%
2023-04-02 13:17:30,250 ----------------
2023-04-02 13:17:33,272   8   => 117   		Training 486 pattern with 97.92% 	Forward time: 	 2.06 sec
2023-04-02 13:17:33,273 			Loss:    2.521e-03    			Backward time: 	 0.94 sec 
2023-04-02 13:17:33,366 			Learning rate: weights:   1.000e-03    
2023-04-02 13:17:33,367 			Last test performance: 98.95%
2023-04-02 13:17:33,367 ----------------
2023-04-02 13:17:34,766   8   => 118   		Training 486 pattern with 98.54% 	Forward time: 	 1.10 sec
2023-04-02 13:17:34,766 			Loss:    2.774e-03    			Backward time: 	 0.29 sec 
2023-04-02 13:17:34,892 			Learning rate: weights:   1.000e-03    
2023-04-02 13:17:34,892 			Last test performance: 98.95%
2023-04-02 13:17:34,892 ----------------
2023-04-02 13:17:38,769   8   => 119   		Training 486 pattern with 98.75% 	Forward time: 	 2.75 sec
2023-04-02 13:17:38,770 			Loss:    2.043e-03    			Backward time: 	 1.10 sec 
2023-04-02 13:17:38,903 			Learning rate: weights:   1.000e-03    
2023-04-02 13:17:38,904 			Last test performance: 98.95%
2023-04-02 13:17:38,904 ----------------
2023-04-02 13:17:43,602   8   => 120   		Training 486 pattern with 97.50% 	Forward time: 	 3.12 sec
2023-04-02 13:17:43,603 			Loss:    3.336e-03    			Backward time: 	 1.57 sec 
2023-04-02 13:17:43,733 			Learning rate: weights:   1.000e-03    
2023-04-02 13:17:43,733 			Last test performance: 98.95%
2023-04-02 13:17:43,733 ----------------
2023-04-02 13:17:45,044   8   => 121   		Training 486 pattern with 97.08% 	Forward time: 	 1.12 sec
2023-04-02 13:17:45,044 			Loss:    2.960e-03    			Backward time: 	 0.17 sec 
2023-04-02 13:17:45,225 			Learning rate: weights:   1.000e-03    
2023-04-02 13:17:45,225 			Last test performance: 98.95%
2023-04-02 13:17:45,225 ----------------
2023-04-02 13:17:46,573   8   => 122   		Training 486 pattern with 97.92% 	Forward time: 	 1.14 sec
2023-04-02 13:17:46,573 			Loss:    2.039e-03    			Backward time: 	 0.19 sec 
2023-04-02 13:17:46,802 			Learning rate: weights:   1.000e-03    
2023-04-02 13:17:46,805 			Last test performance: 98.95%
2023-04-02 13:17:46,806 ----------------
2023-04-02 13:17:49,012   8   => 123   		Training 486 pattern with 98.75% 	Forward time: 	 1.54 sec
2023-04-02 13:17:49,012 			Loss:    3.006e-03    			Backward time: 	 0.65 sec 
2023-04-02 13:17:49,199 			Learning rate: weights:   1.000e-03    
2023-04-02 13:17:49,199 			Last test performance: 98.95%
2023-04-02 13:17:49,199 ----------------
2023-04-02 13:17:50,244   8   => 124   		Training 486 pattern with 98.12% 	Forward time: 	 0.96 sec
2023-04-02 13:17:50,244 			Loss:    2.444e-03    			Backward time: 	 0.06 sec 
2023-04-02 13:17:50,412 
2023-04-02 13:17:50,412 Testing:
2023-04-02 13:17:50,661 		24 of 10000 with 91.67% 	 Time used:  0.25 sec
2023-04-02 13:17:50,779 		48 of 10000 with 93.75% 	 Time used:  0.12 sec
2023-04-02 13:17:50,953 		72 of 10000 with 95.83% 	 Time used:  0.17 sec
2023-04-02 13:17:51,138 		96 of 10000 with 95.83% 	 Time used:  0.18 sec
2023-04-02 13:17:51,329 		120 of 10000 with 96.67% 	 Time used:  0.19 sec
2023-04-02 13:17:51,461 		144 of 10000 with 96.53% 	 Time used:  0.13 sec
2023-04-02 13:17:51,664 		168 of 10000 with 96.43% 	 Time used:  0.20 sec
2023-04-02 13:17:51,819 		192 of 10000 with 96.88% 	 Time used:  0.15 sec
2023-04-02 13:17:52,015 		216 of 10000 with 97.22% 	 Time used:  0.19 sec
2023-04-02 13:17:52,196 		240 of 10000 with 97.50% 	 Time used:  0.18 sec
2023-04-02 13:17:52,394 		264 of 10000 with 97.73% 	 Time used:  0.20 sec
2023-04-02 13:17:52,540 		288 of 10000 with 97.92% 	 Time used:  0.14 sec
2023-04-02 13:17:52,711 		312 of 10000 with 98.08% 	 Time used:  0.17 sec
2023-04-02 13:17:52,888 		336 of 10000 with 97.92% 	 Time used:  0.18 sec
2023-04-02 13:17:52,959 		360 of 10000 with 97.78% 	 Time used:  0.07 sec
2023-04-02 13:17:53,148 		384 of 10000 with 97.92% 	 Time used:  0.19 sec
2023-04-02 13:17:53,310 		408 of 10000 with 98.04% 	 Time used:  0.16 sec
2023-04-02 13:17:53,495 		432 of 10000 with 98.15% 	 Time used:  0.18 sec
2023-04-02 13:17:53,697 		456 of 10000 with 97.59% 	 Time used:  0.20 sec
2023-04-02 13:17:53,832 		480 of 10000 with 97.71% 	 Time used:  0.13 sec
2023-04-02 13:17:53,997 		504 of 10000 with 97.82% 	 Time used:  0.16 sec
2023-04-02 13:17:54,152 		528 of 10000 with 97.92% 	 Time used:  0.15 sec
2023-04-02 13:17:54,332 		552 of 10000 with 98.01% 	 Time used:  0.18 sec
2023-04-02 13:17:54,566 		576 of 10000 with 98.09% 	 Time used:  0.23 sec
2023-04-02 13:17:54,722 		600 of 10000 with 98.17% 	 Time used:  0.15 sec
2023-04-02 13:17:54,910 		624 of 10000 with 98.24% 	 Time used:  0.19 sec
2023-04-02 13:17:55,101 		648 of 10000 with 98.15% 	 Time used:  0.19 sec
2023-04-02 13:17:55,289 		672 of 10000 with 98.21% 	 Time used:  0.19 sec
2023-04-02 13:17:55,445 		696 of 10000 with 98.28% 	 Time used:  0.15 sec
2023-04-02 13:17:55,588 		720 of 10000 with 98.19% 	 Time used:  0.14 sec
2023-04-02 13:17:55,820 		744 of 10000 with 98.25% 	 Time used:  0.23 sec
2023-04-02 13:17:56,059 		768 of 10000 with 98.31% 	 Time used:  0.20 sec
2023-04-02 13:17:56,261 		792 of 10000 with 98.36% 	 Time used:  0.20 sec
2023-04-02 13:17:56,454 		816 of 10000 with 98.28% 	 Time used:  0.19 sec
2023-04-02 13:17:56,689 		840 of 10000 with 98.33% 	 Time used:  0.23 sec
2023-04-02 13:17:56,840 		864 of 10000 with 98.26% 	 Time used:  0.15 sec
2023-04-02 13:17:57,025 		888 of 10000 with 98.31% 	 Time used:  0.18 sec
2023-04-02 13:17:57,199 		912 of 10000 with 98.25% 	 Time used:  0.17 sec
2023-04-02 13:17:57,374 		936 of 10000 with 98.29% 	 Time used:  0.17 sec
2023-04-02 13:17:57,557 		960 of 10000 with 98.33% 	 Time used:  0.18 sec
2023-04-02 13:17:57,795 		984 of 10000 with 98.37% 	 Time used:  0.24 sec
2023-04-02 13:17:57,967 		1008 of 10000 with 98.41% 	 Time used:  0.17 sec
2023-04-02 13:17:58,114 		1032 of 10000 with 98.45% 	 Time used:  0.15 sec
2023-04-02 13:17:58,302 		1056 of 10000 with 98.39% 	 Time used:  0.19 sec
2023-04-02 13:17:58,564 		1080 of 10000 with 98.43% 	 Time used:  0.26 sec
2023-04-02 13:17:58,725 		1104 of 10000 with 98.46% 	 Time used:  0.16 sec
2023-04-02 13:17:58,955 		1128 of 10000 with 98.49% 	 Time used:  0.23 sec
2023-04-02 13:17:59,156 		1152 of 10000 with 98.44% 	 Time used:  0.20 sec
2023-04-02 13:17:59,343 		1176 of 10000 with 98.47% 	 Time used:  0.19 sec
2023-04-02 13:17:59,510 		1200 of 10000 with 98.50% 	 Time used:  0.17 sec
2023-04-02 13:17:59,680 		1224 of 10000 with 98.53% 	 Time used:  0.17 sec
2023-04-02 13:17:59,846 		1248 of 10000 with 98.56% 	 Time used:  0.17 sec
2023-04-02 13:18:00,023 		1272 of 10000 with 98.58% 	 Time used:  0.18 sec
2023-04-02 13:18:00,196 		1296 of 10000 with 98.61% 	 Time used:  0.17 sec
2023-04-02 13:18:00,362 		1320 of 10000 with 98.64% 	 Time used:  0.16 sec
2023-04-02 13:18:00,537 		1344 of 10000 with 98.66% 	 Time used:  0.17 sec
2023-04-02 13:18:00,743 		1368 of 10000 with 98.68% 	 Time used:  0.21 sec
2023-04-02 13:18:00,939 		1392 of 10000 with 98.71% 	 Time used:  0.19 sec
2023-04-02 13:18:01,174 		1416 of 10000 with 98.73% 	 Time used:  0.23 sec
2023-04-02 13:18:01,404 		1440 of 10000 with 98.75% 	 Time used:  0.23 sec
2023-04-02 13:18:01,640 		1464 of 10000 with 98.77% 	 Time used:  0.24 sec
2023-04-02 13:18:01,877 		1488 of 10000 with 98.72% 	 Time used:  0.24 sec
2023-04-02 13:18:02,106 		1512 of 10000 with 98.74% 	 Time used:  0.23 sec
2023-04-02 13:18:02,275 		1536 of 10000 with 98.70% 	 Time used:  0.17 sec
2023-04-02 13:18:02,562 		1560 of 10000 with 98.72% 	 Time used:  0.28 sec
2023-04-02 13:18:02,748 		1584 of 10000 with 98.67% 	 Time used:  0.18 sec
2023-04-02 13:18:03,009 		1608 of 10000 with 98.69% 	 Time used:  0.26 sec
2023-04-02 13:18:03,376 		1632 of 10000 with 98.65% 	 Time used:  0.37 sec
2023-04-02 13:18:03,547 		1656 of 10000 with 98.67% 	 Time used:  0.17 sec
2023-04-02 13:18:03,722 		1680 of 10000 with 98.63% 	 Time used:  0.17 sec
2023-04-02 13:18:03,958 		1704 of 10000 with 98.65% 	 Time used:  0.23 sec
2023-04-02 13:18:04,133 		1728 of 10000 with 98.67% 	 Time used:  0.17 sec
2023-04-02 13:18:04,312 		1752 of 10000 with 98.69% 	 Time used:  0.18 sec
2023-04-02 13:18:04,496 		1776 of 10000 with 98.70% 	 Time used:  0.18 sec
2023-04-02 13:18:04,752 		1800 of 10000 with 98.72% 	 Time used:  0.26 sec
2023-04-02 13:18:04,942 		1824 of 10000 with 98.74% 	 Time used:  0.19 sec
2023-04-02 13:18:05,157 		1848 of 10000 with 98.76% 	 Time used:  0.21 sec
2023-04-02 13:18:05,329 		1872 of 10000 with 98.77% 	 Time used:  0.17 sec
2023-04-02 13:18:05,535 		1896 of 10000 with 98.79% 	 Time used:  0.20 sec
2023-04-02 13:18:05,681 		1920 of 10000 with 98.80% 	 Time used:  0.15 sec
2023-04-02 13:18:05,897 		1944 of 10000 with 98.82% 	 Time used:  0.21 sec
2023-04-02 13:18:06,062 		1968 of 10000 with 98.78% 	 Time used:  0.16 sec
2023-04-02 13:18:06,256 		1992 of 10000 with 98.74% 	 Time used:  0.17 sec
2023-04-02 13:18:06,384 		2016 of 10000 with 98.76% 	 Time used:  0.13 sec
2023-04-02 13:18:06,523 		2040 of 10000 with 98.77% 	 Time used:  0.14 sec
2023-04-02 13:18:06,720 		2064 of 10000 with 98.79% 	 Time used:  0.20 sec
2023-04-02 13:18:06,898 		2088 of 10000 with 98.80% 	 Time used:  0.18 sec
2023-04-02 13:18:06,980 		2112 of 10000 with 98.77% 	 Time used:  0.08 sec
2023-04-02 13:18:07,020 		2136 of 10000 with 98.78% 	 Time used:  0.04 sec
2023-04-02 13:18:07,205 		2160 of 10000 with 98.80% 	 Time used:  0.18 sec
2023-04-02 13:18:07,386 		2184 of 10000 with 98.81% 	 Time used:  0.18 sec
2023-04-02 13:18:07,569 		2208 of 10000 with 98.82% 	 Time used:  0.18 sec
2023-04-02 13:18:07,748 		2232 of 10000 with 98.84% 	 Time used:  0.18 sec
2023-04-02 13:18:07,917 		2256 of 10000 with 98.85% 	 Time used:  0.17 sec
2023-04-02 13:18:08,054 		2280 of 10000 with 98.86% 	 Time used:  0.14 sec
2023-04-02 13:18:08,202 		2304 of 10000 with 98.87% 	 Time used:  0.15 sec
2023-04-02 13:18:08,379 		2328 of 10000 with 98.88% 	 Time used:  0.18 sec
2023-04-02 13:18:08,619 		2352 of 10000 with 98.89% 	 Time used:  0.24 sec
2023-04-02 13:18:08,784 		2376 of 10000 with 98.91% 	 Time used:  0.16 sec
2023-04-02 13:18:08,939 		2400 of 10000 with 98.92% 	 Time used:  0.15 sec
2023-04-02 13:18:09,005 		2424 of 10000 with 98.89% 	 Time used:  0.07 sec
2023-04-02 13:18:09,043 		2448 of 10000 with 98.90% 	 Time used:  0.04 sec
2023-04-02 13:18:09,077 		2472 of 10000 with 98.91% 	 Time used:  0.03 sec
2023-04-02 13:18:09,111 		2496 of 10000 with 98.92% 	 Time used:  0.03 sec
2023-04-02 13:18:09,294 		2520 of 10000 with 98.93% 	 Time used:  0.18 sec
2023-04-02 13:18:09,533 		2544 of 10000 with 98.94% 	 Time used:  0.24 sec
2023-04-02 13:18:09,737 		2568 of 10000 with 98.87% 	 Time used:  0.20 sec
2023-04-02 13:18:09,986 		2592 of 10000 with 98.88% 	 Time used:  0.25 sec
2023-04-02 13:18:10,155 		2616 of 10000 with 98.89% 	 Time used:  0.17 sec
2023-04-02 13:18:10,350 		2640 of 10000 with 98.90% 	 Time used:  0.19 sec
2023-04-02 13:18:10,513 		2664 of 10000 with 98.91% 	 Time used:  0.16 sec
2023-04-02 13:18:10,679 		2688 of 10000 with 98.92% 	 Time used:  0.16 sec
2023-04-02 13:18:10,833 		2712 of 10000 with 98.93% 	 Time used:  0.15 sec
2023-04-02 13:18:10,963 		2736 of 10000 with 98.94% 	 Time used:  0.13 sec
2023-04-02 13:18:11,149 		2760 of 10000 with 98.95% 	 Time used:  0.18 sec
2023-04-02 13:18:11,358 		2784 of 10000 with 98.96% 	 Time used:  0.21 sec
2023-04-02 13:18:11,551 		2808 of 10000 with 98.93% 	 Time used:  0.19 sec
2023-04-02 13:18:11,716 		2832 of 10000 with 98.94% 	 Time used:  0.16 sec
2023-04-02 13:18:11,933 		2856 of 10000 with 98.95% 	 Time used:  0.22 sec
2023-04-02 13:18:12,158 		2880 of 10000 with 98.96% 	 Time used:  0.22 sec
2023-04-02 13:18:12,345 		2904 of 10000 with 98.97% 	 Time used:  0.19 sec
2023-04-02 13:18:12,638 		2928 of 10000 with 98.98% 	 Time used:  0.29 sec
2023-04-02 13:18:12,674 		2952 of 10000 with 98.98% 	 Time used:  0.03 sec
2023-04-02 13:18:12,860 		2976 of 10000 with 98.99% 	 Time used:  0.19 sec
2023-04-02 13:18:13,034 		3000 of 10000 with 99.00% 	 Time used:  0.17 sec
2023-04-02 13:18:13,198 		3024 of 10000 with 99.01% 	 Time used:  0.16 sec
2023-04-02 13:18:13,426 		3048 of 10000 with 99.02% 	 Time used:  0.23 sec
2023-04-02 13:18:13,640 		3072 of 10000 with 99.02% 	 Time used:  0.21 sec
2023-04-02 13:18:13,801 		3096 of 10000 with 99.03% 	 Time used:  0.16 sec
2023-04-02 13:18:13,987 		3120 of 10000 with 99.04% 	 Time used:  0.19 sec
2023-04-02 13:18:14,185 		3144 of 10000 with 99.05% 	 Time used:  0.20 sec
2023-04-02 13:18:14,395 		3168 of 10000 with 99.05% 	 Time used:  0.21 sec
2023-04-02 13:18:14,570 		3192 of 10000 with 99.03% 	 Time used:  0.17 sec
2023-04-02 13:18:14,782 		3216 of 10000 with 99.04% 	 Time used:  0.21 sec
2023-04-02 13:18:14,980 		3240 of 10000 with 99.01% 	 Time used:  0.20 sec
2023-04-02 13:18:15,168 		3264 of 10000 with 99.02% 	 Time used:  0.19 sec
2023-04-02 13:18:15,400 		3288 of 10000 with 99.00% 	 Time used:  0.23 sec
2023-04-02 13:18:15,553 		3312 of 10000 with 99.00% 	 Time used:  0.15 sec
2023-04-02 13:18:15,798 		3336 of 10000 with 99.01% 	 Time used:  0.24 sec
2023-04-02 13:18:15,987 		3360 of 10000 with 99.02% 	 Time used:  0.19 sec
2023-04-02 13:18:16,207 		3384 of 10000 with 99.02% 	 Time used:  0.22 sec
2023-04-02 13:18:16,385 		3408 of 10000 with 99.03% 	 Time used:  0.18 sec
2023-04-02 13:18:16,573 		3432 of 10000 with 99.04% 	 Time used:  0.19 sec
2023-04-02 13:18:16,758 		3456 of 10000 with 99.02% 	 Time used:  0.18 sec
2023-04-02 13:18:16,927 		3480 of 10000 with 99.02% 	 Time used:  0.17 sec
2023-04-02 13:18:17,127 		3504 of 10000 with 99.03% 	 Time used:  0.20 sec
2023-04-02 13:18:17,365 		3528 of 10000 with 99.04% 	 Time used:  0.24 sec
2023-04-02 13:18:17,517 		3552 of 10000 with 99.04% 	 Time used:  0.15 sec
2023-04-02 13:18:17,687 		3576 of 10000 with 99.02% 	 Time used:  0.17 sec
2023-04-02 13:18:17,873 		3600 of 10000 with 99.00% 	 Time used:  0.19 sec
2023-04-02 13:18:18,012 		3624 of 10000 with 98.98% 	 Time used:  0.14 sec
2023-04-02 13:18:18,165 		3648 of 10000 with 98.99% 	 Time used:  0.15 sec
2023-04-02 13:18:18,348 		3672 of 10000 with 98.99% 	 Time used:  0.18 sec
2023-04-02 13:18:18,538 		3696 of 10000 with 98.97% 	 Time used:  0.19 sec
2023-04-02 13:18:18,696 		3720 of 10000 with 98.98% 	 Time used:  0.16 sec
2023-04-02 13:18:18,877 		3744 of 10000 with 98.99% 	 Time used:  0.18 sec
2023-04-02 13:18:19,049 		3768 of 10000 with 98.99% 	 Time used:  0.17 sec
2023-04-02 13:18:19,221 		3792 of 10000 with 99.00% 	 Time used:  0.17 sec
2023-04-02 13:18:19,414 		3816 of 10000 with 98.98% 	 Time used:  0.19 sec
2023-04-02 13:18:19,610 		3840 of 10000 with 98.98% 	 Time used:  0.19 sec
2023-04-02 13:18:19,785 		3864 of 10000 with 98.99% 	 Time used:  0.17 sec
2023-04-02 13:18:19,960 		3888 of 10000 with 99.00% 	 Time used:  0.17 sec
2023-04-02 13:18:20,129 		3912 of 10000 with 99.00% 	 Time used:  0.17 sec
2023-04-02 13:18:20,309 		3936 of 10000 with 99.01% 	 Time used:  0.18 sec
2023-04-02 13:18:20,472 		3960 of 10000 with 99.02% 	 Time used:  0.16 sec
2023-04-02 13:18:20,657 		3984 of 10000 with 99.02% 	 Time used:  0.18 sec
2023-04-02 13:18:20,842 		4008 of 10000 with 99.00% 	 Time used:  0.18 sec
2023-04-02 13:18:21,028 		4032 of 10000 with 99.01% 	 Time used:  0.19 sec
2023-04-02 13:18:21,207 		4056 of 10000 with 99.01% 	 Time used:  0.18 sec
2023-04-02 13:18:21,397 		4080 of 10000 with 99.02% 	 Time used:  0.19 sec
2023-04-02 13:18:21,638 		4104 of 10000 with 99.03% 	 Time used:  0.24 sec
2023-04-02 13:18:21,664 		4128 of 10000 with 99.03% 	 Time used:  0.03 sec
2023-04-02 13:18:21,701 		4152 of 10000 with 99.04% 	 Time used:  0.04 sec
2023-04-02 13:18:21,735 		4176 of 10000 with 99.04% 	 Time used:  0.03 sec
2023-04-02 13:18:21,768 		4200 of 10000 with 99.05% 	 Time used:  0.03 sec
2023-04-02 13:18:21,839 		4224 of 10000 with 99.05% 	 Time used:  0.07 sec
2023-04-02 13:18:21,968 		4248 of 10000 with 99.06% 	 Time used:  0.13 sec
2023-04-02 13:18:22,088 		4272 of 10000 with 99.06% 	 Time used:  0.12 sec
2023-04-02 13:18:22,207 		4296 of 10000 with 99.07% 	 Time used:  0.12 sec
2023-04-02 13:18:22,336 		4320 of 10000 with 99.07% 	 Time used:  0.13 sec
2023-04-02 13:18:22,469 		4344 of 10000 with 99.08% 	 Time used:  0.13 sec
2023-04-02 13:18:22,600 		4368 of 10000 with 99.08% 	 Time used:  0.13 sec
2023-04-02 13:18:22,818 		4392 of 10000 with 99.09% 	 Time used:  0.22 sec
2023-04-02 13:18:23,011 		4416 of 10000 with 99.09% 	 Time used:  0.19 sec
2023-04-02 13:18:23,178 		4440 of 10000 with 99.10% 	 Time used:  0.17 sec
2023-04-02 13:18:23,345 		4464 of 10000 with 99.10% 	 Time used:  0.17 sec
2023-04-02 13:18:23,530 		4488 of 10000 with 99.11% 	 Time used:  0.18 sec
2023-04-02 13:18:23,747 		4512 of 10000 with 99.09% 	 Time used:  0.22 sec
2023-04-02 13:18:23,895 		4536 of 10000 with 99.10% 	 Time used:  0.15 sec
2023-04-02 13:18:24,077 		4560 of 10000 with 99.10% 	 Time used:  0.18 sec
2023-04-02 13:18:24,246 		4584 of 10000 with 99.11% 	 Time used:  0.17 sec
2023-04-02 13:18:24,392 		4608 of 10000 with 99.09% 	 Time used:  0.15 sec
2023-04-02 13:18:24,531 		4632 of 10000 with 99.09% 	 Time used:  0.14 sec
2023-04-02 13:18:24,760 		4656 of 10000 with 99.08% 	 Time used:  0.23 sec
2023-04-02 13:18:24,904 		4680 of 10000 with 99.08% 	 Time used:  0.14 sec
2023-04-02 13:18:25,034 		4704 of 10000 with 99.09% 	 Time used:  0.13 sec
2023-04-02 13:18:25,161 		4728 of 10000 with 99.07% 	 Time used:  0.13 sec
2023-04-02 13:18:25,323 		4752 of 10000 with 99.07% 	 Time used:  0.16 sec
2023-04-02 13:18:25,560 		4776 of 10000 with 99.08% 	 Time used:  0.23 sec
2023-04-02 13:18:25,728 		4800 of 10000 with 99.08% 	 Time used:  0.17 sec
2023-04-02 13:18:25,879 		4824 of 10000 with 99.09% 	 Time used:  0.15 sec
2023-04-02 13:18:26,009 		4848 of 10000 with 99.07% 	 Time used:  0.13 sec
2023-04-02 13:18:26,165 		4872 of 10000 with 99.08% 	 Time used:  0.15 sec
2023-04-02 13:18:26,409 		4896 of 10000 with 99.08% 	 Time used:  0.24 sec
2023-04-02 13:18:26,435 		4920 of 10000 with 99.07% 	 Time used:  0.03 sec
2023-04-02 13:18:26,674 		4944 of 10000 with 99.07% 	 Time used:  0.24 sec
2023-04-02 13:18:26,837 		4968 of 10000 with 99.07% 	 Time used:  0.16 sec
2023-04-02 13:18:27,045 		4992 of 10000 with 99.08% 	 Time used:  0.21 sec
2023-04-02 13:18:27,276 		5016 of 10000 with 99.08% 	 Time used:  0.23 sec
2023-04-02 13:18:27,474 		5040 of 10000 with 99.09% 	 Time used:  0.20 sec
2023-04-02 13:18:27,711 		5064 of 10000 with 99.09% 	 Time used:  0.24 sec
2023-04-02 13:18:27,879 		5088 of 10000 with 99.10% 	 Time used:  0.17 sec
2023-04-02 13:18:28,049 		5112 of 10000 with 99.10% 	 Time used:  0.17 sec
2023-04-02 13:18:28,270 		5136 of 10000 with 99.10% 	 Time used:  0.22 sec
2023-04-02 13:18:28,433 		5160 of 10000 with 99.11% 	 Time used:  0.16 sec
2023-04-02 13:18:28,588 		5184 of 10000 with 99.11% 	 Time used:  0.15 sec
2023-04-02 13:18:28,773 		5208 of 10000 with 99.12% 	 Time used:  0.18 sec
2023-04-02 13:18:28,953 		5232 of 10000 with 99.12% 	 Time used:  0.18 sec
2023-04-02 13:18:29,205 		5256 of 10000 with 99.11% 	 Time used:  0.25 sec
2023-04-02 13:18:29,371 		5280 of 10000 with 99.11% 	 Time used:  0.17 sec
2023-04-02 13:18:29,598 		5304 of 10000 with 99.11% 	 Time used:  0.23 sec
2023-04-02 13:18:29,778 		5328 of 10000 with 99.12% 	 Time used:  0.18 sec
2023-04-02 13:18:30,015 		5352 of 10000 with 99.12% 	 Time used:  0.24 sec
2023-04-02 13:18:30,163 		5376 of 10000 with 99.13% 	 Time used:  0.15 sec
2023-04-02 13:18:30,401 		5400 of 10000 with 99.11% 	 Time used:  0.24 sec
2023-04-02 13:18:30,564 		5424 of 10000 with 99.10% 	 Time used:  0.16 sec
2023-04-02 13:18:30,829 		5448 of 10000 with 99.10% 	 Time used:  0.26 sec
2023-04-02 13:18:30,990 		5472 of 10000 with 99.10% 	 Time used:  0.16 sec
2023-04-02 13:18:31,262 		5496 of 10000 with 99.11% 	 Time used:  0.27 sec
2023-04-02 13:18:31,405 		5520 of 10000 with 99.11% 	 Time used:  0.14 sec
2023-04-02 13:18:31,533 		5544 of 10000 with 99.10% 	 Time used:  0.13 sec
2023-04-02 13:18:31,770 		5568 of 10000 with 99.10% 	 Time used:  0.24 sec
2023-04-02 13:18:31,955 		5592 of 10000 with 99.11% 	 Time used:  0.18 sec
2023-04-02 13:18:32,162 		5616 of 10000 with 99.11% 	 Time used:  0.21 sec
2023-04-02 13:18:32,423 		5640 of 10000 with 99.10% 	 Time used:  0.26 sec
2023-04-02 13:18:32,593 		5664 of 10000 with 99.08% 	 Time used:  0.17 sec
2023-04-02 13:18:32,759 		5688 of 10000 with 99.09% 	 Time used:  0.17 sec
2023-04-02 13:18:32,998 		5712 of 10000 with 99.07% 	 Time used:  0.24 sec
2023-04-02 13:18:33,025 		5736 of 10000 with 99.04% 	 Time used:  0.03 sec
2023-04-02 13:18:33,058 		5760 of 10000 with 99.05% 	 Time used:  0.03 sec
2023-04-02 13:18:33,092 		5784 of 10000 with 99.05% 	 Time used:  0.03 sec
2023-04-02 13:18:33,125 		5808 of 10000 with 99.04% 	 Time used:  0.03 sec
2023-04-02 13:18:33,158 		5832 of 10000 with 99.01% 	 Time used:  0.03 sec
2023-04-02 13:18:33,192 		5856 of 10000 with 99.01% 	 Time used:  0.03 sec
2023-04-02 13:18:33,225 		5880 of 10000 with 99.01% 	 Time used:  0.03 sec
2023-04-02 13:18:33,258 		5904 of 10000 with 99.02% 	 Time used:  0.03 sec
2023-04-02 13:18:33,292 		5928 of 10000 with 99.02% 	 Time used:  0.03 sec
2023-04-02 13:18:33,325 		5952 of 10000 with 99.03% 	 Time used:  0.03 sec
2023-04-02 13:18:33,358 		5976 of 10000 with 99.03% 	 Time used:  0.03 sec
2023-04-02 13:18:33,392 		6000 of 10000 with 99.03% 	 Time used:  0.03 sec
2023-04-02 13:18:33,425 		6024 of 10000 with 99.04% 	 Time used:  0.03 sec
2023-04-02 13:18:33,458 		6048 of 10000 with 99.02% 	 Time used:  0.03 sec
2023-04-02 13:18:33,492 		6072 of 10000 with 99.01% 	 Time used:  0.03 sec
2023-04-02 13:18:33,525 		6096 of 10000 with 98.98% 	 Time used:  0.03 sec
2023-04-02 13:18:33,559 		6120 of 10000 with 98.97% 	 Time used:  0.03 sec
2023-04-02 13:18:33,592 		6144 of 10000 with 98.97% 	 Time used:  0.03 sec
2023-04-02 13:18:33,625 		6168 of 10000 with 98.98% 	 Time used:  0.03 sec
2023-04-02 13:18:33,659 		6192 of 10000 with 98.98% 	 Time used:  0.03 sec
2023-04-02 13:18:33,692 		6216 of 10000 with 98.99% 	 Time used:  0.03 sec
2023-04-02 13:18:33,725 		6240 of 10000 with 98.99% 	 Time used:  0.03 sec
2023-04-02 13:18:33,758 		6264 of 10000 with 98.99% 	 Time used:  0.03 sec
2023-04-02 13:18:33,792 		6288 of 10000 with 99.00% 	 Time used:  0.03 sec
2023-04-02 13:18:33,825 		6312 of 10000 with 99.00% 	 Time used:  0.03 sec
2023-04-02 13:18:33,859 		6336 of 10000 with 99.01% 	 Time used:  0.03 sec
2023-04-02 13:18:34,075 		6360 of 10000 with 99.01% 	 Time used:  0.22 sec
2023-04-02 13:18:34,264 		6384 of 10000 with 99.00% 	 Time used:  0.19 sec
2023-04-02 13:18:34,506 		6408 of 10000 with 99.00% 	 Time used:  0.24 sec
2023-04-02 13:18:34,664 		6432 of 10000 with 99.00% 	 Time used:  0.16 sec
2023-04-02 13:18:34,838 		6456 of 10000 with 99.01% 	 Time used:  0.17 sec
2023-04-02 13:18:35,020 		6480 of 10000 with 99.01% 	 Time used:  0.18 sec
2023-04-02 13:18:35,161 		6504 of 10000 with 99.00% 	 Time used:  0.14 sec
2023-04-02 13:18:35,362 		6528 of 10000 with 99.00% 	 Time used:  0.20 sec
2023-04-02 13:18:35,578 		6552 of 10000 with 98.99% 	 Time used:  0.22 sec
2023-04-02 13:18:35,842 		6576 of 10000 with 99.00% 	 Time used:  0.26 sec
2023-04-02 13:18:36,032 		6600 of 10000 with 99.00% 	 Time used:  0.19 sec
2023-04-02 13:18:36,209 		6624 of 10000 with 99.00% 	 Time used:  0.18 sec
2023-04-02 13:18:36,469 		6648 of 10000 with 99.01% 	 Time used:  0.26 sec
2023-04-02 13:18:36,670 		6672 of 10000 with 99.01% 	 Time used:  0.20 sec
2023-04-02 13:18:36,908 		6696 of 10000 with 99.00% 	 Time used:  0.24 sec
2023-04-02 13:18:37,061 		6720 of 10000 with 99.00% 	 Time used:  0.15 sec
2023-04-02 13:18:37,242 		6744 of 10000 with 98.99% 	 Time used:  0.18 sec
2023-04-02 13:18:37,494 		6768 of 10000 with 99.00% 	 Time used:  0.25 sec
2023-04-02 13:18:37,672 		6792 of 10000 with 99.00% 	 Time used:  0.18 sec
2023-04-02 13:18:37,914 		6816 of 10000 with 99.00% 	 Time used:  0.24 sec
2023-04-02 13:18:37,938 		6840 of 10000 with 98.99% 	 Time used:  0.02 sec
2023-04-02 13:18:37,971 		6864 of 10000 with 98.99% 	 Time used:  0.03 sec
2023-04-02 13:18:38,004 		6888 of 10000 with 99.00% 	 Time used:  0.03 sec
2023-04-02 13:18:38,037 		6912 of 10000 with 98.99% 	 Time used:  0.03 sec
2023-04-02 13:18:38,071 		6936 of 10000 with 98.99% 	 Time used:  0.03 sec
2023-04-02 13:18:38,104 		6960 of 10000 with 98.99% 	 Time used:  0.03 sec
2023-04-02 13:18:38,137 		6984 of 10000 with 98.98% 	 Time used:  0.03 sec
2023-04-02 13:18:38,171 		7008 of 10000 with 98.99% 	 Time used:  0.03 sec
2023-04-02 13:18:38,204 		7032 of 10000 with 98.99% 	 Time used:  0.03 sec
2023-04-02 13:18:38,238 		7056 of 10000 with 98.99% 	 Time used:  0.03 sec
2023-04-02 13:18:38,271 		7080 of 10000 with 99.00% 	 Time used:  0.03 sec
2023-04-02 13:18:38,304 		7104 of 10000 with 99.00% 	 Time used:  0.03 sec
2023-04-02 13:18:38,338 		7128 of 10000 with 98.99% 	 Time used:  0.03 sec
2023-04-02 13:18:38,371 		7152 of 10000 with 98.98% 	 Time used:  0.03 sec
2023-04-02 13:18:38,405 		7176 of 10000 with 98.97% 	 Time used:  0.03 sec
2023-04-02 13:18:38,666 		7200 of 10000 with 98.97% 	 Time used:  0.26 sec
2023-04-02 13:18:38,797 		7224 of 10000 with 98.98% 	 Time used:  0.13 sec
2023-04-02 13:18:38,963 		7248 of 10000 with 98.98% 	 Time used:  0.16 sec
2023-04-02 13:18:39,121 		7272 of 10000 with 98.98% 	 Time used:  0.16 sec
2023-04-02 13:18:39,285 		7296 of 10000 with 98.97% 	 Time used:  0.16 sec
2023-04-02 13:18:39,469 		7320 of 10000 with 98.96% 	 Time used:  0.18 sec
2023-04-02 13:18:39,654 		7344 of 10000 with 98.95% 	 Time used:  0.18 sec
2023-04-02 13:18:39,801 		7368 of 10000 with 98.95% 	 Time used:  0.15 sec
2023-04-02 13:18:40,038 		7392 of 10000 with 98.94% 	 Time used:  0.24 sec
2023-04-02 13:18:40,214 		7416 of 10000 with 98.95% 	 Time used:  0.17 sec
2023-04-02 13:18:40,466 		7440 of 10000 with 98.95% 	 Time used:  0.25 sec
2023-04-02 13:18:40,642 		7464 of 10000 with 98.95% 	 Time used:  0.18 sec
2023-04-02 13:18:40,807 		7488 of 10000 with 98.96% 	 Time used:  0.16 sec
2023-04-02 13:18:40,992 		7512 of 10000 with 98.96% 	 Time used:  0.18 sec
2023-04-02 13:18:41,122 		7536 of 10000 with 98.96% 	 Time used:  0.13 sec
2023-04-02 13:18:41,269 		7560 of 10000 with 98.97% 	 Time used:  0.15 sec
2023-04-02 13:18:41,448 		7584 of 10000 with 98.97% 	 Time used:  0.18 sec
2023-04-02 13:18:41,616 		7608 of 10000 with 98.97% 	 Time used:  0.17 sec
2023-04-02 13:18:41,800 		7632 of 10000 with 98.98% 	 Time used:  0.18 sec
2023-04-02 13:18:41,975 		7656 of 10000 with 98.98% 	 Time used:  0.17 sec
2023-04-02 13:18:42,155 		7680 of 10000 with 98.98% 	 Time used:  0.18 sec
2023-04-02 13:18:42,306 		7704 of 10000 with 98.99% 	 Time used:  0.15 sec
2023-04-02 13:18:42,567 		7728 of 10000 with 98.99% 	 Time used:  0.26 sec
2023-04-02 13:18:42,593 		7752 of 10000 with 98.99% 	 Time used:  0.02 sec
2023-04-02 13:18:42,631 		7776 of 10000 with 99.00% 	 Time used:  0.04 sec
2023-04-02 13:18:42,665 		7800 of 10000 with 99.00% 	 Time used:  0.03 sec
2023-04-02 13:18:42,699 		7824 of 10000 with 99.00% 	 Time used:  0.03 sec
2023-04-02 13:18:42,732 		7848 of 10000 with 99.01% 	 Time used:  0.03 sec
2023-04-02 13:18:42,765 		7872 of 10000 with 99.00% 	 Time used:  0.03 sec
2023-04-02 13:18:42,799 		7896 of 10000 with 99.00% 	 Time used:  0.03 sec
2023-04-02 13:18:42,832 		7920 of 10000 with 98.99% 	 Time used:  0.03 sec
2023-04-02 13:18:42,866 		7944 of 10000 with 98.99% 	 Time used:  0.03 sec
2023-04-02 13:18:42,899 		7968 of 10000 with 99.00% 	 Time used:  0.03 sec
2023-04-02 13:18:42,932 		7992 of 10000 with 99.00% 	 Time used:  0.03 sec
2023-04-02 13:18:42,965 		8016 of 10000 with 98.99% 	 Time used:  0.03 sec
2023-04-02 13:18:42,999 		8040 of 10000 with 98.99% 	 Time used:  0.03 sec
2023-04-02 13:18:43,032 		8064 of 10000 with 99.00% 	 Time used:  0.03 sec
2023-04-02 13:18:43,065 		8088 of 10000 with 98.97% 	 Time used:  0.03 sec
2023-04-02 13:18:43,099 		8112 of 10000 with 98.98% 	 Time used:  0.03 sec
2023-04-02 13:18:43,132 		8136 of 10000 with 98.98% 	 Time used:  0.03 sec
2023-04-02 13:18:43,166 		8160 of 10000 with 98.98% 	 Time used:  0.03 sec
2023-04-02 13:18:43,199 		8184 of 10000 with 98.99% 	 Time used:  0.03 sec
2023-04-02 13:18:43,232 		8208 of 10000 with 98.99% 	 Time used:  0.03 sec
2023-04-02 13:18:43,265 		8232 of 10000 with 98.98% 	 Time used:  0.03 sec
2023-04-02 13:18:43,299 		8256 of 10000 with 98.98% 	 Time used:  0.03 sec
2023-04-02 13:18:43,332 		8280 of 10000 with 98.99% 	 Time used:  0.03 sec
2023-04-02 13:18:43,459 		8304 of 10000 with 98.99% 	 Time used:  0.13 sec
2023-04-02 13:18:43,507 		8328 of 10000 with 98.99% 	 Time used:  0.05 sec
2023-04-02 13:18:43,540 		8352 of 10000 with 98.99% 	 Time used:  0.03 sec
2023-04-02 13:18:43,573 		8376 of 10000 with 99.00% 	 Time used:  0.03 sec
2023-04-02 13:18:43,607 		8400 of 10000 with 99.00% 	 Time used:  0.03 sec
2023-04-02 13:18:43,640 		8424 of 10000 with 98.99% 	 Time used:  0.03 sec
2023-04-02 13:18:43,673 		8448 of 10000 with 98.99% 	 Time used:  0.03 sec
2023-04-02 13:18:43,788 		8472 of 10000 with 99.00% 	 Time used:  0.11 sec
2023-04-02 13:18:43,821 		8496 of 10000 with 99.00% 	 Time used:  0.03 sec
2023-04-02 13:18:43,854 		8520 of 10000 with 99.00% 	 Time used:  0.03 sec
2023-04-02 13:18:43,887 		8544 of 10000 with 98.99% 	 Time used:  0.03 sec
2023-04-02 13:18:43,920 		8568 of 10000 with 99.00% 	 Time used:  0.03 sec
2023-04-02 13:18:43,953 		8592 of 10000 with 99.00% 	 Time used:  0.03 sec
2023-04-02 13:18:43,987 		8616 of 10000 with 99.00% 	 Time used:  0.03 sec
2023-04-02 13:18:44,021 		8640 of 10000 with 98.99% 	 Time used:  0.03 sec
2023-04-02 13:18:44,054 		8664 of 10000 with 99.00% 	 Time used:  0.03 sec
2023-04-02 13:18:44,087 		8688 of 10000 with 99.00% 	 Time used:  0.03 sec
2023-04-02 13:18:44,120 		8712 of 10000 with 99.00% 	 Time used:  0.03 sec
2023-04-02 13:18:44,153 		8736 of 10000 with 98.99% 	 Time used:  0.03 sec
2023-04-02 13:18:44,186 		8760 of 10000 with 99.00% 	 Time used:  0.03 sec
2023-04-02 13:18:44,220 		8784 of 10000 with 99.00% 	 Time used:  0.03 sec
2023-04-02 13:18:44,253 		8808 of 10000 with 98.99% 	 Time used:  0.03 sec
2023-04-02 13:18:44,286 		8832 of 10000 with 98.99% 	 Time used:  0.03 sec
2023-04-02 13:18:44,319 		8856 of 10000 with 99.00% 	 Time used:  0.03 sec
2023-04-02 13:18:44,352 		8880 of 10000 with 99.00% 	 Time used:  0.03 sec
2023-04-02 13:18:44,385 		8904 of 10000 with 99.00% 	 Time used:  0.03 sec
2023-04-02 13:18:44,418 		8928 of 10000 with 99.00% 	 Time used:  0.03 sec
2023-04-02 13:18:44,452 		8952 of 10000 with 99.01% 	 Time used:  0.03 sec
2023-04-02 13:18:44,485 		8976 of 10000 with 99.01% 	 Time used:  0.03 sec
2023-04-02 13:18:44,518 		9000 of 10000 with 99.01% 	 Time used:  0.03 sec
2023-04-02 13:18:44,551 		9024 of 10000 with 99.00% 	 Time used:  0.03 sec
2023-04-02 13:18:44,584 		9048 of 10000 with 99.01% 	 Time used:  0.03 sec
2023-04-02 13:18:44,863 		9072 of 10000 with 99.00% 	 Time used:  0.28 sec
2023-04-02 13:18:45,027 		9096 of 10000 with 98.99% 	 Time used:  0.16 sec
2023-04-02 13:18:45,187 		9120 of 10000 with 98.98% 	 Time used:  0.16 sec
2023-04-02 13:18:45,347 		9144 of 10000 with 98.98% 	 Time used:  0.16 sec
2023-04-02 13:18:45,513 		9168 of 10000 with 98.99% 	 Time used:  0.16 sec
2023-04-02 13:18:45,652 		9192 of 10000 with 98.99% 	 Time used:  0.14 sec
2023-04-02 13:18:45,830 		9216 of 10000 with 98.98% 	 Time used:  0.18 sec
2023-04-02 13:18:45,985 		9240 of 10000 with 98.98% 	 Time used:  0.15 sec
2023-04-02 13:18:46,161 		9264 of 10000 with 98.99% 	 Time used:  0.17 sec
2023-04-02 13:18:46,342 		9288 of 10000 with 98.99% 	 Time used:  0.18 sec
2023-04-02 13:18:46,500 		9312 of 10000 with 98.99% 	 Time used:  0.16 sec
2023-04-02 13:18:46,674 		9336 of 10000 with 98.99% 	 Time used:  0.17 sec
2023-04-02 13:18:46,918 		9360 of 10000 with 99.00% 	 Time used:  0.24 sec
2023-04-02 13:18:47,085 		9384 of 10000 with 99.00% 	 Time used:  0.17 sec
2023-04-02 13:18:47,275 		9408 of 10000 with 99.00% 	 Time used:  0.19 sec
2023-04-02 13:18:47,473 		9432 of 10000 with 99.00% 	 Time used:  0.20 sec
2023-04-02 13:18:47,671 		9456 of 10000 with 99.01% 	 Time used:  0.20 sec
2023-04-02 13:18:47,903 		9480 of 10000 with 99.01% 	 Time used:  0.23 sec
2023-04-02 13:18:48,079 		9504 of 10000 with 99.01% 	 Time used:  0.18 sec
2023-04-02 13:18:48,297 		9528 of 10000 with 99.01% 	 Time used:  0.22 sec
2023-04-02 13:18:48,458 		9552 of 10000 with 99.02% 	 Time used:  0.16 sec
2023-04-02 13:18:48,602 		9576 of 10000 with 99.02% 	 Time used:  0.14 sec
2023-04-02 13:18:48,776 		9600 of 10000 with 99.02% 	 Time used:  0.17 sec
2023-04-02 13:18:48,926 		9624 of 10000 with 99.02% 	 Time used:  0.15 sec
2023-04-02 13:18:49,061 		9648 of 10000 with 99.02% 	 Time used:  0.13 sec
2023-04-02 13:18:49,290 		9672 of 10000 with 99.02% 	 Time used:  0.23 sec
2023-04-02 13:18:49,509 		9696 of 10000 with 99.02% 	 Time used:  0.22 sec
2023-04-02 13:18:49,664 		9720 of 10000 with 99.02% 	 Time used:  0.15 sec
2023-04-02 13:18:49,804 		9744 of 10000 with 99.03% 	 Time used:  0.14 sec
2023-04-02 13:18:49,946 		9768 of 10000 with 99.03% 	 Time used:  0.14 sec
2023-04-02 13:18:50,113 		9792 of 10000 with 99.03% 	 Time used:  0.17 sec
2023-04-02 13:18:50,289 		9816 of 10000 with 99.02% 	 Time used:  0.18 sec
2023-04-02 13:18:50,470 		9840 of 10000 with 99.02% 	 Time used:  0.18 sec
2023-04-02 13:18:50,672 		9864 of 10000 with 99.03% 	 Time used:  0.20 sec
2023-04-02 13:18:50,823 		9888 of 10000 with 99.03% 	 Time used:  0.15 sec
2023-04-02 13:18:50,987 		9912 of 10000 with 99.03% 	 Time used:  0.16 sec
2023-04-02 13:18:51,129 		9936 of 10000 with 99.03% 	 Time used:  0.14 sec
2023-04-02 13:18:51,245 		9960 of 10000 with 99.04% 	 Time used:  0.12 sec
2023-04-02 13:18:51,375 		9984 of 10000 with 99.04% 	 Time used:  0.13 sec
2023-04-02 13:18:51,527 		10000 of 10000 with 99.04% 	 Time used:  0.15 sec
2023-04-02 13:18:51,528 
2023-04-02 13:18:51,548 			Learning rate: weights:   1.000e-03    
2023-04-02 13:18:51,548 			Last test performance: 99.04%
2023-04-02 13:18:51,548 ----------------
2023-04-02 13:18:53,457   9   =>  0    		Training 486 pattern with 98.75% 	Forward time: 	 1.42 sec
2023-04-02 13:18:53,457 			Loss:    1.681e-03    			Backward time: 	 0.44 sec 
2023-04-02 13:18:53,539 			Learning rate: weights:   1.000e-03    
2023-04-02 13:18:53,539 			Last test performance: 99.04%
2023-04-02 13:18:53,539 ----------------
2023-04-02 13:18:56,244   9   =>  1    		Training 486 pattern with 99.17% 	Forward time: 	 1.85 sec
2023-04-02 13:18:56,245 			Loss:    1.984e-03    			Backward time: 	 0.84 sec 
2023-04-02 13:18:56,401 			Learning rate: weights:   1.000e-03    
2023-04-02 13:18:56,402 			Last test performance: 99.04%
2023-04-02 13:18:56,403 ----------------
2023-04-02 13:18:58,202   9   =>  2    		Training 486 pattern with 98.96% 	Forward time: 	 1.35 sec
2023-04-02 13:18:58,202 			Loss:    1.459e-03    			Backward time: 	 0.44 sec 
2023-04-02 13:18:58,438 			Learning rate: weights:   1.000e-03    
2023-04-02 13:18:58,438 			Last test performance: 99.04%
2023-04-02 13:18:58,438 ----------------
2023-04-02 13:18:59,756   9   =>  3    		Training 486 pattern with 98.33% 	Forward time: 	 1.08 sec
2023-04-02 13:18:59,757 			Loss:    2.033e-03    			Backward time: 	 0.22 sec 
2023-04-02 13:18:59,888 			Learning rate: weights:   1.000e-03    
2023-04-02 13:18:59,889 			Last test performance: 99.04%
2023-04-02 13:18:59,889 ----------------
2023-04-02 13:19:01,483   9   =>  4    		Training 486 pattern with 99.17% 	Forward time: 	 1.27 sec
2023-04-02 13:19:01,484 			Loss:    1.575e-03    			Backward time: 	 0.30 sec 
2023-04-02 13:19:01,569 			Learning rate: weights:   1.000e-03    
2023-04-02 13:19:01,569 			Last test performance: 99.04%
2023-04-02 13:19:01,569 ----------------
2023-04-02 13:19:03,957   9   =>  5    		Training 486 pattern with 98.75% 	Forward time: 	 2.04 sec
2023-04-02 13:19:03,957 			Loss:    1.777e-03    			Backward time: 	 0.33 sec 
2023-04-02 13:19:04,112 			Learning rate: weights:   1.000e-03    
2023-04-02 13:19:04,112 			Last test performance: 99.04%
2023-04-02 13:19:04,113 ----------------
2023-04-02 13:19:06,918   9   =>  6    		Training 486 pattern with 98.54% 	Forward time: 	 2.17 sec
2023-04-02 13:19:06,918 			Loss:    1.871e-03    			Backward time: 	 0.62 sec 
2023-04-02 13:19:07,055 			Learning rate: weights:   1.000e-03    
2023-04-02 13:19:07,057 			Last test performance: 99.04%
2023-04-02 13:19:07,057 ----------------
2023-04-02 13:19:10,673   9   =>  7    		Training 486 pattern with 98.75% 	Forward time: 	 2.38 sec
2023-04-02 13:19:10,673 			Loss:    3.391e-03    			Backward time: 	 1.22 sec 
2023-04-02 13:19:10,840 			Learning rate: weights:   1.000e-03    
2023-04-02 13:19:10,840 			Last test performance: 99.04%
2023-04-02 13:19:10,840 ----------------
2023-04-02 13:19:11,840   9   =>  8    		Training 486 pattern with 98.75% 	Forward time: 	 0.88 sec
2023-04-02 13:19:11,841 			Loss:    1.575e-03    			Backward time: 	 0.10 sec 
2023-04-02 13:19:12,067 			Learning rate: weights:   1.000e-03    
2023-04-02 13:19:12,068 			Last test performance: 99.04%
2023-04-02 13:19:12,068 ----------------
2023-04-02 13:19:13,140   9   =>  9    		Training 486 pattern with 97.92% 	Forward time: 	 0.81 sec
2023-04-02 13:19:13,140 			Loss:    2.299e-03    			Backward time: 	 0.24 sec 
2023-04-02 13:19:13,264 			Learning rate: weights:   1.000e-03    
2023-04-02 13:19:13,264 			Last test performance: 99.04%
2023-04-02 13:19:13,264 ----------------
2023-04-02 13:19:15,048   9   =>  10   		Training 486 pattern with 98.96% 	Forward time: 	 1.46 sec
2023-04-02 13:19:15,048 			Loss:    1.996e-03    			Backward time: 	 0.31 sec 
2023-04-02 13:19:15,172 			Learning rate: weights:   1.000e-03    
2023-04-02 13:19:15,173 			Last test performance: 99.04%
2023-04-02 13:19:15,173 ----------------
2023-04-02 13:19:16,609   9   =>  11   		Training 486 pattern with 98.33% 	Forward time: 	 1.19 sec
2023-04-02 13:19:16,609 			Loss:    1.958e-03    			Backward time: 	 0.22 sec 
2023-04-02 13:19:16,745 			Learning rate: weights:   1.000e-03    
2023-04-02 13:19:16,745 			Last test performance: 99.04%
2023-04-02 13:19:16,745 ----------------
2023-04-02 13:19:18,620   9   =>  12   		Training 486 pattern with 97.08% 	Forward time: 	 1.39 sec
2023-04-02 13:19:18,620 			Loss:    4.735e-03    			Backward time: 	 0.47 sec 
2023-04-02 13:19:18,822 			Learning rate: weights:   1.000e-03    
2023-04-02 13:19:18,822 			Last test performance: 99.04%
2023-04-02 13:19:18,822 ----------------
2023-04-02 13:19:21,731   9   =>  13   		Training 486 pattern with 98.54% 	Forward time: 	 2.09 sec
2023-04-02 13:19:21,732 			Loss:    1.386e-03    			Backward time: 	 0.81 sec 
2023-04-02 13:19:21,829 			Learning rate: weights:   1.000e-03    
2023-04-02 13:19:21,829 			Last test performance: 99.04%
2023-04-02 13:19:21,830 ----------------
2023-04-02 13:19:23,164   9   =>  14   		Training 486 pattern with 98.12% 	Forward time: 	 1.17 sec
2023-04-02 13:19:23,165 			Loss:    1.715e-03    			Backward time: 	 0.14 sec 
2023-04-02 13:19:23,295 			Learning rate: weights:   1.000e-03    
2023-04-02 13:19:23,296 			Last test performance: 99.04%
2023-04-02 13:19:23,296 ----------------
2023-04-02 13:19:24,620   9   =>  15   		Training 486 pattern with 98.33% 	Forward time: 	 1.10 sec
2023-04-02 13:19:24,621 			Loss:    2.677e-03    			Backward time: 	 0.20 sec 
2023-04-02 13:19:24,706 			Learning rate: weights:   1.000e-03    
2023-04-02 13:19:24,707 			Last test performance: 99.04%
2023-04-02 13:19:24,707 ----------------
2023-04-02 13:19:25,877   9   =>  16   		Training 486 pattern with 97.71% 	Forward time: 	 1.03 sec
2023-04-02 13:19:25,877 			Loss:    2.562e-03    			Backward time: 	 0.12 sec 
2023-04-02 13:19:26,035 			Learning rate: weights:   1.000e-03    
2023-04-02 13:19:26,035 			Last test performance: 99.04%
2023-04-02 13:19:26,035 ----------------
2023-04-02 13:19:28,042   9   =>  17   		Training 486 pattern with 97.92% 	Forward time: 	 1.52 sec
2023-04-02 13:19:28,043 			Loss:    2.075e-03    			Backward time: 	 0.47 sec 
2023-04-02 13:19:28,218 			Learning rate: weights:   1.000e-03    
2023-04-02 13:19:28,218 			Last test performance: 99.04%
2023-04-02 13:19:28,218 ----------------
2023-04-02 13:19:30,398   9   =>  18   		Training 486 pattern with 99.17% 	Forward time: 	 1.78 sec
2023-04-02 13:19:30,398 			Loss:    1.432e-03    			Backward time: 	 0.38 sec 
2023-04-02 13:19:30,583 			Learning rate: weights:   1.000e-03    
2023-04-02 13:19:30,583 			Last test performance: 99.04%
2023-04-02 13:19:30,583 ----------------
2023-04-02 13:19:32,471   9   =>  19   		Training 486 pattern with 98.75% 	Forward time: 	 1.45 sec
2023-04-02 13:19:32,471 			Loss:    1.357e-03    			Backward time: 	 0.42 sec 
2023-04-02 13:19:32,601 			Learning rate: weights:   1.000e-03    
2023-04-02 13:19:32,602 			Last test performance: 99.04%
2023-04-02 13:19:32,602 ----------------
2023-04-02 13:19:34,751   9   =>  20   		Training 486 pattern with 98.54% 	Forward time: 	 1.63 sec
2023-04-02 13:19:34,751 			Loss:    1.979e-03    			Backward time: 	 0.50 sec 
2023-04-02 13:19:34,934 			Learning rate: weights:   1.000e-03    
2023-04-02 13:19:34,935 			Last test performance: 99.04%
2023-04-02 13:19:34,936 ----------------
2023-04-02 13:19:36,394   9   =>  21   		Training 486 pattern with 98.33% 	Forward time: 	 1.18 sec
2023-04-02 13:19:36,394 			Loss:    3.201e-03    			Backward time: 	 0.26 sec 
2023-04-02 13:19:36,476 			Learning rate: weights:   1.000e-03    
2023-04-02 13:19:36,476 			Last test performance: 99.04%
2023-04-02 13:19:36,476 ----------------
2023-04-02 13:19:37,968   9   =>  22   		Training 486 pattern with 98.12% 	Forward time: 	 1.23 sec
2023-04-02 13:19:37,968 			Loss:    2.702e-03    			Backward time: 	 0.25 sec 
2023-04-02 13:19:38,182 			Learning rate: weights:   1.000e-03    
2023-04-02 13:19:38,182 			Last test performance: 99.04%
2023-04-02 13:19:38,182 ----------------
2023-04-02 13:19:39,997   9   =>  23   		Training 486 pattern with 98.75% 	Forward time: 	 1.36 sec
2023-04-02 13:19:39,997 			Loss:    1.574e-03    			Backward time: 	 0.44 sec 
2023-04-02 13:19:40,172 			Learning rate: weights:   1.000e-03    
2023-04-02 13:19:40,172 			Last test performance: 99.04%
2023-04-02 13:19:40,172 ----------------
2023-04-02 13:19:43,191   9   =>  24   		Training 486 pattern with 97.92% 	Forward time: 	 2.12 sec
2023-04-02 13:19:43,191 			Loss:    1.901e-03    			Backward time: 	 0.89 sec 
2023-04-02 13:19:43,457 			Learning rate: weights:   1.000e-03    
2023-04-02 13:19:43,458 			Last test performance: 99.04%
2023-04-02 13:19:43,458 ----------------
2023-04-02 13:19:47,700   9   =>  25   		Training 486 pattern with 98.12% 	Forward time: 	 2.84 sec
2023-04-02 13:19:47,701 			Loss:    2.598e-03    			Backward time: 	 1.39 sec 
2023-04-02 13:19:47,833 			Learning rate: weights:   1.000e-03    
2023-04-02 13:19:47,834 			Last test performance: 99.04%
2023-04-02 13:19:47,834 ----------------
2023-04-02 13:19:50,282   9   =>  26   		Training 486 pattern with 98.75% 	Forward time: 	 1.75 sec
2023-04-02 13:19:50,283 			Loss:    1.554e-03    			Backward time: 	 0.67 sec 
2023-04-02 13:19:50,443 			Learning rate: weights:   1.000e-03    
2023-04-02 13:19:50,444 			Last test performance: 99.04%
2023-04-02 13:19:50,445 ----------------
2023-04-02 13:19:52,940   9   =>  27   		Training 486 pattern with 98.54% 	Forward time: 	 1.81 sec
2023-04-02 13:19:52,941 			Loss:    3.863e-03    			Backward time: 	 0.67 sec 
2023-04-02 13:19:53,249 			Learning rate: weights:   1.000e-03    
2023-04-02 13:19:53,250 			Last test performance: 99.04%
2023-04-02 13:19:53,250 ----------------
2023-04-02 13:19:56,515   9   =>  28   		Training 486 pattern with 98.12% 	Forward time: 	 2.17 sec
2023-04-02 13:19:56,516 			Loss:    2.143e-03    			Backward time: 	 1.08 sec 
2023-04-02 13:19:56,634 			Learning rate: weights:   1.000e-03    
2023-04-02 13:19:56,634 			Last test performance: 99.04%
2023-04-02 13:19:56,634 ----------------
2023-04-02 13:19:59,457   9   =>  29   		Training 486 pattern with 98.54% 	Forward time: 	 1.92 sec
2023-04-02 13:19:59,457 			Loss:    2.399e-03    			Backward time: 	 0.89 sec 
2023-04-02 13:19:59,621 			Learning rate: weights:   1.000e-03    
2023-04-02 13:19:59,621 			Last test performance: 99.04%
2023-04-02 13:19:59,621 ----------------
2023-04-02 13:20:01,705   9   =>  30   		Training 486 pattern with 98.33% 	Forward time: 	 1.53 sec
2023-04-02 13:20:01,705 			Loss:    2.072e-03    			Backward time: 	 0.53 sec 
2023-04-02 13:20:01,811 			Learning rate: weights:   1.000e-03    
2023-04-02 13:20:01,811 			Last test performance: 99.04%
2023-04-02 13:20:01,811 ----------------
2023-04-02 13:20:05,168   9   =>  31   		Training 486 pattern with 98.12% 	Forward time: 	 2.47 sec
2023-04-02 13:20:05,169 			Loss:    2.198e-03    			Backward time: 	 0.88 sec 
2023-04-02 13:20:05,294 			Learning rate: weights:   1.000e-03    
2023-04-02 13:20:05,295 			Last test performance: 99.04%
2023-04-02 13:20:05,295 ----------------
2023-04-02 13:20:07,322   9   =>  32   		Training 486 pattern with 98.33% 	Forward time: 	 1.48 sec
2023-04-02 13:20:07,322 			Loss:    2.583e-03    			Backward time: 	 0.53 sec 
2023-04-02 13:20:07,560 			Learning rate: weights:   1.000e-03    
2023-04-02 13:20:07,560 			Last test performance: 99.04%
2023-04-02 13:20:07,560 ----------------
2023-04-02 13:20:10,464   9   =>  33   		Training 486 pattern with 97.29% 	Forward time: 	 2.17 sec
2023-04-02 13:20:10,471 			Loss:    3.543e-03    			Backward time: 	 0.72 sec 
2023-04-02 13:20:10,788 			Learning rate: weights:   1.000e-03    
2023-04-02 13:20:10,788 			Last test performance: 99.04%
2023-04-02 13:20:10,789 ----------------
2023-04-02 13:20:13,286   9   =>  34   		Training 486 pattern with 96.46% 	Forward time: 	 2.01 sec
2023-04-02 13:20:13,286 			Loss:    4.100e-03    			Backward time: 	 0.47 sec 
2023-04-02 13:20:13,413 			Learning rate: weights:   1.000e-03    
2023-04-02 13:20:13,413 			Last test performance: 99.04%
2023-04-02 13:20:13,413 ----------------
2023-04-02 13:20:16,755   9   =>  35   		Training 486 pattern with 99.38% 	Forward time: 	 2.31 sec
2023-04-02 13:20:16,755 			Loss:    1.622e-03    			Backward time: 	 1.02 sec 
2023-04-02 13:20:16,979 			Learning rate: weights:   1.000e-03    
2023-04-02 13:20:16,979 			Last test performance: 99.04%
2023-04-02 13:20:16,979 ----------------
2023-04-02 13:20:20,737   9   =>  36   		Training 486 pattern with 98.96% 	Forward time: 	 2.48 sec
2023-04-02 13:20:20,737 			Loss:    1.937e-03    			Backward time: 	 1.27 sec 
2023-04-02 13:20:20,889 			Learning rate: weights:   1.000e-03    
2023-04-02 13:20:20,889 			Last test performance: 99.04%
2023-04-02 13:20:20,890 ----------------
2023-04-02 13:20:23,958   9   =>  37   		Training 486 pattern with 98.75% 	Forward time: 	 2.06 sec
2023-04-02 13:20:23,958 			Loss:    1.893e-03    			Backward time: 	 1.00 sec 
2023-04-02 13:20:24,079 			Learning rate: weights:   1.000e-03    
2023-04-02 13:20:24,080 			Last test performance: 99.04%
2023-04-02 13:20:24,080 ----------------
2023-04-02 13:20:26,190   9   =>  38   		Training 486 pattern with 97.50% 	Forward time: 	 1.60 sec
2023-04-02 13:20:26,190 			Loss:    4.458e-03    			Backward time: 	 0.49 sec 
2023-04-02 13:20:26,325 			Learning rate: weights:   1.000e-03    
2023-04-02 13:20:26,325 			Last test performance: 99.04%
2023-04-02 13:20:26,325 ----------------
2023-04-02 13:20:27,333   9   =>  39   		Training 486 pattern with 98.75% 	Forward time: 	 0.87 sec
2023-04-02 13:20:27,334 			Loss:    1.647e-03    			Backward time: 	 0.12 sec 
2023-04-02 13:20:27,497 			Learning rate: weights:   1.000e-03    
2023-04-02 13:20:27,497 			Last test performance: 99.04%
2023-04-02 13:20:27,497 ----------------
2023-04-02 13:20:30,072   9   =>  40   		Training 486 pattern with 98.54% 	Forward time: 	 1.83 sec
2023-04-02 13:20:30,072 			Loss:    2.087e-03    			Backward time: 	 0.73 sec 
2023-04-02 13:20:30,283 			Learning rate: weights:   1.000e-03    
2023-04-02 13:20:30,283 			Last test performance: 99.04%
2023-04-02 13:20:30,283 ----------------
2023-04-02 13:20:32,437   9   =>  41   		Training 486 pattern with 98.75% 	Forward time: 	 1.63 sec
2023-04-02 13:20:32,437 			Loss:    1.739e-03    			Backward time: 	 0.51 sec 
2023-04-02 13:20:32,547 			Learning rate: weights:   1.000e-03    
2023-04-02 13:20:32,547 			Last test performance: 99.04%
2023-04-02 13:20:32,547 ----------------
2023-04-02 13:20:34,458   9   =>  42   		Training 486 pattern with 98.54% 	Forward time: 	 1.39 sec
2023-04-02 13:20:34,458 			Loss:    2.258e-03    			Backward time: 	 0.51 sec 
2023-04-02 13:20:34,627 			Learning rate: weights:   1.000e-03    
2023-04-02 13:20:34,627 			Last test performance: 99.04%
2023-04-02 13:20:34,627 ----------------
2023-04-02 13:20:36,075   9   =>  43   		Training 486 pattern with 98.33% 	Forward time: 	 1.18 sec
2023-04-02 13:20:36,075 			Loss:    2.948e-03    			Backward time: 	 0.25 sec 
2023-04-02 13:20:36,396 			Learning rate: weights:   1.000e-03    
2023-04-02 13:20:36,396 			Last test performance: 99.04%
2023-04-02 13:20:36,396 ----------------
2023-04-02 13:20:37,485   9   =>  44   		Training 486 pattern with 97.08% 	Forward time: 	 0.96 sec
2023-04-02 13:20:37,485 			Loss:    2.868e-03    			Backward time: 	 0.11 sec 
2023-04-02 13:20:37,637 			Learning rate: weights:   1.000e-03    
2023-04-02 13:20:37,637 			Last test performance: 99.04%
2023-04-02 13:20:37,637 ----------------
2023-04-02 13:20:39,633   9   =>  45   		Training 486 pattern with 98.33% 	Forward time: 	 1.55 sec
2023-04-02 13:20:39,634 			Loss:    1.891e-03    			Backward time: 	 0.43 sec 
2023-04-02 13:20:39,846 			Learning rate: weights:   1.000e-03    
2023-04-02 13:20:39,847 			Last test performance: 99.04%
2023-04-02 13:20:39,847 ----------------
2023-04-02 13:20:41,124   9   =>  46   		Training 486 pattern with 98.33% 	Forward time: 	 1.00 sec
2023-04-02 13:20:41,125 			Loss:    2.293e-03    			Backward time: 	 0.26 sec 
2023-04-02 13:20:41,279 			Learning rate: weights:   1.000e-03    
2023-04-02 13:20:41,280 			Last test performance: 99.04%
2023-04-02 13:20:41,281 ----------------
2023-04-02 13:20:43,675   9   =>  47   		Training 486 pattern with 98.75% 	Forward time: 	 1.68 sec
2023-04-02 13:20:43,675 			Loss:    2.249e-03    			Backward time: 	 0.70 sec 
2023-04-02 13:20:43,821 			Learning rate: weights:   1.000e-03    
2023-04-02 13:20:43,821 			Last test performance: 99.04%
2023-04-02 13:20:43,821 ----------------
2023-04-02 13:20:46,575   9   =>  48   		Training 486 pattern with 98.96% 	Forward time: 	 2.03 sec
2023-04-02 13:20:46,575 			Loss:    1.418e-03    			Backward time: 	 0.71 sec 
2023-04-02 13:20:46,708 			Learning rate: weights:   1.000e-03    
2023-04-02 13:20:46,710 			Last test performance: 99.04%
2023-04-02 13:20:46,710 ----------------
2023-04-02 13:20:49,657   9   =>  49   		Training 486 pattern with 98.75% 	Forward time: 	 2.19 sec
2023-04-02 13:20:49,657 			Loss:    2.093e-03    			Backward time: 	 0.75 sec 
2023-04-02 13:20:49,932 			Learning rate: weights:   1.000e-03    
2023-04-02 13:20:49,932 			Last test performance: 99.04%
2023-04-02 13:20:49,932 ----------------
2023-04-02 13:20:51,695   9   =>  50   		Training 486 pattern with 97.08% 	Forward time: 	 1.32 sec
2023-04-02 13:20:51,696 			Loss:    3.599e-03    			Backward time: 	 0.43 sec 
2023-04-02 13:20:51,804 			Learning rate: weights:   1.000e-03    
2023-04-02 13:20:51,805 			Last test performance: 99.04%
2023-04-02 13:20:51,805 ----------------
2023-04-02 13:20:53,066   9   =>  51   		Training 486 pattern with 98.12% 	Forward time: 	 1.13 sec
2023-04-02 13:20:53,066 			Loss:    2.200e-03    			Backward time: 	 0.12 sec 
2023-04-02 13:20:53,269 			Learning rate: weights:   1.000e-03    
2023-04-02 13:20:53,270 			Last test performance: 99.04%
2023-04-02 13:20:53,270 ----------------
2023-04-02 13:20:56,889   9   =>  52   		Training 486 pattern with 98.12% 	Forward time: 	 2.50 sec
2023-04-02 13:20:56,889 			Loss:    2.304e-03    			Backward time: 	 1.10 sec 
2023-04-02 13:20:57,014 			Learning rate: weights:   1.000e-03    
2023-04-02 13:20:57,014 			Last test performance: 99.04%
2023-04-02 13:20:57,014 ----------------
2023-04-02 13:20:57,923   9   =>  53   		Training 486 pattern with 97.92% 	Forward time: 	 0.83 sec
2023-04-02 13:20:57,923 			Loss:    2.088e-03    			Backward time: 	 0.06 sec 
2023-04-02 13:20:58,045 			Learning rate: weights:   1.000e-03    
2023-04-02 13:20:58,046 			Last test performance: 99.04%
2023-04-02 13:20:58,046 ----------------
2023-04-02 13:20:59,331   9   =>  54   		Training 486 pattern with 96.88% 	Forward time: 	 1.09 sec
2023-04-02 13:20:59,332 			Loss:    3.869e-03    			Backward time: 	 0.18 sec 
2023-04-02 13:20:59,505 			Learning rate: weights:   1.000e-03    
2023-04-02 13:20:59,505 			Last test performance: 99.04%
2023-04-02 13:20:59,505 ----------------
2023-04-02 13:21:02,653   9   =>  55   		Training 486 pattern with 99.17% 	Forward time: 	 2.47 sec
2023-04-02 13:21:02,654 			Loss:    1.582e-03    			Backward time: 	 0.67 sec 
2023-04-02 13:21:02,771 			Learning rate: weights:   1.000e-03    
2023-04-02 13:21:02,771 			Last test performance: 99.04%
2023-04-02 13:21:02,771 ----------------
2023-04-02 13:21:04,462   9   =>  56   		Training 486 pattern with 98.96% 	Forward time: 	 1.43 sec
2023-04-02 13:21:04,463 			Loss:    1.664e-03    			Backward time: 	 0.25 sec 
2023-04-02 13:21:04,616 			Learning rate: weights:   1.000e-03    
2023-04-02 13:21:04,617 			Last test performance: 99.04%
2023-04-02 13:21:04,617 ----------------
2023-04-02 13:21:07,440   9   =>  57   		Training 486 pattern with 98.54% 	Forward time: 	 2.05 sec
2023-04-02 13:21:07,440 			Loss:    1.839e-03    			Backward time: 	 0.76 sec 
2023-04-02 13:21:07,761 			Learning rate: weights:   1.000e-03    
2023-04-02 13:21:07,761 			Last test performance: 99.04%
2023-04-02 13:21:07,762 ----------------
2023-04-02 13:21:11,207   9   =>  58   		Training 486 pattern with 97.71% 	Forward time: 	 2.39 sec
2023-04-02 13:21:11,207 			Loss:    2.423e-03    			Backward time: 	 1.04 sec 
2023-04-02 13:21:11,366 			Learning rate: weights:   1.000e-03    
2023-04-02 13:21:11,366 			Last test performance: 99.04%
2023-04-02 13:21:11,367 ----------------
2023-04-02 13:21:13,777   9   =>  59   		Training 486 pattern with 99.17% 	Forward time: 	 1.62 sec
2023-04-02 13:21:13,777 			Loss:    1.611e-03    			Backward time: 	 0.78 sec 
2023-04-02 13:21:14,023 			Learning rate: weights:   1.000e-03    
2023-04-02 13:21:14,023 			Last test performance: 99.04%
2023-04-02 13:21:14,023 ----------------
2023-04-02 13:21:17,376   9   =>  60   		Training 486 pattern with 98.54% 	Forward time: 	 2.52 sec
2023-04-02 13:21:17,376 			Loss:    1.546e-03    			Backward time: 	 0.82 sec 
2023-04-02 13:21:17,469 			Learning rate: weights:   1.000e-03    
2023-04-02 13:21:17,469 			Last test performance: 99.04%
2023-04-02 13:21:17,469 ----------------
2023-04-02 13:21:19,381   9   =>  61   		Training 486 pattern with 98.75% 	Forward time: 	 1.35 sec
2023-04-02 13:21:19,381 			Loss:    1.625e-03    			Backward time: 	 0.54 sec 
2023-04-02 13:21:19,571 			Learning rate: weights:   1.000e-03    
2023-04-02 13:21:19,572 			Last test performance: 99.04%
2023-04-02 13:21:19,572 ----------------
2023-04-02 13:21:22,202   9   =>  62   		Training 486 pattern with 98.54% 	Forward time: 	 1.77 sec
2023-04-02 13:21:22,202 			Loss:    2.296e-03    			Backward time: 	 0.85 sec 
2023-04-02 13:21:22,434 			Learning rate: weights:   1.000e-03    
2023-04-02 13:21:22,434 			Last test performance: 99.04%
2023-04-02 13:21:22,435 ----------------
2023-04-02 13:21:24,123   9   =>  63   		Training 486 pattern with 97.50% 	Forward time: 	 1.39 sec
2023-04-02 13:21:24,123 			Loss:    2.725e-03    			Backward time: 	 0.28 sec 
2023-04-02 13:21:24,382 			Learning rate: weights:   1.000e-03    
2023-04-02 13:21:24,383 			Last test performance: 99.04%
2023-04-02 13:21:24,383 ----------------
2023-04-02 13:21:26,398   9   =>  64   		Training 486 pattern with 99.17% 	Forward time: 	 1.65 sec
2023-04-02 13:21:26,398 			Loss:    1.549e-03    			Backward time: 	 0.34 sec 
2023-04-02 13:21:26,515 			Learning rate: weights:   1.000e-03    
2023-04-02 13:21:26,516 			Last test performance: 99.04%
2023-04-02 13:21:26,516 ----------------
2023-04-02 13:21:28,744   9   =>  65   		Training 486 pattern with 98.33% 	Forward time: 	 1.64 sec
2023-04-02 13:21:28,745 			Loss:    2.157e-03    			Backward time: 	 0.57 sec 
2023-04-02 13:21:28,829 			Learning rate: weights:   1.000e-03    
2023-04-02 13:21:28,829 			Last test performance: 99.04%
2023-04-02 13:21:28,829 ----------------
2023-04-02 13:21:30,840   9   =>  66   		Training 486 pattern with 98.12% 	Forward time: 	 1.55 sec
2023-04-02 13:21:30,841 			Loss:    2.696e-03    			Backward time: 	 0.44 sec 
2023-04-02 13:21:30,929 			Learning rate: weights:   1.000e-03    
2023-04-02 13:21:30,930 			Last test performance: 99.04%
2023-04-02 13:21:30,930 ----------------
2023-04-02 13:21:32,623   9   =>  67   		Training 486 pattern with 98.96% 	Forward time: 	 1.24 sec
2023-04-02 13:21:32,623 			Loss:    1.546e-03    			Backward time: 	 0.44 sec 
2023-04-02 13:21:32,776 			Learning rate: weights:   1.000e-03    
2023-04-02 13:21:32,776 			Last test performance: 99.04%
2023-04-02 13:21:32,776 ----------------
2023-04-02 13:21:34,433   9   =>  68   		Training 486 pattern with 98.75% 	Forward time: 	 1.34 sec
2023-04-02 13:21:34,434 			Loss:    1.566e-03    			Backward time: 	 0.30 sec 
2023-04-02 13:21:34,605 			Learning rate: weights:   1.000e-03    
2023-04-02 13:21:34,607 			Last test performance: 99.04%
2023-04-02 13:21:34,607 ----------------
2023-04-02 13:21:36,065   9   =>  69   		Training 486 pattern with 97.50% 	Forward time: 	 1.18 sec
2023-04-02 13:21:36,066 			Loss:    3.123e-03    			Backward time: 	 0.26 sec 
2023-04-02 13:21:36,272 			Learning rate: weights:   1.000e-03    
2023-04-02 13:21:36,273 			Last test performance: 99.04%
2023-04-02 13:21:36,273 ----------------
2023-04-02 13:21:38,905   9   =>  70   		Training 486 pattern with 97.29% 	Forward time: 	 2.08 sec
2023-04-02 13:21:38,906 			Loss:    3.138e-03    			Backward time: 	 0.53 sec 
2023-04-02 13:21:39,096 			Learning rate: weights:   1.000e-03    
2023-04-02 13:21:39,096 			Last test performance: 99.04%
2023-04-02 13:21:39,096 ----------------
2023-04-02 13:21:40,748   9   =>  71   		Training 486 pattern with 98.96% 	Forward time: 	 1.22 sec
2023-04-02 13:21:40,748 			Loss:    1.576e-03    			Backward time: 	 0.41 sec 
2023-04-02 13:21:40,918 			Learning rate: weights:   1.000e-03    
2023-04-02 13:21:40,919 			Last test performance: 99.04%
2023-04-02 13:21:40,919 ----------------
2023-04-02 13:21:42,793   9   =>  72   		Training 486 pattern with 98.54% 	Forward time: 	 1.59 sec
2023-04-02 13:21:42,794 			Loss:    2.691e-03    			Backward time: 	 0.26 sec 
2023-04-02 13:21:42,962 			Learning rate: weights:   1.000e-03    
2023-04-02 13:21:42,962 			Last test performance: 99.04%
2023-04-02 13:21:42,962 ----------------
2023-04-02 13:21:46,962   9   =>  73   		Training 486 pattern with 98.33% 	Forward time: 	 2.63 sec
2023-04-02 13:21:46,962 			Loss:    2.145e-03    			Backward time: 	 1.36 sec 
2023-04-02 13:21:47,171 			Learning rate: weights:   1.000e-03    
2023-04-02 13:21:47,172 			Last test performance: 99.04%
2023-04-02 13:21:47,172 ----------------
2023-04-02 13:21:48,484   9   =>  74   		Training 486 pattern with 98.96% 	Forward time: 	 1.08 sec
2023-04-02 13:21:48,485 			Loss:    1.132e-03    			Backward time: 	 0.21 sec 
2023-04-02 13:21:48,639 			Learning rate: weights:   1.000e-03    
2023-04-02 13:21:48,641 			Last test performance: 99.04%
2023-04-02 13:21:48,641 ----------------
2023-04-02 13:21:50,427   9   =>  75   		Training 486 pattern with 98.33% 	Forward time: 	 1.42 sec
2023-04-02 13:21:50,427 			Loss:    1.907e-03    			Backward time: 	 0.35 sec 
2023-04-02 13:21:50,584 			Learning rate: weights:   1.000e-03    
2023-04-02 13:21:50,585 			Last test performance: 99.04%
2023-04-02 13:21:50,586 ----------------
2023-04-02 13:21:52,654   9   =>  76   		Training 486 pattern with 98.12% 	Forward time: 	 1.62 sec
2023-04-02 13:21:52,655 			Loss:    2.456e-03    			Backward time: 	 0.44 sec 
2023-04-02 13:21:52,761 			Learning rate: weights:   1.000e-03    
2023-04-02 13:21:52,761 			Last test performance: 99.04%
2023-04-02 13:21:52,761 ----------------
2023-04-02 13:21:54,755   9   =>  77   		Training 486 pattern with 98.75% 	Forward time: 	 1.75 sec
2023-04-02 13:21:54,755 			Loss:    1.382e-03    			Backward time: 	 0.22 sec 
2023-04-02 13:21:54,903 			Learning rate: weights:   1.000e-03    
2023-04-02 13:21:54,903 			Last test performance: 99.04%
2023-04-02 13:21:54,904 ----------------
2023-04-02 13:21:57,596   9   =>  78   		Training 486 pattern with 98.54% 	Forward time: 	 2.05 sec
2023-04-02 13:21:57,597 			Loss:    1.920e-03    			Backward time: 	 0.62 sec 
2023-04-02 13:21:57,978 			Learning rate: weights:   1.000e-03    
2023-04-02 13:21:57,978 			Last test performance: 99.04%
2023-04-02 13:21:57,979 ----------------
2023-04-02 13:22:00,797   9   =>  79   		Training 486 pattern with 98.33% 	Forward time: 	 1.98 sec
2023-04-02 13:22:00,797 			Loss:    2.088e-03    			Backward time: 	 0.82 sec 
2023-04-02 13:22:00,951 			Learning rate: weights:   1.000e-03    
2023-04-02 13:22:00,953 			Last test performance: 99.04%
2023-04-02 13:22:00,953 ----------------
2023-04-02 13:22:04,259   9   =>  80   		Training 486 pattern with 98.96% 	Forward time: 	 2.35 sec
2023-04-02 13:22:04,259 			Loss:    1.344e-03    			Backward time: 	 0.94 sec 
2023-04-02 13:22:04,375 			Learning rate: weights:   1.000e-03    
2023-04-02 13:22:04,375 			Last test performance: 99.04%
2023-04-02 13:22:04,375 ----------------
2023-04-02 13:22:08,245   9   =>  81   		Training 486 pattern with 98.96% 	Forward time: 	 2.60 sec
2023-04-02 13:22:08,245 			Loss:    1.634e-03    			Backward time: 	 1.25 sec 
2023-04-02 13:22:08,463 			Learning rate: weights:   1.000e-03    
2023-04-02 13:22:08,463 			Last test performance: 99.04%
2023-04-02 13:22:08,463 ----------------
2023-04-02 13:22:09,462   9   =>  82   		Training 486 pattern with 99.17% 	Forward time: 	 0.87 sec
2023-04-02 13:22:09,462 			Loss:    1.290e-03    			Backward time: 	 0.11 sec 
2023-04-02 13:22:09,548 			Learning rate: weights:   1.000e-03    
2023-04-02 13:22:09,548 			Last test performance: 99.04%
2023-04-02 13:22:09,549 ----------------
2023-04-02 13:22:10,593   9   =>  83   		Training 486 pattern with 97.92% 	Forward time: 	 0.97 sec
2023-04-02 13:22:10,593 			Loss:    3.344e-03    			Backward time: 	 0.06 sec 
2023-04-02 13:22:10,719 			Learning rate: weights:   1.000e-03    
2023-04-02 13:22:10,719 			Last test performance: 99.04%
2023-04-02 13:22:10,719 ----------------
2023-04-02 13:22:13,409   9   =>  84   		Training 486 pattern with 98.96% 	Forward time: 	 2.11 sec
2023-04-02 13:22:13,409 			Loss:    2.260e-03    			Backward time: 	 0.56 sec 
2023-04-02 13:22:13,533 			Learning rate: weights:   1.000e-03    
2023-04-02 13:22:13,534 			Last test performance: 99.04%
2023-04-02 13:22:13,534 ----------------
2023-04-02 13:22:14,594   9   =>  85   		Training 486 pattern with 98.75% 	Forward time: 	 0.94 sec
2023-04-02 13:22:14,594 			Loss:    1.438e-03    			Backward time: 	 0.11 sec 
2023-04-02 13:22:14,737 			Learning rate: weights:   1.000e-03    
2023-04-02 13:22:14,738 			Last test performance: 99.04%
2023-04-02 13:22:14,738 ----------------
2023-04-02 13:22:16,543   9   =>  86   		Training 486 pattern with 98.33% 	Forward time: 	 1.45 sec
2023-04-02 13:22:16,543 			Loss:    2.373e-03    			Backward time: 	 0.34 sec 
2023-04-02 13:22:16,644 			Learning rate: weights:   1.000e-03    
2023-04-02 13:22:16,644 			Last test performance: 99.04%
2023-04-02 13:22:16,644 ----------------
2023-04-02 13:22:19,467   9   =>  87   		Training 486 pattern with 97.50% 	Forward time: 	 2.16 sec
2023-04-02 13:22:19,467 			Loss:    2.282e-03    			Backward time: 	 0.65 sec 
2023-04-02 13:22:19,594 			Learning rate: weights:   1.000e-03    
2023-04-02 13:22:19,594 			Last test performance: 99.04%
2023-04-02 13:22:19,594 ----------------
2023-04-02 13:22:20,647   9   =>  88   		Training 486 pattern with 99.38% 	Forward time: 	 0.98 sec
2023-04-02 13:22:20,648 			Loss:    1.691e-03    			Backward time: 	 0.06 sec 
2023-04-02 13:22:20,833 			Learning rate: weights:   1.000e-03    
2023-04-02 13:22:20,833 			Last test performance: 99.04%
2023-04-02 13:22:20,833 ----------------
2023-04-02 13:22:24,061   9   =>  89   		Training 486 pattern with 99.17% 	Forward time: 	 2.17 sec
2023-04-02 13:22:24,062 			Loss:    1.816e-03    			Backward time: 	 1.04 sec 
2023-04-02 13:22:24,316 			Learning rate: weights:   1.000e-03    
2023-04-02 13:22:24,317 			Last test performance: 99.04%
2023-04-02 13:22:24,317 ----------------
2023-04-02 13:22:25,520   9   =>  90   		Training 486 pattern with 97.92% 	Forward time: 	 1.06 sec
2023-04-02 13:22:25,520 			Loss:    2.277e-03    			Backward time: 	 0.13 sec 
2023-04-02 13:22:25,608 			Learning rate: weights:   1.000e-03    
2023-04-02 13:22:25,608 			Last test performance: 99.04%
2023-04-02 13:22:25,608 ----------------
2023-04-02 13:22:28,682   9   =>  91   		Training 486 pattern with 97.92% 	Forward time: 	 2.19 sec
2023-04-02 13:22:28,683 			Loss:    2.635e-03    			Backward time: 	 0.86 sec 
2023-04-02 13:22:28,854 			Learning rate: weights:   1.000e-03    
2023-04-02 13:22:28,855 			Last test performance: 99.04%
2023-04-02 13:22:28,856 ----------------
2023-04-02 13:22:31,053   9   =>  92   		Training 486 pattern with 98.54% 	Forward time: 	 1.62 sec
2023-04-02 13:22:31,054 			Loss:    1.858e-03    			Backward time: 	 0.56 sec 
2023-04-02 13:22:31,206 			Learning rate: weights:   1.000e-03    
2023-04-02 13:22:31,208 			Last test performance: 99.04%
2023-04-02 13:22:31,208 ----------------
2023-04-02 13:22:32,488   9   =>  93   		Training 486 pattern with 99.17% 	Forward time: 	 1.19 sec
2023-04-02 13:22:32,489 			Loss:    1.103e-03    			Backward time: 	 0.07 sec 
2023-04-02 13:22:32,616 			Learning rate: weights:   1.000e-03    
2023-04-02 13:22:32,616 			Last test performance: 99.04%
2023-04-02 13:22:32,616 ----------------
2023-04-02 13:22:35,610   9   =>  94   		Training 486 pattern with 98.33% 	Forward time: 	 2.17 sec
2023-04-02 13:22:35,611 			Loss:    2.616e-03    			Backward time: 	 0.81 sec 
2023-04-02 13:22:35,691 			Learning rate: weights:   1.000e-03    
2023-04-02 13:22:35,691 			Last test performance: 99.04%
2023-04-02 13:22:35,691 ----------------
2023-04-02 13:22:37,153   9   =>  95   		Training 486 pattern with 98.12% 	Forward time: 	 1.19 sec
2023-04-02 13:22:37,153 			Loss:    2.216e-03    			Backward time: 	 0.26 sec 
2023-04-02 13:22:37,235 			Learning rate: weights:   1.000e-03    
2023-04-02 13:22:37,235 			Last test performance: 99.04%
2023-04-02 13:22:37,235 ----------------
2023-04-02 13:22:39,211   9   =>  96   		Training 486 pattern with 98.75% 	Forward time: 	 1.43 sec
2023-04-02 13:22:39,211 			Loss:    1.484e-03    			Backward time: 	 0.53 sec 
2023-04-02 13:22:39,382 			Learning rate: weights:   1.000e-03    
2023-04-02 13:22:39,382 			Last test performance: 99.04%
2023-04-02 13:22:39,383 ----------------
2023-04-02 13:22:40,778   9   =>  97   		Training 486 pattern with 98.33% 	Forward time: 	 1.13 sec
2023-04-02 13:22:40,778 			Loss:    3.232e-03    			Backward time: 	 0.25 sec 
2023-04-02 13:22:40,864 			Learning rate: weights:   1.000e-03    
2023-04-02 13:22:40,864 			Last test performance: 99.04%
2023-04-02 13:22:40,864 ----------------
2023-04-02 13:22:43,364   9   =>  98   		Training 486 pattern with 98.33% 	Forward time: 	 1.97 sec
2023-04-02 13:22:43,365 			Loss:    1.912e-03    			Backward time: 	 0.51 sec 
2023-04-02 13:22:43,481 			Learning rate: weights:   1.000e-03    
2023-04-02 13:22:43,481 			Last test performance: 99.04%
2023-04-02 13:22:43,481 ----------------
2023-04-02 13:22:46,288   9   =>  99   		Training 486 pattern with 97.71% 	Forward time: 	 1.99 sec
2023-04-02 13:22:46,289 			Loss:    2.903e-03    			Backward time: 	 0.81 sec 
2023-04-02 13:22:46,576 			Learning rate: weights:   1.000e-03    
2023-04-02 13:22:46,576 			Last test performance: 99.04%
2023-04-02 13:22:46,576 ----------------
2023-04-02 13:22:48,968   9   => 100   		Training 486 pattern with 98.12% 	Forward time: 	 1.62 sec
2023-04-02 13:22:48,968 			Loss:    1.976e-03    			Backward time: 	 0.75 sec 
2023-04-02 13:22:49,093 			Learning rate: weights:   1.000e-03    
2023-04-02 13:22:49,094 			Last test performance: 99.04%
2023-04-02 13:22:49,094 ----------------
2023-04-02 13:22:50,396   9   => 101   		Training 486 pattern with 99.38% 	Forward time: 	 1.15 sec
2023-04-02 13:22:50,397 			Loss:    1.322e-03    			Backward time: 	 0.14 sec 
2023-04-02 13:22:50,513 			Learning rate: weights:   1.000e-03    
2023-04-02 13:22:50,513 			Last test performance: 99.04%
2023-04-02 13:22:50,513 ----------------
2023-04-02 13:22:51,923   9   => 102   		Training 486 pattern with 97.29% 	Forward time: 	 1.17 sec
2023-04-02 13:22:51,924 			Loss:    2.289e-03    			Backward time: 	 0.22 sec 
2023-04-02 13:22:52,073 			Learning rate: weights:   1.000e-03    
2023-04-02 13:22:52,075 			Last test performance: 99.04%
2023-04-02 13:22:52,075 ----------------
2023-04-02 13:22:53,944   9   => 103   		Training 486 pattern with 98.54% 	Forward time: 	 1.43 sec
2023-04-02 13:22:53,944 			Loss:    2.188e-03    			Backward time: 	 0.43 sec 
2023-04-02 13:22:54,040 			Learning rate: weights:   1.000e-03    
2023-04-02 13:22:54,041 			Last test performance: 99.04%
2023-04-02 13:22:54,041 ----------------
2023-04-02 13:22:55,888   9   => 104   		Training 486 pattern with 98.33% 	Forward time: 	 1.51 sec
2023-04-02 13:22:55,888 			Loss:    2.366e-03    			Backward time: 	 0.32 sec 
2023-04-02 13:22:56,043 			Learning rate: weights:   1.000e-03    
2023-04-02 13:22:56,044 			Last test performance: 99.04%
2023-04-02 13:22:56,045 ----------------
2023-04-02 13:22:59,659   9   => 105   		Training 486 pattern with 98.33% 	Forward time: 	 2.58 sec
2023-04-02 13:22:59,659 			Loss:    1.986e-03    			Backward time: 	 1.02 sec 
2023-04-02 13:22:59,748 			Learning rate: weights:   1.000e-03    
2023-04-02 13:22:59,748 			Last test performance: 99.04%
2023-04-02 13:22:59,748 ----------------
2023-04-02 13:23:03,032   9   => 106   		Training 486 pattern with 98.33% 	Forward time: 	 2.55 sec
2023-04-02 13:23:03,033 			Loss:    1.628e-03    			Backward time: 	 0.70 sec 
2023-04-02 13:23:03,241 			Learning rate: weights:   1.000e-03    
2023-04-02 13:23:03,241 			Last test performance: 99.04%
2023-04-02 13:23:03,241 ----------------
2023-04-02 13:23:06,629   9   => 107   		Training 486 pattern with 98.12% 	Forward time: 	 2.32 sec
2023-04-02 13:23:06,629 			Loss:    2.279e-03    			Backward time: 	 1.05 sec 
2023-04-02 13:23:06,790 			Learning rate: weights:   1.000e-03    
2023-04-02 13:23:06,792 			Last test performance: 99.04%
2023-04-02 13:23:06,792 ----------------
2023-04-02 13:23:09,307   9   => 108   		Training 486 pattern with 98.12% 	Forward time: 	 1.78 sec
2023-04-02 13:23:09,307 			Loss:    2.978e-03    			Backward time: 	 0.73 sec 
2023-04-02 13:23:09,469 			Learning rate: weights:   1.000e-03    
2023-04-02 13:23:09,469 			Last test performance: 99.04%
2023-04-02 13:23:09,469 ----------------
2023-04-02 13:23:11,080   9   => 109   		Training 486 pattern with 98.12% 	Forward time: 	 1.30 sec
2023-04-02 13:23:11,080 			Loss:    2.211e-03    			Backward time: 	 0.30 sec 
2023-04-02 13:23:11,205 			Learning rate: weights:   1.000e-03    
2023-04-02 13:23:11,206 			Last test performance: 99.04%
2023-04-02 13:23:11,206 ----------------
2023-04-02 13:23:14,249   9   => 110   		Training 486 pattern with 98.75% 	Forward time: 	 2.35 sec
2023-04-02 13:23:14,250 			Loss:    2.236e-03    			Backward time: 	 0.68 sec 
2023-04-02 13:23:14,439 			Learning rate: weights:   1.000e-03    
2023-04-02 13:23:14,441 			Last test performance: 99.04%
2023-04-02 13:23:14,441 ----------------
2023-04-02 13:23:16,203   9   => 111   		Training 486 pattern with 99.38% 	Forward time: 	 1.37 sec
2023-04-02 13:23:16,203 			Loss:    1.418e-03    			Backward time: 	 0.38 sec 
2023-04-02 13:23:16,400 			Learning rate: weights:   1.000e-03    
2023-04-02 13:23:16,400 			Last test performance: 99.04%
2023-04-02 13:23:16,401 ----------------
2023-04-02 13:23:17,200   9   => 112   		Training 486 pattern with 98.12% 	Forward time: 	 0.73 sec
2023-04-02 13:23:17,201 			Loss:    2.270e-03    			Backward time: 	 0.06 sec 
2023-04-02 13:23:17,408 			Learning rate: weights:   1.000e-03    
2023-04-02 13:23:17,409 			Last test performance: 99.04%
2023-04-02 13:23:17,409 ----------------
2023-04-02 13:23:19,726   9   => 113   		Training 486 pattern with 98.75% 	Forward time: 	 1.78 sec
2023-04-02 13:23:19,726 			Loss:    1.287e-03    			Backward time: 	 0.52 sec 
2023-04-02 13:23:19,964 			Learning rate: weights:   1.000e-03    
2023-04-02 13:23:19,965 			Last test performance: 99.04%
2023-04-02 13:23:19,965 ----------------
2023-04-02 13:23:22,800   9   => 114   		Training 486 pattern with 98.33% 	Forward time: 	 1.90 sec
2023-04-02 13:23:22,801 			Loss:    2.397e-03    			Backward time: 	 0.92 sec 
2023-04-02 13:23:22,956 			Learning rate: weights:   1.000e-03    
2023-04-02 13:23:22,957 			Last test performance: 99.04%
2023-04-02 13:23:22,957 ----------------
2023-04-02 13:23:24,028   9   => 115   		Training 486 pattern with 99.17% 	Forward time: 	 1.00 sec
2023-04-02 13:23:24,028 			Loss:    1.694e-03    			Backward time: 	 0.06 sec 
2023-04-02 13:23:24,170 			Learning rate: weights:   1.000e-03    
2023-04-02 13:23:24,170 			Last test performance: 99.04%
2023-04-02 13:23:24,170 ----------------
2023-04-02 13:23:25,675   9   => 116   		Training 486 pattern with 97.92% 	Forward time: 	 1.26 sec
2023-04-02 13:23:25,675 			Loss:    2.502e-03    			Backward time: 	 0.23 sec 
2023-04-02 13:23:25,834 			Learning rate: weights:   1.000e-03    
2023-04-02 13:23:25,834 			Last test performance: 99.04%
2023-04-02 13:23:25,834 ----------------
2023-04-02 13:23:28,444   9   => 117   		Training 486 pattern with 98.12% 	Forward time: 	 2.02 sec
2023-04-02 13:23:28,444 			Loss:    2.865e-03    			Backward time: 	 0.57 sec 
2023-04-02 13:23:28,737 			Learning rate: weights:   1.000e-03    
2023-04-02 13:23:28,738 			Last test performance: 99.04%
2023-04-02 13:23:28,738 ----------------
2023-04-02 13:23:30,946   9   => 118   		Training 486 pattern with 98.54% 	Forward time: 	 1.77 sec
2023-04-02 13:23:30,946 			Loss:    1.771e-03    			Backward time: 	 0.42 sec 
2023-04-02 13:23:31,118 			Learning rate: weights:   1.000e-03    
2023-04-02 13:23:31,119 			Last test performance: 99.04%
2023-04-02 13:23:31,119 ----------------
2023-04-02 13:23:33,315   9   => 119   		Training 486 pattern with 98.96% 	Forward time: 	 1.71 sec
2023-04-02 13:23:33,315 			Loss:    1.519e-03    			Backward time: 	 0.47 sec 
2023-04-02 13:23:33,401 			Learning rate: weights:   1.000e-03    
2023-04-02 13:23:33,401 			Last test performance: 99.04%
2023-04-02 13:23:33,402 ----------------
2023-04-02 13:23:35,938   9   => 120   		Training 486 pattern with 98.75% 	Forward time: 	 1.79 sec
2023-04-02 13:23:35,938 			Loss:    1.971e-03    			Backward time: 	 0.73 sec 
2023-04-02 13:23:36,170 			Learning rate: weights:   1.000e-03    
2023-04-02 13:23:36,170 			Last test performance: 99.04%
2023-04-02 13:23:36,170 ----------------
2023-04-02 13:23:37,985   9   => 121   		Training 486 pattern with 98.96% 	Forward time: 	 1.35 sec
2023-04-02 13:23:37,986 			Loss:    1.297e-03    			Backward time: 	 0.45 sec 
2023-04-02 13:23:38,103 			Learning rate: weights:   1.000e-03    
2023-04-02 13:23:38,103 			Last test performance: 99.04%
2023-04-02 13:23:38,103 ----------------
2023-04-02 13:23:40,214   9   => 122   		Training 486 pattern with 98.33% 	Forward time: 	 1.53 sec
2023-04-02 13:23:40,215 			Loss:    2.306e-03    			Backward time: 	 0.56 sec 
2023-04-02 13:23:40,423 			Learning rate: weights:   1.000e-03    
2023-04-02 13:23:40,423 			Last test performance: 99.04%
2023-04-02 13:23:40,423 ----------------
2023-04-02 13:23:42,043   9   => 123   		Training 486 pattern with 98.12% 	Forward time: 	 1.38 sec
2023-04-02 13:23:42,043 			Loss:    1.858e-03    			Backward time: 	 0.22 sec 
2023-04-02 13:23:42,153 			Learning rate: weights:   1.000e-03    
2023-04-02 13:23:42,153 			Last test performance: 99.04%
2023-04-02 13:23:42,153 ----------------
2023-04-02 13:23:44,709   9   => 124   		Training 486 pattern with 99.38% 	Forward time: 	 1.80 sec
2023-04-02 13:23:44,711 			Loss:    1.264e-03    			Backward time: 	 0.74 sec 
2023-04-02 13:23:44,958 
2023-04-02 13:23:44,958 Testing:
2023-04-02 13:23:45,220 		24 of 10000 with 91.67% 	 Time used:  0.26 sec
2023-04-02 13:23:45,342 		48 of 10000 with 93.75% 	 Time used:  0.12 sec
2023-04-02 13:23:45,561 		72 of 10000 with 95.83% 	 Time used:  0.22 sec
2023-04-02 13:23:45,789 		96 of 10000 with 96.88% 	 Time used:  0.23 sec
2023-04-02 13:23:45,988 		120 of 10000 with 97.50% 	 Time used:  0.20 sec
2023-04-02 13:23:46,187 		144 of 10000 with 96.53% 	 Time used:  0.20 sec
2023-04-02 13:23:46,385 		168 of 10000 with 96.43% 	 Time used:  0.20 sec
2023-04-02 13:23:46,580 		192 of 10000 with 96.88% 	 Time used:  0.19 sec
2023-04-02 13:23:46,807 		216 of 10000 with 97.22% 	 Time used:  0.23 sec
2023-04-02 13:23:46,968 		240 of 10000 with 97.50% 	 Time used:  0.16 sec
2023-04-02 13:23:47,129 		264 of 10000 with 97.73% 	 Time used:  0.16 sec
2023-04-02 13:23:47,323 		288 of 10000 with 97.57% 	 Time used:  0.19 sec
2023-04-02 13:23:47,516 		312 of 10000 with 97.44% 	 Time used:  0.19 sec
2023-04-02 13:23:47,685 		336 of 10000 with 97.32% 	 Time used:  0.17 sec
2023-04-02 13:23:47,843 		360 of 10000 with 97.22% 	 Time used:  0.16 sec
2023-04-02 13:23:48,011 		384 of 10000 with 97.40% 	 Time used:  0.17 sec
2023-04-02 13:23:48,168 		408 of 10000 with 97.55% 	 Time used:  0.16 sec
2023-04-02 13:23:48,408 		432 of 10000 with 97.69% 	 Time used:  0.24 sec
2023-04-02 13:23:48,595 		456 of 10000 with 97.37% 	 Time used:  0.19 sec
2023-04-02 13:23:48,775 		480 of 10000 with 97.50% 	 Time used:  0.18 sec
2023-04-02 13:23:49,015 		504 of 10000 with 97.62% 	 Time used:  0.24 sec
2023-04-02 13:23:49,195 		528 of 10000 with 97.54% 	 Time used:  0.18 sec
2023-04-02 13:23:49,432 		552 of 10000 with 97.64% 	 Time used:  0.24 sec
2023-04-02 13:23:49,457 		576 of 10000 with 97.74% 	 Time used:  0.02 sec
2023-04-02 13:23:49,491 		600 of 10000 with 97.83% 	 Time used:  0.03 sec
2023-04-02 13:23:49,525 		624 of 10000 with 97.92% 	 Time used:  0.03 sec
2023-04-02 13:23:49,619 		648 of 10000 with 97.99% 	 Time used:  0.09 sec
2023-04-02 13:23:49,766 		672 of 10000 with 98.07% 	 Time used:  0.15 sec
2023-04-02 13:23:49,946 		696 of 10000 with 98.13% 	 Time used:  0.18 sec
2023-04-02 13:23:50,138 		720 of 10000 with 98.06% 	 Time used:  0.19 sec
2023-04-02 13:23:50,330 		744 of 10000 with 98.12% 	 Time used:  0.19 sec
2023-04-02 13:23:50,573 		768 of 10000 with 98.18% 	 Time used:  0.24 sec
2023-04-02 13:23:50,769 		792 of 10000 with 98.23% 	 Time used:  0.19 sec
2023-04-02 13:23:50,959 		816 of 10000 with 98.16% 	 Time used:  0.19 sec
2023-04-02 13:23:51,135 		840 of 10000 with 98.21% 	 Time used:  0.18 sec
2023-04-02 13:23:51,309 		864 of 10000 with 98.26% 	 Time used:  0.17 sec
2023-04-02 13:23:51,490 		888 of 10000 with 98.31% 	 Time used:  0.18 sec
2023-04-02 13:23:51,641 		912 of 10000 with 98.36% 	 Time used:  0.15 sec
2023-04-02 13:23:51,862 		936 of 10000 with 98.40% 	 Time used:  0.22 sec
2023-04-02 13:23:52,043 		960 of 10000 with 98.44% 	 Time used:  0.18 sec
2023-04-02 13:23:52,226 		984 of 10000 with 98.48% 	 Time used:  0.18 sec
2023-04-02 13:23:52,402 		1008 of 10000 with 98.41% 	 Time used:  0.18 sec
2023-04-02 13:23:52,577 		1032 of 10000 with 98.45% 	 Time used:  0.17 sec
2023-04-02 13:23:52,765 		1056 of 10000 with 98.48% 	 Time used:  0.19 sec
2023-04-02 13:23:52,959 		1080 of 10000 with 98.52% 	 Time used:  0.19 sec
2023-04-02 13:23:53,136 		1104 of 10000 with 98.55% 	 Time used:  0.18 sec
2023-04-02 13:23:53,412 		1128 of 10000 with 98.58% 	 Time used:  0.28 sec
2023-04-02 13:23:53,447 		1152 of 10000 with 98.61% 	 Time used:  0.03 sec
2023-04-02 13:23:53,486 		1176 of 10000 with 98.64% 	 Time used:  0.04 sec
2023-04-02 13:23:53,524 		1200 of 10000 with 98.67% 	 Time used:  0.04 sec
2023-04-02 13:23:53,559 		1224 of 10000 with 98.69% 	 Time used:  0.03 sec
2023-04-02 13:23:53,592 		1248 of 10000 with 98.72% 	 Time used:  0.03 sec
2023-04-02 13:23:53,625 		1272 of 10000 with 98.74% 	 Time used:  0.03 sec
2023-04-02 13:23:53,659 		1296 of 10000 with 98.77% 	 Time used:  0.03 sec
2023-04-02 13:23:53,692 		1320 of 10000 with 98.79% 	 Time used:  0.03 sec
2023-04-02 13:23:53,725 		1344 of 10000 with 98.81% 	 Time used:  0.03 sec
2023-04-02 13:23:53,801 		1368 of 10000 with 98.83% 	 Time used:  0.08 sec
2023-04-02 13:23:53,836 		1392 of 10000 with 98.85% 	 Time used:  0.03 sec
2023-04-02 13:23:53,869 		1416 of 10000 with 98.87% 	 Time used:  0.03 sec
2023-04-02 13:23:53,902 		1440 of 10000 with 98.89% 	 Time used:  0.03 sec
2023-04-02 13:23:53,935 		1464 of 10000 with 98.91% 	 Time used:  0.03 sec
2023-04-02 13:23:53,968 		1488 of 10000 with 98.86% 	 Time used:  0.03 sec
2023-04-02 13:23:54,001 		1512 of 10000 with 98.88% 	 Time used:  0.03 sec
2023-04-02 13:23:54,034 		1536 of 10000 with 98.89% 	 Time used:  0.03 sec
2023-04-02 13:23:54,067 		1560 of 10000 with 98.91% 	 Time used:  0.03 sec
2023-04-02 13:23:54,101 		1584 of 10000 with 98.86% 	 Time used:  0.03 sec
2023-04-02 13:23:54,134 		1608 of 10000 with 98.88% 	 Time used:  0.03 sec
2023-04-02 13:23:54,167 		1632 of 10000 with 98.84% 	 Time used:  0.03 sec
2023-04-02 13:23:54,200 		1656 of 10000 with 98.85% 	 Time used:  0.03 sec
2023-04-02 13:23:54,233 		1680 of 10000 with 98.87% 	 Time used:  0.03 sec
2023-04-02 13:23:54,267 		1704 of 10000 with 98.88% 	 Time used:  0.03 sec
2023-04-02 13:23:54,300 		1728 of 10000 with 98.78% 	 Time used:  0.03 sec
2023-04-02 13:23:54,333 		1752 of 10000 with 98.80% 	 Time used:  0.03 sec
2023-04-02 13:23:54,423 		1776 of 10000 with 98.82% 	 Time used:  0.09 sec
2023-04-02 13:23:54,462 		1800 of 10000 with 98.83% 	 Time used:  0.04 sec
2023-04-02 13:23:54,500 		1824 of 10000 with 98.85% 	 Time used:  0.04 sec
2023-04-02 13:23:54,654 		1848 of 10000 with 98.86% 	 Time used:  0.15 sec
2023-04-02 13:23:54,889 		1872 of 10000 with 98.88% 	 Time used:  0.23 sec
2023-04-02 13:23:55,029 		1896 of 10000 with 98.89% 	 Time used:  0.14 sec
2023-04-02 13:23:55,205 		1920 of 10000 with 98.91% 	 Time used:  0.18 sec
2023-04-02 13:23:55,472 		1944 of 10000 with 98.92% 	 Time used:  0.27 sec
2023-04-02 13:23:55,628 		1968 of 10000 with 98.88% 	 Time used:  0.15 sec
2023-04-02 13:23:55,794 		1992 of 10000 with 98.90% 	 Time used:  0.17 sec
2023-04-02 13:23:56,010 		2016 of 10000 with 98.91% 	 Time used:  0.21 sec
2023-04-02 13:23:56,196 		2040 of 10000 with 98.92% 	 Time used:  0.18 sec
2023-04-02 13:23:56,385 		2064 of 10000 with 98.93% 	 Time used:  0.19 sec
2023-04-02 13:23:56,598 		2088 of 10000 with 98.95% 	 Time used:  0.21 sec
2023-04-02 13:23:56,795 		2112 of 10000 with 98.96% 	 Time used:  0.20 sec
2023-04-02 13:23:57,011 		2136 of 10000 with 98.97% 	 Time used:  0.21 sec
2023-04-02 13:23:57,208 		2160 of 10000 with 98.98% 	 Time used:  0.20 sec
2023-04-02 13:23:57,399 		2184 of 10000 with 98.99% 	 Time used:  0.19 sec
2023-04-02 13:23:57,576 		2208 of 10000 with 99.00% 	 Time used:  0.18 sec
2023-04-02 13:23:57,812 		2232 of 10000 with 99.01% 	 Time used:  0.23 sec
2023-04-02 13:23:57,979 		2256 of 10000 with 99.02% 	 Time used:  0.17 sec
2023-04-02 13:23:58,149 		2280 of 10000 with 99.04% 	 Time used:  0.17 sec
2023-04-02 13:23:58,313 		2304 of 10000 with 99.05% 	 Time used:  0.16 sec
2023-04-02 13:23:58,517 		2328 of 10000 with 99.05% 	 Time used:  0.20 sec
2023-04-02 13:23:58,731 		2352 of 10000 with 99.06% 	 Time used:  0.21 sec
2023-04-02 13:23:58,922 		2376 of 10000 with 99.03% 	 Time used:  0.19 sec
2023-04-02 13:23:59,103 		2400 of 10000 with 99.04% 	 Time used:  0.18 sec
2023-04-02 13:23:59,268 		2424 of 10000 with 99.01% 	 Time used:  0.16 sec
2023-04-02 13:23:59,447 		2448 of 10000 with 99.02% 	 Time used:  0.18 sec
2023-04-02 13:23:59,674 		2472 of 10000 with 99.03% 	 Time used:  0.23 sec
2023-04-02 13:23:59,899 		2496 of 10000 with 99.04% 	 Time used:  0.22 sec
2023-04-02 13:24:00,063 		2520 of 10000 with 99.05% 	 Time used:  0.15 sec
2023-04-02 13:24:00,353 		2544 of 10000 with 99.06% 	 Time used:  0.29 sec
2023-04-02 13:24:00,535 		2568 of 10000 with 99.03% 	 Time used:  0.18 sec
2023-04-02 13:24:00,735 		2592 of 10000 with 99.04% 	 Time used:  0.20 sec
2023-04-02 13:24:00,921 		2616 of 10000 with 99.04% 	 Time used:  0.18 sec
2023-04-02 13:24:01,114 		2640 of 10000 with 99.05% 	 Time used:  0.19 sec
2023-04-02 13:24:01,299 		2664 of 10000 with 99.06% 	 Time used:  0.18 sec
2023-04-02 13:24:01,476 		2688 of 10000 with 99.07% 	 Time used:  0.18 sec
2023-04-02 13:24:01,644 		2712 of 10000 with 99.08% 	 Time used:  0.17 sec
2023-04-02 13:24:01,844 		2736 of 10000 with 99.09% 	 Time used:  0.20 sec
2023-04-02 13:24:02,051 		2760 of 10000 with 99.09% 	 Time used:  0.21 sec
2023-04-02 13:24:02,292 		2784 of 10000 with 99.10% 	 Time used:  0.24 sec
2023-04-02 13:24:02,523 		2808 of 10000 with 99.11% 	 Time used:  0.23 sec
2023-04-02 13:24:02,725 		2832 of 10000 with 99.12% 	 Time used:  0.20 sec
2023-04-02 13:24:02,904 		2856 of 10000 with 99.12% 	 Time used:  0.18 sec
2023-04-02 13:24:03,169 		2880 of 10000 with 99.10% 	 Time used:  0.26 sec
2023-04-02 13:24:03,405 		2904 of 10000 with 99.10% 	 Time used:  0.23 sec
2023-04-02 13:24:03,568 		2928 of 10000 with 99.11% 	 Time used:  0.16 sec
2023-04-02 13:24:03,947 		2952 of 10000 with 99.12% 	 Time used:  0.38 sec
2023-04-02 13:24:04,109 		2976 of 10000 with 99.13% 	 Time used:  0.16 sec
2023-04-02 13:24:04,284 		3000 of 10000 with 99.13% 	 Time used:  0.17 sec
2023-04-02 13:24:04,450 		3024 of 10000 with 99.14% 	 Time used:  0.16 sec
2023-04-02 13:24:04,626 		3048 of 10000 with 99.15% 	 Time used:  0.18 sec
2023-04-02 13:24:04,812 		3072 of 10000 with 99.15% 	 Time used:  0.18 sec
2023-04-02 13:24:05,042 		3096 of 10000 with 99.16% 	 Time used:  0.23 sec
2023-04-02 13:24:05,244 		3120 of 10000 with 99.17% 	 Time used:  0.20 sec
2023-04-02 13:24:05,440 		3144 of 10000 with 99.17% 	 Time used:  0.19 sec
2023-04-02 13:24:05,685 		3168 of 10000 with 99.18% 	 Time used:  0.24 sec
2023-04-02 13:24:05,848 		3192 of 10000 with 99.15% 	 Time used:  0.16 sec
2023-04-02 13:24:06,070 		3216 of 10000 with 99.16% 	 Time used:  0.22 sec
2023-04-02 13:24:06,305 		3240 of 10000 with 99.17% 	 Time used:  0.23 sec
2023-04-02 13:24:06,464 		3264 of 10000 with 99.17% 	 Time used:  0.16 sec
2023-04-02 13:24:06,674 		3288 of 10000 with 99.18% 	 Time used:  0.21 sec
2023-04-02 13:24:06,843 		3312 of 10000 with 99.18% 	 Time used:  0.17 sec
2023-04-02 13:24:06,992 		3336 of 10000 with 99.19% 	 Time used:  0.15 sec
2023-04-02 13:24:07,140 		3360 of 10000 with 99.20% 	 Time used:  0.15 sec
2023-04-02 13:24:07,377 		3384 of 10000 with 99.20% 	 Time used:  0.24 sec
2023-04-02 13:24:07,560 		3408 of 10000 with 99.21% 	 Time used:  0.18 sec
2023-04-02 13:24:07,736 		3432 of 10000 with 99.18% 	 Time used:  0.18 sec
2023-04-02 13:24:07,926 		3456 of 10000 with 99.19% 	 Time used:  0.19 sec
2023-04-02 13:24:08,103 		3480 of 10000 with 99.17% 	 Time used:  0.18 sec
2023-04-02 13:24:08,302 		3504 of 10000 with 99.17% 	 Time used:  0.20 sec
2023-04-02 13:24:08,527 		3528 of 10000 with 99.18% 	 Time used:  0.22 sec
2023-04-02 13:24:08,705 		3552 of 10000 with 99.18% 	 Time used:  0.18 sec
2023-04-02 13:24:08,885 		3576 of 10000 with 99.16% 	 Time used:  0.18 sec
2023-04-02 13:24:09,065 		3600 of 10000 with 99.17% 	 Time used:  0.18 sec
2023-04-02 13:24:09,273 		3624 of 10000 with 99.14% 	 Time used:  0.21 sec
2023-04-02 13:24:09,483 		3648 of 10000 with 99.15% 	 Time used:  0.21 sec
2023-04-02 13:24:09,645 		3672 of 10000 with 99.16% 	 Time used:  0.16 sec
2023-04-02 13:24:09,872 		3696 of 10000 with 99.13% 	 Time used:  0.23 sec
2023-04-02 13:24:10,045 		3720 of 10000 with 99.14% 	 Time used:  0.17 sec
2023-04-02 13:24:10,216 		3744 of 10000 with 99.15% 	 Time used:  0.17 sec
2023-04-02 13:24:10,389 		3768 of 10000 with 99.15% 	 Time used:  0.17 sec
2023-04-02 13:24:10,527 		3792 of 10000 with 99.16% 	 Time used:  0.14 sec
2023-04-02 13:24:10,727 		3816 of 10000 with 99.16% 	 Time used:  0.20 sec
2023-04-02 13:24:10,945 		3840 of 10000 with 99.17% 	 Time used:  0.22 sec
2023-04-02 13:24:11,167 		3864 of 10000 with 99.17% 	 Time used:  0.22 sec
2023-04-02 13:24:11,293 		3888 of 10000 with 99.18% 	 Time used:  0.12 sec
2023-04-02 13:24:11,493 		3912 of 10000 with 99.18% 	 Time used:  0.20 sec
2023-04-02 13:24:11,688 		3936 of 10000 with 99.19% 	 Time used:  0.19 sec
2023-04-02 13:24:11,871 		3960 of 10000 with 99.19% 	 Time used:  0.18 sec
2023-04-02 13:24:12,117 		3984 of 10000 with 99.20% 	 Time used:  0.25 sec
2023-04-02 13:24:12,294 		4008 of 10000 with 99.18% 	 Time used:  0.18 sec
2023-04-02 13:24:12,557 		4032 of 10000 with 99.18% 	 Time used:  0.26 sec
2023-04-02 13:24:12,582 		4056 of 10000 with 99.19% 	 Time used:  0.02 sec
2023-04-02 13:24:12,615 		4080 of 10000 with 99.19% 	 Time used:  0.03 sec
2023-04-02 13:24:12,649 		4104 of 10000 with 99.20% 	 Time used:  0.03 sec
2023-04-02 13:24:12,803 		4128 of 10000 with 99.20% 	 Time used:  0.15 sec
2023-04-02 13:24:13,013 		4152 of 10000 with 99.21% 	 Time used:  0.21 sec
2023-04-02 13:24:13,181 		4176 of 10000 with 99.21% 	 Time used:  0.17 sec
2023-04-02 13:24:13,383 		4200 of 10000 with 99.21% 	 Time used:  0.20 sec
2023-04-02 13:24:13,581 		4224 of 10000 with 99.22% 	 Time used:  0.20 sec
2023-04-02 13:24:13,784 		4248 of 10000 with 99.22% 	 Time used:  0.20 sec
2023-04-02 13:24:13,946 		4272 of 10000 with 99.20% 	 Time used:  0.16 sec
2023-04-02 13:24:14,101 		4296 of 10000 with 99.21% 	 Time used:  0.15 sec
2023-04-02 13:24:14,274 		4320 of 10000 with 99.21% 	 Time used:  0.17 sec
2023-04-02 13:24:14,457 		4344 of 10000 with 99.22% 	 Time used:  0.18 sec
2023-04-02 13:24:14,619 		4368 of 10000 with 99.22% 	 Time used:  0.16 sec
2023-04-02 13:24:14,769 		4392 of 10000 with 99.20% 	 Time used:  0.15 sec
2023-04-02 13:24:14,926 		4416 of 10000 with 99.21% 	 Time used:  0.16 sec
2023-04-02 13:24:15,100 		4440 of 10000 with 99.21% 	 Time used:  0.17 sec
2023-04-02 13:24:15,279 		4464 of 10000 with 99.22% 	 Time used:  0.18 sec
2023-04-02 13:24:15,451 		4488 of 10000 with 99.22% 	 Time used:  0.17 sec
2023-04-02 13:24:15,658 		4512 of 10000 with 99.18% 	 Time used:  0.20 sec
2023-04-02 13:24:15,843 		4536 of 10000 with 99.16% 	 Time used:  0.18 sec
2023-04-02 13:24:15,991 		4560 of 10000 with 99.17% 	 Time used:  0.15 sec
2023-04-02 13:24:16,165 		4584 of 10000 with 99.17% 	 Time used:  0.17 sec
2023-04-02 13:24:16,424 		4608 of 10000 with 99.18% 	 Time used:  0.26 sec
2023-04-02 13:24:16,594 		4632 of 10000 with 99.18% 	 Time used:  0.17 sec
2023-04-02 13:24:16,864 		4656 of 10000 with 99.16% 	 Time used:  0.27 sec
2023-04-02 13:24:16,992 		4680 of 10000 with 99.17% 	 Time used:  0.13 sec
2023-04-02 13:24:17,110 		4704 of 10000 with 99.17% 	 Time used:  0.12 sec
2023-04-02 13:24:17,251 		4728 of 10000 with 99.13% 	 Time used:  0.14 sec
2023-04-02 13:24:17,412 		4752 of 10000 with 99.14% 	 Time used:  0.16 sec
2023-04-02 13:24:17,592 		4776 of 10000 with 99.14% 	 Time used:  0.18 sec
2023-04-02 13:24:17,835 		4800 of 10000 with 99.15% 	 Time used:  0.24 sec
2023-04-02 13:24:18,012 		4824 of 10000 with 99.15% 	 Time used:  0.18 sec
2023-04-02 13:24:18,187 		4848 of 10000 with 99.15% 	 Time used:  0.17 sec
2023-04-02 13:24:18,356 		4872 of 10000 with 99.16% 	 Time used:  0.17 sec
2023-04-02 13:24:18,517 		4896 of 10000 with 99.16% 	 Time used:  0.16 sec
2023-04-02 13:24:18,688 		4920 of 10000 with 99.17% 	 Time used:  0.17 sec
2023-04-02 13:24:18,935 		4944 of 10000 with 99.17% 	 Time used:  0.25 sec
2023-04-02 13:24:19,127 		4968 of 10000 with 99.17% 	 Time used:  0.19 sec
2023-04-02 13:24:19,372 		4992 of 10000 with 99.16% 	 Time used:  0.24 sec
2023-04-02 13:24:19,394 		5016 of 10000 with 99.14% 	 Time used:  0.02 sec
2023-04-02 13:24:19,427 		5040 of 10000 with 99.15% 	 Time used:  0.03 sec
2023-04-02 13:24:19,460 		5064 of 10000 with 99.15% 	 Time used:  0.03 sec
2023-04-02 13:24:19,493 		5088 of 10000 with 99.15% 	 Time used:  0.03 sec
2023-04-02 13:24:19,526 		5112 of 10000 with 99.16% 	 Time used:  0.03 sec
2023-04-02 13:24:19,559 		5136 of 10000 with 99.16% 	 Time used:  0.03 sec
2023-04-02 13:24:19,592 		5160 of 10000 with 99.17% 	 Time used:  0.03 sec
2023-04-02 13:24:19,626 		5184 of 10000 with 99.17% 	 Time used:  0.03 sec
2023-04-02 13:24:19,658 		5208 of 10000 with 99.17% 	 Time used:  0.03 sec
2023-04-02 13:24:19,691 		5232 of 10000 with 99.18% 	 Time used:  0.03 sec
2023-04-02 13:24:19,724 		5256 of 10000 with 99.16% 	 Time used:  0.03 sec
2023-04-02 13:24:19,757 		5280 of 10000 with 99.17% 	 Time used:  0.03 sec
2023-04-02 13:24:19,791 		5304 of 10000 with 99.17% 	 Time used:  0.03 sec
2023-04-02 13:24:19,824 		5328 of 10000 with 99.16% 	 Time used:  0.03 sec
2023-04-02 13:24:20,065 		5352 of 10000 with 99.16% 	 Time used:  0.24 sec
2023-04-02 13:24:20,215 		5376 of 10000 with 99.16% 	 Time used:  0.15 sec
2023-04-02 13:24:20,357 		5400 of 10000 with 99.15% 	 Time used:  0.14 sec
2023-04-02 13:24:20,609 		5424 of 10000 with 99.15% 	 Time used:  0.24 sec
2023-04-02 13:24:20,792 		5448 of 10000 with 99.16% 	 Time used:  0.18 sec
2023-04-02 13:24:20,979 		5472 of 10000 with 99.16% 	 Time used:  0.19 sec
2023-04-02 13:24:21,184 		5496 of 10000 with 99.16% 	 Time used:  0.20 sec
2023-04-02 13:24:21,398 		5520 of 10000 with 99.17% 	 Time used:  0.21 sec
2023-04-02 13:24:21,569 		5544 of 10000 with 99.15% 	 Time used:  0.17 sec
2023-04-02 13:24:21,751 		5568 of 10000 with 99.16% 	 Time used:  0.18 sec
2023-04-02 13:24:21,924 		5592 of 10000 with 99.16% 	 Time used:  0.17 sec
2023-04-02 13:24:22,053 		5616 of 10000 with 99.16% 	 Time used:  0.13 sec
2023-04-02 13:24:22,086 		5640 of 10000 with 99.17% 	 Time used:  0.03 sec
2023-04-02 13:24:22,296 		5664 of 10000 with 99.15% 	 Time used:  0.21 sec
2023-04-02 13:24:22,470 		5688 of 10000 with 99.16% 	 Time used:  0.17 sec
2023-04-02 13:24:22,675 		5712 of 10000 with 99.16% 	 Time used:  0.21 sec
2023-04-02 13:24:22,860 		5736 of 10000 with 99.13% 	 Time used:  0.18 sec
2023-04-02 13:24:23,033 		5760 of 10000 with 99.13% 	 Time used:  0.17 sec
2023-04-02 13:24:23,190 		5784 of 10000 with 99.14% 	 Time used:  0.16 sec
2023-04-02 13:24:23,402 		5808 of 10000 with 99.14% 	 Time used:  0.21 sec
2023-04-02 13:24:23,641 		5832 of 10000 with 99.13% 	 Time used:  0.24 sec
2023-04-02 13:24:23,784 		5856 of 10000 with 99.13% 	 Time used:  0.14 sec
2023-04-02 13:24:23,970 		5880 of 10000 with 99.13% 	 Time used:  0.18 sec
2023-04-02 13:24:24,162 		5904 of 10000 with 99.12% 	 Time used:  0.19 sec
2023-04-02 13:24:24,346 		5928 of 10000 with 99.12% 	 Time used:  0.18 sec
2023-04-02 13:24:24,578 		5952 of 10000 with 99.13% 	 Time used:  0.23 sec
2023-04-02 13:24:24,746 		5976 of 10000 with 99.13% 	 Time used:  0.17 sec
2023-04-02 13:24:24,927 		6000 of 10000 with 99.13% 	 Time used:  0.18 sec
2023-04-02 13:24:25,168 		6024 of 10000 with 99.14% 	 Time used:  0.24 sec
2023-04-02 13:24:25,333 		6048 of 10000 with 99.12% 	 Time used:  0.16 sec
2023-04-02 13:24:25,530 		6072 of 10000 with 99.13% 	 Time used:  0.20 sec
2023-04-02 13:24:25,782 		6096 of 10000 with 99.11% 	 Time used:  0.25 sec
2023-04-02 13:24:25,976 		6120 of 10000 with 99.10% 	 Time used:  0.19 sec
2023-04-02 13:24:26,182 		6144 of 10000 with 99.10% 	 Time used:  0.21 sec
2023-04-02 13:24:26,360 		6168 of 10000 with 99.11% 	 Time used:  0.18 sec
2023-04-02 13:24:26,548 		6192 of 10000 with 99.11% 	 Time used:  0.19 sec
2023-04-02 13:24:26,742 		6216 of 10000 with 99.12% 	 Time used:  0.19 sec
2023-04-02 13:24:26,932 		6240 of 10000 with 99.12% 	 Time used:  0.19 sec
2023-04-02 13:24:27,130 		6264 of 10000 with 99.12% 	 Time used:  0.20 sec
2023-04-02 13:24:27,324 		6288 of 10000 with 99.13% 	 Time used:  0.19 sec
2023-04-02 13:24:27,492 		6312 of 10000 with 99.13% 	 Time used:  0.17 sec
2023-04-02 13:24:27,691 		6336 of 10000 with 99.13% 	 Time used:  0.20 sec
2023-04-02 13:24:27,919 		6360 of 10000 with 99.14% 	 Time used:  0.23 sec
2023-04-02 13:24:28,094 		6384 of 10000 with 99.12% 	 Time used:  0.17 sec
2023-04-02 13:24:28,298 		6408 of 10000 with 99.13% 	 Time used:  0.20 sec
2023-04-02 13:24:28,483 		6432 of 10000 with 99.13% 	 Time used:  0.18 sec
2023-04-02 13:24:28,765 		6456 of 10000 with 99.13% 	 Time used:  0.28 sec
2023-04-02 13:24:28,956 		6480 of 10000 with 99.14% 	 Time used:  0.19 sec
2023-04-02 13:24:29,161 		6504 of 10000 with 99.12% 	 Time used:  0.20 sec
2023-04-02 13:24:29,366 		6528 of 10000 with 99.13% 	 Time used:  0.20 sec
2023-04-02 13:24:29,556 		6552 of 10000 with 99.13% 	 Time used:  0.19 sec
2023-04-02 13:24:29,757 		6576 of 10000 with 99.13% 	 Time used:  0.20 sec
2023-04-02 13:24:29,936 		6600 of 10000 with 99.14% 	 Time used:  0.18 sec
2023-04-02 13:24:30,120 		6624 of 10000 with 99.14% 	 Time used:  0.18 sec
2023-04-02 13:24:30,355 		6648 of 10000 with 99.14% 	 Time used:  0.23 sec
2023-04-02 13:24:30,591 		6672 of 10000 with 99.15% 	 Time used:  0.24 sec
2023-04-02 13:24:30,765 		6696 of 10000 with 99.13% 	 Time used:  0.17 sec
2023-04-02 13:24:30,970 		6720 of 10000 with 99.14% 	 Time used:  0.20 sec
2023-04-02 13:24:31,206 		6744 of 10000 with 99.13% 	 Time used:  0.24 sec
2023-04-02 13:24:31,421 		6768 of 10000 with 99.13% 	 Time used:  0.21 sec
2023-04-02 13:24:31,609 		6792 of 10000 with 99.12% 	 Time used:  0.19 sec
2023-04-02 13:24:31,862 		6816 of 10000 with 99.11% 	 Time used:  0.25 sec
2023-04-02 13:24:32,008 		6840 of 10000 with 99.11% 	 Time used:  0.15 sec
2023-04-02 13:24:32,260 		6864 of 10000 with 99.10% 	 Time used:  0.25 sec
2023-04-02 13:24:32,285 		6888 of 10000 with 99.10% 	 Time used:  0.02 sec
2023-04-02 13:24:32,318 		6912 of 10000 with 99.09% 	 Time used:  0.03 sec
2023-04-02 13:24:32,352 		6936 of 10000 with 99.09% 	 Time used:  0.03 sec
2023-04-02 13:24:32,452 		6960 of 10000 with 99.09% 	 Time used:  0.10 sec
2023-04-02 13:24:32,485 		6984 of 10000 with 99.08% 	 Time used:  0.03 sec
2023-04-02 13:24:32,614 		7008 of 10000 with 99.09% 	 Time used:  0.13 sec
2023-04-02 13:24:32,766 		7032 of 10000 with 99.09% 	 Time used:  0.15 sec
2023-04-02 13:24:32,949 		7056 of 10000 with 99.09% 	 Time used:  0.18 sec
2023-04-02 13:24:33,181 		7080 of 10000 with 99.10% 	 Time used:  0.23 sec
2023-04-02 13:24:33,321 		7104 of 10000 with 99.10% 	 Time used:  0.14 sec
2023-04-02 13:24:33,480 		7128 of 10000 with 99.09% 	 Time used:  0.16 sec
2023-04-02 13:24:33,627 		7152 of 10000 with 99.08% 	 Time used:  0.15 sec
2023-04-02 13:24:33,786 		7176 of 10000 with 99.08% 	 Time used:  0.16 sec
2023-04-02 13:24:33,960 		7200 of 10000 with 99.08% 	 Time used:  0.17 sec
2023-04-02 13:24:34,208 		7224 of 10000 with 99.09% 	 Time used:  0.25 sec
2023-04-02 13:24:34,437 		7248 of 10000 with 99.09% 	 Time used:  0.23 sec
2023-04-02 13:24:34,556 		7272 of 10000 with 99.09% 	 Time used:  0.12 sec
2023-04-02 13:24:34,731 		7296 of 10000 with 99.10% 	 Time used:  0.17 sec
2023-04-02 13:24:34,967 		7320 of 10000 with 99.08% 	 Time used:  0.24 sec
2023-04-02 13:24:34,990 		7344 of 10000 with 99.07% 	 Time used:  0.02 sec
2023-04-02 13:24:35,023 		7368 of 10000 with 99.08% 	 Time used:  0.03 sec
2023-04-02 13:24:35,056 		7392 of 10000 with 99.07% 	 Time used:  0.03 sec
2023-04-02 13:24:35,101 		7416 of 10000 with 99.07% 	 Time used:  0.04 sec
2023-04-02 13:24:35,320 		7440 of 10000 with 99.07% 	 Time used:  0.22 sec
2023-04-02 13:24:35,499 		7464 of 10000 with 99.08% 	 Time used:  0.18 sec
2023-04-02 13:24:35,684 		7488 of 10000 with 99.07% 	 Time used:  0.18 sec
2023-04-02 13:24:35,897 		7512 of 10000 with 99.07% 	 Time used:  0.21 sec
2023-04-02 13:24:36,131 		7536 of 10000 with 99.07% 	 Time used:  0.23 sec
2023-04-02 13:24:36,286 		7560 of 10000 with 99.07% 	 Time used:  0.15 sec
2023-04-02 13:24:36,429 		7584 of 10000 with 99.06% 	 Time used:  0.14 sec
2023-04-02 13:24:36,557 		7608 of 10000 with 99.07% 	 Time used:  0.13 sec
2023-04-02 13:24:36,797 		7632 of 10000 with 99.07% 	 Time used:  0.24 sec
2023-04-02 13:24:36,961 		7656 of 10000 with 99.07% 	 Time used:  0.16 sec
2023-04-02 13:24:37,168 		7680 of 10000 with 99.08% 	 Time used:  0.21 sec
2023-04-02 13:24:37,369 		7704 of 10000 with 99.08% 	 Time used:  0.20 sec
2023-04-02 13:24:37,588 		7728 of 10000 with 99.08% 	 Time used:  0.22 sec
2023-04-02 13:24:37,765 		7752 of 10000 with 99.08% 	 Time used:  0.18 sec
2023-04-02 13:24:37,922 		7776 of 10000 with 99.09% 	 Time used:  0.16 sec
2023-04-02 13:24:38,118 		7800 of 10000 with 99.09% 	 Time used:  0.19 sec
2023-04-02 13:24:38,292 		7824 of 10000 with 99.09% 	 Time used:  0.17 sec
2023-04-02 13:24:38,478 		7848 of 10000 with 99.10% 	 Time used:  0.19 sec
2023-04-02 13:24:38,670 		7872 of 10000 with 99.10% 	 Time used:  0.19 sec
2023-04-02 13:24:38,871 		7896 of 10000 with 99.10% 	 Time used:  0.20 sec
2023-04-02 13:24:39,090 		7920 of 10000 with 99.10% 	 Time used:  0.22 sec
2023-04-02 13:24:39,252 		7944 of 10000 with 99.09% 	 Time used:  0.16 sec
2023-04-02 13:24:39,433 		7968 of 10000 with 99.10% 	 Time used:  0.18 sec
2023-04-02 13:24:39,674 		7992 of 10000 with 99.10% 	 Time used:  0.24 sec
2023-04-02 13:24:39,875 		8016 of 10000 with 99.09% 	 Time used:  0.20 sec
2023-04-02 13:24:40,040 		8040 of 10000 with 99.09% 	 Time used:  0.16 sec
2023-04-02 13:24:40,190 		8064 of 10000 with 99.09% 	 Time used:  0.15 sec
2023-04-02 13:24:40,349 		8088 of 10000 with 99.09% 	 Time used:  0.16 sec
2023-04-02 13:24:40,500 		8112 of 10000 with 99.09% 	 Time used:  0.15 sec
2023-04-02 13:24:40,688 		8136 of 10000 with 99.09% 	 Time used:  0.19 sec
2023-04-02 13:24:40,741 		8160 of 10000 with 99.09% 	 Time used:  0.05 sec
2023-04-02 13:24:40,775 		8184 of 10000 with 99.10% 	 Time used:  0.03 sec
2023-04-02 13:24:40,839 		8208 of 10000 with 99.10% 	 Time used:  0.06 sec
2023-04-02 13:24:40,874 		8232 of 10000 with 99.09% 	 Time used:  0.03 sec
2023-04-02 13:24:40,907 		8256 of 10000 with 99.09% 	 Time used:  0.03 sec
2023-04-02 13:24:40,940 		8280 of 10000 with 99.09% 	 Time used:  0.03 sec
2023-04-02 13:24:40,973 		8304 of 10000 with 99.10% 	 Time used:  0.03 sec
2023-04-02 13:24:41,006 		8328 of 10000 with 99.10% 	 Time used:  0.03 sec
2023-04-02 13:24:41,039 		8352 of 10000 with 99.10% 	 Time used:  0.03 sec
2023-04-02 13:24:41,072 		8376 of 10000 with 99.10% 	 Time used:  0.03 sec
2023-04-02 13:24:41,105 		8400 of 10000 with 99.11% 	 Time used:  0.03 sec
2023-04-02 13:24:41,138 		8424 of 10000 with 99.11% 	 Time used:  0.03 sec
2023-04-02 13:24:41,171 		8448 of 10000 with 99.11% 	 Time used:  0.03 sec
2023-04-02 13:24:41,204 		8472 of 10000 with 99.11% 	 Time used:  0.03 sec
2023-04-02 13:24:41,237 		8496 of 10000 with 99.11% 	 Time used:  0.03 sec
2023-04-02 13:24:41,270 		8520 of 10000 with 99.10% 	 Time used:  0.03 sec
2023-04-02 13:24:41,303 		8544 of 10000 with 99.10% 	 Time used:  0.03 sec
2023-04-02 13:24:41,389 		8568 of 10000 with 99.09% 	 Time used:  0.08 sec
2023-04-02 13:24:41,422 		8592 of 10000 with 99.09% 	 Time used:  0.03 sec
2023-04-02 13:24:41,487 		8616 of 10000 with 99.08% 	 Time used:  0.06 sec
2023-04-02 13:24:41,521 		8640 of 10000 with 99.07% 	 Time used:  0.03 sec
2023-04-02 13:24:41,554 		8664 of 10000 with 99.08% 	 Time used:  0.03 sec
2023-04-02 13:24:41,597 		8688 of 10000 with 99.07% 	 Time used:  0.04 sec
2023-04-02 13:24:41,661 		8712 of 10000 with 99.07% 	 Time used:  0.06 sec
2023-04-02 13:24:41,719 		8736 of 10000 with 99.07% 	 Time used:  0.05 sec
2023-04-02 13:24:41,753 		8760 of 10000 with 99.08% 	 Time used:  0.03 sec
2023-04-02 13:24:41,786 		8784 of 10000 with 99.08% 	 Time used:  0.03 sec
2023-04-02 13:24:41,863 		8808 of 10000 with 99.07% 	 Time used:  0.08 sec
2023-04-02 13:24:41,897 		8832 of 10000 with 99.06% 	 Time used:  0.03 sec
2023-04-02 13:24:41,930 		8856 of 10000 with 99.06% 	 Time used:  0.03 sec
2023-04-02 13:24:41,963 		8880 of 10000 with 99.07% 	 Time used:  0.03 sec
2023-04-02 13:24:41,997 		8904 of 10000 with 99.07% 	 Time used:  0.03 sec
2023-04-02 13:24:42,029 		8928 of 10000 with 99.07% 	 Time used:  0.03 sec
2023-04-02 13:24:42,062 		8952 of 10000 with 99.07% 	 Time used:  0.03 sec
2023-04-02 13:24:42,096 		8976 of 10000 with 99.08% 	 Time used:  0.03 sec
2023-04-02 13:24:42,129 		9000 of 10000 with 99.08% 	 Time used:  0.03 sec
2023-04-02 13:24:42,162 		9024 of 10000 with 99.07% 	 Time used:  0.03 sec
2023-04-02 13:24:42,195 		9048 of 10000 with 99.07% 	 Time used:  0.03 sec
2023-04-02 13:24:42,228 		9072 of 10000 with 99.07% 	 Time used:  0.03 sec
2023-04-02 13:24:42,261 		9096 of 10000 with 99.07% 	 Time used:  0.03 sec
2023-04-02 13:24:42,294 		9120 of 10000 with 99.06% 	 Time used:  0.03 sec
2023-04-02 13:24:42,328 		9144 of 10000 with 99.06% 	 Time used:  0.03 sec
2023-04-02 13:24:42,361 		9168 of 10000 with 99.06% 	 Time used:  0.03 sec
2023-04-02 13:24:42,394 		9192 of 10000 with 99.06% 	 Time used:  0.03 sec
2023-04-02 13:24:42,427 		9216 of 10000 with 99.05% 	 Time used:  0.03 sec
2023-04-02 13:24:42,460 		9240 of 10000 with 99.04% 	 Time used:  0.03 sec
2023-04-02 13:24:42,494 		9264 of 10000 with 99.04% 	 Time used:  0.03 sec
2023-04-02 13:24:42,527 		9288 of 10000 with 99.04% 	 Time used:  0.03 sec
2023-04-02 13:24:42,560 		9312 of 10000 with 99.04% 	 Time used:  0.03 sec
2023-04-02 13:24:42,593 		9336 of 10000 with 99.05% 	 Time used:  0.03 sec
2023-04-02 13:24:42,626 		9360 of 10000 with 99.04% 	 Time used:  0.03 sec
2023-04-02 13:24:42,659 		9384 of 10000 with 99.04% 	 Time used:  0.03 sec
2023-04-02 13:24:42,692 		9408 of 10000 with 99.04% 	 Time used:  0.03 sec
2023-04-02 13:24:42,725 		9432 of 10000 with 99.05% 	 Time used:  0.03 sec
2023-04-02 13:24:42,758 		9456 of 10000 with 99.05% 	 Time used:  0.03 sec
2023-04-02 13:24:42,791 		9480 of 10000 with 99.05% 	 Time used:  0.03 sec
2023-04-02 13:24:42,898 		9504 of 10000 with 99.05% 	 Time used:  0.11 sec
2023-04-02 13:24:43,018 		9528 of 10000 with 99.06% 	 Time used:  0.12 sec
2023-04-02 13:24:43,181 		9552 of 10000 with 99.06% 	 Time used:  0.16 sec
2023-04-02 13:24:43,408 		9576 of 10000 with 99.06% 	 Time used:  0.23 sec
2023-04-02 13:24:43,594 		9600 of 10000 with 99.06% 	 Time used:  0.18 sec
2023-04-02 13:24:43,789 		9624 of 10000 with 99.06% 	 Time used:  0.19 sec
2023-04-02 13:24:43,965 		9648 of 10000 with 99.06% 	 Time used:  0.18 sec
2023-04-02 13:24:44,146 		9672 of 10000 with 99.06% 	 Time used:  0.18 sec
2023-04-02 13:24:44,301 		9696 of 10000 with 99.06% 	 Time used:  0.15 sec
2023-04-02 13:24:44,509 		9720 of 10000 with 99.06% 	 Time used:  0.21 sec
2023-04-02 13:24:44,731 		9744 of 10000 with 99.07% 	 Time used:  0.22 sec
2023-04-02 13:24:44,877 		9768 of 10000 with 99.07% 	 Time used:  0.15 sec
2023-04-02 13:24:45,011 		9792 of 10000 with 99.07% 	 Time used:  0.13 sec
2023-04-02 13:24:45,141 		9816 of 10000 with 99.06% 	 Time used:  0.13 sec
2023-04-02 13:24:45,387 		9840 of 10000 with 99.07% 	 Time used:  0.24 sec
2023-04-02 13:24:45,550 		9864 of 10000 with 99.06% 	 Time used:  0.16 sec
2023-04-02 13:24:45,725 		9888 of 10000 with 99.05% 	 Time used:  0.17 sec
2023-04-02 13:24:45,899 		9912 of 10000 with 99.05% 	 Time used:  0.17 sec
2023-04-02 13:24:46,082 		9936 of 10000 with 99.05% 	 Time used:  0.18 sec
2023-04-02 13:24:46,238 		9960 of 10000 with 99.06% 	 Time used:  0.16 sec
2023-04-02 13:24:46,427 		9984 of 10000 with 99.06% 	 Time used:  0.19 sec
2023-04-02 13:24:46,609 		10000 of 10000 with 99.05% 	 Time used:  0.18 sec
2023-04-02 13:24:46,612 
2023-04-02 13:24:46,635 			Learning rate: weights:   1.000e-03    
2023-04-02 13:24:46,635 			Last test performance: 99.05%
2023-04-02 13:24:46,636 ----------------
2023-04-02 13:24:50,496   10  =>  0    		Training 486 pattern with 97.92% 	Forward time: 	 2.81 sec
2023-04-02 13:24:50,496 			Loss:    2.217e-03    			Backward time: 	 1.00 sec 
2023-04-02 13:24:50,585 			Learning rate: weights:   1.000e-03    
2023-04-02 13:24:50,585 			Last test performance: 99.05%
2023-04-02 13:24:50,585 ----------------
2023-04-02 13:24:52,199   10  =>  1    		Training 486 pattern with 97.92% 	Forward time: 	 1.19 sec
2023-04-02 13:24:52,199 			Loss:    3.250e-03    			Backward time: 	 0.41 sec 
2023-04-02 13:24:52,357 			Learning rate: weights:   1.000e-03    
2023-04-02 13:24:52,358 			Last test performance: 99.05%
2023-04-02 13:24:52,361 ----------------
2023-04-02 13:24:54,203   10  =>  2    		Training 486 pattern with 98.54% 	Forward time: 	 1.43 sec
2023-04-02 13:24:54,203 			Loss:    1.797e-03    			Backward time: 	 0.40 sec 
2023-04-02 13:24:54,360 			Learning rate: weights:   1.000e-03    
2023-04-02 13:24:54,361 			Last test performance: 99.05%
2023-04-02 13:24:54,361 ----------------
2023-04-02 13:24:56,982   10  =>  3    		Training 486 pattern with 99.17% 	Forward time: 	 1.71 sec
2023-04-02 13:24:56,983 			Loss:    1.096e-03    			Backward time: 	 0.90 sec 
2023-04-02 13:24:57,191 			Learning rate: weights:   1.000e-03    
2023-04-02 13:24:57,191 			Last test performance: 99.05%
2023-04-02 13:24:57,191 ----------------
2023-04-02 13:24:59,849   10  =>  4    		Training 486 pattern with 98.33% 	Forward time: 	 2.02 sec
2023-04-02 13:24:59,849 			Loss:    2.091e-03    			Backward time: 	 0.62 sec 
2023-04-02 13:25:00,022 			Learning rate: weights:   1.000e-03    
2023-04-02 13:25:00,023 			Last test performance: 99.05%
2023-04-02 13:25:00,024 ----------------
2023-04-02 13:25:03,100   10  =>  5    		Training 486 pattern with 98.75% 	Forward time: 	 2.72 sec
2023-04-02 13:25:03,101 			Loss:    1.795e-03    			Backward time: 	 0.34 sec 
2023-04-02 13:25:03,235 			Learning rate: weights:   1.000e-03    
2023-04-02 13:25:03,237 			Last test performance: 99.05%
2023-04-02 13:25:03,237 ----------------
2023-04-02 13:25:07,498   10  =>  6    		Training 486 pattern with 98.75% 	Forward time: 	 3.36 sec
2023-04-02 13:25:07,499 			Loss:    1.569e-03    			Backward time: 	 0.89 sec 
2023-04-02 13:25:07,626 			Learning rate: weights:   1.000e-03    
2023-04-02 13:25:07,626 			Last test performance: 99.05%
2023-04-02 13:25:07,626 ----------------
2023-04-02 13:25:10,415   10  =>  7    		Training 486 pattern with 98.75% 	Forward time: 	 2.13 sec
2023-04-02 13:25:10,415 			Loss:    1.776e-03    			Backward time: 	 0.65 sec 
2023-04-02 13:25:10,513 			Learning rate: weights:   1.000e-03    
2023-04-02 13:25:10,513 			Last test performance: 99.05%
2023-04-02 13:25:10,513 ----------------
2023-04-02 13:25:12,950   10  =>  8    		Training 486 pattern with 98.54% 	Forward time: 	 1.82 sec
2023-04-02 13:25:12,950 			Loss:    1.711e-03    			Backward time: 	 0.59 sec 
2023-04-02 13:25:13,075 			Learning rate: weights:   1.000e-03    
2023-04-02 13:25:13,075 			Last test performance: 99.05%
2023-04-02 13:25:13,075 ----------------
2023-04-02 13:25:14,317   10  =>  9    		Training 486 pattern with 97.92% 	Forward time: 	 1.08 sec
2023-04-02 13:25:14,317 			Loss:    2.018e-03    			Backward time: 	 0.15 sec 
2023-04-02 13:25:14,400 			Learning rate: weights:   1.000e-03    
2023-04-02 13:25:14,400 			Last test performance: 99.05%
2023-04-02 13:25:14,401 ----------------
2023-04-02 13:25:16,194   10  =>  10   		Training 486 pattern with 98.75% 	Forward time: 	 1.45 sec
2023-04-02 13:25:16,194 			Loss:    1.668e-03    			Backward time: 	 0.32 sec 
2023-04-02 13:25:16,280 			Learning rate: weights:   1.000e-03    
2023-04-02 13:25:16,280 			Last test performance: 99.05%
2023-04-02 13:25:16,280 ----------------
2023-04-02 13:25:19,248   10  =>  11   		Training 486 pattern with 98.33% 	Forward time: 	 2.10 sec
2023-04-02 13:25:19,249 			Loss:    1.533e-03    			Backward time: 	 0.84 sec 
2023-04-02 13:25:19,503 			Learning rate: weights:   1.000e-03    
2023-04-02 13:25:19,503 			Last test performance: 99.05%
2023-04-02 13:25:19,503 ----------------
2023-04-02 13:25:21,830   10  =>  12   		Training 486 pattern with 98.54% 	Forward time: 	 1.59 sec
2023-04-02 13:25:21,830 			Loss:    2.092e-03    			Backward time: 	 0.72 sec 
2023-04-02 13:25:22,001 			Learning rate: weights:   1.000e-03    
2023-04-02 13:25:22,001 			Last test performance: 99.05%
2023-04-02 13:25:22,002 ----------------
2023-04-02 13:25:24,311   10  =>  13   		Training 486 pattern with 98.33% 	Forward time: 	 1.68 sec
2023-04-02 13:25:24,311 			Loss:    1.995e-03    			Backward time: 	 0.61 sec 
2023-04-02 13:25:24,428 			Learning rate: weights:   1.000e-03    
2023-04-02 13:25:24,429 			Last test performance: 99.05%
2023-04-02 13:25:24,430 ----------------
2023-04-02 13:25:28,206   10  =>  14   		Training 486 pattern with 98.75% 	Forward time: 	 2.55 sec
2023-04-02 13:25:28,206 			Loss:    1.832e-03    			Backward time: 	 1.21 sec 
2023-04-02 13:25:28,311 			Learning rate: weights:   1.000e-03    
2023-04-02 13:25:28,312 			Last test performance: 99.05%
2023-04-02 13:25:28,312 ----------------
2023-04-02 13:25:29,621   10  =>  15   		Training 486 pattern with 98.12% 	Forward time: 	 1.18 sec
2023-04-02 13:25:29,621 			Loss:    1.936e-03    			Backward time: 	 0.11 sec 
2023-04-02 13:25:29,771 			Learning rate: weights:   1.000e-03    
2023-04-02 13:25:29,773 			Last test performance: 99.05%
2023-04-02 13:25:29,773 ----------------
2023-04-02 13:25:30,679   10  =>  16   		Training 486 pattern with 99.17% 	Forward time: 	 0.84 sec
2023-04-02 13:25:30,679 			Loss:    1.592e-03    			Backward time: 	 0.06 sec 
2023-04-02 13:25:30,826 			Learning rate: weights:   1.000e-03    
2023-04-02 13:25:30,827 			Last test performance: 99.05%
2023-04-02 13:25:30,828 ----------------
2023-04-02 13:25:32,930   10  =>  17   		Training 486 pattern with 98.75% 	Forward time: 	 1.66 sec
2023-04-02 13:25:32,931 			Loss:    1.619e-03    			Backward time: 	 0.43 sec 
2023-04-02 13:25:33,087 			Learning rate: weights:   1.000e-03    
2023-04-02 13:25:33,088 			Last test performance: 99.05%
2023-04-02 13:25:33,088 ----------------
2023-04-02 13:25:34,477   10  =>  18   		Training 486 pattern with 98.54% 	Forward time: 	 1.23 sec
2023-04-02 13:25:34,478 			Loss:    2.619e-03    			Backward time: 	 0.14 sec 
2023-04-02 13:25:34,643 			Learning rate: weights:   1.000e-03    
2023-04-02 13:25:34,645 			Last test performance: 99.05%
2023-04-02 13:25:34,645 ----------------
2023-04-02 13:25:35,520   10  =>  19   		Training 486 pattern with 99.38% 	Forward time: 	 0.80 sec
2023-04-02 13:25:35,520 			Loss:    9.754e-04    			Backward time: 	 0.06 sec 
2023-04-02 13:25:35,675 			Learning rate: weights:   1.000e-03    
2023-04-02 13:25:35,675 			Last test performance: 99.05%
2023-04-02 13:25:35,675 ----------------
2023-04-02 13:25:37,932   10  =>  20   		Training 486 pattern with 99.17% 	Forward time: 	 1.62 sec
2023-04-02 13:25:37,933 			Loss:    1.460e-03    			Backward time: 	 0.62 sec 
2023-04-02 13:25:38,117 			Learning rate: weights:   1.000e-03    
2023-04-02 13:25:38,117 			Last test performance: 99.05%
2023-04-02 13:25:38,117 ----------------
2023-04-02 13:25:41,201   10  =>  21   		Training 486 pattern with 98.12% 	Forward time: 	 2.08 sec
2023-04-02 13:25:41,201 			Loss:    2.391e-03    			Backward time: 	 0.98 sec 
2023-04-02 13:25:41,327 			Learning rate: weights:   1.000e-03    
2023-04-02 13:25:41,328 			Last test performance: 99.05%
2023-04-02 13:25:41,328 ----------------
2023-04-02 13:25:43,957   10  =>  22   		Training 486 pattern with 98.75% 	Forward time: 	 1.81 sec
2023-04-02 13:25:43,957 			Loss:    2.280e-03    			Backward time: 	 0.80 sec 
2023-04-02 13:25:44,099 			Learning rate: weights:   1.000e-03    
2023-04-02 13:25:44,100 			Last test performance: 99.05%
2023-04-02 13:25:44,100 ----------------
2023-04-02 13:25:45,248   10  =>  23   		Training 486 pattern with 98.12% 	Forward time: 	 1.07 sec
2023-04-02 13:25:45,248 			Loss:    2.068e-03    			Backward time: 	 0.06 sec 
2023-04-02 13:25:45,394 			Learning rate: weights:   1.000e-03    
2023-04-02 13:25:45,394 			Last test performance: 99.05%
2023-04-02 13:25:45,394 ----------------
2023-04-02 13:25:48,833   10  =>  24   		Training 486 pattern with 97.71% 	Forward time: 	 2.55 sec
2023-04-02 13:25:48,833 			Loss:    2.815e-03    			Backward time: 	 0.88 sec 
2023-04-02 13:25:49,016 			Learning rate: weights:   1.000e-03    
2023-04-02 13:25:49,016 			Last test performance: 99.05%
2023-04-02 13:25:49,016 ----------------
2023-04-02 13:25:51,264   10  =>  25   		Training 486 pattern with 98.75% 	Forward time: 	 1.65 sec
2023-04-02 13:25:51,264 			Loss:    2.303e-03    			Backward time: 	 0.58 sec 
2023-04-02 13:25:51,429 			Learning rate: weights:   1.000e-03    
2023-04-02 13:25:51,429 			Last test performance: 99.05%
2023-04-02 13:25:51,429 ----------------
2023-04-02 13:25:54,439   10  =>  26   		Training 486 pattern with 97.71% 	Forward time: 	 2.03 sec
2023-04-02 13:25:54,439 			Loss:    2.181e-03    			Backward time: 	 0.96 sec 
2023-04-02 13:25:54,588 			Learning rate: weights:   1.000e-03    
2023-04-02 13:25:54,589 			Last test performance: 99.05%
2023-04-02 13:25:54,589 ----------------
2023-04-02 13:25:56,885   10  =>  27   		Training 486 pattern with 98.12% 	Forward time: 	 1.88 sec
2023-04-02 13:25:56,885 			Loss:    2.023e-03    			Backward time: 	 0.40 sec 
2023-04-02 13:25:57,063 			Learning rate: weights:   1.000e-03    
2023-04-02 13:25:57,064 			Last test performance: 99.05%
2023-04-02 13:25:57,064 ----------------
2023-04-02 13:25:58,474   10  =>  28   		Training 486 pattern with 98.33% 	Forward time: 	 1.19 sec
2023-04-02 13:25:58,475 			Loss:    1.983e-03    			Backward time: 	 0.21 sec 
2023-04-02 13:25:58,662 			Learning rate: weights:   1.000e-03    
2023-04-02 13:25:58,664 			Last test performance: 99.05%
2023-04-02 13:25:58,665 ----------------
2023-04-02 13:26:03,648   10  =>  29   		Training 486 pattern with 99.58% 	Forward time: 	 3.88 sec
2023-04-02 13:26:03,648 			Loss:    7.503e-04    			Backward time: 	 1.09 sec 
2023-04-02 13:26:03,781 			Learning rate: weights:   1.000e-03    
2023-04-02 13:26:03,781 			Last test performance: 99.05%
2023-04-02 13:26:03,781 ----------------
2023-04-02 13:26:05,277   10  =>  30   		Training 486 pattern with 98.54% 	Forward time: 	 1.29 sec
2023-04-02 13:26:05,278 			Loss:    1.568e-03    			Backward time: 	 0.19 sec 
2023-04-02 13:26:05,429 			Learning rate: weights:   1.000e-03    
2023-04-02 13:26:05,431 			Last test performance: 99.05%
2023-04-02 13:26:05,431 ----------------
2023-04-02 13:26:08,106   10  =>  31   		Training 486 pattern with 97.08% 	Forward time: 	 1.84 sec
2023-04-02 13:26:08,106 			Loss:    3.472e-03    			Backward time: 	 0.82 sec 
2023-04-02 13:26:08,198 			Learning rate: weights:   1.000e-03    
2023-04-02 13:26:08,198 			Last test performance: 99.05%
2023-04-02 13:26:08,198 ----------------
2023-04-02 13:26:11,883   10  =>  32   		Training 486 pattern with 98.75% 	Forward time: 	 2.57 sec
2023-04-02 13:26:11,883 			Loss:    3.157e-03    			Backward time: 	 1.10 sec 
2023-04-02 13:26:12,015 			Learning rate: weights:   1.000e-03    
2023-04-02 13:26:12,015 			Last test performance: 99.05%
2023-04-02 13:26:12,015 ----------------
2023-04-02 13:26:15,240   10  =>  33   		Training 486 pattern with 97.92% 	Forward time: 	 2.47 sec
2023-04-02 13:26:15,241 			Loss:    2.987e-03    			Backward time: 	 0.74 sec 
2023-04-02 13:26:15,383 			Learning rate: weights:   1.000e-03    
2023-04-02 13:26:15,383 			Last test performance: 99.05%
2023-04-02 13:26:15,383 ----------------
2023-04-02 13:26:19,234   10  =>  34   		Training 486 pattern with 97.50% 	Forward time: 	 2.87 sec
2023-04-02 13:26:19,234 			Loss:    3.096e-03    			Backward time: 	 0.97 sec 
2023-04-02 13:26:19,381 			Learning rate: weights:   1.000e-03    
2023-04-02 13:26:19,381 			Last test performance: 99.05%
2023-04-02 13:26:19,381 ----------------
2023-04-02 13:26:21,446   10  =>  35   		Training 486 pattern with 98.96% 	Forward time: 	 1.58 sec
2023-04-02 13:26:21,447 			Loss:    1.394e-03    			Backward time: 	 0.47 sec 
2023-04-02 13:26:21,647 			Learning rate: weights:   1.000e-03    
2023-04-02 13:26:21,649 			Last test performance: 99.05%
2023-04-02 13:26:21,649 ----------------
2023-04-02 13:26:24,519   10  =>  36   		Training 486 pattern with 98.54% 	Forward time: 	 1.84 sec
2023-04-02 13:26:24,520 			Loss:    1.785e-03    			Backward time: 	 1.02 sec 
2023-04-02 13:26:24,696 			Learning rate: weights:   1.000e-03    
2023-04-02 13:26:24,696 			Last test performance: 99.05%
2023-04-02 13:26:24,696 ----------------
2023-04-02 13:26:26,113   10  =>  37   		Training 486 pattern with 97.71% 	Forward time: 	 1.26 sec
2023-04-02 13:26:26,114 			Loss:    2.482e-03    			Backward time: 	 0.15 sec 
2023-04-02 13:26:26,319 			Learning rate: weights:   1.000e-03    
2023-04-02 13:26:26,319 			Last test performance: 99.05%
2023-04-02 13:26:26,319 ----------------
2023-04-02 13:26:28,464   10  =>  38   		Training 486 pattern with 99.38% 	Forward time: 	 1.62 sec
2023-04-02 13:26:28,465 			Loss:    1.542e-03    			Backward time: 	 0.51 sec 
2023-04-02 13:26:28,727 			Learning rate: weights:   1.000e-03    
2023-04-02 13:26:28,727 			Last test performance: 99.05%
2023-04-02 13:26:28,727 ----------------
2023-04-02 13:26:30,005   10  =>  39   		Training 486 pattern with 96.88% 	Forward time: 	 1.15 sec
2023-04-02 13:26:30,006 			Loss:    3.623e-03    			Backward time: 	 0.11 sec 
2023-04-02 13:26:30,216 			Learning rate: weights:   1.000e-03    
2023-04-02 13:26:30,217 			Last test performance: 99.05%
2023-04-02 13:26:30,217 ----------------
2023-04-02 13:26:32,138   10  =>  40   		Training 486 pattern with 97.92% 	Forward time: 	 1.53 sec
2023-04-02 13:26:32,139 			Loss:    2.765e-03    			Backward time: 	 0.37 sec 
2023-04-02 13:26:32,322 			Learning rate: weights:   1.000e-03    
2023-04-02 13:26:32,322 			Last test performance: 99.05%
2023-04-02 13:26:32,322 ----------------
2023-04-02 13:26:35,506   10  =>  41   		Training 486 pattern with 98.96% 	Forward time: 	 2.24 sec
2023-04-02 13:26:35,506 			Loss:    1.884e-03    			Backward time: 	 0.93 sec 
2023-04-02 13:26:35,661 			Learning rate: weights:   1.000e-03    
2023-04-02 13:26:35,662 			Last test performance: 99.05%
2023-04-02 13:26:35,662 ----------------
2023-04-02 13:26:37,838   10  =>  42   		Training 486 pattern with 98.75% 	Forward time: 	 1.46 sec
2023-04-02 13:26:37,849 			Loss:    1.967e-03    			Backward time: 	 0.70 sec 
2023-04-02 13:26:37,957 			Learning rate: weights:   1.000e-03    
2023-04-02 13:26:37,958 			Last test performance: 99.05%
2023-04-02 13:26:37,958 ----------------
2023-04-02 13:26:41,356   10  =>  43   		Training 486 pattern with 98.33% 	Forward time: 	 2.32 sec
2023-04-02 13:26:41,356 			Loss:    1.784e-03    			Backward time: 	 1.06 sec 
2023-04-02 13:26:41,529 			Learning rate: weights:   1.000e-03    
2023-04-02 13:26:41,530 			Last test performance: 99.05%
2023-04-02 13:26:41,531 ----------------
2023-04-02 13:26:44,356   10  =>  44   		Training 486 pattern with 97.50% 	Forward time: 	 2.12 sec
2023-04-02 13:26:44,356 			Loss:    2.054e-03    			Backward time: 	 0.69 sec 
2023-04-02 13:26:44,479 			Learning rate: weights:   1.000e-03    
2023-04-02 13:26:44,479 			Last test performance: 99.05%
2023-04-02 13:26:44,480 ----------------
2023-04-02 13:26:47,439   10  =>  45   		Training 486 pattern with 98.12% 	Forward time: 	 2.14 sec
2023-04-02 13:26:47,439 			Loss:    2.453e-03    			Backward time: 	 0.80 sec 
2023-04-02 13:26:47,549 			Learning rate: weights:   1.000e-03    
2023-04-02 13:26:47,549 			Last test performance: 99.05%
2023-04-02 13:26:47,549 ----------------
2023-04-02 13:26:49,247   10  =>  46   		Training 486 pattern with 98.54% 	Forward time: 	 1.26 sec
2023-04-02 13:26:49,247 			Loss:    1.697e-03    			Backward time: 	 0.42 sec 
2023-04-02 13:26:49,422 			Learning rate: weights:   1.000e-03    
2023-04-02 13:26:49,423 			Last test performance: 99.05%
2023-04-02 13:26:49,423 ----------------
2023-04-02 13:26:54,172   10  =>  47   		Training 486 pattern with 99.58% 	Forward time: 	 3.14 sec
2023-04-02 13:26:54,172 			Loss:    1.035e-03    			Backward time: 	 1.59 sec 
2023-04-02 13:26:54,335 			Learning rate: weights:   1.000e-03    
2023-04-02 13:26:54,335 			Last test performance: 99.05%
2023-04-02 13:26:54,335 ----------------
2023-04-02 13:26:56,825   10  =>  48   		Training 486 pattern with 97.50% 	Forward time: 	 1.85 sec
2023-04-02 13:26:56,825 			Loss:    2.921e-03    			Backward time: 	 0.63 sec 
2023-04-02 13:26:56,909 			Learning rate: weights:   1.000e-03    
2023-04-02 13:26:56,909 			Last test performance: 99.05%
2023-04-02 13:26:56,909 ----------------
2023-04-02 13:26:58,925   10  =>  49   		Training 486 pattern with 97.92% 	Forward time: 	 1.51 sec
2023-04-02 13:26:58,925 			Loss:    1.978e-03    			Backward time: 	 0.49 sec 
2023-04-02 13:26:59,104 			Learning rate: weights:   1.000e-03    
2023-04-02 13:26:59,105 			Last test performance: 99.05%
2023-04-02 13:26:59,106 ----------------
2023-04-02 13:27:02,315   10  =>  50   		Training 486 pattern with 98.96% 	Forward time: 	 2.25 sec
2023-04-02 13:27:02,315 			Loss:    1.796e-03    			Backward time: 	 0.94 sec 
2023-04-02 13:27:02,429 			Learning rate: weights:   1.000e-03    
2023-04-02 13:27:02,429 			Last test performance: 99.05%
2023-04-02 13:27:02,429 ----------------
2023-04-02 13:27:05,469   10  =>  51   		Training 486 pattern with 97.92% 	Forward time: 	 2.12 sec
2023-04-02 13:27:05,469 			Loss:    1.876e-03    			Backward time: 	 0.90 sec 
2023-04-02 13:27:05,625 			Learning rate: weights:   1.000e-03    
2023-04-02 13:27:05,626 			Last test performance: 99.05%
2023-04-02 13:27:05,627 ----------------
2023-04-02 13:27:08,500   10  =>  52   		Training 486 pattern with 99.38% 	Forward time: 	 2.08 sec
2023-04-02 13:27:08,500 			Loss:    1.501e-03    			Backward time: 	 0.78 sec 
2023-04-02 13:27:08,624 			Learning rate: weights:   1.000e-03    
2023-04-02 13:27:08,624 			Last test performance: 99.05%
2023-04-02 13:27:08,625 ----------------
2023-04-02 13:27:10,930   10  =>  53   		Training 486 pattern with 98.54% 	Forward time: 	 1.65 sec
2023-04-02 13:27:10,930 			Loss:    1.680e-03    			Backward time: 	 0.64 sec 
2023-04-02 13:27:11,047 			Learning rate: weights:   1.000e-03    
2023-04-02 13:27:11,048 			Last test performance: 99.05%
2023-04-02 13:27:11,049 ----------------
2023-04-02 13:27:13,708   10  =>  54   		Training 486 pattern with 97.92% 	Forward time: 	 2.16 sec
2023-04-02 13:27:13,708 			Loss:    2.096e-03    			Backward time: 	 0.48 sec 
2023-04-02 13:27:13,928 			Learning rate: weights:   1.000e-03    
2023-04-02 13:27:13,928 			Last test performance: 99.05%
2023-04-02 13:27:13,928 ----------------
2023-04-02 13:27:17,705   10  =>  55   		Training 486 pattern with 98.12% 	Forward time: 	 2.80 sec
2023-04-02 13:27:17,706 			Loss:    2.791e-03    			Backward time: 	 0.96 sec 
2023-04-02 13:27:17,859 			Learning rate: weights:   1.000e-03    
2023-04-02 13:27:17,859 			Last test performance: 99.05%
2023-04-02 13:27:17,859 ----------------
2023-04-02 13:27:20,126   10  =>  56   		Training 486 pattern with 98.54% 	Forward time: 	 1.73 sec
2023-04-02 13:27:20,126 			Loss:    1.644e-03    			Backward time: 	 0.53 sec 
2023-04-02 13:27:20,288 			Learning rate: weights:   1.000e-03    
2023-04-02 13:27:20,288 			Last test performance: 99.05%
2023-04-02 13:27:20,288 ----------------
2023-04-02 13:27:23,937   10  =>  57   		Training 486 pattern with 97.29% 	Forward time: 	 2.36 sec
2023-04-02 13:27:23,937 			Loss:    3.684e-03    			Backward time: 	 1.27 sec 
2023-04-02 13:27:24,053 			Learning rate: weights:   1.000e-03    
2023-04-02 13:27:24,055 			Last test performance: 99.05%
2023-04-02 13:27:24,055 ----------------
2023-04-02 13:27:25,605   10  =>  58   		Training 486 pattern with 98.33% 	Forward time: 	 1.30 sec
2023-04-02 13:27:25,606 			Loss:    2.372e-03    			Backward time: 	 0.24 sec 
2023-04-02 13:27:25,815 			Learning rate: weights:   1.000e-03    
2023-04-02 13:27:25,815 			Last test performance: 99.05%
2023-04-02 13:27:25,815 ----------------
2023-04-02 13:27:29,233   10  =>  59   		Training 486 pattern with 98.54% 	Forward time: 	 2.32 sec
2023-04-02 13:27:29,233 			Loss:    2.369e-03    			Backward time: 	 1.09 sec 
2023-04-02 13:27:29,360 			Learning rate: weights:   1.000e-03    
2023-04-02 13:27:29,360 			Last test performance: 99.05%
2023-04-02 13:27:29,360 ----------------
2023-04-02 13:27:31,287   10  =>  60   		Training 486 pattern with 98.12% 	Forward time: 	 1.61 sec
2023-04-02 13:27:31,288 			Loss:    1.887e-03    			Backward time: 	 0.30 sec 
2023-04-02 13:27:31,399 			Learning rate: weights:   1.000e-03    
2023-04-02 13:27:31,399 			Last test performance: 99.05%
2023-04-02 13:27:31,399 ----------------
2023-04-02 13:27:34,323   10  =>  61   		Training 486 pattern with 98.12% 	Forward time: 	 2.16 sec
2023-04-02 13:27:34,323 			Loss:    1.893e-03    			Backward time: 	 0.75 sec 
2023-04-02 13:27:34,423 			Learning rate: weights:   1.000e-03    
2023-04-02 13:27:34,423 			Last test performance: 99.05%
2023-04-02 13:27:34,423 ----------------
2023-04-02 13:27:36,125   10  =>  62   		Training 486 pattern with 98.54% 	Forward time: 	 1.34 sec
2023-04-02 13:27:36,125 			Loss:    2.676e-03    			Backward time: 	 0.34 sec 
2023-04-02 13:27:36,279 			Learning rate: weights:   1.000e-03    
2023-04-02 13:27:36,279 			Last test performance: 99.05%
2023-04-02 13:27:36,279 ----------------
2023-04-02 13:27:40,245   10  =>  63   		Training 486 pattern with 98.12% 	Forward time: 	 2.75 sec
2023-04-02 13:27:40,245 			Loss:    1.961e-03    			Backward time: 	 1.20 sec 
2023-04-02 13:27:40,360 			Learning rate: weights:   1.000e-03    
2023-04-02 13:27:40,361 			Last test performance: 99.05%
2023-04-02 13:27:40,361 ----------------
2023-04-02 13:27:43,701   10  =>  64   		Training 486 pattern with 98.33% 	Forward time: 	 2.22 sec
2023-04-02 13:27:43,701 			Loss:    1.970e-03    			Backward time: 	 1.11 sec 
2023-04-02 13:27:43,781 			Learning rate: weights:   1.000e-03    
2023-04-02 13:27:43,781 			Last test performance: 99.05%
2023-04-02 13:27:43,782 ----------------
2023-04-02 13:27:45,244   10  =>  65   		Training 486 pattern with 98.75% 	Forward time: 	 1.24 sec
2023-04-02 13:27:45,244 			Loss:    2.013e-03    			Backward time: 	 0.20 sec 
2023-04-02 13:27:45,392 			Learning rate: weights:   1.000e-03    
2023-04-02 13:27:45,392 			Last test performance: 99.05%
2023-04-02 13:27:45,392 ----------------
2023-04-02 13:27:46,433   10  =>  66   		Training 486 pattern with 98.54% 	Forward time: 	 0.95 sec
2023-04-02 13:27:46,434 			Loss:    2.117e-03    			Backward time: 	 0.08 sec 
2023-04-02 13:27:46,526 			Learning rate: weights:   1.000e-03    
2023-04-02 13:27:46,526 			Last test performance: 99.05%
2023-04-02 13:27:46,527 ----------------
2023-04-02 13:27:47,970   10  =>  67   		Training 486 pattern with 98.75% 	Forward time: 	 1.24 sec
2023-04-02 13:27:47,970 			Loss:    1.405e-03    			Backward time: 	 0.19 sec 
2023-04-02 13:27:48,100 			Learning rate: weights:   1.000e-03    
2023-04-02 13:27:48,100 			Last test performance: 99.05%
2023-04-02 13:27:48,101 ----------------
2023-04-02 13:27:49,859   10  =>  68   		Training 486 pattern with 99.17% 	Forward time: 	 1.30 sec
2023-04-02 13:27:49,859 			Loss:    1.629e-03    			Backward time: 	 0.44 sec 
2023-04-02 13:27:50,047 			Learning rate: weights:   1.000e-03    
2023-04-02 13:27:50,048 			Last test performance: 99.05%
2023-04-02 13:27:50,048 ----------------
2023-04-02 13:27:52,445   10  =>  69   		Training 486 pattern with 98.54% 	Forward time: 	 1.73 sec
2023-04-02 13:27:52,445 			Loss:    2.214e-03    			Backward time: 	 0.65 sec 
2023-04-02 13:27:52,544 			Learning rate: weights:   1.000e-03    
2023-04-02 13:27:52,545 			Last test performance: 99.05%
2023-04-02 13:27:52,545 ----------------
2023-04-02 13:27:54,631   10  =>  70   		Training 486 pattern with 98.12% 	Forward time: 	 1.63 sec
2023-04-02 13:27:54,632 			Loss:    1.877e-03    			Backward time: 	 0.44 sec 
2023-04-02 13:27:54,766 			Learning rate: weights:   1.000e-03    
2023-04-02 13:27:54,766 			Last test performance: 99.05%
2023-04-02 13:27:54,766 ----------------
2023-04-02 13:27:56,216   10  =>  71   		Training 486 pattern with 97.29% 	Forward time: 	 1.19 sec
2023-04-02 13:27:56,216 			Loss:    3.382e-03    			Backward time: 	 0.25 sec 
2023-04-02 13:27:56,319 			Learning rate: weights:   1.000e-03    
2023-04-02 13:27:56,320 			Last test performance: 99.05%
2023-04-02 13:27:56,320 ----------------
2023-04-02 13:27:58,847   10  =>  72   		Training 486 pattern with 99.17% 	Forward time: 	 1.84 sec
2023-04-02 13:27:58,848 			Loss:    1.425e-03    			Backward time: 	 0.67 sec 
2023-04-02 13:27:58,982 			Learning rate: weights:   1.000e-03    
2023-04-02 13:27:58,982 			Last test performance: 99.05%
2023-04-02 13:27:58,982 ----------------
2023-04-02 13:28:01,838   10  =>  73   		Training 486 pattern with 98.54% 	Forward time: 	 2.09 sec
2023-04-02 13:28:01,839 			Loss:    1.330e-03    			Backward time: 	 0.75 sec 
2023-04-02 13:28:02,164 			Learning rate: weights:   1.000e-03    
2023-04-02 13:28:02,165 			Last test performance: 99.05%
2023-04-02 13:28:02,165 ----------------
2023-04-02 13:28:03,438   10  =>  74   		Training 486 pattern with 99.58% 	Forward time: 	 1.11 sec
2023-04-02 13:28:03,439 			Loss:    7.007e-04    			Backward time: 	 0.15 sec 
2023-04-02 13:28:03,733 			Learning rate: weights:   1.000e-03    
2023-04-02 13:28:03,733 			Last test performance: 99.05%
2023-04-02 13:28:03,734 ----------------
2023-04-02 13:28:06,576   10  =>  75   		Training 486 pattern with 97.08% 	Forward time: 	 2.01 sec
2023-04-02 13:28:06,577 			Loss:    2.693e-03    			Backward time: 	 0.81 sec 
2023-04-02 13:28:06,733 			Learning rate: weights:   1.000e-03    
2023-04-02 13:28:06,733 			Last test performance: 99.05%
2023-04-02 13:28:06,733 ----------------
2023-04-02 13:28:08,580   10  =>  76   		Training 486 pattern with 99.79% 	Forward time: 	 1.42 sec
2023-04-02 13:28:08,581 			Loss:    7.719e-04    			Backward time: 	 0.41 sec 
2023-04-02 13:28:08,768 			Learning rate: weights:   1.000e-03    
2023-04-02 13:28:08,768 			Last test performance: 99.05%
2023-04-02 13:28:08,768 ----------------
2023-04-02 13:28:11,616   10  =>  77   		Training 486 pattern with 98.12% 	Forward time: 	 1.97 sec
2023-04-02 13:28:11,616 			Loss:    2.548e-03    			Backward time: 	 0.87 sec 
2023-04-02 13:28:11,782 			Learning rate: weights:   1.000e-03    
2023-04-02 13:28:11,782 			Last test performance: 99.05%
2023-04-02 13:28:11,782 ----------------
2023-04-02 13:28:14,070   10  =>  78   		Training 486 pattern with 98.33% 	Forward time: 	 2.00 sec
2023-04-02 13:28:14,071 			Loss:    2.159e-03    			Backward time: 	 0.28 sec 
2023-04-02 13:28:14,235 			Learning rate: weights:   1.000e-03    
2023-04-02 13:28:14,236 			Last test performance: 99.05%
2023-04-02 13:28:14,236 ----------------
2023-04-02 13:28:15,887   10  =>  79   		Training 486 pattern with 98.54% 	Forward time: 	 1.30 sec
2023-04-02 13:28:15,887 			Loss:    1.980e-03    			Backward time: 	 0.33 sec 
2023-04-02 13:28:16,054 			Learning rate: weights:   1.000e-03    
2023-04-02 13:28:16,054 			Last test performance: 99.05%
2023-04-02 13:28:16,054 ----------------
2023-04-02 13:28:18,644   10  =>  80   		Training 486 pattern with 98.75% 	Forward time: 	 1.81 sec
2023-04-02 13:28:18,644 			Loss:    1.444e-03    			Backward time: 	 0.76 sec 
2023-04-02 13:28:18,767 			Learning rate: weights:   1.000e-03    
2023-04-02 13:28:18,767 			Last test performance: 99.05%
2023-04-02 13:28:18,767 ----------------
2023-04-02 13:28:20,426   10  =>  81   		Training 486 pattern with 97.71% 	Forward time: 	 1.28 sec
2023-04-02 13:28:20,426 			Loss:    2.761e-03    			Backward time: 	 0.36 sec 
2023-04-02 13:28:20,605 			Learning rate: weights:   1.000e-03    
2023-04-02 13:28:20,605 			Last test performance: 99.05%
2023-04-02 13:28:20,605 ----------------
2023-04-02 13:28:22,366   10  =>  82   		Training 486 pattern with 98.54% 	Forward time: 	 1.34 sec
2023-04-02 13:28:22,366 			Loss:    1.445e-03    			Backward time: 	 0.40 sec 
2023-04-02 13:28:22,496 			Learning rate: weights:   1.000e-03    
2023-04-02 13:28:22,496 			Last test performance: 99.05%
2023-04-02 13:28:22,496 ----------------
2023-04-02 13:28:23,693   10  =>  83   		Training 486 pattern with 98.96% 	Forward time: 	 1.03 sec
2023-04-02 13:28:23,693 			Loss:    1.639e-03    			Backward time: 	 0.15 sec 
2023-04-02 13:28:23,875 			Learning rate: weights:   1.000e-03    
2023-04-02 13:28:23,875 			Last test performance: 99.05%
2023-04-02 13:28:23,875 ----------------
2023-04-02 13:28:27,735   10  =>  84   		Training 486 pattern with 99.58% 	Forward time: 	 2.89 sec
2023-04-02 13:28:27,735 			Loss:    7.051e-04    			Backward time: 	 0.96 sec 
2023-04-02 13:28:27,815 			Learning rate: weights:   1.000e-03    
2023-04-02 13:28:27,815 			Last test performance: 99.05%
2023-04-02 13:28:27,815 ----------------
2023-04-02 13:28:29,860   10  =>  85   		Training 486 pattern with 98.75% 	Forward time: 	 1.46 sec
2023-04-02 13:28:29,861 			Loss:    1.525e-03    			Backward time: 	 0.57 sec 
2023-04-02 13:28:29,955 			Learning rate: weights:   1.000e-03    
2023-04-02 13:28:29,955 			Last test performance: 99.05%
2023-04-02 13:28:29,956 ----------------
2023-04-02 13:28:33,108   10  =>  86   		Training 486 pattern with 98.75% 	Forward time: 	 1.97 sec
2023-04-02 13:28:33,108 			Loss:    1.695e-03    			Backward time: 	 1.17 sec 
2023-04-02 13:28:33,188 			Learning rate: weights:   1.000e-03    
2023-04-02 13:28:33,188 			Last test performance: 99.05%
2023-04-02 13:28:33,188 ----------------
2023-04-02 13:28:34,764   10  =>  87   		Training 486 pattern with 98.96% 	Forward time: 	 1.25 sec
2023-04-02 13:28:34,765 			Loss:    1.680e-03    			Backward time: 	 0.31 sec 
2023-04-02 13:28:34,920 			Learning rate: weights:   1.000e-03    
2023-04-02 13:28:34,922 			Last test performance: 99.05%
2023-04-02 13:28:34,922 ----------------
2023-04-02 13:28:36,823   10  =>  88   		Training 486 pattern with 99.17% 	Forward time: 	 1.49 sec
2023-04-02 13:28:36,824 			Loss:    1.441e-03    			Backward time: 	 0.40 sec 
2023-04-02 13:28:36,994 			Learning rate: weights:   1.000e-03    
2023-04-02 13:28:36,994 			Last test performance: 99.05%
2023-04-02 13:28:36,995 ----------------
2023-04-02 13:28:39,615   10  =>  89   		Training 486 pattern with 97.92% 	Forward time: 	 1.87 sec
2023-04-02 13:28:39,615 			Loss:    3.010e-03    			Backward time: 	 0.73 sec 
2023-04-02 13:28:39,698 			Learning rate: weights:   1.000e-03    
2023-04-02 13:28:39,698 			Last test performance: 99.05%
2023-04-02 13:28:39,698 ----------------
2023-04-02 13:28:41,495   10  =>  90   		Training 486 pattern with 98.12% 	Forward time: 	 1.37 sec
2023-04-02 13:28:41,495 			Loss:    2.571e-03    			Backward time: 	 0.41 sec 
2023-04-02 13:28:41,772 			Learning rate: weights:   1.000e-03    
2023-04-02 13:28:41,772 			Last test performance: 99.05%
2023-04-02 13:28:41,772 ----------------
2023-04-02 13:28:43,797   10  =>  91   		Training 486 pattern with 98.96% 	Forward time: 	 1.56 sec
2023-04-02 13:28:43,797 			Loss:    1.798e-03    			Backward time: 	 0.45 sec 
2023-04-02 13:28:44,006 			Learning rate: weights:   1.000e-03    
2023-04-02 13:28:44,007 			Last test performance: 99.05%
2023-04-02 13:28:44,008 ----------------
2023-04-02 13:28:45,587   10  =>  92   		Training 486 pattern with 98.54% 	Forward time: 	 1.23 sec
2023-04-02 13:28:45,587 			Loss:    1.837e-03    			Backward time: 	 0.33 sec 
2023-04-02 13:28:45,753 			Learning rate: weights:   1.000e-03    
2023-04-02 13:28:45,754 			Last test performance: 99.05%
2023-04-02 13:28:45,754 ----------------
2023-04-02 13:28:47,402   10  =>  93   		Training 486 pattern with 98.96% 	Forward time: 	 1.35 sec
2023-04-02 13:28:47,402 			Loss:    1.449e-03    			Backward time: 	 0.29 sec 
2023-04-02 13:28:47,622 			Learning rate: weights:   1.000e-03    
2023-04-02 13:28:47,623 			Last test performance: 99.05%
2023-04-02 13:28:47,623 ----------------
2023-04-02 13:28:50,254   10  =>  94   		Training 486 pattern with 99.58% 	Forward time: 	 1.83 sec
2023-04-02 13:28:50,254 			Loss:    8.146e-04    			Backward time: 	 0.79 sec 
2023-04-02 13:28:50,326 			Learning rate: weights:   1.000e-03    
2023-04-02 13:28:50,326 			Last test performance: 99.05%
2023-04-02 13:28:50,326 ----------------
2023-04-02 13:28:54,028   10  =>  95   		Training 486 pattern with 98.54% 	Forward time: 	 2.35 sec
2023-04-02 13:28:54,029 			Loss:    1.696e-03    			Backward time: 	 1.34 sec 
2023-04-02 13:28:54,249 			Learning rate: weights:   1.000e-03    
2023-04-02 13:28:54,249 			Last test performance: 99.05%
2023-04-02 13:28:54,249 ----------------
2023-04-02 13:28:55,632   10  =>  96   		Training 486 pattern with 98.33% 	Forward time: 	 1.27 sec
2023-04-02 13:28:55,632 			Loss:    3.942e-03    			Backward time: 	 0.10 sec 
2023-04-02 13:28:55,785 			Learning rate: weights:   1.000e-03    
2023-04-02 13:28:55,785 			Last test performance: 99.05%
2023-04-02 13:28:55,785 ----------------
2023-04-02 13:28:56,783   10  =>  97   		Training 486 pattern with 99.17% 	Forward time: 	 0.92 sec
2023-04-02 13:28:56,783 			Loss:    1.361e-03    			Backward time: 	 0.06 sec 
2023-04-02 13:28:56,925 			Learning rate: weights:   1.000e-03    
2023-04-02 13:28:56,925 			Last test performance: 99.05%
2023-04-02 13:28:56,925 ----------------
2023-04-02 13:28:57,971   10  =>  98   		Training 486 pattern with 98.75% 	Forward time: 	 0.97 sec
2023-04-02 13:28:57,971 			Loss:    1.661e-03    			Backward time: 	 0.06 sec 
2023-04-02 13:28:58,191 			Learning rate: weights:   1.000e-03    
2023-04-02 13:28:58,191 			Last test performance: 99.05%
2023-04-02 13:28:58,191 ----------------
2023-04-02 13:28:59,842   10  =>  99   		Training 486 pattern with 98.96% 	Forward time: 	 1.34 sec
2023-04-02 13:28:59,843 			Loss:    1.233e-03    			Backward time: 	 0.29 sec 
2023-04-02 13:28:59,986 			Learning rate: weights:   1.000e-03    
2023-04-02 13:28:59,986 			Last test performance: 99.05%
2023-04-02 13:28:59,987 ----------------
2023-04-02 13:29:04,070   10  => 100   		Training 486 pattern with 98.33% 	Forward time: 	 2.88 sec
2023-04-02 13:29:04,070 			Loss:    2.517e-03    			Backward time: 	 1.18 sec 
2023-04-02 13:29:04,191 			Learning rate: weights:   1.000e-03    
2023-04-02 13:29:04,192 			Last test performance: 99.05%
2023-04-02 13:29:04,192 ----------------
2023-04-02 13:29:06,417   10  => 101   		Training 486 pattern with 98.96% 	Forward time: 	 1.69 sec
2023-04-02 13:29:06,417 			Loss:    2.142e-03    			Backward time: 	 0.52 sec 
2023-04-02 13:29:06,542 			Learning rate: weights:   1.000e-03    
2023-04-02 13:29:06,542 			Last test performance: 99.05%
2023-04-02 13:29:06,542 ----------------
2023-04-02 13:29:07,882   10  => 102   		Training 486 pattern with 98.96% 	Forward time: 	 1.15 sec
2023-04-02 13:29:07,882 			Loss:    1.530e-03    			Backward time: 	 0.17 sec 
2023-04-02 13:29:07,983 			Learning rate: weights:   1.000e-03    
2023-04-02 13:29:07,984 			Last test performance: 99.05%
2023-04-02 13:29:07,984 ----------------
2023-04-02 13:29:10,434   10  => 103   		Training 486 pattern with 99.17% 	Forward time: 	 1.79 sec
2023-04-02 13:29:10,435 			Loss:    1.563e-03    			Backward time: 	 0.65 sec 
2023-04-02 13:29:10,550 			Learning rate: weights:   1.000e-03    
2023-04-02 13:29:10,550 			Last test performance: 99.05%
2023-04-02 13:29:10,550 ----------------
2023-04-02 13:29:13,355   10  => 104   		Training 486 pattern with 99.17% 	Forward time: 	 1.99 sec
2023-04-02 13:29:13,355 			Loss:    1.637e-03    			Backward time: 	 0.79 sec 
2023-04-02 13:29:13,484 			Learning rate: weights:   1.000e-03    
2023-04-02 13:29:13,484 			Last test performance: 99.05%
2023-04-02 13:29:13,484 ----------------
2023-04-02 13:29:17,117   10  => 105   		Training 486 pattern with 98.96% 	Forward time: 	 2.32 sec
2023-04-02 13:29:17,117 			Loss:    1.318e-03    			Backward time: 	 1.30 sec 
2023-04-02 13:29:17,280 			Learning rate: weights:   1.000e-03    
2023-04-02 13:29:17,284 			Last test performance: 99.05%
2023-04-02 13:29:17,285 ----------------
2023-04-02 13:29:21,088   10  => 106   		Training 486 pattern with 98.75% 	Forward time: 	 2.80 sec
2023-04-02 13:29:21,088 			Loss:    1.590e-03    			Backward time: 	 0.99 sec 
2023-04-02 13:29:21,211 			Learning rate: weights:   1.000e-03    
2023-04-02 13:29:21,211 			Last test performance: 99.05%
2023-04-02 13:29:21,212 ----------------
2023-04-02 13:29:24,672   10  => 107   		Training 486 pattern with 98.33% 	Forward time: 	 2.41 sec
2023-04-02 13:29:24,672 			Loss:    2.538e-03    			Backward time: 	 1.04 sec 
2023-04-02 13:29:24,817 			Learning rate: weights:   1.000e-03    
2023-04-02 13:29:24,818 			Last test performance: 99.05%
2023-04-02 13:29:24,818 ----------------
2023-04-02 13:29:26,759   10  => 108   		Training 486 pattern with 97.50% 	Forward time: 	 1.39 sec
2023-04-02 13:29:26,759 			Loss:    3.151e-03    			Backward time: 	 0.53 sec 
2023-04-02 13:29:26,971 			Learning rate: weights:   1.000e-03    
2023-04-02 13:29:26,971 			Last test performance: 99.05%
2023-04-02 13:29:26,971 ----------------
2023-04-02 13:29:28,567   10  => 109   		Training 486 pattern with 97.92% 	Forward time: 	 1.19 sec
2023-04-02 13:29:28,567 			Loss:    3.149e-03    			Backward time: 	 0.40 sec 
2023-04-02 13:29:28,767 			Learning rate: weights:   1.000e-03    
2023-04-02 13:29:28,767 			Last test performance: 99.05%
2023-04-02 13:29:28,767 ----------------
2023-04-02 13:29:30,661   10  => 110   		Training 486 pattern with 98.96% 	Forward time: 	 1.42 sec
2023-04-02 13:29:30,661 			Loss:    1.775e-03    			Backward time: 	 0.46 sec 
2023-04-02 13:29:30,814 			Learning rate: weights:   1.000e-03    
2023-04-02 13:29:30,816 			Last test performance: 99.05%
2023-04-02 13:29:30,816 ----------------
2023-04-02 13:29:32,927   10  => 111   		Training 486 pattern with 98.54% 	Forward time: 	 1.70 sec
2023-04-02 13:29:32,928 			Loss:    1.698e-03    			Backward time: 	 0.40 sec 
2023-04-02 13:29:33,111 			Learning rate: weights:   1.000e-03    
2023-04-02 13:29:33,111 			Last test performance: 99.05%
2023-04-02 13:29:33,112 ----------------
2023-04-02 13:29:34,828   10  => 112   		Training 486 pattern with 98.54% 	Forward time: 	 1.39 sec
2023-04-02 13:29:34,828 			Loss:    2.511e-03    			Backward time: 	 0.31 sec 
2023-04-02 13:29:34,958 			Learning rate: weights:   1.000e-03    
2023-04-02 13:29:34,958 			Last test performance: 99.05%
2023-04-02 13:29:34,958 ----------------
2023-04-02 13:29:35,960   10  => 113   		Training 486 pattern with 98.54% 	Forward time: 	 0.81 sec
2023-04-02 13:29:35,960 			Loss:    1.805e-03    			Backward time: 	 0.17 sec 
2023-04-02 13:29:36,226 			Learning rate: weights:   1.000e-03    
2023-04-02 13:29:36,226 			Last test performance: 99.05%
2023-04-02 13:29:36,226 ----------------
2023-04-02 13:29:39,220   10  => 114   		Training 486 pattern with 98.54% 	Forward time: 	 2.05 sec
2023-04-02 13:29:39,220 			Loss:    1.712e-03    			Backward time: 	 0.91 sec 
2023-04-02 13:29:39,391 			Learning rate: weights:   1.000e-03    
2023-04-02 13:29:39,392 			Last test performance: 99.05%
2023-04-02 13:29:39,393 ----------------
2023-04-02 13:29:40,606   10  => 115   		Training 486 pattern with 98.12% 	Forward time: 	 1.07 sec
2023-04-02 13:29:40,607 			Loss:    2.398e-03    			Backward time: 	 0.13 sec 
2023-04-02 13:29:40,732 			Learning rate: weights:   1.000e-03    
2023-04-02 13:29:40,732 			Last test performance: 99.05%
2023-04-02 13:29:40,732 ----------------
2023-04-02 13:29:42,767   10  => 116   		Training 486 pattern with 98.54% 	Forward time: 	 1.59 sec
2023-04-02 13:29:42,768 			Loss:    1.521e-03    			Backward time: 	 0.43 sec 
2023-04-02 13:29:42,925 			Learning rate: weights:   1.000e-03    
2023-04-02 13:29:42,927 			Last test performance: 99.05%
2023-04-02 13:29:42,927 ----------------
2023-04-02 13:29:45,024   10  => 117   		Training 486 pattern with 97.92% 	Forward time: 	 1.43 sec
2023-04-02 13:29:45,024 			Loss:    2.461e-03    			Backward time: 	 0.65 sec 
2023-04-02 13:29:45,169 			Learning rate: weights:   1.000e-03    
2023-04-02 13:29:45,169 			Last test performance: 99.05%
2023-04-02 13:29:45,170 ----------------
2023-04-02 13:29:47,352   10  => 118   		Training 486 pattern with 98.33% 	Forward time: 	 1.78 sec
2023-04-02 13:29:47,352 			Loss:    1.837e-03    			Backward time: 	 0.39 sec 
2023-04-02 13:29:47,500 			Learning rate: weights:   1.000e-03    
2023-04-02 13:29:47,501 			Last test performance: 99.05%
2023-04-02 13:29:47,501 ----------------
2023-04-02 13:29:49,390   10  => 119   		Training 486 pattern with 99.17% 	Forward time: 	 1.35 sec
2023-04-02 13:29:49,390 			Loss:    1.480e-03    			Backward time: 	 0.52 sec 
2023-04-02 13:29:49,526 			Learning rate: weights:   1.000e-03    
2023-04-02 13:29:49,526 			Last test performance: 99.05%
2023-04-02 13:29:49,527 ----------------
2023-04-02 13:29:51,888   10  => 120   		Training 486 pattern with 98.12% 	Forward time: 	 1.77 sec
2023-04-02 13:29:51,889 			Loss:    1.718e-03    			Backward time: 	 0.58 sec 
2023-04-02 13:29:52,015 			Learning rate: weights:   1.000e-03    
2023-04-02 13:29:52,016 			Last test performance: 99.05%
2023-04-02 13:29:52,017 ----------------
2023-04-02 13:29:53,064   10  => 121   		Training 486 pattern with 98.75% 	Forward time: 	 0.95 sec
2023-04-02 13:29:53,065 			Loss:    3.395e-03    			Backward time: 	 0.08 sec 
2023-04-02 13:29:53,194 			Learning rate: weights:   1.000e-03    
2023-04-02 13:29:53,196 			Last test performance: 99.05%
2023-04-02 13:29:53,196 ----------------
2023-04-02 13:29:57,466   10  => 122   		Training 486 pattern with 97.71% 	Forward time: 	 2.71 sec
2023-04-02 13:29:57,466 			Loss:    2.482e-03    			Backward time: 	 1.54 sec 
2023-04-02 13:29:57,557 			Learning rate: weights:   1.000e-03    
2023-04-02 13:29:57,557 			Last test performance: 99.05%
2023-04-02 13:29:57,557 ----------------
2023-04-02 13:29:58,954   10  => 123   		Training 486 pattern with 99.17% 	Forward time: 	 1.16 sec
2023-04-02 13:29:58,954 			Loss:    1.827e-03    			Backward time: 	 0.22 sec 
2023-04-02 13:29:59,107 			Learning rate: weights:   1.000e-03    
2023-04-02 13:29:59,107 			Last test performance: 99.05%
2023-04-02 13:29:59,107 ----------------
2023-04-02 13:30:00,175   10  => 124   		Training 486 pattern with 98.12% 	Forward time: 	 0.91 sec
2023-04-02 13:30:00,175 			Loss:    1.452e-03    			Backward time: 	 0.14 sec 
2023-04-02 13:30:00,397 
2023-04-02 13:30:00,397 Testing:
2023-04-02 13:30:00,623 		24 of 10000 with 91.67% 	 Time used:  0.23 sec
2023-04-02 13:30:00,799 		48 of 10000 with 93.75% 	 Time used:  0.18 sec
2023-04-02 13:30:00,996 		72 of 10000 with 95.83% 	 Time used:  0.20 sec
2023-04-02 13:30:01,184 		96 of 10000 with 95.83% 	 Time used:  0.19 sec
2023-04-02 13:30:01,538 		120 of 10000 with 96.67% 	 Time used:  0.35 sec
2023-04-02 13:30:01,777 		144 of 10000 with 96.53% 	 Time used:  0.24 sec
2023-04-02 13:30:01,927 		168 of 10000 with 96.43% 	 Time used:  0.15 sec
2023-04-02 13:30:02,167 		192 of 10000 with 96.88% 	 Time used:  0.24 sec
2023-04-02 13:30:02,368 		216 of 10000 with 97.22% 	 Time used:  0.20 sec
2023-04-02 13:30:02,596 		240 of 10000 with 97.50% 	 Time used:  0.23 sec
2023-04-02 13:30:02,831 		264 of 10000 with 97.73% 	 Time used:  0.23 sec
2023-04-02 13:30:03,008 		288 of 10000 with 97.92% 	 Time used:  0.18 sec
2023-04-02 13:30:03,216 		312 of 10000 with 97.76% 	 Time used:  0.21 sec
2023-04-02 13:30:03,435 		336 of 10000 with 97.92% 	 Time used:  0.22 sec
2023-04-02 13:30:03,639 		360 of 10000 with 98.06% 	 Time used:  0.20 sec
2023-04-02 13:30:03,825 		384 of 10000 with 98.18% 	 Time used:  0.19 sec
2023-04-02 13:30:03,988 		408 of 10000 with 98.28% 	 Time used:  0.16 sec
2023-04-02 13:30:04,192 		432 of 10000 with 98.38% 	 Time used:  0.20 sec
2023-04-02 13:30:04,368 		456 of 10000 with 97.81% 	 Time used:  0.18 sec
2023-04-02 13:30:04,569 		480 of 10000 with 97.92% 	 Time used:  0.20 sec
2023-04-02 13:30:04,755 		504 of 10000 with 98.02% 	 Time used:  0.18 sec
2023-04-02 13:30:04,915 		528 of 10000 with 97.92% 	 Time used:  0.16 sec
2023-04-02 13:30:05,064 		552 of 10000 with 98.01% 	 Time used:  0.15 sec
2023-04-02 13:30:05,233 		576 of 10000 with 97.92% 	 Time used:  0.17 sec
2023-04-02 13:30:05,402 		600 of 10000 with 98.00% 	 Time used:  0.17 sec
2023-04-02 13:30:05,576 		624 of 10000 with 98.08% 	 Time used:  0.17 sec
2023-04-02 13:30:05,779 		648 of 10000 with 98.15% 	 Time used:  0.20 sec
2023-04-02 13:30:05,983 		672 of 10000 with 98.21% 	 Time used:  0.20 sec
2023-04-02 13:30:06,155 		696 of 10000 with 98.28% 	 Time used:  0.17 sec
2023-04-02 13:30:06,355 		720 of 10000 with 98.33% 	 Time used:  0.20 sec
2023-04-02 13:30:06,540 		744 of 10000 with 98.39% 	 Time used:  0.18 sec
2023-04-02 13:30:06,708 		768 of 10000 with 98.44% 	 Time used:  0.17 sec
2023-04-02 13:30:06,893 		792 of 10000 with 98.48% 	 Time used:  0.18 sec
2023-04-02 13:30:07,086 		816 of 10000 with 98.53% 	 Time used:  0.19 sec
2023-04-02 13:30:07,270 		840 of 10000 with 98.57% 	 Time used:  0.18 sec
2023-04-02 13:30:07,401 		864 of 10000 with 98.50% 	 Time used:  0.13 sec
2023-04-02 13:30:07,533 		888 of 10000 with 98.54% 	 Time used:  0.13 sec
2023-04-02 13:30:07,717 		912 of 10000 with 98.46% 	 Time used:  0.18 sec
2023-04-02 13:30:07,943 		936 of 10000 with 98.50% 	 Time used:  0.22 sec
2023-04-02 13:30:08,139 		960 of 10000 with 98.54% 	 Time used:  0.20 sec
2023-04-02 13:30:08,363 		984 of 10000 with 98.58% 	 Time used:  0.22 sec
2023-04-02 13:30:08,593 		1008 of 10000 with 98.61% 	 Time used:  0.23 sec
2023-04-02 13:30:08,826 		1032 of 10000 with 98.64% 	 Time used:  0.23 sec
2023-04-02 13:30:09,024 		1056 of 10000 with 98.67% 	 Time used:  0.20 sec
2023-04-02 13:30:09,281 		1080 of 10000 with 98.70% 	 Time used:  0.26 sec
2023-04-02 13:30:09,405 		1104 of 10000 with 98.73% 	 Time used:  0.12 sec
2023-04-02 13:30:09,562 		1128 of 10000 with 98.76% 	 Time used:  0.16 sec
2023-04-02 13:30:09,772 		1152 of 10000 with 98.78% 	 Time used:  0.21 sec
2023-04-02 13:30:10,011 		1176 of 10000 with 98.81% 	 Time used:  0.24 sec
2023-04-02 13:30:10,037 		1200 of 10000 with 98.83% 	 Time used:  0.02 sec
2023-04-02 13:30:10,070 		1224 of 10000 with 98.86% 	 Time used:  0.03 sec
2023-04-02 13:30:10,103 		1248 of 10000 with 98.88% 	 Time used:  0.03 sec
2023-04-02 13:30:10,136 		1272 of 10000 with 98.90% 	 Time used:  0.03 sec
2023-04-02 13:30:10,169 		1296 of 10000 with 98.92% 	 Time used:  0.03 sec
2023-04-02 13:30:10,202 		1320 of 10000 with 98.94% 	 Time used:  0.03 sec
2023-04-02 13:30:10,235 		1344 of 10000 with 98.96% 	 Time used:  0.03 sec
2023-04-02 13:30:10,268 		1368 of 10000 with 98.98% 	 Time used:  0.03 sec
2023-04-02 13:30:10,301 		1392 of 10000 with 98.99% 	 Time used:  0.03 sec
2023-04-02 13:30:10,334 		1416 of 10000 with 99.01% 	 Time used:  0.03 sec
2023-04-02 13:30:10,539 		1440 of 10000 with 99.03% 	 Time used:  0.20 sec
2023-04-02 13:30:10,729 		1464 of 10000 with 99.04% 	 Time used:  0.19 sec
2023-04-02 13:30:10,896 		1488 of 10000 with 98.99% 	 Time used:  0.17 sec
2023-04-02 13:30:11,058 		1512 of 10000 with 99.01% 	 Time used:  0.16 sec
2023-04-02 13:30:11,246 		1536 of 10000 with 98.96% 	 Time used:  0.19 sec
2023-04-02 13:30:11,403 		1560 of 10000 with 98.97% 	 Time used:  0.16 sec
2023-04-02 13:30:11,584 		1584 of 10000 with 98.93% 	 Time used:  0.18 sec
2023-04-02 13:30:11,782 		1608 of 10000 with 98.94% 	 Time used:  0.20 sec
2023-04-02 13:30:11,947 		1632 of 10000 with 98.96% 	 Time used:  0.16 sec
2023-04-02 13:30:12,119 		1656 of 10000 with 98.97% 	 Time used:  0.17 sec
2023-04-02 13:30:12,233 		1680 of 10000 with 98.99% 	 Time used:  0.11 sec
2023-04-02 13:30:12,382 		1704 of 10000 with 99.00% 	 Time used:  0.15 sec
2023-04-02 13:30:12,545 		1728 of 10000 with 98.90% 	 Time used:  0.16 sec
2023-04-02 13:30:12,767 		1752 of 10000 with 98.92% 	 Time used:  0.22 sec
2023-04-02 13:30:12,948 		1776 of 10000 with 98.93% 	 Time used:  0.18 sec
2023-04-02 13:30:13,142 		1800 of 10000 with 98.89% 	 Time used:  0.19 sec
2023-04-02 13:30:13,332 		1824 of 10000 with 98.90% 	 Time used:  0.19 sec
2023-04-02 13:30:13,547 		1848 of 10000 with 98.86% 	 Time used:  0.21 sec
2023-04-02 13:30:13,736 		1872 of 10000 with 98.82% 	 Time used:  0.19 sec
2023-04-02 13:30:13,957 		1896 of 10000 with 98.84% 	 Time used:  0.22 sec
2023-04-02 13:30:14,135 		1920 of 10000 with 98.85% 	 Time used:  0.18 sec
2023-04-02 13:30:14,326 		1944 of 10000 with 98.87% 	 Time used:  0.19 sec
2023-04-02 13:30:14,510 		1968 of 10000 with 98.83% 	 Time used:  0.18 sec
2023-04-02 13:30:14,701 		1992 of 10000 with 98.80% 	 Time used:  0.19 sec
2023-04-02 13:30:14,878 		2016 of 10000 with 98.76% 	 Time used:  0.18 sec
2023-04-02 13:30:15,057 		2040 of 10000 with 98.77% 	 Time used:  0.18 sec
2023-04-02 13:30:15,277 		2064 of 10000 with 98.79% 	 Time used:  0.22 sec
2023-04-02 13:30:15,456 		2088 of 10000 with 98.80% 	 Time used:  0.18 sec
2023-04-02 13:30:15,627 		2112 of 10000 with 98.82% 	 Time used:  0.17 sec
2023-04-02 13:30:15,796 		2136 of 10000 with 98.83% 	 Time used:  0.17 sec
2023-04-02 13:30:15,990 		2160 of 10000 with 98.84% 	 Time used:  0.19 sec
2023-04-02 13:30:16,231 		2184 of 10000 with 98.86% 	 Time used:  0.24 sec
2023-04-02 13:30:16,365 		2208 of 10000 with 98.87% 	 Time used:  0.13 sec
2023-04-02 13:30:16,543 		2232 of 10000 with 98.88% 	 Time used:  0.18 sec
2023-04-02 13:30:16,711 		2256 of 10000 with 98.89% 	 Time used:  0.17 sec
2023-04-02 13:30:16,954 		2280 of 10000 with 98.90% 	 Time used:  0.24 sec
2023-04-02 13:30:17,143 		2304 of 10000 with 98.91% 	 Time used:  0.19 sec
2023-04-02 13:30:17,335 		2328 of 10000 with 98.93% 	 Time used:  0.19 sec
2023-04-02 13:30:17,572 		2352 of 10000 with 98.94% 	 Time used:  0.24 sec
2023-04-02 13:30:17,787 		2376 of 10000 with 98.95% 	 Time used:  0.21 sec
2023-04-02 13:30:17,979 		2400 of 10000 with 98.96% 	 Time used:  0.19 sec
2023-04-02 13:30:18,194 		2424 of 10000 with 98.93% 	 Time used:  0.21 sec
2023-04-02 13:30:18,415 		2448 of 10000 with 98.94% 	 Time used:  0.22 sec
2023-04-02 13:30:18,641 		2472 of 10000 with 98.95% 	 Time used:  0.22 sec
2023-04-02 13:30:18,809 		2496 of 10000 with 98.96% 	 Time used:  0.17 sec
2023-04-02 13:30:18,998 		2520 of 10000 with 98.97% 	 Time used:  0.19 sec
2023-04-02 13:30:19,216 		2544 of 10000 with 98.98% 	 Time used:  0.22 sec
2023-04-02 13:30:19,423 		2568 of 10000 with 98.95% 	 Time used:  0.21 sec
2023-04-02 13:30:19,636 		2592 of 10000 with 98.96% 	 Time used:  0.21 sec
2023-04-02 13:30:19,854 		2616 of 10000 with 98.97% 	 Time used:  0.22 sec
2023-04-02 13:30:20,025 		2640 of 10000 with 98.98% 	 Time used:  0.17 sec
2023-04-02 13:30:20,215 		2664 of 10000 with 98.99% 	 Time used:  0.19 sec
2023-04-02 13:30:20,447 		2688 of 10000 with 99.00% 	 Time used:  0.23 sec
2023-04-02 13:30:20,621 		2712 of 10000 with 99.00% 	 Time used:  0.17 sec
2023-04-02 13:30:20,799 		2736 of 10000 with 99.01% 	 Time used:  0.18 sec
2023-04-02 13:30:21,005 		2760 of 10000 with 99.02% 	 Time used:  0.20 sec
2023-04-02 13:30:21,161 		2784 of 10000 with 99.03% 	 Time used:  0.15 sec
2023-04-02 13:30:21,306 		2808 of 10000 with 99.00% 	 Time used:  0.14 sec
2023-04-02 13:30:21,455 		2832 of 10000 with 99.01% 	 Time used:  0.15 sec
2023-04-02 13:30:21,594 		2856 of 10000 with 99.02% 	 Time used:  0.14 sec
2023-04-02 13:30:21,796 		2880 of 10000 with 99.03% 	 Time used:  0.20 sec
2023-04-02 13:30:21,999 		2904 of 10000 with 99.04% 	 Time used:  0.20 sec
2023-04-02 13:30:22,204 		2928 of 10000 with 99.04% 	 Time used:  0.20 sec
2023-04-02 13:30:22,369 		2952 of 10000 with 99.05% 	 Time used:  0.16 sec
2023-04-02 13:30:22,544 		2976 of 10000 with 99.06% 	 Time used:  0.17 sec
2023-04-02 13:30:22,770 		3000 of 10000 with 99.07% 	 Time used:  0.23 sec
2023-04-02 13:30:22,997 		3024 of 10000 with 99.07% 	 Time used:  0.23 sec
2023-04-02 13:30:23,021 		3048 of 10000 with 99.08% 	 Time used:  0.02 sec
2023-04-02 13:30:23,054 		3072 of 10000 with 99.09% 	 Time used:  0.03 sec
2023-04-02 13:30:23,087 		3096 of 10000 with 99.10% 	 Time used:  0.03 sec
2023-04-02 13:30:23,119 		3120 of 10000 with 99.10% 	 Time used:  0.03 sec
2023-04-02 13:30:23,152 		3144 of 10000 with 99.11% 	 Time used:  0.03 sec
2023-04-02 13:30:23,185 		3168 of 10000 with 99.08% 	 Time used:  0.03 sec
2023-04-02 13:30:23,219 		3192 of 10000 with 99.09% 	 Time used:  0.03 sec
2023-04-02 13:30:23,251 		3216 of 10000 with 99.10% 	 Time used:  0.03 sec
2023-04-02 13:30:23,285 		3240 of 10000 with 99.10% 	 Time used:  0.03 sec
2023-04-02 13:30:23,318 		3264 of 10000 with 99.11% 	 Time used:  0.03 sec
2023-04-02 13:30:23,470 		3288 of 10000 with 99.12% 	 Time used:  0.15 sec
2023-04-02 13:30:23,600 		3312 of 10000 with 99.12% 	 Time used:  0.13 sec
2023-04-02 13:30:23,737 		3336 of 10000 with 99.13% 	 Time used:  0.14 sec
2023-04-02 13:30:23,871 		3360 of 10000 with 99.14% 	 Time used:  0.13 sec
2023-04-02 13:30:24,020 		3384 of 10000 with 99.14% 	 Time used:  0.15 sec
2023-04-02 13:30:24,182 		3408 of 10000 with 99.15% 	 Time used:  0.16 sec
2023-04-02 13:30:24,226 		3432 of 10000 with 99.16% 	 Time used:  0.04 sec
2023-04-02 13:30:24,259 		3456 of 10000 with 99.13% 	 Time used:  0.03 sec
2023-04-02 13:30:24,292 		3480 of 10000 with 99.11% 	 Time used:  0.03 sec
2023-04-02 13:30:24,325 		3504 of 10000 with 99.12% 	 Time used:  0.03 sec
2023-04-02 13:30:24,359 		3528 of 10000 with 99.12% 	 Time used:  0.03 sec
2023-04-02 13:30:24,392 		3552 of 10000 with 99.13% 	 Time used:  0.03 sec
2023-04-02 13:30:24,425 		3576 of 10000 with 99.11% 	 Time used:  0.03 sec
2023-04-02 13:30:24,458 		3600 of 10000 with 99.08% 	 Time used:  0.03 sec
2023-04-02 13:30:24,491 		3624 of 10000 with 99.06% 	 Time used:  0.03 sec
2023-04-02 13:30:24,524 		3648 of 10000 with 99.07% 	 Time used:  0.03 sec
2023-04-02 13:30:24,557 		3672 of 10000 with 99.07% 	 Time used:  0.03 sec
2023-04-02 13:30:24,590 		3696 of 10000 with 99.05% 	 Time used:  0.03 sec
2023-04-02 13:30:24,623 		3720 of 10000 with 99.06% 	 Time used:  0.03 sec
2023-04-02 13:30:24,655 		3744 of 10000 with 99.07% 	 Time used:  0.03 sec
2023-04-02 13:30:24,689 		3768 of 10000 with 99.07% 	 Time used:  0.03 sec
2023-04-02 13:30:24,722 		3792 of 10000 with 99.08% 	 Time used:  0.03 sec
2023-04-02 13:30:24,755 		3816 of 10000 with 99.06% 	 Time used:  0.03 sec
2023-04-02 13:30:24,788 		3840 of 10000 with 99.06% 	 Time used:  0.03 sec
2023-04-02 13:30:24,966 		3864 of 10000 with 99.07% 	 Time used:  0.18 sec
2023-04-02 13:30:25,190 		3888 of 10000 with 99.07% 	 Time used:  0.22 sec
2023-04-02 13:30:25,375 		3912 of 10000 with 99.08% 	 Time used:  0.18 sec
2023-04-02 13:30:25,553 		3936 of 10000 with 99.09% 	 Time used:  0.18 sec
2023-04-02 13:30:25,726 		3960 of 10000 with 99.09% 	 Time used:  0.17 sec
2023-04-02 13:30:25,902 		3984 of 10000 with 99.10% 	 Time used:  0.18 sec
2023-04-02 13:30:26,083 		4008 of 10000 with 99.08% 	 Time used:  0.18 sec
2023-04-02 13:30:26,258 		4032 of 10000 with 99.08% 	 Time used:  0.17 sec
2023-04-02 13:30:26,492 		4056 of 10000 with 99.06% 	 Time used:  0.23 sec
2023-04-02 13:30:26,682 		4080 of 10000 with 99.07% 	 Time used:  0.19 sec
2023-04-02 13:30:26,852 		4104 of 10000 with 99.07% 	 Time used:  0.17 sec
2023-04-02 13:30:27,070 		4128 of 10000 with 99.08% 	 Time used:  0.22 sec
2023-04-02 13:30:27,226 		4152 of 10000 with 99.04% 	 Time used:  0.16 sec
2023-04-02 13:30:27,395 		4176 of 10000 with 99.04% 	 Time used:  0.17 sec
2023-04-02 13:30:27,569 		4200 of 10000 with 99.05% 	 Time used:  0.17 sec
2023-04-02 13:30:27,829 		4224 of 10000 with 99.05% 	 Time used:  0.26 sec
2023-04-02 13:30:27,855 		4248 of 10000 with 99.06% 	 Time used:  0.03 sec
2023-04-02 13:30:27,888 		4272 of 10000 with 99.04% 	 Time used:  0.03 sec
2023-04-02 13:30:28,015 		4296 of 10000 with 99.05% 	 Time used:  0.13 sec
2023-04-02 13:30:28,147 		4320 of 10000 with 99.05% 	 Time used:  0.13 sec
2023-04-02 13:30:28,285 		4344 of 10000 with 99.06% 	 Time used:  0.14 sec
2023-04-02 13:30:28,450 		4368 of 10000 with 99.06% 	 Time used:  0.16 sec
2023-04-02 13:30:28,601 		4392 of 10000 with 99.04% 	 Time used:  0.15 sec
2023-04-02 13:30:28,806 		4416 of 10000 with 99.05% 	 Time used:  0.20 sec
2023-04-02 13:30:29,051 		4440 of 10000 with 99.05% 	 Time used:  0.24 sec
2023-04-02 13:30:29,207 		4464 of 10000 with 99.06% 	 Time used:  0.16 sec
2023-04-02 13:30:29,396 		4488 of 10000 with 99.06% 	 Time used:  0.19 sec
2023-04-02 13:30:29,587 		4512 of 10000 with 99.02% 	 Time used:  0.19 sec
2023-04-02 13:30:29,851 		4536 of 10000 with 99.03% 	 Time used:  0.26 sec
2023-04-02 13:30:30,021 		4560 of 10000 with 99.04% 	 Time used:  0.17 sec
2023-04-02 13:30:30,209 		4584 of 10000 with 99.04% 	 Time used:  0.18 sec
2023-04-02 13:30:30,379 		4608 of 10000 with 99.02% 	 Time used:  0.17 sec
2023-04-02 13:30:30,570 		4632 of 10000 with 99.03% 	 Time used:  0.19 sec
2023-04-02 13:30:30,779 		4656 of 10000 with 99.03% 	 Time used:  0.21 sec
2023-04-02 13:30:30,963 		4680 of 10000 with 99.04% 	 Time used:  0.18 sec
2023-04-02 13:30:31,207 		4704 of 10000 with 99.04% 	 Time used:  0.24 sec
2023-04-02 13:30:31,335 		4728 of 10000 with 99.03% 	 Time used:  0.13 sec
2023-04-02 13:30:31,486 		4752 of 10000 with 99.03% 	 Time used:  0.15 sec
2023-04-02 13:30:31,664 		4776 of 10000 with 99.04% 	 Time used:  0.18 sec
2023-04-02 13:30:31,840 		4800 of 10000 with 99.04% 	 Time used:  0.17 sec
2023-04-02 13:30:32,027 		4824 of 10000 with 99.05% 	 Time used:  0.19 sec
2023-04-02 13:30:32,218 		4848 of 10000 with 99.03% 	 Time used:  0.19 sec
2023-04-02 13:30:32,401 		4872 of 10000 with 99.04% 	 Time used:  0.18 sec
2023-04-02 13:30:32,568 		4896 of 10000 with 99.04% 	 Time used:  0.17 sec
2023-04-02 13:30:32,775 		4920 of 10000 with 99.04% 	 Time used:  0.21 sec
2023-04-02 13:30:32,965 		4944 of 10000 with 99.05% 	 Time used:  0.19 sec
2023-04-02 13:30:33,206 		4968 of 10000 with 99.05% 	 Time used:  0.24 sec
2023-04-02 13:30:33,414 		4992 of 10000 with 99.04% 	 Time used:  0.21 sec
2023-04-02 13:30:33,600 		5016 of 10000 with 99.04% 	 Time used:  0.19 sec
2023-04-02 13:30:33,841 		5040 of 10000 with 99.05% 	 Time used:  0.24 sec
2023-04-02 13:30:34,003 		5064 of 10000 with 99.05% 	 Time used:  0.16 sec
2023-04-02 13:30:34,189 		5088 of 10000 with 99.06% 	 Time used:  0.18 sec
2023-04-02 13:30:34,362 		5112 of 10000 with 99.06% 	 Time used:  0.17 sec
2023-04-02 13:30:34,562 		5136 of 10000 with 99.07% 	 Time used:  0.20 sec
2023-04-02 13:30:34,796 		5160 of 10000 with 99.07% 	 Time used:  0.23 sec
2023-04-02 13:30:34,822 		5184 of 10000 with 99.07% 	 Time used:  0.03 sec
2023-04-02 13:30:35,015 		5208 of 10000 with 99.08% 	 Time used:  0.19 sec
2023-04-02 13:30:35,187 		5232 of 10000 with 99.08% 	 Time used:  0.17 sec
2023-04-02 13:30:35,362 		5256 of 10000 with 99.07% 	 Time used:  0.17 sec
2023-04-02 13:30:35,547 		5280 of 10000 with 99.07% 	 Time used:  0.18 sec
2023-04-02 13:30:35,722 		5304 of 10000 with 99.08% 	 Time used:  0.17 sec
2023-04-02 13:30:35,938 		5328 of 10000 with 99.06% 	 Time used:  0.22 sec
2023-04-02 13:30:36,148 		5352 of 10000 with 99.07% 	 Time used:  0.21 sec
2023-04-02 13:30:36,309 		5376 of 10000 with 99.07% 	 Time used:  0.16 sec
2023-04-02 13:30:36,463 		5400 of 10000 with 99.07% 	 Time used:  0.15 sec
2023-04-02 13:30:36,648 		5424 of 10000 with 99.06% 	 Time used:  0.18 sec
2023-04-02 13:30:36,834 		5448 of 10000 with 99.06% 	 Time used:  0.19 sec
2023-04-02 13:30:37,069 		5472 of 10000 with 99.07% 	 Time used:  0.23 sec
2023-04-02 13:30:37,264 		5496 of 10000 with 99.07% 	 Time used:  0.19 sec
2023-04-02 13:30:37,478 		5520 of 10000 with 99.08% 	 Time used:  0.21 sec
2023-04-02 13:30:37,631 		5544 of 10000 with 99.08% 	 Time used:  0.15 sec
2023-04-02 13:30:37,779 		5568 of 10000 with 99.08% 	 Time used:  0.15 sec
2023-04-02 13:30:37,934 		5592 of 10000 with 99.07% 	 Time used:  0.15 sec
2023-04-02 13:30:38,181 		5616 of 10000 with 99.07% 	 Time used:  0.25 sec
2023-04-02 13:30:38,350 		5640 of 10000 with 99.06% 	 Time used:  0.17 sec
2023-04-02 13:30:38,531 		5664 of 10000 with 99.06% 	 Time used:  0.18 sec
2023-04-02 13:30:38,702 		5688 of 10000 with 99.07% 	 Time used:  0.17 sec
2023-04-02 13:30:38,864 		5712 of 10000 with 99.07% 	 Time used:  0.16 sec
2023-04-02 13:30:39,032 		5736 of 10000 with 99.04% 	 Time used:  0.17 sec
2023-04-02 13:30:39,203 		5760 of 10000 with 99.05% 	 Time used:  0.17 sec
2023-04-02 13:30:39,370 		5784 of 10000 with 99.05% 	 Time used:  0.17 sec
2023-04-02 13:30:39,617 		5808 of 10000 with 99.05% 	 Time used:  0.24 sec
2023-04-02 13:30:39,793 		5832 of 10000 with 99.02% 	 Time used:  0.18 sec
2023-04-02 13:30:40,015 		5856 of 10000 with 99.03% 	 Time used:  0.22 sec
2023-04-02 13:30:40,192 		5880 of 10000 with 99.03% 	 Time used:  0.18 sec
2023-04-02 13:30:40,378 		5904 of 10000 with 99.02% 	 Time used:  0.18 sec
2023-04-02 13:30:40,578 		5928 of 10000 with 99.02% 	 Time used:  0.20 sec
2023-04-02 13:30:40,769 		5952 of 10000 with 99.03% 	 Time used:  0.19 sec
2023-04-02 13:30:40,981 		5976 of 10000 with 99.03% 	 Time used:  0.21 sec
2023-04-02 13:30:41,200 		6000 of 10000 with 99.03% 	 Time used:  0.22 sec
2023-04-02 13:30:41,432 		6024 of 10000 with 99.04% 	 Time used:  0.23 sec
2023-04-02 13:30:41,562 		6048 of 10000 with 99.02% 	 Time used:  0.13 sec
2023-04-02 13:30:41,775 		6072 of 10000 with 99.01% 	 Time used:  0.21 sec
2023-04-02 13:30:41,948 		6096 of 10000 with 98.98% 	 Time used:  0.17 sec
2023-04-02 13:30:42,126 		6120 of 10000 with 98.97% 	 Time used:  0.18 sec
2023-04-02 13:30:42,326 		6144 of 10000 with 98.97% 	 Time used:  0.20 sec
2023-04-02 13:30:42,482 		6168 of 10000 with 98.98% 	 Time used:  0.16 sec
2023-04-02 13:30:42,616 		6192 of 10000 with 98.98% 	 Time used:  0.13 sec
2023-04-02 13:30:42,729 		6216 of 10000 with 98.99% 	 Time used:  0.11 sec
2023-04-02 13:30:42,847 		6240 of 10000 with 98.99% 	 Time used:  0.11 sec
2023-04-02 13:30:43,054 		6264 of 10000 with 98.99% 	 Time used:  0.21 sec
2023-04-02 13:30:43,170 		6288 of 10000 with 99.00% 	 Time used:  0.12 sec
2023-04-02 13:30:43,204 		6312 of 10000 with 99.00% 	 Time used:  0.03 sec
2023-04-02 13:30:43,237 		6336 of 10000 with 99.01% 	 Time used:  0.03 sec
2023-04-02 13:30:43,271 		6360 of 10000 with 99.01% 	 Time used:  0.03 sec
2023-04-02 13:30:43,348 		6384 of 10000 with 99.00% 	 Time used:  0.08 sec
2023-04-02 13:30:43,381 		6408 of 10000 with 99.00% 	 Time used:  0.03 sec
2023-04-02 13:30:43,415 		6432 of 10000 with 99.00% 	 Time used:  0.03 sec
2023-04-02 13:30:43,449 		6456 of 10000 with 99.01% 	 Time used:  0.03 sec
2023-04-02 13:30:43,482 		6480 of 10000 with 99.01% 	 Time used:  0.03 sec
2023-04-02 13:30:43,516 		6504 of 10000 with 99.00% 	 Time used:  0.03 sec
2023-04-02 13:30:43,549 		6528 of 10000 with 99.00% 	 Time used:  0.03 sec
2023-04-02 13:30:43,583 		6552 of 10000 with 98.99% 	 Time used:  0.03 sec
2023-04-02 13:30:43,617 		6576 of 10000 with 99.00% 	 Time used:  0.03 sec
2023-04-02 13:30:43,650 		6600 of 10000 with 99.00% 	 Time used:  0.03 sec
2023-04-02 13:30:43,684 		6624 of 10000 with 99.00% 	 Time used:  0.03 sec
2023-04-02 13:30:43,718 		6648 of 10000 with 98.99% 	 Time used:  0.03 sec
2023-04-02 13:30:43,752 		6672 of 10000 with 99.00% 	 Time used:  0.03 sec
2023-04-02 13:30:43,785 		6696 of 10000 with 98.98% 	 Time used:  0.03 sec
2023-04-02 13:30:43,819 		6720 of 10000 with 98.99% 	 Time used:  0.03 sec
2023-04-02 13:30:43,915 		6744 of 10000 with 98.98% 	 Time used:  0.10 sec
2023-04-02 13:30:44,073 		6768 of 10000 with 98.98% 	 Time used:  0.16 sec
2023-04-02 13:30:44,233 		6792 of 10000 with 98.97% 	 Time used:  0.16 sec
2023-04-02 13:30:44,418 		6816 of 10000 with 98.96% 	 Time used:  0.18 sec
2023-04-02 13:30:44,604 		6840 of 10000 with 98.95% 	 Time used:  0.18 sec
2023-04-02 13:30:44,799 		6864 of 10000 with 98.95% 	 Time used:  0.19 sec
2023-04-02 13:30:44,987 		6888 of 10000 with 98.95% 	 Time used:  0.19 sec
2023-04-02 13:30:45,168 		6912 of 10000 with 98.94% 	 Time used:  0.18 sec
2023-04-02 13:30:45,363 		6936 of 10000 with 98.95% 	 Time used:  0.18 sec
2023-04-02 13:30:45,533 		6960 of 10000 with 98.95% 	 Time used:  0.17 sec
2023-04-02 13:30:45,688 		6984 of 10000 with 98.94% 	 Time used:  0.15 sec
2023-04-02 13:30:45,868 		7008 of 10000 with 98.94% 	 Time used:  0.18 sec
2023-04-02 13:30:46,031 		7032 of 10000 with 98.95% 	 Time used:  0.16 sec
2023-04-02 13:30:46,206 		7056 of 10000 with 98.95% 	 Time used:  0.17 sec
2023-04-02 13:30:46,404 		7080 of 10000 with 98.95% 	 Time used:  0.20 sec
2023-04-02 13:30:46,550 		7104 of 10000 with 98.96% 	 Time used:  0.15 sec
2023-04-02 13:30:46,725 		7128 of 10000 with 98.95% 	 Time used:  0.17 sec
2023-04-02 13:30:46,887 		7152 of 10000 with 98.94% 	 Time used:  0.16 sec
2023-04-02 13:30:47,041 		7176 of 10000 with 98.93% 	 Time used:  0.15 sec
2023-04-02 13:30:47,203 		7200 of 10000 with 98.93% 	 Time used:  0.16 sec
2023-04-02 13:30:47,378 		7224 of 10000 with 98.93% 	 Time used:  0.17 sec
2023-04-02 13:30:47,573 		7248 of 10000 with 98.94% 	 Time used:  0.19 sec
2023-04-02 13:30:47,706 		7272 of 10000 with 98.93% 	 Time used:  0.13 sec
2023-04-02 13:30:47,823 		7296 of 10000 with 98.92% 	 Time used:  0.12 sec
2023-04-02 13:30:47,946 		7320 of 10000 with 98.91% 	 Time used:  0.12 sec
2023-04-02 13:30:48,065 		7344 of 10000 with 98.90% 	 Time used:  0.12 sec
2023-04-02 13:30:48,100 		7368 of 10000 with 98.90% 	 Time used:  0.03 sec
2023-04-02 13:30:48,135 		7392 of 10000 with 98.89% 	 Time used:  0.03 sec
2023-04-02 13:30:48,170 		7416 of 10000 with 98.89% 	 Time used:  0.03 sec
2023-04-02 13:30:48,205 		7440 of 10000 with 98.90% 	 Time used:  0.03 sec
2023-04-02 13:30:48,239 		7464 of 10000 with 98.90% 	 Time used:  0.03 sec
2023-04-02 13:30:48,367 		7488 of 10000 with 98.89% 	 Time used:  0.13 sec
2023-04-02 13:30:48,557 		7512 of 10000 with 98.90% 	 Time used:  0.19 sec
2023-04-02 13:30:48,723 		7536 of 10000 with 98.90% 	 Time used:  0.16 sec
2023-04-02 13:30:48,894 		7560 of 10000 with 98.90% 	 Time used:  0.17 sec
2023-04-02 13:30:49,074 		7584 of 10000 with 98.91% 	 Time used:  0.18 sec
2023-04-02 13:30:49,241 		7608 of 10000 with 98.90% 	 Time used:  0.17 sec
2023-04-02 13:30:49,423 		7632 of 10000 with 98.90% 	 Time used:  0.18 sec
2023-04-02 13:30:49,577 		7656 of 10000 with 98.90% 	 Time used:  0.15 sec
2023-04-02 13:30:49,808 		7680 of 10000 with 98.91% 	 Time used:  0.23 sec
2023-04-02 13:30:49,988 		7704 of 10000 with 98.91% 	 Time used:  0.18 sec
2023-04-02 13:30:50,149 		7728 of 10000 with 98.91% 	 Time used:  0.16 sec
2023-04-02 13:30:50,324 		7752 of 10000 with 98.92% 	 Time used:  0.17 sec
2023-04-02 13:30:50,490 		7776 of 10000 with 98.92% 	 Time used:  0.16 sec
2023-04-02 13:30:50,652 		7800 of 10000 with 98.92% 	 Time used:  0.16 sec
2023-04-02 13:30:50,786 		7824 of 10000 with 98.93% 	 Time used:  0.13 sec
2023-04-02 13:30:50,916 		7848 of 10000 with 98.93% 	 Time used:  0.13 sec
2023-04-02 13:30:51,047 		7872 of 10000 with 98.92% 	 Time used:  0.13 sec
2023-04-02 13:30:51,207 		7896 of 10000 with 98.92% 	 Time used:  0.16 sec
2023-04-02 13:30:51,368 		7920 of 10000 with 98.91% 	 Time used:  0.16 sec
2023-04-02 13:30:51,528 		7944 of 10000 with 98.92% 	 Time used:  0.16 sec
2023-04-02 13:30:51,706 		7968 of 10000 with 98.92% 	 Time used:  0.18 sec
2023-04-02 13:30:51,873 		7992 of 10000 with 98.92% 	 Time used:  0.17 sec
2023-04-02 13:30:52,032 		8016 of 10000 with 98.91% 	 Time used:  0.16 sec
2023-04-02 13:30:52,225 		8040 of 10000 with 98.92% 	 Time used:  0.19 sec
2023-04-02 13:30:52,394 		8064 of 10000 with 98.92% 	 Time used:  0.17 sec
2023-04-02 13:30:52,562 		8088 of 10000 with 98.91% 	 Time used:  0.17 sec
2023-04-02 13:30:52,723 		8112 of 10000 with 98.92% 	 Time used:  0.16 sec
2023-04-02 13:30:52,962 		8136 of 10000 with 98.92% 	 Time used:  0.24 sec
2023-04-02 13:30:53,190 		8160 of 10000 with 98.92% 	 Time used:  0.23 sec
2023-04-02 13:30:53,226 		8184 of 10000 with 98.92% 	 Time used:  0.03 sec
2023-04-02 13:30:53,293 		8208 of 10000 with 98.93% 	 Time used:  0.07 sec
2023-04-02 13:30:53,433 		8232 of 10000 with 98.93% 	 Time used:  0.14 sec
2023-04-02 13:30:53,573 		8256 of 10000 with 98.93% 	 Time used:  0.14 sec
2023-04-02 13:30:53,761 		8280 of 10000 with 98.94% 	 Time used:  0.19 sec
2023-04-02 13:30:54,002 		8304 of 10000 with 98.94% 	 Time used:  0.24 sec
2023-04-02 13:30:54,185 		8328 of 10000 with 98.94% 	 Time used:  0.18 sec
2023-04-02 13:30:54,425 		8352 of 10000 with 98.93% 	 Time used:  0.24 sec
2023-04-02 13:30:54,598 		8376 of 10000 with 98.94% 	 Time used:  0.17 sec
2023-04-02 13:30:54,879 		8400 of 10000 with 98.94% 	 Time used:  0.28 sec
2023-04-02 13:30:55,049 		8424 of 10000 with 98.94% 	 Time used:  0.17 sec
2023-04-02 13:30:55,366 		8448 of 10000 with 98.95% 	 Time used:  0.32 sec
2023-04-02 13:30:55,517 		8472 of 10000 with 98.95% 	 Time used:  0.15 sec
2023-04-02 13:30:55,760 		8496 of 10000 with 98.95% 	 Time used:  0.24 sec
2023-04-02 13:30:55,921 		8520 of 10000 with 98.96% 	 Time used:  0.16 sec
2023-04-02 13:30:56,126 		8544 of 10000 with 98.95% 	 Time used:  0.20 sec
2023-04-02 13:30:56,334 		8568 of 10000 with 98.95% 	 Time used:  0.21 sec
2023-04-02 13:30:56,544 		8592 of 10000 with 98.95% 	 Time used:  0.21 sec
2023-04-02 13:30:56,781 		8616 of 10000 with 98.93% 	 Time used:  0.24 sec
2023-04-02 13:30:56,990 		8640 of 10000 with 98.92% 	 Time used:  0.21 sec
2023-04-02 13:30:57,229 		8664 of 10000 with 98.93% 	 Time used:  0.24 sec
2023-04-02 13:30:57,397 		8688 of 10000 with 98.93% 	 Time used:  0.17 sec
2023-04-02 13:30:57,555 		8712 of 10000 with 98.93% 	 Time used:  0.16 sec
2023-04-02 13:30:57,687 		8736 of 10000 with 98.94% 	 Time used:  0.13 sec
2023-04-02 13:30:57,832 		8760 of 10000 with 98.94% 	 Time used:  0.14 sec
2023-04-02 13:30:58,087 		8784 of 10000 with 98.94% 	 Time used:  0.25 sec
2023-04-02 13:30:58,312 		8808 of 10000 with 98.93% 	 Time used:  0.22 sec
2023-04-02 13:30:58,337 		8832 of 10000 with 98.91% 	 Time used:  0.02 sec
2023-04-02 13:30:58,370 		8856 of 10000 with 98.92% 	 Time used:  0.03 sec
2023-04-02 13:30:58,403 		8880 of 10000 with 98.92% 	 Time used:  0.03 sec
2023-04-02 13:30:58,436 		8904 of 10000 with 98.92% 	 Time used:  0.03 sec
2023-04-02 13:30:58,469 		8928 of 10000 with 98.92% 	 Time used:  0.03 sec
2023-04-02 13:30:58,502 		8952 of 10000 with 98.93% 	 Time used:  0.03 sec
2023-04-02 13:30:58,536 		8976 of 10000 with 98.93% 	 Time used:  0.03 sec
2023-04-02 13:30:58,573 		9000 of 10000 with 98.93% 	 Time used:  0.04 sec
2023-04-02 13:30:58,692 		9024 of 10000 with 98.93% 	 Time used:  0.12 sec
2023-04-02 13:30:58,727 		9048 of 10000 with 98.93% 	 Time used:  0.03 sec
2023-04-02 13:30:58,763 		9072 of 10000 with 98.92% 	 Time used:  0.03 sec
2023-04-02 13:30:58,915 		9096 of 10000 with 98.91% 	 Time used:  0.15 sec
2023-04-02 13:30:59,063 		9120 of 10000 with 98.90% 	 Time used:  0.15 sec
2023-04-02 13:30:59,220 		9144 of 10000 with 98.91% 	 Time used:  0.16 sec
2023-04-02 13:30:59,371 		9168 of 10000 with 98.91% 	 Time used:  0.15 sec
2023-04-02 13:30:59,488 		9192 of 10000 with 98.91% 	 Time used:  0.12 sec
2023-04-02 13:30:59,631 		9216 of 10000 with 98.90% 	 Time used:  0.14 sec
2023-04-02 13:30:59,857 		9240 of 10000 with 98.91% 	 Time used:  0.23 sec
2023-04-02 13:30:59,989 		9264 of 10000 with 98.91% 	 Time used:  0.13 sec
2023-04-02 13:31:00,150 		9288 of 10000 with 98.91% 	 Time used:  0.16 sec
2023-04-02 13:31:00,323 		9312 of 10000 with 98.92% 	 Time used:  0.17 sec
2023-04-02 13:31:00,508 		9336 of 10000 with 98.92% 	 Time used:  0.18 sec
2023-04-02 13:31:00,721 		9360 of 10000 with 98.91% 	 Time used:  0.21 sec
2023-04-02 13:31:00,910 		9384 of 10000 with 98.91% 	 Time used:  0.19 sec
2023-04-02 13:31:01,128 		9408 of 10000 with 98.92% 	 Time used:  0.22 sec
2023-04-02 13:31:01,311 		9432 of 10000 with 98.92% 	 Time used:  0.18 sec
2023-04-02 13:31:01,442 		9456 of 10000 with 98.92% 	 Time used:  0.13 sec
2023-04-02 13:31:01,584 		9480 of 10000 with 98.92% 	 Time used:  0.14 sec
2023-04-02 13:31:01,757 		9504 of 10000 with 98.93% 	 Time used:  0.17 sec
2023-04-02 13:31:02,027 		9528 of 10000 with 98.93% 	 Time used:  0.27 sec
2023-04-02 13:31:02,175 		9552 of 10000 with 98.93% 	 Time used:  0.15 sec
2023-04-02 13:31:02,370 		9576 of 10000 with 98.93% 	 Time used:  0.19 sec
2023-04-02 13:31:02,607 		9600 of 10000 with 98.94% 	 Time used:  0.24 sec
2023-04-02 13:31:02,780 		9624 of 10000 with 98.94% 	 Time used:  0.17 sec
2023-04-02 13:31:02,942 		9648 of 10000 with 98.91% 	 Time used:  0.16 sec
2023-04-02 13:31:03,145 		9672 of 10000 with 98.90% 	 Time used:  0.20 sec
2023-04-02 13:31:03,417 		9696 of 10000 with 98.91% 	 Time used:  0.27 sec
2023-04-02 13:31:03,647 		9720 of 10000 with 98.90% 	 Time used:  0.23 sec
2023-04-02 13:31:03,767 		9744 of 10000 with 98.90% 	 Time used:  0.12 sec
2023-04-02 13:31:03,985 		9768 of 10000 with 98.90% 	 Time used:  0.22 sec
2023-04-02 13:31:04,220 		9792 of 10000 with 98.91% 	 Time used:  0.23 sec
2023-04-02 13:31:04,447 		9816 of 10000 with 98.90% 	 Time used:  0.23 sec
2023-04-02 13:31:04,681 		9840 of 10000 with 98.90% 	 Time used:  0.23 sec
2023-04-02 13:31:04,828 		9864 of 10000 with 98.91% 	 Time used:  0.15 sec
2023-04-02 13:31:04,960 		9888 of 10000 with 98.90% 	 Time used:  0.13 sec
2023-04-02 13:31:05,140 		9912 of 10000 with 98.90% 	 Time used:  0.18 sec
2023-04-02 13:31:05,304 		9936 of 10000 with 98.90% 	 Time used:  0.16 sec
2023-04-02 13:31:05,537 		9960 of 10000 with 98.91% 	 Time used:  0.23 sec
2023-04-02 13:31:05,736 		9984 of 10000 with 98.91% 	 Time used:  0.20 sec
2023-04-02 13:31:05,908 		10000 of 10000 with 98.91% 	 Time used:  0.17 sec
2023-04-02 13:31:05,908 
2023-04-02 13:31:05,929 			Learning rate: weights:   1.000e-03    
2023-04-02 13:31:05,930 			Last test performance: 98.91%
2023-04-02 13:31:05,930 ----------------
2023-04-02 13:31:08,772   11  =>  0    		Training 486 pattern with 98.33% 	Forward time: 	 1.73 sec
2023-04-02 13:31:08,772 			Loss:    2.062e-03    			Backward time: 	 1.10 sec 
2023-04-02 13:31:09,048 			Learning rate: weights:   1.000e-03    
2023-04-02 13:31:09,049 			Last test performance: 98.91%
2023-04-02 13:31:09,049 ----------------
2023-04-02 13:31:10,007   11  =>  1    		Training 486 pattern with 98.54% 	Forward time: 	 0.84 sec
2023-04-02 13:31:10,007 			Loss:    1.675e-03    			Backward time: 	 0.06 sec 
2023-04-02 13:31:10,264 			Learning rate: weights:   1.000e-03    
2023-04-02 13:31:10,265 			Last test performance: 98.91%
2023-04-02 13:31:10,265 ----------------
2023-04-02 13:31:13,967   11  =>  2    		Training 486 pattern with 98.96% 	Forward time: 	 2.52 sec
2023-04-02 13:31:13,967 			Loss:    1.282e-03    			Backward time: 	 1.17 sec 
2023-04-02 13:31:14,092 			Learning rate: weights:   1.000e-03    
2023-04-02 13:31:14,092 			Last test performance: 98.91%
2023-04-02 13:31:14,092 ----------------
2023-04-02 13:31:16,459   11  =>  3    		Training 486 pattern with 98.96% 	Forward time: 	 1.75 sec
2023-04-02 13:31:16,460 			Loss:    1.879e-03    			Backward time: 	 0.60 sec 
2023-04-02 13:31:16,587 			Learning rate: weights:   1.000e-03    
2023-04-02 13:31:16,588 			Last test performance: 98.91%
2023-04-02 13:31:16,588 ----------------
2023-04-02 13:31:20,159   11  =>  4    		Training 486 pattern with 98.33% 	Forward time: 	 2.66 sec
2023-04-02 13:31:20,159 			Loss:    1.906e-03    			Backward time: 	 0.90 sec 
2023-04-02 13:31:20,312 			Learning rate: weights:   1.000e-03    
2023-04-02 13:31:20,312 			Last test performance: 98.91%
2023-04-02 13:31:20,313 ----------------
2023-04-02 13:31:23,766   11  =>  5    		Training 486 pattern with 98.33% 	Forward time: 	 2.34 sec
2023-04-02 13:31:23,766 			Loss:    1.587e-03    			Backward time: 	 1.10 sec 
2023-04-02 13:31:23,936 			Learning rate: weights:   1.000e-03    
2023-04-02 13:31:23,939 			Last test performance: 98.91%
2023-04-02 13:31:23,939 ----------------
2023-04-02 13:31:26,539   11  =>  6    		Training 486 pattern with 98.12% 	Forward time: 	 1.65 sec
2023-04-02 13:31:26,539 			Loss:    2.927e-03    			Backward time: 	 0.94 sec 
2023-04-02 13:31:26,668 			Learning rate: weights:   1.000e-03    
2023-04-02 13:31:26,668 			Last test performance: 98.91%
2023-04-02 13:31:26,668 ----------------
2023-04-02 13:31:29,697   11  =>  7    		Training 486 pattern with 99.38% 	Forward time: 	 2.14 sec
2023-04-02 13:31:29,698 			Loss:    1.425e-03    			Backward time: 	 0.87 sec 
2023-04-02 13:31:29,847 			Learning rate: weights:   1.000e-03    
2023-04-02 13:31:29,847 			Last test performance: 98.91%
2023-04-02 13:31:29,847 ----------------
2023-04-02 13:31:33,875   11  =>  8    		Training 486 pattern with 99.17% 	Forward time: 	 2.58 sec
2023-04-02 13:31:33,875 			Loss:    1.168e-03    			Backward time: 	 1.44 sec 
2023-04-02 13:31:33,995 			Learning rate: weights:   1.000e-03    
2023-04-02 13:31:33,996 			Last test performance: 98.91%
2023-04-02 13:31:33,997 ----------------
2023-04-02 13:31:36,635   11  =>  9    		Training 486 pattern with 99.38% 	Forward time: 	 2.06 sec
2023-04-02 13:31:36,635 			Loss:    1.039e-03    			Backward time: 	 0.56 sec 
2023-04-02 13:31:36,839 			Learning rate: weights:   1.000e-03    
2023-04-02 13:31:36,839 			Last test performance: 98.91%
2023-04-02 13:31:36,839 ----------------
2023-04-02 13:31:38,013   11  =>  10   		Training 486 pattern with 98.96% 	Forward time: 	 1.03 sec
2023-04-02 13:31:38,014 			Loss:    1.327e-03    			Backward time: 	 0.13 sec 
2023-04-02 13:31:38,216 			Learning rate: weights:   1.000e-03    
2023-04-02 13:31:38,216 			Last test performance: 98.91%
2023-04-02 13:31:38,216 ----------------
2023-04-02 13:31:40,338   11  =>  11   		Training 486 pattern with 98.96% 	Forward time: 	 1.68 sec
2023-04-02 13:31:40,338 			Loss:    2.659e-03    			Backward time: 	 0.42 sec 
2023-04-02 13:31:40,501 			Learning rate: weights:   1.000e-03    
2023-04-02 13:31:40,503 			Last test performance: 98.91%
2023-04-02 13:31:40,503 ----------------
2023-04-02 13:31:42,530   11  =>  12   		Training 486 pattern with 98.96% 	Forward time: 	 1.55 sec
2023-04-02 13:31:42,530 			Loss:    1.488e-03    			Backward time: 	 0.46 sec 
2023-04-02 13:31:42,739 			Learning rate: weights:   1.000e-03    
2023-04-02 13:31:42,739 			Last test performance: 98.91%
2023-04-02 13:31:42,739 ----------------
2023-04-02 13:31:44,918   11  =>  13   		Training 486 pattern with 98.75% 	Forward time: 	 1.69 sec
2023-04-02 13:31:44,919 			Loss:    1.471e-03    			Backward time: 	 0.47 sec 
2023-04-02 13:31:45,060 			Learning rate: weights:   1.000e-03    
2023-04-02 13:31:45,062 			Last test performance: 98.91%
2023-04-02 13:31:45,062 ----------------
2023-04-02 13:31:46,705   11  =>  14   		Training 486 pattern with 98.33% 	Forward time: 	 1.15 sec
2023-04-02 13:31:46,705 			Loss:    2.233e-03    			Backward time: 	 0.47 sec 
2023-04-02 13:31:46,842 			Learning rate: weights:   1.000e-03    
2023-04-02 13:31:46,842 			Last test performance: 98.91%
2023-04-02 13:31:46,842 ----------------
2023-04-02 13:31:50,589   11  =>  15   		Training 486 pattern with 98.33% 	Forward time: 	 2.49 sec
2023-04-02 13:31:50,589 			Loss:    1.809e-03    			Backward time: 	 1.25 sec 
2023-04-02 13:31:50,697 			Learning rate: weights:   1.000e-03    
2023-04-02 13:31:50,698 			Last test performance: 98.91%
2023-04-02 13:31:50,698 ----------------
2023-04-02 13:31:52,148   11  =>  16   		Training 486 pattern with 98.96% 	Forward time: 	 1.16 sec
2023-04-02 13:31:52,149 			Loss:    1.771e-03    			Backward time: 	 0.27 sec 
2023-04-02 13:31:52,321 			Learning rate: weights:   1.000e-03    
2023-04-02 13:31:52,323 			Last test performance: 98.91%
2023-04-02 13:31:52,323 ----------------
2023-04-02 13:31:53,324   11  =>  17   		Training 486 pattern with 99.38% 	Forward time: 	 0.85 sec
2023-04-02 13:31:53,325 			Loss:    8.402e-04    			Backward time: 	 0.14 sec 
2023-04-02 13:31:53,442 			Learning rate: weights:   1.000e-03    
2023-04-02 13:31:53,444 			Last test performance: 98.91%
2023-04-02 13:31:53,444 ----------------
2023-04-02 13:31:54,698   11  =>  18   		Training 486 pattern with 98.75% 	Forward time: 	 1.03 sec
2023-04-02 13:31:54,698 			Loss:    1.816e-03    			Backward time: 	 0.21 sec 
2023-04-02 13:31:54,837 			Learning rate: weights:   1.000e-03    
2023-04-02 13:31:54,838 			Last test performance: 98.91%
2023-04-02 13:31:54,839 ----------------
2023-04-02 13:31:57,090   11  =>  19   		Training 486 pattern with 98.54% 	Forward time: 	 1.71 sec
2023-04-02 13:31:57,090 			Loss:    1.361e-03    			Backward time: 	 0.52 sec 
2023-04-02 13:31:57,217 			Learning rate: weights:   1.000e-03    
2023-04-02 13:31:57,217 			Last test performance: 98.91%
2023-04-02 13:31:57,217 ----------------
2023-04-02 13:31:58,479   11  =>  20   		Training 486 pattern with 98.54% 	Forward time: 	 1.10 sec
2023-04-02 13:31:58,479 			Loss:    2.123e-03    			Backward time: 	 0.15 sec 
2023-04-02 13:31:58,614 			Learning rate: weights:   1.000e-03    
2023-04-02 13:31:58,615 			Last test performance: 98.91%
2023-04-02 13:31:58,615 ----------------
2023-04-02 13:32:00,657   11  =>  21   		Training 486 pattern with 99.17% 	Forward time: 	 1.41 sec
2023-04-02 13:32:00,657 			Loss:    1.301e-03    			Backward time: 	 0.62 sec 
2023-04-02 13:32:00,780 			Learning rate: weights:   1.000e-03    
2023-04-02 13:32:00,780 			Last test performance: 98.91%
2023-04-02 13:32:00,780 ----------------
2023-04-02 13:32:03,617   11  =>  22   		Training 486 pattern with 98.12% 	Forward time: 	 2.29 sec
2023-04-02 13:32:03,617 			Loss:    2.635e-03    			Backward time: 	 0.53 sec 
2023-04-02 13:32:03,753 			Learning rate: weights:   1.000e-03    
2023-04-02 13:32:03,754 			Last test performance: 98.91%
2023-04-02 13:32:03,754 ----------------
2023-04-02 13:32:05,177   11  =>  23   		Training 486 pattern with 98.12% 	Forward time: 	 1.26 sec
2023-04-02 13:32:05,177 			Loss:    1.405e-03    			Backward time: 	 0.15 sec 
2023-04-02 13:32:05,337 			Learning rate: weights:   1.000e-03    
2023-04-02 13:32:05,338 			Last test performance: 98.91%
2023-04-02 13:32:05,338 ----------------
2023-04-02 13:32:08,430   11  =>  24   		Training 486 pattern with 98.75% 	Forward time: 	 2.05 sec
2023-04-02 13:32:08,430 			Loss:    1.738e-03    			Backward time: 	 1.02 sec 
2023-04-02 13:32:08,538 			Learning rate: weights:   1.000e-03    
2023-04-02 13:32:08,538 			Last test performance: 98.91%
2023-04-02 13:32:08,538 ----------------
2023-04-02 13:32:10,574   11  =>  25   		Training 486 pattern with 97.92% 	Forward time: 	 1.46 sec
2023-04-02 13:32:10,574 			Loss:    3.343e-03    			Backward time: 	 0.56 sec 
2023-04-02 13:32:10,739 			Learning rate: weights:   1.000e-03    
2023-04-02 13:32:10,739 			Last test performance: 98.91%
2023-04-02 13:32:10,739 ----------------
2023-04-02 13:32:12,209   11  =>  26   		Training 486 pattern with 98.54% 	Forward time: 	 1.23 sec
2023-04-02 13:32:12,209 			Loss:    1.647e-03    			Backward time: 	 0.23 sec 
2023-04-02 13:32:12,353 			Learning rate: weights:   1.000e-03    
2023-04-02 13:32:12,353 			Last test performance: 98.91%
2023-04-02 13:32:12,353 ----------------
2023-04-02 13:32:14,382   11  =>  27   		Training 486 pattern with 98.96% 	Forward time: 	 1.56 sec
2023-04-02 13:32:14,382 			Loss:    1.440e-03    			Backward time: 	 0.46 sec 
2023-04-02 13:32:14,587 			Learning rate: weights:   1.000e-03    
2023-04-02 13:32:14,587 			Last test performance: 98.91%
2023-04-02 13:32:14,587 ----------------
2023-04-02 13:32:17,498   11  =>  28   		Training 486 pattern with 99.58% 	Forward time: 	 1.90 sec
2023-04-02 13:32:17,498 			Loss:    1.354e-03    			Backward time: 	 0.99 sec 
2023-04-02 13:32:17,577 			Learning rate: weights:   1.000e-03    
2023-04-02 13:32:17,577 			Last test performance: 98.91%
2023-04-02 13:32:17,577 ----------------
2023-04-02 13:32:20,098   11  =>  29   		Training 486 pattern with 97.92% 	Forward time: 	 1.69 sec
2023-04-02 13:32:20,098 			Loss:    3.854e-03    			Backward time: 	 0.80 sec 
2023-04-02 13:32:20,224 			Learning rate: weights:   1.000e-03    
2023-04-02 13:32:20,224 			Last test performance: 98.91%
2023-04-02 13:32:20,224 ----------------
2023-04-02 13:32:22,040   11  =>  30   		Training 486 pattern with 98.33% 	Forward time: 	 1.38 sec
2023-04-02 13:32:22,040 			Loss:    1.547e-03    			Backward time: 	 0.42 sec 
2023-04-02 13:32:22,149 			Learning rate: weights:   1.000e-03    
2023-04-02 13:32:22,149 			Last test performance: 98.91%
2023-04-02 13:32:22,149 ----------------
2023-04-02 13:32:24,582   11  =>  31   		Training 486 pattern with 97.08% 	Forward time: 	 1.75 sec
2023-04-02 13:32:24,582 			Loss:    2.989e-03    			Backward time: 	 0.67 sec 
2023-04-02 13:32:24,707 			Learning rate: weights:   1.000e-03    
2023-04-02 13:32:24,708 			Last test performance: 98.91%
2023-04-02 13:32:24,708 ----------------
2023-04-02 13:32:26,804   11  =>  32   		Training 486 pattern with 98.33% 	Forward time: 	 1.70 sec
2023-04-02 13:32:26,804 			Loss:    1.832e-03    			Backward time: 	 0.38 sec 
2023-04-02 13:32:26,930 			Learning rate: weights:   1.000e-03    
2023-04-02 13:32:26,931 			Last test performance: 98.91%
2023-04-02 13:32:26,931 ----------------
2023-04-02 13:32:29,223   11  =>  33   		Training 486 pattern with 98.12% 	Forward time: 	 1.68 sec
2023-04-02 13:32:29,223 			Loss:    2.382e-03    			Backward time: 	 0.60 sec 
2023-04-02 13:32:29,323 			Learning rate: weights:   1.000e-03    
2023-04-02 13:32:29,324 			Last test performance: 98.91%
2023-04-02 13:32:29,324 ----------------
2023-04-02 13:32:30,631   11  =>  34   		Training 486 pattern with 99.17% 	Forward time: 	 1.20 sec
2023-04-02 13:32:30,632 			Loss:    1.168e-03    			Backward time: 	 0.09 sec 
2023-04-02 13:32:30,832 			Learning rate: weights:   1.000e-03    
2023-04-02 13:32:30,833 			Last test performance: 98.91%
2023-04-02 13:32:30,833 ----------------
2023-04-02 13:32:33,047   11  =>  35   		Training 486 pattern with 98.12% 	Forward time: 	 1.48 sec
2023-04-02 13:32:33,047 			Loss:    2.431e-03    			Backward time: 	 0.72 sec 
2023-04-02 13:32:33,208 			Learning rate: weights:   1.000e-03    
2023-04-02 13:32:33,208 			Last test performance: 98.91%
2023-04-02 13:32:33,208 ----------------
2023-04-02 13:32:34,031   11  =>  36   		Training 486 pattern with 98.54% 	Forward time: 	 0.75 sec
2023-04-02 13:32:34,032 			Loss:    1.830e-03    			Backward time: 	 0.06 sec 
2023-04-02 13:32:34,206 			Learning rate: weights:   1.000e-03    
2023-04-02 13:32:34,208 			Last test performance: 98.91%
2023-04-02 13:32:34,208 ----------------
2023-04-02 13:32:35,184   11  =>  37   		Training 486 pattern with 99.58% 	Forward time: 	 0.91 sec
2023-04-02 13:32:35,185 			Loss:    7.974e-04    			Backward time: 	 0.06 sec 
2023-04-02 13:32:35,329 			Learning rate: weights:   1.000e-03    
2023-04-02 13:32:35,329 			Last test performance: 98.91%
2023-04-02 13:32:35,330 ----------------
2023-04-02 13:32:36,846   11  =>  38   		Training 486 pattern with 97.71% 	Forward time: 	 1.29 sec
2023-04-02 13:32:36,846 			Loss:    2.816e-03    			Backward time: 	 0.22 sec 
2023-04-02 13:32:36,952 			Learning rate: weights:   1.000e-03    
2023-04-02 13:32:36,953 			Last test performance: 98.91%
2023-04-02 13:32:36,953 ----------------
2023-04-02 13:32:39,800   11  =>  39   		Training 486 pattern with 98.54% 	Forward time: 	 2.08 sec
2023-04-02 13:32:39,800 			Loss:    1.934e-03    			Backward time: 	 0.75 sec 
2023-04-02 13:32:39,972 			Learning rate: weights:   1.000e-03    
2023-04-02 13:32:39,972 			Last test performance: 98.91%
2023-04-02 13:32:39,972 ----------------
2023-04-02 13:32:41,849   11  =>  40   		Training 486 pattern with 98.33% 	Forward time: 	 1.28 sec
2023-04-02 13:32:41,849 			Loss:    1.681e-03    			Backward time: 	 0.59 sec 
2023-04-02 13:32:41,971 			Learning rate: weights:   1.000e-03    
2023-04-02 13:32:41,971 			Last test performance: 98.91%
2023-04-02 13:32:41,971 ----------------
2023-04-02 13:32:43,860   11  =>  41   		Training 486 pattern with 97.92% 	Forward time: 	 1.47 sec
2023-04-02 13:32:43,860 			Loss:    1.978e-03    			Backward time: 	 0.40 sec 
2023-04-02 13:32:44,019 			Learning rate: weights:   1.000e-03    
2023-04-02 13:32:44,019 			Last test performance: 98.91%
2023-04-02 13:32:44,019 ----------------
2023-04-02 13:32:46,695   11  =>  42   		Training 486 pattern with 98.54% 	Forward time: 	 1.87 sec
2023-04-02 13:32:46,696 			Loss:    1.197e-03    			Backward time: 	 0.79 sec 
2023-04-02 13:32:46,879 			Learning rate: weights:   1.000e-03    
2023-04-02 13:32:46,879 			Last test performance: 98.91%
2023-04-02 13:32:46,880 ----------------
2023-04-02 13:32:49,767   11  =>  43   		Training 486 pattern with 98.75% 	Forward time: 	 2.15 sec
2023-04-02 13:32:49,768 			Loss:    1.714e-03    			Backward time: 	 0.72 sec 
2023-04-02 13:32:49,919 			Learning rate: weights:   1.000e-03    
2023-04-02 13:32:49,919 			Last test performance: 98.91%
2023-04-02 13:32:49,919 ----------------
2023-04-02 13:32:51,234   11  =>  44   		Training 486 pattern with 98.96% 	Forward time: 	 1.04 sec
2023-04-02 13:32:51,235 			Loss:    1.910e-03    			Backward time: 	 0.26 sec 
2023-04-02 13:32:51,674 			Learning rate: weights:   1.000e-03    
2023-04-02 13:32:51,675 			Last test performance: 98.91%
2023-04-02 13:32:51,675 ----------------
2023-04-02 13:32:54,122   11  =>  45   		Training 486 pattern with 97.71% 	Forward time: 	 1.80 sec
2023-04-02 13:32:54,122 			Loss:    2.858e-03    			Backward time: 	 0.63 sec 
2023-04-02 13:32:54,251 			Learning rate: weights:   1.000e-03    
2023-04-02 13:32:54,251 			Last test performance: 98.91%
2023-04-02 13:32:54,251 ----------------
2023-04-02 13:32:56,284   11  =>  46   		Training 486 pattern with 98.54% 	Forward time: 	 1.42 sec
2023-04-02 13:32:56,285 			Loss:    1.741e-03    			Backward time: 	 0.60 sec 
2023-04-02 13:32:56,429 			Learning rate: weights:   1.000e-03    
2023-04-02 13:32:56,430 			Last test performance: 98.91%
2023-04-02 13:32:56,431 ----------------
2023-04-02 13:32:58,482   11  =>  47   		Training 486 pattern with 98.12% 	Forward time: 	 1.46 sec
2023-04-02 13:32:58,482 			Loss:    2.102e-03    			Backward time: 	 0.58 sec 
2023-04-02 13:32:58,611 			Learning rate: weights:   1.000e-03    
2023-04-02 13:32:58,612 			Last test performance: 98.91%
2023-04-02 13:32:58,612 ----------------
2023-04-02 13:33:00,675   11  =>  48   		Training 486 pattern with 98.54% 	Forward time: 	 1.60 sec
2023-04-02 13:33:00,675 			Loss:    1.403e-03    			Backward time: 	 0.45 sec 
2023-04-02 13:33:00,847 			Learning rate: weights:   1.000e-03    
2023-04-02 13:33:00,847 			Last test performance: 98.91%
2023-04-02 13:33:00,847 ----------------
2023-04-02 13:33:03,607   11  =>  49   		Training 486 pattern with 98.54% 	Forward time: 	 2.29 sec
2023-04-02 13:33:03,607 			Loss:    1.841e-03    			Backward time: 	 0.45 sec 
2023-04-02 13:33:03,706 			Learning rate: weights:   1.000e-03    
2023-04-02 13:33:03,706 			Last test performance: 98.91%
2023-04-02 13:33:03,706 ----------------
2023-04-02 13:33:05,635   11  =>  50   		Training 486 pattern with 98.12% 	Forward time: 	 1.51 sec
2023-04-02 13:33:05,636 			Loss:    2.381e-03    			Backward time: 	 0.40 sec 
2023-04-02 13:33:05,826 			Learning rate: weights:   1.000e-03    
2023-04-02 13:33:05,827 			Last test performance: 98.91%
2023-04-02 13:33:05,827 ----------------
2023-04-02 13:33:07,251   11  =>  51   		Training 486 pattern with 98.54% 	Forward time: 	 1.33 sec
2023-04-02 13:33:07,251 			Loss:    1.713e-03    			Backward time: 	 0.07 sec 
2023-04-02 13:33:07,422 			Learning rate: weights:   1.000e-03    
2023-04-02 13:33:07,423 			Last test performance: 98.91%
2023-04-02 13:33:07,424 ----------------
2023-04-02 13:33:10,796   11  =>  52   		Training 486 pattern with 98.54% 	Forward time: 	 2.35 sec
2023-04-02 13:33:10,796 			Loss:    2.309e-03    			Backward time: 	 1.01 sec 
2023-04-02 13:33:10,878 			Learning rate: weights:   1.000e-03    
2023-04-02 13:33:10,878 			Last test performance: 98.91%
2023-04-02 13:33:10,878 ----------------
2023-04-02 13:33:14,485   11  =>  53   		Training 486 pattern with 98.12% 	Forward time: 	 2.40 sec
2023-04-02 13:33:14,485 			Loss:    2.691e-03    			Backward time: 	 1.19 sec 
2023-04-02 13:33:14,610 			Learning rate: weights:   1.000e-03    
2023-04-02 13:33:14,610 			Last test performance: 98.91%
2023-04-02 13:33:14,610 ----------------
2023-04-02 13:33:16,628   11  =>  54   		Training 486 pattern with 97.92% 	Forward time: 	 1.53 sec
2023-04-02 13:33:16,628 			Loss:    2.592e-03    			Backward time: 	 0.47 sec 
2023-04-02 13:33:16,723 			Learning rate: weights:   1.000e-03    
2023-04-02 13:33:16,723 			Last test performance: 98.91%
2023-04-02 13:33:16,723 ----------------
2023-04-02 13:33:17,770   11  =>  55   		Training 486 pattern with 98.12% 	Forward time: 	 0.97 sec
2023-04-02 13:33:17,770 			Loss:    2.319e-03    			Backward time: 	 0.06 sec 
2023-04-02 13:33:17,906 			Learning rate: weights:   1.000e-03    
2023-04-02 13:33:17,907 			Last test performance: 98.91%
2023-04-02 13:33:17,907 ----------------
2023-04-02 13:33:19,357   11  =>  56   		Training 486 pattern with 97.92% 	Forward time: 	 1.32 sec
2023-04-02 13:33:19,358 			Loss:    2.098e-03    			Backward time: 	 0.11 sec 
2023-04-02 13:33:19,576 			Learning rate: weights:   1.000e-03    
2023-04-02 13:33:19,576 			Last test performance: 98.91%
2023-04-02 13:33:19,576 ----------------
2023-04-02 13:33:23,221   11  =>  57   		Training 486 pattern with 97.29% 	Forward time: 	 2.44 sec
2023-04-02 13:33:23,221 			Loss:    3.228e-03    			Backward time: 	 1.19 sec 
2023-04-02 13:33:23,367 			Learning rate: weights:   1.000e-03    
2023-04-02 13:33:23,368 			Last test performance: 98.91%
2023-04-02 13:33:23,368 ----------------
2023-04-02 13:33:25,479   11  =>  58   		Training 486 pattern with 98.54% 	Forward time: 	 1.56 sec
2023-04-02 13:33:25,479 			Loss:    1.430e-03    			Backward time: 	 0.54 sec 
2023-04-02 13:33:25,600 			Learning rate: weights:   1.000e-03    
2023-04-02 13:33:25,600 			Last test performance: 98.91%
2023-04-02 13:33:25,600 ----------------
2023-04-02 13:33:27,640   11  =>  59   		Training 486 pattern with 98.12% 	Forward time: 	 1.48 sec
2023-04-02 13:33:27,640 			Loss:    2.058e-03    			Backward time: 	 0.54 sec 
2023-04-02 13:33:27,864 			Learning rate: weights:   1.000e-03    
2023-04-02 13:33:27,864 			Last test performance: 98.91%
2023-04-02 13:33:27,864 ----------------
2023-04-02 13:33:31,273   11  =>  60   		Training 486 pattern with 98.96% 	Forward time: 	 2.24 sec
2023-04-02 13:33:31,273 			Loss:    1.122e-03    			Backward time: 	 1.16 sec 
2023-04-02 13:33:31,357 			Learning rate: weights:   1.000e-03    
2023-04-02 13:33:31,357 			Last test performance: 98.91%
2023-04-02 13:33:31,357 ----------------
2023-04-02 13:33:33,475   11  =>  61   		Training 486 pattern with 98.54% 	Forward time: 	 1.48 sec
2023-04-02 13:33:33,476 			Loss:    2.610e-03    			Backward time: 	 0.62 sec 
2023-04-02 13:33:33,597 			Learning rate: weights:   1.000e-03    
2023-04-02 13:33:33,597 			Last test performance: 98.91%
2023-04-02 13:33:33,597 ----------------
2023-04-02 13:33:37,231   11  =>  62   		Training 486 pattern with 98.33% 	Forward time: 	 2.41 sec
2023-04-02 13:33:37,231 			Loss:    1.284e-03    			Backward time: 	 1.18 sec 
2023-04-02 13:33:37,440 			Learning rate: weights:   1.000e-03    
2023-04-02 13:33:37,440 			Last test performance: 98.91%
2023-04-02 13:33:37,440 ----------------
2023-04-02 13:33:41,332   11  =>  63   		Training 486 pattern with 99.17% 	Forward time: 	 2.76 sec
2023-04-02 13:33:41,333 			Loss:    1.754e-03    			Backward time: 	 1.11 sec 
2023-04-02 13:33:41,498 			Learning rate: weights:   1.000e-03    
2023-04-02 13:33:41,498 			Last test performance: 98.91%
2023-04-02 13:33:41,498 ----------------
2023-04-02 13:33:45,141   11  =>  64   		Training 486 pattern with 98.75% 	Forward time: 	 2.62 sec
2023-04-02 13:33:45,141 			Loss:    1.631e-03    			Backward time: 	 1.00 sec 
2023-04-02 13:33:45,225 			Learning rate: weights:   1.000e-03    
2023-04-02 13:33:45,225 			Last test performance: 98.91%
2023-04-02 13:33:45,225 ----------------
2023-04-02 13:33:47,636   11  =>  65   		Training 486 pattern with 98.33% 	Forward time: 	 1.81 sec
2023-04-02 13:33:47,636 			Loss:    1.727e-03    			Backward time: 	 0.58 sec 
2023-04-02 13:33:47,897 			Learning rate: weights:   1.000e-03    
2023-04-02 13:33:47,897 			Last test performance: 98.91%
2023-04-02 13:33:47,897 ----------------
2023-04-02 13:33:50,330   11  =>  66   		Training 486 pattern with 98.96% 	Forward time: 	 1.64 sec
2023-04-02 13:33:50,330 			Loss:    1.388e-03    			Backward time: 	 0.77 sec 
2023-04-02 13:33:50,444 			Learning rate: weights:   1.000e-03    
2023-04-02 13:33:50,444 			Last test performance: 98.91%
2023-04-02 13:33:50,444 ----------------
2023-04-02 13:33:53,258   11  =>  67   		Training 486 pattern with 98.75% 	Forward time: 	 1.92 sec
2023-04-02 13:33:53,258 			Loss:    1.413e-03    			Backward time: 	 0.88 sec 
2023-04-02 13:33:53,425 			Learning rate: weights:   1.000e-03    
2023-04-02 13:33:53,426 			Last test performance: 98.91%
2023-04-02 13:33:53,426 ----------------
2023-04-02 13:33:56,959   11  =>  68   		Training 486 pattern with 98.33% 	Forward time: 	 2.45 sec
2023-04-02 13:33:56,959 			Loss:    1.636e-03    			Backward time: 	 1.07 sec 
2023-04-02 13:33:57,110 			Learning rate: weights:   1.000e-03    
2023-04-02 13:33:57,111 			Last test performance: 98.91%
2023-04-02 13:33:57,111 ----------------
2023-04-02 13:33:58,521   11  =>  69   		Training 486 pattern with 98.54% 	Forward time: 	 1.17 sec
2023-04-02 13:33:58,522 			Loss:    1.690e-03    			Backward time: 	 0.23 sec 
2023-04-02 13:33:58,674 			Learning rate: weights:   1.000e-03    
2023-04-02 13:33:58,674 			Last test performance: 98.91%
2023-04-02 13:33:58,674 ----------------
2023-04-02 13:34:00,407   11  =>  70   		Training 486 pattern with 98.12% 	Forward time: 	 1.31 sec
2023-04-02 13:34:00,408 			Loss:    2.296e-03    			Backward time: 	 0.40 sec 
2023-04-02 13:34:00,612 			Learning rate: weights:   1.000e-03    
2023-04-02 13:34:00,612 			Last test performance: 98.91%
2023-04-02 13:34:00,612 ----------------
2023-04-02 13:34:03,740   11  =>  71   		Training 486 pattern with 98.33% 	Forward time: 	 2.56 sec
2023-04-02 13:34:03,740 			Loss:    1.976e-03    			Backward time: 	 0.55 sec 
2023-04-02 13:34:03,869 			Learning rate: weights:   1.000e-03    
2023-04-02 13:34:03,869 			Last test performance: 98.91%
2023-04-02 13:34:03,869 ----------------
2023-04-02 13:34:07,416   11  =>  72   		Training 486 pattern with 98.54% 	Forward time: 	 2.30 sec
2023-04-02 13:34:07,417 			Loss:    1.898e-03    			Backward time: 	 1.23 sec 
2023-04-02 13:34:07,661 			Learning rate: weights:   1.000e-03    
2023-04-02 13:34:07,661 			Last test performance: 98.91%
2023-04-02 13:34:07,661 ----------------
2023-04-02 13:34:09,463   11  =>  73   		Training 486 pattern with 98.96% 	Forward time: 	 1.33 sec
2023-04-02 13:34:09,463 			Loss:    1.558e-03    			Backward time: 	 0.46 sec 
2023-04-02 13:34:09,770 			Learning rate: weights:   1.000e-03    
2023-04-02 13:34:09,770 			Last test performance: 98.91%
2023-04-02 13:34:09,771 ----------------
2023-04-02 13:34:12,505   11  =>  74   		Training 486 pattern with 98.33% 	Forward time: 	 2.16 sec
2023-04-02 13:34:12,506 			Loss:    2.291e-03    			Backward time: 	 0.56 sec 
2023-04-02 13:34:12,800 			Learning rate: weights:   1.000e-03    
2023-04-02 13:34:12,800 			Last test performance: 98.91%
2023-04-02 13:34:12,800 ----------------
2023-04-02 13:34:14,768   11  =>  75   		Training 486 pattern with 98.33% 	Forward time: 	 1.43 sec
2023-04-02 13:34:14,768 			Loss:    2.010e-03    			Backward time: 	 0.53 sec 
2023-04-02 13:34:14,913 			Learning rate: weights:   1.000e-03    
2023-04-02 13:34:14,913 			Last test performance: 98.91%
2023-04-02 13:34:14,914 ----------------
2023-04-02 13:34:18,270   11  =>  76   		Training 486 pattern with 98.33% 	Forward time: 	 2.42 sec
2023-04-02 13:34:18,270 			Loss:    1.765e-03    			Backward time: 	 0.91 sec 
2023-04-02 13:34:18,370 			Learning rate: weights:   1.000e-03    
2023-04-02 13:34:18,370 			Last test performance: 98.91%
2023-04-02 13:34:18,371 ----------------
2023-04-02 13:34:20,725   11  =>  77   		Training 486 pattern with 98.12% 	Forward time: 	 1.77 sec
2023-04-02 13:34:20,725 			Loss:    1.956e-03    			Backward time: 	 0.56 sec 
2023-04-02 13:34:20,822 			Learning rate: weights:   1.000e-03    
2023-04-02 13:34:20,822 			Last test performance: 98.91%
2023-04-02 13:34:20,822 ----------------
2023-04-02 13:34:24,118   11  =>  78   		Training 486 pattern with 98.33% 	Forward time: 	 2.31 sec
2023-04-02 13:34:24,118 			Loss:    1.958e-03    			Backward time: 	 0.97 sec 
2023-04-02 13:34:24,276 			Learning rate: weights:   1.000e-03    
2023-04-02 13:34:24,276 			Last test performance: 98.91%
2023-04-02 13:34:24,276 ----------------
2023-04-02 13:34:27,310   11  =>  79   		Training 486 pattern with 98.54% 	Forward time: 	 2.30 sec
2023-04-02 13:34:27,310 			Loss:    1.893e-03    			Backward time: 	 0.72 sec 
2023-04-02 13:34:27,476 			Learning rate: weights:   1.000e-03    
2023-04-02 13:34:27,477 			Last test performance: 98.91%
2023-04-02 13:34:27,477 ----------------
2023-04-02 13:34:29,819   11  =>  80   		Training 486 pattern with 97.71% 	Forward time: 	 1.63 sec
2023-04-02 13:34:29,820 			Loss:    2.382e-03    			Backward time: 	 0.70 sec 
2023-04-02 13:34:29,955 			Learning rate: weights:   1.000e-03    
2023-04-02 13:34:29,955 			Last test performance: 98.91%
2023-04-02 13:34:29,955 ----------------
2023-04-02 13:34:31,461   11  =>  81   		Training 486 pattern with 99.17% 	Forward time: 	 1.27 sec
2023-04-02 13:34:31,462 			Loss:    1.270e-03    			Backward time: 	 0.22 sec 
2023-04-02 13:34:31,642 			Learning rate: weights:   1.000e-03    
2023-04-02 13:34:31,642 			Last test performance: 98.91%
2023-04-02 13:34:31,642 ----------------
2023-04-02 13:34:33,044   11  =>  82   		Training 486 pattern with 98.75% 	Forward time: 	 1.17 sec
2023-04-02 13:34:33,044 			Loss:    1.160e-03    			Backward time: 	 0.22 sec 
2023-04-02 13:34:33,160 			Learning rate: weights:   1.000e-03    
2023-04-02 13:34:33,162 			Last test performance: 98.91%
2023-04-02 13:34:33,162 ----------------
2023-04-02 13:34:35,618   11  =>  83   		Training 486 pattern with 97.92% 	Forward time: 	 1.77 sec
2023-04-02 13:34:35,618 			Loss:    2.478e-03    			Backward time: 	 0.67 sec 
2023-04-02 13:34:35,927 			Learning rate: weights:   1.000e-03    
2023-04-02 13:34:35,927 			Last test performance: 98.91%
2023-04-02 13:34:35,927 ----------------
2023-04-02 13:34:38,201   11  =>  84   		Training 486 pattern with 98.33% 	Forward time: 	 1.59 sec
2023-04-02 13:34:38,201 			Loss:    1.879e-03    			Backward time: 	 0.67 sec 
2023-04-02 13:34:38,324 			Learning rate: weights:   1.000e-03    
2023-04-02 13:34:38,324 			Last test performance: 98.91%
2023-04-02 13:34:38,324 ----------------
2023-04-02 13:34:40,246   11  =>  85   		Training 486 pattern with 97.92% 	Forward time: 	 1.43 sec
2023-04-02 13:34:40,247 			Loss:    2.029e-03    			Backward time: 	 0.48 sec 
2023-04-02 13:34:40,365 			Learning rate: weights:   1.000e-03    
2023-04-02 13:34:40,366 			Last test performance: 98.91%
2023-04-02 13:34:40,366 ----------------
2023-04-02 13:34:42,256   11  =>  86   		Training 486 pattern with 98.75% 	Forward time: 	 1.41 sec
2023-04-02 13:34:42,256 			Loss:    1.588e-03    			Backward time: 	 0.47 sec 
2023-04-02 13:34:42,421 			Learning rate: weights:   1.000e-03    
2023-04-02 13:34:42,422 			Last test performance: 98.91%
2023-04-02 13:34:42,422 ----------------
2023-04-02 13:34:43,603   11  =>  87   		Training 486 pattern with 98.33% 	Forward time: 	 0.94 sec
2023-04-02 13:34:43,603 			Loss:    2.006e-03    			Backward time: 	 0.23 sec 
2023-04-02 13:34:43,759 			Learning rate: weights:   1.000e-03    
2023-04-02 13:34:43,760 			Last test performance: 98.91%
2023-04-02 13:34:43,760 ----------------
2023-04-02 13:34:45,261   11  =>  88   		Training 486 pattern with 98.12% 	Forward time: 	 1.26 sec
2023-04-02 13:34:45,262 			Loss:    2.244e-03    			Backward time: 	 0.22 sec 
2023-04-02 13:34:45,580 			Learning rate: weights:   1.000e-03    
2023-04-02 13:34:45,580 			Last test performance: 98.91%
2023-04-02 13:34:45,580 ----------------
2023-04-02 13:34:48,001   11  =>  89   		Training 486 pattern with 99.58% 	Forward time: 	 1.70 sec
2023-04-02 13:34:48,001 			Loss:    7.632e-04    			Backward time: 	 0.70 sec 
2023-04-02 13:34:48,242 			Learning rate: weights:   1.000e-03    
2023-04-02 13:34:48,242 			Last test performance: 98.91%
2023-04-02 13:34:48,242 ----------------
2023-04-02 13:34:51,085   11  =>  90   		Training 486 pattern with 98.54% 	Forward time: 	 1.82 sec
2023-04-02 13:34:51,085 			Loss:    1.862e-03    			Backward time: 	 1.00 sec 
2023-04-02 13:34:51,214 			Learning rate: weights:   1.000e-03    
2023-04-02 13:34:51,214 			Last test performance: 98.91%
2023-04-02 13:34:51,214 ----------------
2023-04-02 13:34:53,065   11  =>  91   		Training 486 pattern with 98.96% 	Forward time: 	 1.49 sec
2023-04-02 13:34:53,066 			Loss:    1.223e-03    			Backward time: 	 0.34 sec 
2023-04-02 13:34:53,192 			Learning rate: weights:   1.000e-03    
2023-04-02 13:34:53,192 			Last test performance: 98.91%
2023-04-02 13:34:53,192 ----------------
2023-04-02 13:34:54,430   11  =>  92   		Training 486 pattern with 98.96% 	Forward time: 	 1.01 sec
2023-04-02 13:34:54,430 			Loss:    1.057e-03    			Backward time: 	 0.21 sec 
2023-04-02 13:34:54,587 			Learning rate: weights:   1.000e-03    
2023-04-02 13:34:54,589 			Last test performance: 98.91%
2023-04-02 13:34:54,589 ----------------
2023-04-02 13:34:55,821   11  =>  93   		Training 486 pattern with 98.54% 	Forward time: 	 0.97 sec
2023-04-02 13:34:55,822 			Loss:    2.271e-03    			Backward time: 	 0.24 sec 
2023-04-02 13:34:55,946 			Learning rate: weights:   1.000e-03    
2023-04-02 13:34:55,947 			Last test performance: 98.91%
2023-04-02 13:34:55,947 ----------------
2023-04-02 13:34:57,437   11  =>  94   		Training 486 pattern with 98.96% 	Forward time: 	 1.21 sec
2023-04-02 13:34:57,437 			Loss:    1.033e-03    			Backward time: 	 0.26 sec 
2023-04-02 13:34:57,593 			Learning rate: weights:   1.000e-03    
2023-04-02 13:34:57,594 			Last test performance: 98.91%
2023-04-02 13:34:57,594 ----------------
2023-04-02 13:34:59,646   11  =>  95   		Training 486 pattern with 98.33% 	Forward time: 	 1.59 sec
2023-04-02 13:34:59,647 			Loss:    1.984e-03    			Backward time: 	 0.44 sec 
2023-04-02 13:34:59,845 			Learning rate: weights:   1.000e-03    
2023-04-02 13:34:59,845 			Last test performance: 98.91%
2023-04-02 13:34:59,846 ----------------
2023-04-02 13:35:01,767   11  =>  96   		Training 486 pattern with 98.33% 	Forward time: 	 1.46 sec
2023-04-02 13:35:01,767 			Loss:    1.582e-03    			Backward time: 	 0.44 sec 
2023-04-02 13:35:01,975 			Learning rate: weights:   1.000e-03    
2023-04-02 13:35:01,975 			Last test performance: 98.91%
2023-04-02 13:35:01,976 ----------------
2023-04-02 13:35:04,758   11  =>  97   		Training 486 pattern with 98.96% 	Forward time: 	 2.11 sec
2023-04-02 13:35:04,759 			Loss:    1.675e-03    			Backward time: 	 0.66 sec 
2023-04-02 13:35:04,830 			Learning rate: weights:   1.000e-03    
2023-04-02 13:35:04,830 			Last test performance: 98.91%
2023-04-02 13:35:04,830 ----------------
2023-04-02 13:35:07,113   11  =>  98   		Training 486 pattern with 98.54% 	Forward time: 	 1.74 sec
2023-04-02 13:35:07,113 			Loss:    2.381e-03    			Backward time: 	 0.52 sec 
2023-04-02 13:35:07,266 			Learning rate: weights:   1.000e-03    
2023-04-02 13:35:07,266 			Last test performance: 98.91%
2023-04-02 13:35:07,266 ----------------
2023-04-02 13:35:09,322   11  =>  99   		Training 486 pattern with 98.75% 	Forward time: 	 1.55 sec
2023-04-02 13:35:09,322 			Loss:    1.242e-03    			Backward time: 	 0.49 sec 
2023-04-02 13:35:09,446 			Learning rate: weights:   1.000e-03    
2023-04-02 13:35:09,446 			Last test performance: 98.91%
2023-04-02 13:35:09,447 ----------------
2023-04-02 13:35:12,275   11  => 100   		Training 486 pattern with 97.50% 	Forward time: 	 2.11 sec
2023-04-02 13:35:12,275 			Loss:    2.810e-03    			Backward time: 	 0.70 sec 
2023-04-02 13:35:12,493 			Learning rate: weights:   1.000e-03    
2023-04-02 13:35:12,494 			Last test performance: 98.91%
2023-04-02 13:35:12,494 ----------------
2023-04-02 13:35:14,458   11  => 101   		Training 486 pattern with 99.17% 	Forward time: 	 1.52 sec
2023-04-02 13:35:14,459 			Loss:    1.010e-03    			Backward time: 	 0.42 sec 
2023-04-02 13:35:14,569 			Learning rate: weights:   1.000e-03    
2023-04-02 13:35:14,569 			Last test performance: 98.91%
2023-04-02 13:35:14,570 ----------------
2023-04-02 13:35:16,466   11  => 102   		Training 486 pattern with 99.17% 	Forward time: 	 1.41 sec
2023-04-02 13:35:16,467 			Loss:    1.605e-03    			Backward time: 	 0.45 sec 
2023-04-02 13:35:16,592 			Learning rate: weights:   1.000e-03    
2023-04-02 13:35:16,593 			Last test performance: 98.91%
2023-04-02 13:35:16,593 ----------------
2023-04-02 13:35:17,607   11  => 103   		Training 486 pattern with 98.12% 	Forward time: 	 0.93 sec
2023-04-02 13:35:17,607 			Loss:    1.889e-03    			Backward time: 	 0.06 sec 
2023-04-02 13:35:17,812 			Learning rate: weights:   1.000e-03    
2023-04-02 13:35:17,812 			Last test performance: 98.91%
2023-04-02 13:35:17,812 ----------------
2023-04-02 13:35:19,241   11  => 104   		Training 486 pattern with 98.12% 	Forward time: 	 1.16 sec
2023-04-02 13:35:19,242 			Loss:    2.545e-03    			Backward time: 	 0.25 sec 
2023-04-02 13:35:19,464 			Learning rate: weights:   1.000e-03    
2023-04-02 13:35:19,464 			Last test performance: 98.91%
2023-04-02 13:35:19,464 ----------------
2023-04-02 13:35:20,734   11  => 105   		Training 486 pattern with 99.58% 	Forward time: 	 1.10 sec
2023-04-02 13:35:20,734 			Loss:    7.741e-04    			Backward time: 	 0.15 sec 
2023-04-02 13:35:20,890 			Learning rate: weights:   1.000e-03    
2023-04-02 13:35:20,891 			Last test performance: 98.91%
2023-04-02 13:35:20,891 ----------------
2023-04-02 13:35:21,940   11  => 106   		Training 486 pattern with 98.75% 	Forward time: 	 0.78 sec
2023-04-02 13:35:21,940 			Loss:    1.331e-03    			Backward time: 	 0.26 sec 
2023-04-02 13:35:22,096 			Learning rate: weights:   1.000e-03    
2023-04-02 13:35:22,097 			Last test performance: 98.91%
2023-04-02 13:35:22,097 ----------------
2023-04-02 13:35:24,983   11  => 107   		Training 486 pattern with 98.75% 	Forward time: 	 1.93 sec
2023-04-02 13:35:24,983 			Loss:    1.951e-03    			Backward time: 	 0.94 sec 
2023-04-02 13:35:25,090 			Learning rate: weights:   1.000e-03    
2023-04-02 13:35:25,091 			Last test performance: 98.91%
2023-04-02 13:35:25,091 ----------------
2023-04-02 13:35:26,798   11  => 108   		Training 486 pattern with 98.75% 	Forward time: 	 1.32 sec
2023-04-02 13:35:26,799 			Loss:    1.835e-03    			Backward time: 	 0.37 sec 
2023-04-02 13:35:27,168 			Learning rate: weights:   1.000e-03    
2023-04-02 13:35:27,169 			Last test performance: 98.91%
2023-04-02 13:35:27,169 ----------------
2023-04-02 13:35:29,411   11  => 109   		Training 486 pattern with 98.75% 	Forward time: 	 1.63 sec
2023-04-02 13:35:29,412 			Loss:    1.706e-03    			Backward time: 	 0.60 sec 
2023-04-02 13:35:29,591 			Learning rate: weights:   1.000e-03    
2023-04-02 13:35:29,591 			Last test performance: 98.91%
2023-04-02 13:35:29,593 ----------------
2023-04-02 13:35:30,883   11  => 110   		Training 486 pattern with 98.75% 	Forward time: 	 1.11 sec
2023-04-02 13:35:30,884 			Loss:    2.151e-03    			Backward time: 	 0.16 sec 
2023-04-02 13:35:31,084 			Learning rate: weights:   1.000e-03    
2023-04-02 13:35:31,085 			Last test performance: 98.91%
2023-04-02 13:35:31,085 ----------------
2023-04-02 13:35:33,134   11  => 111   		Training 486 pattern with 98.96% 	Forward time: 	 1.72 sec
2023-04-02 13:35:33,134 			Loss:    1.632e-03    			Backward time: 	 0.31 sec 
2023-04-02 13:35:33,288 			Learning rate: weights:   1.000e-03    
2023-04-02 13:35:33,290 			Last test performance: 98.91%
2023-04-02 13:35:33,290 ----------------
2023-04-02 13:35:34,917   11  => 112   		Training 486 pattern with 98.33% 	Forward time: 	 1.32 sec
2023-04-02 13:35:34,917 			Loss:    3.703e-03    			Backward time: 	 0.29 sec 
2023-04-02 13:35:35,188 			Learning rate: weights:   1.000e-03    
2023-04-02 13:35:35,188 			Last test performance: 98.91%
2023-04-02 13:35:35,188 ----------------
2023-04-02 13:35:37,173   11  => 113   		Training 486 pattern with 99.17% 	Forward time: 	 1.31 sec
2023-04-02 13:35:37,173 			Loss:    1.508e-03    			Backward time: 	 0.66 sec 
2023-04-02 13:35:37,297 			Learning rate: weights:   1.000e-03    
2023-04-02 13:35:37,297 			Last test performance: 98.91%
2023-04-02 13:35:37,298 ----------------
2023-04-02 13:35:38,443   11  => 114   		Training 486 pattern with 98.75% 	Forward time: 	 1.05 sec
2023-04-02 13:35:38,443 			Loss:    1.654e-03    			Backward time: 	 0.08 sec 
2023-04-02 13:35:38,600 			Learning rate: weights:   1.000e-03    
2023-04-02 13:35:38,601 			Last test performance: 98.91%
2023-04-02 13:35:38,601 ----------------
2023-04-02 13:35:41,036   11  => 115   		Training 486 pattern with 97.08% 	Forward time: 	 1.78 sec
2023-04-02 13:35:41,037 			Loss:    3.024e-03    			Backward time: 	 0.64 sec 
2023-04-02 13:35:41,164 			Learning rate: weights:   1.000e-03    
2023-04-02 13:35:41,164 			Last test performance: 98.91%
2023-04-02 13:35:41,164 ----------------
2023-04-02 13:35:43,616   11  => 116   		Training 486 pattern with 98.54% 	Forward time: 	 1.85 sec
2023-04-02 13:35:43,617 			Loss:    1.482e-03    			Backward time: 	 0.59 sec 
2023-04-02 13:35:43,797 			Learning rate: weights:   1.000e-03    
2023-04-02 13:35:43,797 			Last test performance: 98.91%
2023-04-02 13:35:43,797 ----------------
2023-04-02 13:35:45,440   11  => 117   		Training 486 pattern with 98.75% 	Forward time: 	 1.31 sec
2023-04-02 13:35:45,440 			Loss:    2.182e-03    			Backward time: 	 0.32 sec 
2023-04-02 13:35:45,552 			Learning rate: weights:   1.000e-03    
2023-04-02 13:35:45,553 			Last test performance: 98.91%
2023-04-02 13:35:45,553 ----------------
2023-04-02 13:35:47,587   11  => 118   		Training 486 pattern with 98.75% 	Forward time: 	 1.52 sec
2023-04-02 13:35:47,588 			Loss:    1.438e-03    			Backward time: 	 0.49 sec 
2023-04-02 13:35:47,696 			Learning rate: weights:   1.000e-03    
2023-04-02 13:35:47,696 			Last test performance: 98.91%
2023-04-02 13:35:47,696 ----------------
2023-04-02 13:35:49,805   11  => 119   		Training 486 pattern with 99.17% 	Forward time: 	 1.50 sec
2023-04-02 13:35:49,806 			Loss:    1.064e-03    			Backward time: 	 0.59 sec 
2023-04-02 13:35:49,908 			Learning rate: weights:   1.000e-03    
2023-04-02 13:35:49,908 			Last test performance: 98.91%
2023-04-02 13:35:49,908 ----------------
2023-04-02 13:35:51,517   11  => 120   		Training 486 pattern with 98.75% 	Forward time: 	 1.34 sec
2023-04-02 13:35:51,518 			Loss:    2.611e-03    			Backward time: 	 0.25 sec 
2023-04-02 13:35:51,713 			Learning rate: weights:   1.000e-03    
2023-04-02 13:35:51,715 			Last test performance: 98.91%
2023-04-02 13:35:51,716 ----------------
2023-04-02 13:35:53,905   11  => 121   		Training 486 pattern with 98.75% 	Forward time: 	 1.71 sec
2023-04-02 13:35:53,906 			Loss:    1.229e-03    			Backward time: 	 0.47 sec 
2023-04-02 13:35:54,122 			Learning rate: weights:   1.000e-03    
2023-04-02 13:35:54,123 			Last test performance: 98.91%
2023-04-02 13:35:54,123 ----------------
2023-04-02 13:35:57,361   11  => 122   		Training 486 pattern with 98.54% 	Forward time: 	 2.21 sec
2023-04-02 13:35:57,361 			Loss:    1.674e-03    			Backward time: 	 1.01 sec 
2023-04-02 13:35:57,518 			Learning rate: weights:   1.000e-03    
2023-04-02 13:35:57,518 			Last test performance: 98.91%
2023-04-02 13:35:57,518 ----------------
2023-04-02 13:35:59,199   11  => 123   		Training 486 pattern with 99.17% 	Forward time: 	 1.40 sec
2023-04-02 13:35:59,200 			Loss:    1.008e-03    			Backward time: 	 0.26 sec 
2023-04-02 13:35:59,386 			Learning rate: weights:   1.000e-03    
2023-04-02 13:35:59,388 			Last test performance: 98.91%
2023-04-02 13:35:59,388 ----------------
2023-04-02 13:36:00,474   11  => 124   		Training 486 pattern with 98.12% 	Forward time: 	 1.00 sec
2023-04-02 13:36:00,474 			Loss:    2.373e-03    			Backward time: 	 0.07 sec 
2023-04-02 13:36:00,623 
2023-04-02 13:36:00,623 Testing:
2023-04-02 13:36:00,814 		24 of 10000 with 91.67% 	 Time used:  0.19 sec
2023-04-02 13:36:00,997 		48 of 10000 with 93.75% 	 Time used:  0.18 sec
2023-04-02 13:36:01,173 		72 of 10000 with 95.83% 	 Time used:  0.18 sec
2023-04-02 13:36:01,337 		96 of 10000 with 95.83% 	 Time used:  0.16 sec
2023-04-02 13:36:01,498 		120 of 10000 with 96.67% 	 Time used:  0.16 sec
2023-04-02 13:36:01,797 		144 of 10000 with 96.53% 	 Time used:  0.30 sec
2023-04-02 13:36:01,935 		168 of 10000 with 96.43% 	 Time used:  0.14 sec
2023-04-02 13:36:02,111 		192 of 10000 with 96.88% 	 Time used:  0.18 sec
2023-04-02 13:36:02,345 		216 of 10000 with 97.22% 	 Time used:  0.23 sec
2023-04-02 13:36:02,554 		240 of 10000 with 97.50% 	 Time used:  0.21 sec
2023-04-02 13:36:02,740 		264 of 10000 with 97.73% 	 Time used:  0.18 sec
2023-04-02 13:36:02,937 		288 of 10000 with 97.22% 	 Time used:  0.20 sec
2023-04-02 13:36:03,136 		312 of 10000 with 97.12% 	 Time used:  0.20 sec
2023-04-02 13:36:03,367 		336 of 10000 with 97.32% 	 Time used:  0.23 sec
2023-04-02 13:36:03,537 		360 of 10000 with 97.22% 	 Time used:  0.17 sec
2023-04-02 13:36:03,709 		384 of 10000 with 97.40% 	 Time used:  0.17 sec
2023-04-02 13:36:03,898 		408 of 10000 with 97.55% 	 Time used:  0.19 sec
2023-04-02 13:36:04,097 		432 of 10000 with 97.69% 	 Time used:  0.20 sec
2023-04-02 13:36:04,281 		456 of 10000 with 97.15% 	 Time used:  0.18 sec
2023-04-02 13:36:04,509 		480 of 10000 with 97.08% 	 Time used:  0.23 sec
2023-04-02 13:36:04,672 		504 of 10000 with 97.22% 	 Time used:  0.16 sec
2023-04-02 13:36:04,708 		528 of 10000 with 97.16% 	 Time used:  0.03 sec
2023-04-02 13:36:04,920 		552 of 10000 with 97.28% 	 Time used:  0.21 sec
2023-04-02 13:36:05,086 		576 of 10000 with 97.40% 	 Time used:  0.17 sec
2023-04-02 13:36:05,260 		600 of 10000 with 97.50% 	 Time used:  0.17 sec
2023-04-02 13:36:05,414 		624 of 10000 with 97.60% 	 Time used:  0.15 sec
2023-04-02 13:36:05,589 		648 of 10000 with 97.38% 	 Time used:  0.17 sec
2023-04-02 13:36:05,841 		672 of 10000 with 97.47% 	 Time used:  0.25 sec
2023-04-02 13:36:06,026 		696 of 10000 with 97.56% 	 Time used:  0.18 sec
2023-04-02 13:36:06,194 		720 of 10000 with 97.50% 	 Time used:  0.17 sec
2023-04-02 13:36:06,326 		744 of 10000 with 97.58% 	 Time used:  0.13 sec
2023-04-02 13:36:06,575 		768 of 10000 with 97.66% 	 Time used:  0.25 sec
2023-04-02 13:36:06,810 		792 of 10000 with 97.73% 	 Time used:  0.23 sec
2023-04-02 13:36:06,996 		816 of 10000 with 97.67% 	 Time used:  0.18 sec
2023-04-02 13:36:07,307 		840 of 10000 with 97.62% 	 Time used:  0.31 sec
2023-04-02 13:36:07,472 		864 of 10000 with 97.57% 	 Time used:  0.16 sec
2023-04-02 13:36:07,731 		888 of 10000 with 97.64% 	 Time used:  0.26 sec
2023-04-02 13:36:07,897 		912 of 10000 with 97.48% 	 Time used:  0.17 sec
2023-04-02 13:36:08,067 		936 of 10000 with 97.54% 	 Time used:  0.17 sec
2023-04-02 13:36:08,207 		960 of 10000 with 97.60% 	 Time used:  0.14 sec
2023-04-02 13:36:08,398 		984 of 10000 with 97.66% 	 Time used:  0.19 sec
2023-04-02 13:36:08,657 		1008 of 10000 with 97.72% 	 Time used:  0.26 sec
2023-04-02 13:36:08,786 		1032 of 10000 with 97.77% 	 Time used:  0.13 sec
2023-04-02 13:36:09,016 		1056 of 10000 with 97.82% 	 Time used:  0.23 sec
2023-04-02 13:36:09,147 		1080 of 10000 with 97.87% 	 Time used:  0.13 sec
2023-04-02 13:36:09,298 		1104 of 10000 with 97.92% 	 Time used:  0.15 sec
2023-04-02 13:36:09,539 		1128 of 10000 with 97.96% 	 Time used:  0.24 sec
2023-04-02 13:36:09,768 		1152 of 10000 with 98.00% 	 Time used:  0.23 sec
2023-04-02 13:36:09,976 		1176 of 10000 with 98.04% 	 Time used:  0.21 sec
2023-04-02 13:36:10,209 		1200 of 10000 with 98.08% 	 Time used:  0.23 sec
2023-04-02 13:36:10,378 		1224 of 10000 with 98.12% 	 Time used:  0.17 sec
2023-04-02 13:36:10,560 		1248 of 10000 with 98.16% 	 Time used:  0.18 sec
2023-04-02 13:36:10,742 		1272 of 10000 with 98.19% 	 Time used:  0.18 sec
2023-04-02 13:36:10,936 		1296 of 10000 with 98.23% 	 Time used:  0.19 sec
2023-04-02 13:36:11,177 		1320 of 10000 with 98.26% 	 Time used:  0.24 sec
2023-04-02 13:36:11,375 		1344 of 10000 with 98.29% 	 Time used:  0.20 sec
2023-04-02 13:36:11,625 		1368 of 10000 with 98.32% 	 Time used:  0.25 sec
2023-04-02 13:36:11,719 		1392 of 10000 with 98.35% 	 Time used:  0.09 sec
2023-04-02 13:36:11,752 		1416 of 10000 with 98.38% 	 Time used:  0.03 sec
2023-04-02 13:36:11,786 		1440 of 10000 with 98.40% 	 Time used:  0.03 sec
2023-04-02 13:36:11,820 		1464 of 10000 with 98.43% 	 Time used:  0.03 sec
2023-04-02 13:36:11,853 		1488 of 10000 with 98.39% 	 Time used:  0.03 sec
2023-04-02 13:36:11,887 		1512 of 10000 with 98.41% 	 Time used:  0.03 sec
2023-04-02 13:36:11,920 		1536 of 10000 with 98.37% 	 Time used:  0.03 sec
2023-04-02 13:36:11,954 		1560 of 10000 with 98.40% 	 Time used:  0.03 sec
2023-04-02 13:36:11,987 		1584 of 10000 with 98.36% 	 Time used:  0.03 sec
2023-04-02 13:36:12,021 		1608 of 10000 with 98.32% 	 Time used:  0.03 sec
2023-04-02 13:36:12,055 		1632 of 10000 with 98.28% 	 Time used:  0.03 sec
2023-04-02 13:36:12,089 		1656 of 10000 with 98.31% 	 Time used:  0.03 sec
2023-04-02 13:36:12,123 		1680 of 10000 with 98.33% 	 Time used:  0.03 sec
2023-04-02 13:36:12,156 		1704 of 10000 with 98.36% 	 Time used:  0.03 sec
2023-04-02 13:36:12,190 		1728 of 10000 with 98.26% 	 Time used:  0.03 sec
2023-04-02 13:36:12,223 		1752 of 10000 with 98.29% 	 Time used:  0.03 sec
2023-04-02 13:36:12,257 		1776 of 10000 with 98.31% 	 Time used:  0.03 sec
2023-04-02 13:36:12,290 		1800 of 10000 with 98.33% 	 Time used:  0.03 sec
2023-04-02 13:36:12,324 		1824 of 10000 with 98.30% 	 Time used:  0.03 sec
2023-04-02 13:36:12,542 		1848 of 10000 with 98.32% 	 Time used:  0.22 sec
2023-04-02 13:36:12,723 		1872 of 10000 with 98.29% 	 Time used:  0.18 sec
2023-04-02 13:36:12,891 		1896 of 10000 with 98.31% 	 Time used:  0.17 sec
2023-04-02 13:36:13,130 		1920 of 10000 with 98.33% 	 Time used:  0.24 sec
2023-04-02 13:36:13,154 		1944 of 10000 with 98.35% 	 Time used:  0.02 sec
2023-04-02 13:36:13,317 		1968 of 10000 with 98.32% 	 Time used:  0.16 sec
2023-04-02 13:36:13,613 		1992 of 10000 with 98.29% 	 Time used:  0.30 sec
2023-04-02 13:36:13,765 		2016 of 10000 with 98.31% 	 Time used:  0.15 sec
2023-04-02 13:36:14,006 		2040 of 10000 with 98.33% 	 Time used:  0.24 sec
2023-04-02 13:36:14,182 		2064 of 10000 with 98.35% 	 Time used:  0.17 sec
2023-04-02 13:36:14,425 		2088 of 10000 with 98.32% 	 Time used:  0.24 sec
2023-04-02 13:36:14,612 		2112 of 10000 with 98.34% 	 Time used:  0.19 sec
2023-04-02 13:36:14,789 		2136 of 10000 with 98.36% 	 Time used:  0.18 sec
2023-04-02 13:36:14,967 		2160 of 10000 with 98.38% 	 Time used:  0.18 sec
2023-04-02 13:36:15,150 		2184 of 10000 with 98.40% 	 Time used:  0.18 sec
2023-04-02 13:36:15,382 		2208 of 10000 with 98.41% 	 Time used:  0.23 sec
2023-04-02 13:36:15,539 		2232 of 10000 with 98.43% 	 Time used:  0.16 sec
2023-04-02 13:36:15,718 		2256 of 10000 with 98.45% 	 Time used:  0.18 sec
2023-04-02 13:36:15,911 		2280 of 10000 with 98.46% 	 Time used:  0.19 sec
2023-04-02 13:36:16,155 		2304 of 10000 with 98.48% 	 Time used:  0.24 sec
2023-04-02 13:36:16,317 		2328 of 10000 with 98.50% 	 Time used:  0.16 sec
2023-04-02 13:36:16,519 		2352 of 10000 with 98.51% 	 Time used:  0.20 sec
2023-04-02 13:36:16,768 		2376 of 10000 with 98.53% 	 Time used:  0.25 sec
2023-04-02 13:36:16,943 		2400 of 10000 with 98.54% 	 Time used:  0.17 sec
2023-04-02 13:36:17,145 		2424 of 10000 with 98.51% 	 Time used:  0.20 sec
2023-04-02 13:36:17,349 		2448 of 10000 with 98.53% 	 Time used:  0.20 sec
2023-04-02 13:36:17,540 		2472 of 10000 with 98.54% 	 Time used:  0.19 sec
2023-04-02 13:36:17,727 		2496 of 10000 with 98.56% 	 Time used:  0.19 sec
2023-04-02 13:36:17,920 		2520 of 10000 with 98.57% 	 Time used:  0.19 sec
2023-04-02 13:36:18,149 		2544 of 10000 with 98.58% 	 Time used:  0.23 sec
2023-04-02 13:36:18,339 		2568 of 10000 with 98.56% 	 Time used:  0.19 sec
2023-04-02 13:36:18,544 		2592 of 10000 with 98.57% 	 Time used:  0.20 sec
2023-04-02 13:36:18,733 		2616 of 10000 with 98.59% 	 Time used:  0.19 sec
2023-04-02 13:36:18,919 		2640 of 10000 with 98.60% 	 Time used:  0.18 sec
2023-04-02 13:36:19,112 		2664 of 10000 with 98.61% 	 Time used:  0.19 sec
2023-04-02 13:36:19,309 		2688 of 10000 with 98.62% 	 Time used:  0.20 sec
2023-04-02 13:36:19,559 		2712 of 10000 with 98.64% 	 Time used:  0.25 sec
2023-04-02 13:36:19,742 		2736 of 10000 with 98.65% 	 Time used:  0.18 sec
2023-04-02 13:36:19,945 		2760 of 10000 with 98.66% 	 Time used:  0.20 sec
2023-04-02 13:36:20,187 		2784 of 10000 with 98.67% 	 Time used:  0.24 sec
2023-04-02 13:36:20,350 		2808 of 10000 with 98.65% 	 Time used:  0.16 sec
2023-04-02 13:36:20,534 		2832 of 10000 with 98.66% 	 Time used:  0.18 sec
2023-04-02 13:36:20,739 		2856 of 10000 with 98.67% 	 Time used:  0.20 sec
2023-04-02 13:36:20,934 		2880 of 10000 with 98.65% 	 Time used:  0.19 sec
2023-04-02 13:36:21,127 		2904 of 10000 with 98.66% 	 Time used:  0.19 sec
2023-04-02 13:36:21,315 		2928 of 10000 with 98.67% 	 Time used:  0.19 sec
2023-04-02 13:36:21,501 		2952 of 10000 with 98.68% 	 Time used:  0.19 sec
2023-04-02 13:36:21,688 		2976 of 10000 with 98.69% 	 Time used:  0.19 sec
2023-04-02 13:36:21,874 		3000 of 10000 with 98.70% 	 Time used:  0.18 sec
2023-04-02 13:36:22,086 		3024 of 10000 with 98.71% 	 Time used:  0.21 sec
2023-04-02 13:36:22,282 		3048 of 10000 with 98.72% 	 Time used:  0.20 sec
2023-04-02 13:36:22,463 		3072 of 10000 with 98.73% 	 Time used:  0.18 sec
2023-04-02 13:36:22,636 		3096 of 10000 with 98.74% 	 Time used:  0.17 sec
2023-04-02 13:36:22,815 		3120 of 10000 with 98.75% 	 Time used:  0.18 sec
2023-04-02 13:36:23,021 		3144 of 10000 with 98.76% 	 Time used:  0.20 sec
2023-04-02 13:36:23,216 		3168 of 10000 with 98.74% 	 Time used:  0.19 sec
2023-04-02 13:36:23,430 		3192 of 10000 with 98.75% 	 Time used:  0.21 sec
2023-04-02 13:36:23,620 		3216 of 10000 with 98.76% 	 Time used:  0.19 sec
2023-04-02 13:36:23,825 		3240 of 10000 with 98.77% 	 Time used:  0.20 sec
2023-04-02 13:36:23,985 		3264 of 10000 with 98.77% 	 Time used:  0.16 sec
2023-04-02 13:36:24,217 		3288 of 10000 with 98.75% 	 Time used:  0.23 sec
2023-04-02 13:36:24,436 		3312 of 10000 with 98.76% 	 Time used:  0.22 sec
2023-04-02 13:36:24,625 		3336 of 10000 with 98.77% 	 Time used:  0.19 sec
2023-04-02 13:36:24,851 		3360 of 10000 with 98.78% 	 Time used:  0.22 sec
2023-04-02 13:36:25,035 		3384 of 10000 with 98.79% 	 Time used:  0.18 sec
2023-04-02 13:36:25,225 		3408 of 10000 with 98.80% 	 Time used:  0.19 sec
2023-04-02 13:36:25,411 		3432 of 10000 with 98.81% 	 Time used:  0.19 sec
2023-04-02 13:36:25,618 		3456 of 10000 with 98.78% 	 Time used:  0.21 sec
2023-04-02 13:36:25,785 		3480 of 10000 with 98.76% 	 Time used:  0.17 sec
2023-04-02 13:36:25,975 		3504 of 10000 with 98.77% 	 Time used:  0.19 sec
2023-04-02 13:36:26,155 		3528 of 10000 with 98.78% 	 Time used:  0.18 sec
2023-04-02 13:36:26,397 		3552 of 10000 with 98.79% 	 Time used:  0.24 sec
2023-04-02 13:36:26,548 		3576 of 10000 with 98.77% 	 Time used:  0.15 sec
2023-04-02 13:36:26,785 		3600 of 10000 with 98.78% 	 Time used:  0.24 sec
2023-04-02 13:36:27,026 		3624 of 10000 with 98.79% 	 Time used:  0.24 sec
2023-04-02 13:36:27,202 		3648 of 10000 with 98.79% 	 Time used:  0.17 sec
2023-04-02 13:36:27,400 		3672 of 10000 with 98.80% 	 Time used:  0.20 sec
2023-04-02 13:36:27,592 		3696 of 10000 with 98.76% 	 Time used:  0.19 sec
2023-04-02 13:36:27,785 		3720 of 10000 with 98.76% 	 Time used:  0.19 sec
2023-04-02 13:36:28,013 		3744 of 10000 with 98.77% 	 Time used:  0.23 sec
2023-04-02 13:36:28,204 		3768 of 10000 with 98.78% 	 Time used:  0.19 sec
2023-04-02 13:36:28,399 		3792 of 10000 with 98.79% 	 Time used:  0.19 sec
2023-04-02 13:36:28,582 		3816 of 10000 with 98.77% 	 Time used:  0.18 sec
2023-04-02 13:36:28,771 		3840 of 10000 with 98.78% 	 Time used:  0.19 sec
2023-04-02 13:36:29,011 		3864 of 10000 with 98.78% 	 Time used:  0.24 sec
2023-04-02 13:36:29,152 		3888 of 10000 with 98.79% 	 Time used:  0.14 sec
2023-04-02 13:36:29,324 		3912 of 10000 with 98.80% 	 Time used:  0.17 sec
2023-04-02 13:36:29,496 		3936 of 10000 with 98.81% 	 Time used:  0.17 sec
2023-04-02 13:36:29,663 		3960 of 10000 with 98.81% 	 Time used:  0.17 sec
2023-04-02 13:36:29,821 		3984 of 10000 with 98.77% 	 Time used:  0.16 sec
2023-04-02 13:36:30,058 		4008 of 10000 with 98.75% 	 Time used:  0.24 sec
2023-04-02 13:36:30,082 		4032 of 10000 with 98.76% 	 Time used:  0.02 sec
2023-04-02 13:36:30,348 		4056 of 10000 with 98.74% 	 Time used:  0.27 sec
2023-04-02 13:36:30,500 		4080 of 10000 with 98.75% 	 Time used:  0.15 sec
2023-04-02 13:36:30,707 		4104 of 10000 with 98.76% 	 Time used:  0.21 sec
2023-04-02 13:36:30,907 		4128 of 10000 with 98.76% 	 Time used:  0.20 sec
2023-04-02 13:36:31,124 		4152 of 10000 with 98.77% 	 Time used:  0.22 sec
2023-04-02 13:36:31,300 		4176 of 10000 with 98.78% 	 Time used:  0.17 sec
2023-04-02 13:36:31,480 		4200 of 10000 with 98.76% 	 Time used:  0.18 sec
2023-04-02 13:36:31,663 		4224 of 10000 with 98.77% 	 Time used:  0.18 sec
2023-04-02 13:36:31,857 		4248 of 10000 with 98.78% 	 Time used:  0.19 sec
2023-04-02 13:36:32,099 		4272 of 10000 with 98.76% 	 Time used:  0.24 sec
2023-04-02 13:36:32,247 		4296 of 10000 with 98.77% 	 Time used:  0.15 sec
2023-04-02 13:36:32,397 		4320 of 10000 with 98.77% 	 Time used:  0.15 sec
2023-04-02 13:36:32,622 		4344 of 10000 with 98.78% 	 Time used:  0.22 sec
2023-04-02 13:36:32,787 		4368 of 10000 with 98.79% 	 Time used:  0.16 sec
2023-04-02 13:36:32,948 		4392 of 10000 with 98.77% 	 Time used:  0.16 sec
2023-04-02 13:36:33,129 		4416 of 10000 with 98.78% 	 Time used:  0.18 sec
2023-04-02 13:36:33,297 		4440 of 10000 with 98.78% 	 Time used:  0.17 sec
2023-04-02 13:36:33,454 		4464 of 10000 with 98.79% 	 Time used:  0.16 sec
2023-04-02 13:36:33,624 		4488 of 10000 with 98.80% 	 Time used:  0.17 sec
2023-04-02 13:36:33,810 		4512 of 10000 with 98.76% 	 Time used:  0.19 sec
2023-04-02 13:36:34,038 		4536 of 10000 with 98.74% 	 Time used:  0.23 sec
2023-04-02 13:36:34,230 		4560 of 10000 with 98.75% 	 Time used:  0.19 sec
2023-04-02 13:36:34,411 		4584 of 10000 with 98.76% 	 Time used:  0.18 sec
2023-04-02 13:36:34,631 		4608 of 10000 with 98.76% 	 Time used:  0.22 sec
2023-04-02 13:36:34,815 		4632 of 10000 with 98.77% 	 Time used:  0.18 sec
2023-04-02 13:36:34,986 		4656 of 10000 with 98.78% 	 Time used:  0.17 sec
2023-04-02 13:36:35,207 		4680 of 10000 with 98.78% 	 Time used:  0.22 sec
2023-04-02 13:36:35,389 		4704 of 10000 with 98.79% 	 Time used:  0.18 sec
2023-04-02 13:36:35,630 		4728 of 10000 with 98.77% 	 Time used:  0.24 sec
2023-04-02 13:36:35,799 		4752 of 10000 with 98.78% 	 Time used:  0.17 sec
2023-04-02 13:36:36,043 		4776 of 10000 with 98.79% 	 Time used:  0.24 sec
2023-04-02 13:36:36,186 		4800 of 10000 with 98.79% 	 Time used:  0.14 sec
2023-04-02 13:36:36,372 		4824 of 10000 with 98.80% 	 Time used:  0.18 sec
2023-04-02 13:36:36,546 		4848 of 10000 with 98.78% 	 Time used:  0.17 sec
2023-04-02 13:36:36,779 		4872 of 10000 with 98.77% 	 Time used:  0.23 sec
2023-04-02 13:36:37,010 		4896 of 10000 with 98.77% 	 Time used:  0.23 sec
2023-04-02 13:36:37,226 		4920 of 10000 with 98.78% 	 Time used:  0.21 sec
2023-04-02 13:36:37,405 		4944 of 10000 with 98.79% 	 Time used:  0.18 sec
2023-04-02 13:36:37,605 		4968 of 10000 with 98.79% 	 Time used:  0.20 sec
2023-04-02 13:36:37,802 		4992 of 10000 with 98.78% 	 Time used:  0.20 sec
2023-04-02 13:36:38,030 		5016 of 10000 with 98.78% 	 Time used:  0.23 sec
2023-04-02 13:36:38,214 		5040 of 10000 with 98.79% 	 Time used:  0.18 sec
2023-04-02 13:36:38,436 		5064 of 10000 with 98.80% 	 Time used:  0.22 sec
2023-04-02 13:36:38,691 		5088 of 10000 with 98.80% 	 Time used:  0.25 sec
2023-04-02 13:36:38,724 		5112 of 10000 with 98.81% 	 Time used:  0.03 sec
2023-04-02 13:36:38,964 		5136 of 10000 with 98.81% 	 Time used:  0.24 sec
2023-04-02 13:36:39,155 		5160 of 10000 with 98.82% 	 Time used:  0.19 sec
2023-04-02 13:36:39,409 		5184 of 10000 with 98.82% 	 Time used:  0.25 sec
2023-04-02 13:36:39,541 		5208 of 10000 with 98.83% 	 Time used:  0.13 sec
2023-04-02 13:36:39,743 		5232 of 10000 with 98.83% 	 Time used:  0.20 sec
2023-04-02 13:36:39,833 		5256 of 10000 with 98.82% 	 Time used:  0.09 sec
2023-04-02 13:36:39,867 		5280 of 10000 with 98.83% 	 Time used:  0.03 sec
2023-04-02 13:36:39,901 		5304 of 10000 with 98.83% 	 Time used:  0.03 sec
2023-04-02 13:36:39,935 		5328 of 10000 with 98.84% 	 Time used:  0.03 sec
2023-04-02 13:36:39,969 		5352 of 10000 with 98.82% 	 Time used:  0.03 sec
2023-04-02 13:36:40,002 		5376 of 10000 with 98.83% 	 Time used:  0.03 sec
2023-04-02 13:36:40,036 		5400 of 10000 with 98.81% 	 Time used:  0.03 sec
2023-04-02 13:36:40,071 		5424 of 10000 with 98.82% 	 Time used:  0.03 sec
2023-04-02 13:36:40,104 		5448 of 10000 with 98.83% 	 Time used:  0.03 sec
2023-04-02 13:36:40,138 		5472 of 10000 with 98.83% 	 Time used:  0.03 sec
2023-04-02 13:36:40,225 		5496 of 10000 with 98.82% 	 Time used:  0.09 sec
2023-04-02 13:36:40,259 		5520 of 10000 with 98.82% 	 Time used:  0.03 sec
2023-04-02 13:36:40,293 		5544 of 10000 with 98.83% 	 Time used:  0.03 sec
2023-04-02 13:36:40,326 		5568 of 10000 with 98.83% 	 Time used:  0.03 sec
2023-04-02 13:36:40,582 		5592 of 10000 with 98.84% 	 Time used:  0.25 sec
2023-04-02 13:36:40,762 		5616 of 10000 with 98.84% 	 Time used:  0.18 sec
2023-04-02 13:36:40,932 		5640 of 10000 with 98.85% 	 Time used:  0.17 sec
2023-04-02 13:36:41,076 		5664 of 10000 with 98.85% 	 Time used:  0.14 sec
2023-04-02 13:36:41,241 		5688 of 10000 with 98.86% 	 Time used:  0.16 sec
2023-04-02 13:36:41,416 		5712 of 10000 with 98.84% 	 Time used:  0.17 sec
2023-04-02 13:36:41,570 		5736 of 10000 with 98.81% 	 Time used:  0.15 sec
2023-04-02 13:36:41,827 		5760 of 10000 with 98.82% 	 Time used:  0.26 sec
2023-04-02 13:36:42,043 		5784 of 10000 with 98.82% 	 Time used:  0.22 sec
2023-04-02 13:36:42,236 		5808 of 10000 with 98.83% 	 Time used:  0.19 sec
2023-04-02 13:36:42,428 		5832 of 10000 with 98.80% 	 Time used:  0.19 sec
2023-04-02 13:36:42,666 		5856 of 10000 with 98.80% 	 Time used:  0.24 sec
2023-04-02 13:36:42,855 		5880 of 10000 with 98.81% 	 Time used:  0.19 sec
2023-04-02 13:36:43,055 		5904 of 10000 with 98.80% 	 Time used:  0.20 sec
2023-04-02 13:36:43,263 		5928 of 10000 with 98.79% 	 Time used:  0.21 sec
2023-04-02 13:36:43,493 		5952 of 10000 with 98.79% 	 Time used:  0.23 sec
2023-04-02 13:36:43,657 		5976 of 10000 with 98.80% 	 Time used:  0.16 sec
2023-04-02 13:36:43,856 		6000 of 10000 with 98.80% 	 Time used:  0.20 sec
2023-04-02 13:36:44,069 		6024 of 10000 with 98.80% 	 Time used:  0.21 sec
2023-04-02 13:36:44,315 		6048 of 10000 with 98.79% 	 Time used:  0.25 sec
2023-04-02 13:36:44,491 		6072 of 10000 with 98.78% 	 Time used:  0.17 sec
2023-04-02 13:36:44,713 		6096 of 10000 with 98.79% 	 Time used:  0.22 sec
2023-04-02 13:36:44,911 		6120 of 10000 with 98.77% 	 Time used:  0.20 sec
2023-04-02 13:36:45,098 		6144 of 10000 with 98.78% 	 Time used:  0.19 sec
2023-04-02 13:36:45,341 		6168 of 10000 with 98.78% 	 Time used:  0.24 sec
2023-04-02 13:36:45,519 		6192 of 10000 with 98.79% 	 Time used:  0.18 sec
2023-04-02 13:36:45,689 		6216 of 10000 with 98.79% 	 Time used:  0.17 sec
2023-04-02 13:36:45,852 		6240 of 10000 with 98.80% 	 Time used:  0.16 sec
2023-04-02 13:36:45,988 		6264 of 10000 with 98.80% 	 Time used:  0.13 sec
2023-04-02 13:36:46,153 		6288 of 10000 with 98.81% 	 Time used:  0.16 sec
2023-04-02 13:36:46,345 		6312 of 10000 with 98.81% 	 Time used:  0.19 sec
2023-04-02 13:36:46,560 		6336 of 10000 with 98.82% 	 Time used:  0.21 sec
2023-04-02 13:36:46,747 		6360 of 10000 with 98.82% 	 Time used:  0.19 sec
2023-04-02 13:36:46,902 		6384 of 10000 with 98.81% 	 Time used:  0.15 sec
2023-04-02 13:36:47,150 		6408 of 10000 with 98.81% 	 Time used:  0.25 sec
2023-04-02 13:36:47,326 		6432 of 10000 with 98.82% 	 Time used:  0.18 sec
2023-04-02 13:36:47,556 		6456 of 10000 with 98.82% 	 Time used:  0.23 sec
2023-04-02 13:36:47,762 		6480 of 10000 with 98.83% 	 Time used:  0.20 sec
2023-04-02 13:36:47,935 		6504 of 10000 with 98.82% 	 Time used:  0.17 sec
2023-04-02 13:36:48,115 		6528 of 10000 with 98.82% 	 Time used:  0.18 sec
2023-04-02 13:36:48,294 		6552 of 10000 with 98.82% 	 Time used:  0.18 sec
2023-04-02 13:36:48,446 		6576 of 10000 with 98.83% 	 Time used:  0.15 sec
2023-04-02 13:36:48,607 		6600 of 10000 with 98.83% 	 Time used:  0.16 sec
2023-04-02 13:36:48,685 		6624 of 10000 with 98.84% 	 Time used:  0.08 sec
2023-04-02 13:36:48,718 		6648 of 10000 with 98.84% 	 Time used:  0.03 sec
2023-04-02 13:36:48,752 		6672 of 10000 with 98.85% 	 Time used:  0.03 sec
2023-04-02 13:36:48,786 		6696 of 10000 with 98.84% 	 Time used:  0.03 sec
2023-04-02 13:36:48,820 		6720 of 10000 with 98.84% 	 Time used:  0.03 sec
2023-04-02 13:36:48,854 		6744 of 10000 with 98.83% 	 Time used:  0.03 sec
2023-04-02 13:36:48,888 		6768 of 10000 with 98.83% 	 Time used:  0.03 sec
2023-04-02 13:36:48,922 		6792 of 10000 with 98.82% 	 Time used:  0.03 sec
2023-04-02 13:36:48,956 		6816 of 10000 with 98.83% 	 Time used:  0.03 sec
2023-04-02 13:36:48,990 		6840 of 10000 with 98.82% 	 Time used:  0.03 sec
2023-04-02 13:36:49,025 		6864 of 10000 with 98.82% 	 Time used:  0.03 sec
2023-04-02 13:36:49,125 		6888 of 10000 with 98.81% 	 Time used:  0.10 sec
2023-04-02 13:36:49,160 		6912 of 10000 with 98.80% 	 Time used:  0.03 sec
2023-04-02 13:36:49,194 		6936 of 10000 with 98.80% 	 Time used:  0.03 sec
2023-04-02 13:36:49,228 		6960 of 10000 with 98.81% 	 Time used:  0.03 sec
2023-04-02 13:36:49,262 		6984 of 10000 with 98.81% 	 Time used:  0.03 sec
2023-04-02 13:36:49,296 		7008 of 10000 with 98.82% 	 Time used:  0.03 sec
2023-04-02 13:36:49,330 		7032 of 10000 with 98.82% 	 Time used:  0.03 sec
2023-04-02 13:36:49,433 		7056 of 10000 with 98.82% 	 Time used:  0.10 sec
2023-04-02 13:36:49,467 		7080 of 10000 with 98.83% 	 Time used:  0.03 sec
2023-04-02 13:36:49,598 		7104 of 10000 with 98.83% 	 Time used:  0.13 sec
2023-04-02 13:36:49,773 		7128 of 10000 with 98.82% 	 Time used:  0.17 sec
2023-04-02 13:36:49,952 		7152 of 10000 with 98.81% 	 Time used:  0.18 sec
2023-04-02 13:36:50,143 		7176 of 10000 with 98.82% 	 Time used:  0.19 sec
2023-04-02 13:36:50,378 		7200 of 10000 with 98.82% 	 Time used:  0.23 sec
2023-04-02 13:36:50,590 		7224 of 10000 with 98.82% 	 Time used:  0.21 sec
2023-04-02 13:36:50,784 		7248 of 10000 with 98.80% 	 Time used:  0.19 sec
2023-04-02 13:36:50,965 		7272 of 10000 with 98.80% 	 Time used:  0.18 sec
2023-04-02 13:36:51,167 		7296 of 10000 with 98.81% 	 Time used:  0.20 sec
2023-04-02 13:36:51,355 		7320 of 10000 with 98.78% 	 Time used:  0.19 sec
2023-04-02 13:36:51,511 		7344 of 10000 with 98.77% 	 Time used:  0.16 sec
2023-04-02 13:36:51,665 		7368 of 10000 with 98.78% 	 Time used:  0.15 sec
2023-04-02 13:36:51,822 		7392 of 10000 with 98.77% 	 Time used:  0.16 sec
2023-04-02 13:36:52,101 		7416 of 10000 with 98.77% 	 Time used:  0.28 sec
2023-04-02 13:36:52,290 		7440 of 10000 with 98.78% 	 Time used:  0.19 sec
2023-04-02 13:36:52,443 		7464 of 10000 with 98.78% 	 Time used:  0.15 sec
2023-04-02 13:36:52,626 		7488 of 10000 with 98.77% 	 Time used:  0.18 sec
2023-04-02 13:36:52,820 		7512 of 10000 with 98.78% 	 Time used:  0.19 sec
2023-04-02 13:36:53,051 		7536 of 10000 with 98.78% 	 Time used:  0.23 sec
2023-04-02 13:36:53,282 		7560 of 10000 with 98.78% 	 Time used:  0.23 sec
2023-04-02 13:36:53,306 		7584 of 10000 with 98.79% 	 Time used:  0.02 sec
2023-04-02 13:36:53,341 		7608 of 10000 with 98.79% 	 Time used:  0.03 sec
2023-04-02 13:36:53,375 		7632 of 10000 with 98.79% 	 Time used:  0.03 sec
2023-04-02 13:36:53,409 		7656 of 10000 with 98.80% 	 Time used:  0.03 sec
2023-04-02 13:36:53,443 		7680 of 10000 with 98.80% 	 Time used:  0.03 sec
2023-04-02 13:36:53,477 		7704 of 10000 with 98.81% 	 Time used:  0.03 sec
2023-04-02 13:36:53,511 		7728 of 10000 with 98.81% 	 Time used:  0.03 sec
2023-04-02 13:36:53,545 		7752 of 10000 with 98.81% 	 Time used:  0.03 sec
2023-04-02 13:36:53,579 		7776 of 10000 with 98.82% 	 Time used:  0.03 sec
2023-04-02 13:36:53,614 		7800 of 10000 with 98.82% 	 Time used:  0.03 sec
2023-04-02 13:36:53,647 		7824 of 10000 with 98.82% 	 Time used:  0.03 sec
2023-04-02 13:36:53,682 		7848 of 10000 with 98.83% 	 Time used:  0.03 sec
2023-04-02 13:36:53,715 		7872 of 10000 with 98.83% 	 Time used:  0.03 sec
2023-04-02 13:36:53,749 		7896 of 10000 with 98.83% 	 Time used:  0.03 sec
2023-04-02 13:36:53,784 		7920 of 10000 with 98.84% 	 Time used:  0.03 sec
2023-04-02 13:36:53,817 		7944 of 10000 with 98.84% 	 Time used:  0.03 sec
2023-04-02 13:36:53,851 		7968 of 10000 with 98.85% 	 Time used:  0.03 sec
2023-04-02 13:36:53,885 		7992 of 10000 with 98.85% 	 Time used:  0.03 sec
2023-04-02 13:36:53,920 		8016 of 10000 with 98.83% 	 Time used:  0.03 sec
2023-04-02 13:36:53,954 		8040 of 10000 with 98.83% 	 Time used:  0.03 sec
2023-04-02 13:36:53,988 		8064 of 10000 with 98.83% 	 Time used:  0.03 sec
2023-04-02 13:36:54,022 		8088 of 10000 with 98.83% 	 Time used:  0.03 sec
2023-04-02 13:36:54,056 		8112 of 10000 with 98.83% 	 Time used:  0.03 sec
2023-04-02 13:36:54,348 		8136 of 10000 with 98.82% 	 Time used:  0.29 sec
2023-04-02 13:36:54,495 		8160 of 10000 with 98.82% 	 Time used:  0.15 sec
2023-04-02 13:36:54,679 		8184 of 10000 with 98.83% 	 Time used:  0.18 sec
2023-04-02 13:36:54,837 		8208 of 10000 with 98.83% 	 Time used:  0.15 sec
2023-04-02 13:36:55,011 		8232 of 10000 with 98.83% 	 Time used:  0.17 sec
2023-04-02 13:36:55,230 		8256 of 10000 with 98.84% 	 Time used:  0.22 sec
2023-04-02 13:36:55,379 		8280 of 10000 with 98.84% 	 Time used:  0.15 sec
2023-04-02 13:36:55,563 		8304 of 10000 with 98.83% 	 Time used:  0.18 sec
2023-04-02 13:36:55,702 		8328 of 10000 with 98.84% 	 Time used:  0.14 sec
2023-04-02 13:36:55,882 		8352 of 10000 with 98.84% 	 Time used:  0.18 sec
2023-04-02 13:36:56,065 		8376 of 10000 with 98.84% 	 Time used:  0.18 sec
2023-04-02 13:36:56,307 		8400 of 10000 with 98.85% 	 Time used:  0.24 sec
2023-04-02 13:36:56,513 		8424 of 10000 with 98.85% 	 Time used:  0.21 sec
2023-04-02 13:36:56,749 		8448 of 10000 with 98.85% 	 Time used:  0.24 sec
2023-04-02 13:36:56,917 		8472 of 10000 with 98.86% 	 Time used:  0.17 sec
2023-04-02 13:36:57,111 		8496 of 10000 with 98.86% 	 Time used:  0.19 sec
2023-04-02 13:36:57,313 		8520 of 10000 with 98.85% 	 Time used:  0.20 sec
2023-04-02 13:36:57,570 		8544 of 10000 with 98.85% 	 Time used:  0.26 sec
2023-04-02 13:36:57,763 		8568 of 10000 with 98.84% 	 Time used:  0.19 sec
2023-04-02 13:36:57,926 		8592 of 10000 with 98.84% 	 Time used:  0.16 sec
2023-04-02 13:36:58,108 		8616 of 10000 with 98.84% 	 Time used:  0.18 sec
2023-04-02 13:36:58,237 		8640 of 10000 with 98.83% 	 Time used:  0.13 sec
2023-04-02 13:36:58,370 		8664 of 10000 with 98.82% 	 Time used:  0.13 sec
2023-04-02 13:36:58,503 		8688 of 10000 with 98.81% 	 Time used:  0.13 sec
2023-04-02 13:36:58,646 		8712 of 10000 with 98.82% 	 Time used:  0.14 sec
2023-04-02 13:36:58,860 		8736 of 10000 with 98.82% 	 Time used:  0.21 sec
2023-04-02 13:36:59,047 		8760 of 10000 with 98.82% 	 Time used:  0.19 sec
2023-04-02 13:36:59,293 		8784 of 10000 with 98.83% 	 Time used:  0.25 sec
2023-04-02 13:36:59,529 		8808 of 10000 with 98.82% 	 Time used:  0.23 sec
2023-04-02 13:36:59,757 		8832 of 10000 with 98.80% 	 Time used:  0.23 sec
2023-04-02 13:36:59,941 		8856 of 10000 with 98.80% 	 Time used:  0.18 sec
2023-04-02 13:37:00,126 		8880 of 10000 with 98.81% 	 Time used:  0.18 sec
2023-04-02 13:37:00,313 		8904 of 10000 with 98.81% 	 Time used:  0.19 sec
2023-04-02 13:37:00,466 		8928 of 10000 with 98.81% 	 Time used:  0.15 sec
2023-04-02 13:37:00,602 		8952 of 10000 with 98.82% 	 Time used:  0.13 sec
2023-04-02 13:37:00,837 		8976 of 10000 with 98.82% 	 Time used:  0.23 sec
2023-04-02 13:37:00,864 		9000 of 10000 with 98.82% 	 Time used:  0.03 sec
2023-04-02 13:37:01,028 		9024 of 10000 with 98.83% 	 Time used:  0.16 sec
2023-04-02 13:37:01,208 		9048 of 10000 with 98.83% 	 Time used:  0.18 sec
2023-04-02 13:37:01,382 		9072 of 10000 with 98.83% 	 Time used:  0.17 sec
2023-04-02 13:37:01,551 		9096 of 10000 with 98.83% 	 Time used:  0.17 sec
2023-04-02 13:37:01,705 		9120 of 10000 with 98.83% 	 Time used:  0.15 sec
2023-04-02 13:37:01,996 		9144 of 10000 with 98.83% 	 Time used:  0.29 sec
2023-04-02 13:37:02,179 		9168 of 10000 with 98.83% 	 Time used:  0.18 sec
2023-04-02 13:37:02,409 		9192 of 10000 with 98.84% 	 Time used:  0.23 sec
2023-04-02 13:37:02,628 		9216 of 10000 with 98.83% 	 Time used:  0.22 sec
2023-04-02 13:37:02,835 		9240 of 10000 with 98.82% 	 Time used:  0.21 sec
2023-04-02 13:37:03,039 		9264 of 10000 with 98.82% 	 Time used:  0.20 sec
2023-04-02 13:37:03,219 		9288 of 10000 with 98.83% 	 Time used:  0.18 sec
2023-04-02 13:37:03,428 		9312 of 10000 with 98.83% 	 Time used:  0.21 sec
2023-04-02 13:37:03,607 		9336 of 10000 with 98.83% 	 Time used:  0.18 sec
2023-04-02 13:37:03,837 		9360 of 10000 with 98.82% 	 Time used:  0.23 sec
2023-04-02 13:37:04,021 		9384 of 10000 with 98.83% 	 Time used:  0.18 sec
2023-04-02 13:37:04,212 		9408 of 10000 with 98.83% 	 Time used:  0.19 sec
2023-04-02 13:37:04,426 		9432 of 10000 with 98.83% 	 Time used:  0.21 sec
2023-04-02 13:37:04,671 		9456 of 10000 with 98.84% 	 Time used:  0.24 sec
2023-04-02 13:37:04,870 		9480 of 10000 with 98.83% 	 Time used:  0.20 sec
2023-04-02 13:37:05,094 		9504 of 10000 with 98.83% 	 Time used:  0.22 sec
2023-04-02 13:37:05,295 		9528 of 10000 with 98.82% 	 Time used:  0.20 sec
2023-04-02 13:37:05,448 		9552 of 10000 with 98.83% 	 Time used:  0.15 sec
2023-04-02 13:37:05,619 		9576 of 10000 with 98.83% 	 Time used:  0.17 sec
2023-04-02 13:37:05,841 		9600 of 10000 with 98.83% 	 Time used:  0.22 sec
2023-04-02 13:37:06,049 		9624 of 10000 with 98.84% 	 Time used:  0.21 sec
2023-04-02 13:37:06,231 		9648 of 10000 with 98.81% 	 Time used:  0.18 sec
2023-04-02 13:37:06,444 		9672 of 10000 with 98.80% 	 Time used:  0.21 sec
2023-04-02 13:37:06,602 		9696 of 10000 with 98.80% 	 Time used:  0.16 sec
2023-04-02 13:37:06,775 		9720 of 10000 with 98.81% 	 Time used:  0.17 sec
2023-04-02 13:37:06,977 		9744 of 10000 with 98.80% 	 Time used:  0.20 sec
2023-04-02 13:37:07,159 		9768 of 10000 with 98.80% 	 Time used:  0.18 sec
2023-04-02 13:37:07,339 		9792 of 10000 with 98.81% 	 Time used:  0.18 sec
2023-04-02 13:37:07,517 		9816 of 10000 with 98.81% 	 Time used:  0.18 sec
2023-04-02 13:37:07,641 		9840 of 10000 with 98.81% 	 Time used:  0.12 sec
2023-04-02 13:37:07,674 		9864 of 10000 with 98.81% 	 Time used:  0.03 sec
2023-04-02 13:37:07,708 		9888 of 10000 with 98.81% 	 Time used:  0.03 sec
2023-04-02 13:37:07,741 		9912 of 10000 with 98.81% 	 Time used:  0.03 sec
2023-04-02 13:37:07,774 		9936 of 10000 with 98.81% 	 Time used:  0.03 sec
2023-04-02 13:37:07,807 		9960 of 10000 with 98.82% 	 Time used:  0.03 sec
2023-04-02 13:37:08,107 		9984 of 10000 with 98.82% 	 Time used:  0.30 sec
2023-04-02 13:37:08,253 		10000 of 10000 with 98.81% 	 Time used:  0.15 sec
2023-04-02 13:37:08,254 
2023-04-02 13:37:08,268 			Learning rate: weights:   1.000e-03    
2023-04-02 13:37:08,269 			Last test performance: 98.81%
2023-04-02 13:37:08,269 ----------------
2023-04-02 13:37:09,642   12  =>  0    		Training 486 pattern with 97.92% 	Forward time: 	 1.12 sec
2023-04-02 13:37:09,643 			Loss:    2.134e-03    			Backward time: 	 0.23 sec 
2023-04-02 13:37:09,821 			Learning rate: weights:   1.000e-03    
2023-04-02 13:37:09,821 			Last test performance: 98.81%
2023-04-02 13:37:09,821 ----------------
2023-04-02 13:37:11,847   12  =>  1    		Training 486 pattern with 98.96% 	Forward time: 	 1.58 sec
2023-04-02 13:37:11,847 			Loss:    1.190e-03    			Backward time: 	 0.43 sec 
2023-04-02 13:37:12,017 			Learning rate: weights:   1.000e-03    
2023-04-02 13:37:12,017 			Last test performance: 98.81%
2023-04-02 13:37:12,017 ----------------
2023-04-02 13:37:14,312   12  =>  2    		Training 486 pattern with 97.92% 	Forward time: 	 1.71 sec
2023-04-02 13:37:14,313 			Loss:    2.244e-03    			Backward time: 	 0.56 sec 
2023-04-02 13:37:14,532 			Learning rate: weights:   1.000e-03    
2023-04-02 13:37:14,532 			Last test performance: 98.81%
2023-04-02 13:37:14,532 ----------------
2023-04-02 13:37:15,894   12  =>  3    		Training 486 pattern with 98.12% 	Forward time: 	 1.22 sec
2023-04-02 13:37:15,895 			Loss:    2.814e-03    			Backward time: 	 0.13 sec 
2023-04-02 13:37:16,018 			Learning rate: weights:   1.000e-03    
2023-04-02 13:37:16,018 			Last test performance: 98.81%
2023-04-02 13:37:16,018 ----------------
2023-04-02 13:37:17,301   12  =>  4    		Training 486 pattern with 98.75% 	Forward time: 	 1.12 sec
2023-04-02 13:37:17,301 			Loss:    1.462e-03    			Backward time: 	 0.15 sec 
2023-04-02 13:37:17,482 			Learning rate: weights:   1.000e-03    
2023-04-02 13:37:17,483 			Last test performance: 98.81%
2023-04-02 13:37:17,484 ----------------
2023-04-02 13:37:18,782   12  =>  5    		Training 486 pattern with 97.92% 	Forward time: 	 1.04 sec
2023-04-02 13:37:18,782 			Loss:    2.158e-03    			Backward time: 	 0.24 sec 
2023-04-02 13:37:18,943 			Learning rate: weights:   1.000e-03    
2023-04-02 13:37:18,943 			Last test performance: 98.81%
2023-04-02 13:37:18,943 ----------------
2023-04-02 13:37:20,884   12  =>  6    		Training 486 pattern with 99.38% 	Forward time: 	 1.45 sec
2023-04-02 13:37:20,885 			Loss:    7.902e-04    			Backward time: 	 0.48 sec 
2023-04-02 13:37:21,092 			Learning rate: weights:   1.000e-03    
2023-04-02 13:37:21,092 			Last test performance: 98.81%
2023-04-02 13:37:21,092 ----------------
2023-04-02 13:37:23,096   12  =>  7    		Training 486 pattern with 98.54% 	Forward time: 	 1.52 sec
2023-04-02 13:37:23,096 			Loss:    1.819e-03    			Backward time: 	 0.47 sec 
2023-04-02 13:37:23,268 			Learning rate: weights:   1.000e-03    
2023-04-02 13:37:23,268 			Last test performance: 98.81%
2023-04-02 13:37:23,268 ----------------
2023-04-02 13:37:26,094   12  =>  8    		Training 486 pattern with 98.96% 	Forward time: 	 2.14 sec
2023-04-02 13:37:26,095 			Loss:    1.290e-03    			Backward time: 	 0.67 sec 
2023-04-02 13:37:26,238 			Learning rate: weights:   1.000e-03    
2023-04-02 13:37:26,240 			Last test performance: 98.81%
2023-04-02 13:37:26,240 ----------------
2023-04-02 13:37:28,031   12  =>  9    		Training 486 pattern with 98.54% 	Forward time: 	 1.52 sec
2023-04-02 13:37:28,031 			Loss:    2.841e-03    			Backward time: 	 0.26 sec 
2023-04-02 13:37:28,186 			Learning rate: weights:   1.000e-03    
2023-04-02 13:37:28,186 			Last test performance: 98.81%
2023-04-02 13:37:28,186 ----------------
2023-04-02 13:37:31,462   12  =>  10   		Training 486 pattern with 98.75% 	Forward time: 	 2.36 sec
2023-04-02 13:37:31,462 			Loss:    1.601e-03    			Backward time: 	 0.90 sec 
2023-04-02 13:37:31,566 			Learning rate: weights:   1.000e-03    
2023-04-02 13:37:31,566 			Last test performance: 98.81%
2023-04-02 13:37:31,567 ----------------
2023-04-02 13:37:33,515   12  =>  11   		Training 486 pattern with 98.75% 	Forward time: 	 1.45 sec
2023-04-02 13:37:33,515 			Loss:    1.483e-03    			Backward time: 	 0.48 sec 
2023-04-02 13:37:33,703 			Learning rate: weights:   1.000e-03    
2023-04-02 13:37:33,703 			Last test performance: 98.81%
2023-04-02 13:37:33,703 ----------------
2023-04-02 13:37:35,867   12  =>  12   		Training 486 pattern with 98.33% 	Forward time: 	 1.46 sec
2023-04-02 13:37:35,867 			Loss:    1.956e-03    			Backward time: 	 0.69 sec 
2023-04-02 13:37:36,107 			Learning rate: weights:   1.000e-03    
2023-04-02 13:37:36,107 			Last test performance: 98.81%
2023-04-02 13:37:36,107 ----------------
2023-04-02 13:37:37,805   12  =>  13   		Training 486 pattern with 98.75% 	Forward time: 	 1.37 sec
2023-04-02 13:37:37,806 			Loss:    1.892e-03    			Backward time: 	 0.32 sec 
2023-04-02 13:37:37,983 			Learning rate: weights:   1.000e-03    
2023-04-02 13:37:37,984 			Last test performance: 98.81%
2023-04-02 13:37:37,985 ----------------
2023-04-02 13:37:39,757   12  =>  14   		Training 486 pattern with 98.54% 	Forward time: 	 1.52 sec
2023-04-02 13:37:39,757 			Loss:    2.048e-03    			Backward time: 	 0.23 sec 
2023-04-02 13:37:39,891 			Learning rate: weights:   1.000e-03    
2023-04-02 13:37:39,891 			Last test performance: 98.81%
2023-04-02 13:37:39,891 ----------------
2023-04-02 13:37:41,023   12  =>  15   		Training 486 pattern with 98.33% 	Forward time: 	 1.01 sec
2023-04-02 13:37:41,023 			Loss:    2.705e-03    			Backward time: 	 0.11 sec 
2023-04-02 13:37:41,234 			Learning rate: weights:   1.000e-03    
2023-04-02 13:37:41,235 			Last test performance: 98.81%
2023-04-02 13:37:41,235 ----------------
2023-04-02 13:37:42,692   12  =>  16   		Training 486 pattern with 99.38% 	Forward time: 	 1.18 sec
2023-04-02 13:37:42,692 			Loss:    9.117e-04    			Backward time: 	 0.26 sec 
2023-04-02 13:37:42,896 			Learning rate: weights:   1.000e-03    
2023-04-02 13:37:42,896 			Last test performance: 98.81%
2023-04-02 13:37:42,896 ----------------
2023-04-02 13:37:44,732   12  =>  17   		Training 486 pattern with 97.92% 	Forward time: 	 1.48 sec
2023-04-02 13:37:44,733 			Loss:    2.617e-03    			Backward time: 	 0.34 sec 
2023-04-02 13:37:45,078 			Learning rate: weights:   1.000e-03    
2023-04-02 13:37:45,079 			Last test performance: 98.81%
2023-04-02 13:37:45,079 ----------------
2023-04-02 13:37:46,917   12  =>  18   		Training 486 pattern with 97.29% 	Forward time: 	 1.32 sec
2023-04-02 13:37:46,917 			Loss:    2.509e-03    			Backward time: 	 0.50 sec 
2023-04-02 13:37:47,097 			Learning rate: weights:   1.000e-03    
2023-04-02 13:37:47,098 			Last test performance: 98.81%
2023-04-02 13:37:47,098 ----------------
2023-04-02 13:37:48,968   12  =>  19   		Training 486 pattern with 98.54% 	Forward time: 	 1.48 sec
2023-04-02 13:37:48,968 			Loss:    1.608e-03    			Backward time: 	 0.37 sec 
2023-04-02 13:37:49,127 			Learning rate: weights:   1.000e-03    
2023-04-02 13:37:49,127 			Last test performance: 98.81%
2023-04-02 13:37:49,128 ----------------
2023-04-02 13:37:50,408   12  =>  20   		Training 486 pattern with 98.33% 	Forward time: 	 1.06 sec
2023-04-02 13:37:50,409 			Loss:    2.159e-03    			Backward time: 	 0.21 sec 
2023-04-02 13:37:50,677 			Learning rate: weights:   1.000e-03    
2023-04-02 13:37:50,677 			Last test performance: 98.81%
2023-04-02 13:37:50,677 ----------------
2023-04-02 13:37:53,553   12  =>  21   		Training 486 pattern with 97.92% 	Forward time: 	 2.19 sec
2023-04-02 13:37:53,553 			Loss:    2.169e-03    			Backward time: 	 0.67 sec 
2023-04-02 13:37:53,716 			Learning rate: weights:   1.000e-03    
2023-04-02 13:37:53,716 			Last test performance: 98.81%
2023-04-02 13:37:53,716 ----------------
2023-04-02 13:37:56,119   12  =>  22   		Training 486 pattern with 98.75% 	Forward time: 	 1.77 sec
2023-04-02 13:37:56,120 			Loss:    1.775e-03    			Backward time: 	 0.59 sec 
2023-04-02 13:37:56,439 			Learning rate: weights:   1.000e-03    
2023-04-02 13:37:56,439 			Last test performance: 98.81%
2023-04-02 13:37:56,439 ----------------
2023-04-02 13:37:58,225   12  =>  23   		Training 486 pattern with 98.12% 	Forward time: 	 1.45 sec
2023-04-02 13:37:58,225 			Loss:    2.544e-03    			Backward time: 	 0.32 sec 
2023-04-02 13:37:58,355 			Learning rate: weights:   1.000e-03    
2023-04-02 13:37:58,355 			Last test performance: 98.81%
2023-04-02 13:37:58,355 ----------------
2023-04-02 13:37:59,669   12  =>  24   		Training 486 pattern with 98.33% 	Forward time: 	 1.16 sec
2023-04-02 13:37:59,669 			Loss:    2.042e-03    			Backward time: 	 0.13 sec 
2023-04-02 13:37:59,825 			Learning rate: weights:   1.000e-03    
2023-04-02 13:37:59,826 			Last test performance: 98.81%
2023-04-02 13:37:59,826 ----------------
2023-04-02 13:38:02,360   12  =>  25   		Training 486 pattern with 99.17% 	Forward time: 	 1.95 sec
2023-04-02 13:38:02,360 			Loss:    1.538e-03    			Backward time: 	 0.57 sec 
2023-04-02 13:38:02,487 			Learning rate: weights:   1.000e-03    
2023-04-02 13:38:02,487 			Last test performance: 98.81%
2023-04-02 13:38:02,487 ----------------
2023-04-02 13:38:04,415   12  =>  26   		Training 486 pattern with 98.75% 	Forward time: 	 1.53 sec
2023-04-02 13:38:04,416 			Loss:    1.460e-03    			Backward time: 	 0.37 sec 
2023-04-02 13:38:04,729 			Learning rate: weights:   1.000e-03    
2023-04-02 13:38:04,729 			Last test performance: 98.81%
2023-04-02 13:38:04,729 ----------------
2023-04-02 13:38:06,593   12  =>  27   		Training 486 pattern with 98.54% 	Forward time: 	 1.44 sec
2023-04-02 13:38:06,593 			Loss:    2.829e-03    			Backward time: 	 0.40 sec 
2023-04-02 13:38:06,827 			Learning rate: weights:   1.000e-03    
2023-04-02 13:38:06,827 			Last test performance: 98.81%
2023-04-02 13:38:06,828 ----------------
2023-04-02 13:38:10,412   12  =>  28   		Training 486 pattern with 98.54% 	Forward time: 	 2.48 sec
2023-04-02 13:38:10,412 			Loss:    1.411e-03    			Backward time: 	 1.09 sec 
2023-04-02 13:38:10,570 			Learning rate: weights:   1.000e-03    
2023-04-02 13:38:10,570 			Last test performance: 98.81%
2023-04-02 13:38:10,570 ----------------
2023-04-02 13:38:12,301   12  =>  29   		Training 486 pattern with 97.71% 	Forward time: 	 1.53 sec
2023-04-02 13:38:12,301 			Loss:    2.075e-03    			Backward time: 	 0.18 sec 
2023-04-02 13:38:12,388 			Learning rate: weights:   1.000e-03    
2023-04-02 13:38:12,389 			Last test performance: 98.81%
2023-04-02 13:38:12,389 ----------------
2023-04-02 13:38:15,241   12  =>  30   		Training 486 pattern with 98.75% 	Forward time: 	 1.79 sec
2023-04-02 13:38:15,241 			Loss:    1.746e-03    			Backward time: 	 1.03 sec 
2023-04-02 13:38:15,593 			Learning rate: weights:   1.000e-03    
2023-04-02 13:38:15,593 			Last test performance: 98.81%
2023-04-02 13:38:15,594 ----------------
2023-04-02 13:38:17,020   12  =>  31   		Training 486 pattern with 98.54% 	Forward time: 	 1.03 sec
2023-04-02 13:38:17,020 			Loss:    1.719e-03    			Backward time: 	 0.38 sec 
2023-04-02 13:38:17,161 			Learning rate: weights:   1.000e-03    
2023-04-02 13:38:17,161 			Last test performance: 98.81%
2023-04-02 13:38:17,161 ----------------
2023-04-02 13:38:20,141   12  =>  32   		Training 486 pattern with 98.54% 	Forward time: 	 2.19 sec
2023-04-02 13:38:20,141 			Loss:    1.335e-03    			Backward time: 	 0.77 sec 
2023-04-02 13:38:20,332 			Learning rate: weights:   1.000e-03    
2023-04-02 13:38:20,333 			Last test performance: 98.81%
2023-04-02 13:38:20,334 ----------------
2023-04-02 13:38:23,523   12  =>  33   		Training 486 pattern with 99.17% 	Forward time: 	 2.12 sec
2023-04-02 13:38:23,523 			Loss:    1.142e-03    			Backward time: 	 1.06 sec 
2023-04-02 13:38:23,729 			Learning rate: weights:   1.000e-03    
2023-04-02 13:38:23,729 			Last test performance: 98.81%
2023-04-02 13:38:23,730 ----------------
2023-04-02 13:38:26,965   12  =>  34   		Training 486 pattern with 98.54% 	Forward time: 	 2.38 sec
2023-04-02 13:38:26,965 			Loss:    2.402e-03    			Backward time: 	 0.84 sec 
2023-04-02 13:38:27,071 			Learning rate: weights:   1.000e-03    
2023-04-02 13:38:27,071 			Last test performance: 98.81%
2023-04-02 13:38:27,071 ----------------
2023-04-02 13:38:28,757   12  =>  35   		Training 486 pattern with 98.96% 	Forward time: 	 1.38 sec
2023-04-02 13:38:28,757 			Loss:    2.524e-03    			Backward time: 	 0.29 sec 
2023-04-02 13:38:28,974 			Learning rate: weights:   1.000e-03    
2023-04-02 13:38:28,974 			Last test performance: 98.81%
2023-04-02 13:38:28,974 ----------------
2023-04-02 13:38:29,931   12  =>  36   		Training 486 pattern with 98.96% 	Forward time: 	 0.78 sec
2023-04-02 13:38:29,931 			Loss:    1.500e-03    			Backward time: 	 0.16 sec 
2023-04-02 13:38:30,135 			Learning rate: weights:   1.000e-03    
2023-04-02 13:38:30,136 			Last test performance: 98.81%
2023-04-02 13:38:30,136 ----------------
2023-04-02 13:38:33,525   12  =>  37   		Training 486 pattern with 99.58% 	Forward time: 	 2.55 sec
2023-04-02 13:38:33,525 			Loss:    8.641e-04    			Backward time: 	 0.82 sec 
2023-04-02 13:38:33,713 			Learning rate: weights:   1.000e-03    
2023-04-02 13:38:33,714 			Last test performance: 98.81%
2023-04-02 13:38:33,714 ----------------
2023-04-02 13:38:34,519   12  =>  38   		Training 486 pattern with 98.54% 	Forward time: 	 0.73 sec
2023-04-02 13:38:34,520 			Loss:    1.927e-03    			Backward time: 	 0.06 sec 
2023-04-02 13:38:34,771 			Learning rate: weights:   1.000e-03    
2023-04-02 13:38:34,772 			Last test performance: 98.81%
2023-04-02 13:38:34,772 ----------------
2023-04-02 13:38:36,578   12  =>  39   		Training 486 pattern with 97.92% 	Forward time: 	 1.47 sec
2023-04-02 13:38:36,578 			Loss:    1.771e-03    			Backward time: 	 0.32 sec 
2023-04-02 13:38:36,663 			Learning rate: weights:   1.000e-03    
2023-04-02 13:38:36,664 			Last test performance: 98.81%
2023-04-02 13:38:36,664 ----------------
2023-04-02 13:38:37,986   12  =>  40   		Training 486 pattern with 98.75% 	Forward time: 	 1.05 sec
2023-04-02 13:38:37,986 			Loss:    2.325e-03    			Backward time: 	 0.25 sec 
2023-04-02 13:38:38,227 			Learning rate: weights:   1.000e-03    
2023-04-02 13:38:38,227 			Last test performance: 98.81%
2023-04-02 13:38:38,227 ----------------
2023-04-02 13:38:40,271   12  =>  41   		Training 486 pattern with 98.12% 	Forward time: 	 1.61 sec
2023-04-02 13:38:40,271 			Loss:    1.703e-03    			Backward time: 	 0.42 sec 
2023-04-02 13:38:40,437 			Learning rate: weights:   1.000e-03    
2023-04-02 13:38:40,437 			Last test performance: 98.81%
2023-04-02 13:38:40,437 ----------------
2023-04-02 13:38:43,486   12  =>  42   		Training 486 pattern with 98.75% 	Forward time: 	 2.16 sec
2023-04-02 13:38:43,486 			Loss:    1.665e-03    			Backward time: 	 0.88 sec 
2023-04-02 13:38:43,659 			Learning rate: weights:   1.000e-03    
2023-04-02 13:38:43,659 			Last test performance: 98.81%
2023-04-02 13:38:43,659 ----------------
2023-04-02 13:38:45,917   12  =>  43   		Training 486 pattern with 98.96% 	Forward time: 	 1.71 sec
2023-04-02 13:38:45,918 			Loss:    1.578e-03    			Backward time: 	 0.53 sec 
2023-04-02 13:38:46,033 			Learning rate: weights:   1.000e-03    
2023-04-02 13:38:46,034 			Last test performance: 98.81%
2023-04-02 13:38:46,034 ----------------
2023-04-02 13:38:48,096   12  =>  44   		Training 486 pattern with 98.54% 	Forward time: 	 1.53 sec
2023-04-02 13:38:48,097 			Loss:    1.494e-03    			Backward time: 	 0.52 sec 
2023-04-02 13:38:48,340 			Learning rate: weights:   1.000e-03    
2023-04-02 13:38:48,340 			Last test performance: 98.81%
2023-04-02 13:38:48,340 ----------------
2023-04-02 13:38:49,934   12  =>  45   		Training 486 pattern with 98.12% 	Forward time: 	 1.20 sec
2023-04-02 13:38:49,935 			Loss:    1.957e-03    			Backward time: 	 0.38 sec 
2023-04-02 13:38:50,094 			Learning rate: weights:   1.000e-03    
2023-04-02 13:38:50,095 			Last test performance: 98.81%
2023-04-02 13:38:50,096 ----------------
2023-04-02 13:38:51,544   12  =>  46   		Training 486 pattern with 98.33% 	Forward time: 	 1.29 sec
2023-04-02 13:38:51,544 			Loss:    2.306e-03    			Backward time: 	 0.15 sec 
2023-04-02 13:38:51,668 			Learning rate: weights:   1.000e-03    
2023-04-02 13:38:51,669 			Last test performance: 98.81%
2023-04-02 13:38:51,669 ----------------
2023-04-02 13:38:53,089   12  =>  47   		Training 486 pattern with 98.75% 	Forward time: 	 1.12 sec
2023-04-02 13:38:53,090 			Loss:    1.614e-03    			Backward time: 	 0.28 sec 
2023-04-02 13:38:53,358 			Learning rate: weights:   1.000e-03    
2023-04-02 13:38:53,359 			Last test performance: 98.81%
2023-04-02 13:38:53,359 ----------------
2023-04-02 13:38:54,844   12  =>  48   		Training 486 pattern with 98.96% 	Forward time: 	 1.13 sec
2023-04-02 13:38:54,844 			Loss:    2.009e-03    			Backward time: 	 0.34 sec 
2023-04-02 13:38:54,970 			Learning rate: weights:   1.000e-03    
2023-04-02 13:38:54,970 			Last test performance: 98.81%
2023-04-02 13:38:54,970 ----------------
2023-04-02 13:38:58,582   12  =>  49   		Training 486 pattern with 98.54% 	Forward time: 	 2.95 sec
2023-04-02 13:38:58,583 			Loss:    2.435e-03    			Backward time: 	 0.64 sec 
2023-04-02 13:38:58,690 			Learning rate: weights:   1.000e-03    
2023-04-02 13:38:58,690 			Last test performance: 98.81%
2023-04-02 13:38:58,690 ----------------
2023-04-02 13:39:00,807   12  =>  50   		Training 486 pattern with 99.17% 	Forward time: 	 1.58 sec
2023-04-02 13:39:00,808 			Loss:    1.744e-03    			Backward time: 	 0.52 sec 
2023-04-02 13:39:00,935 			Learning rate: weights:   1.000e-03    
2023-04-02 13:39:00,935 			Last test performance: 98.81%
2023-04-02 13:39:00,936 ----------------
2023-04-02 13:39:02,799   12  =>  51   		Training 486 pattern with 98.12% 	Forward time: 	 1.59 sec
2023-04-02 13:39:02,799 			Loss:    1.824e-03    			Backward time: 	 0.26 sec 
2023-04-02 13:39:02,977 			Learning rate: weights:   1.000e-03    
2023-04-02 13:39:02,978 			Last test performance: 98.81%
2023-04-02 13:39:02,978 ----------------
2023-04-02 13:39:07,355   12  =>  52   		Training 486 pattern with 98.12% 	Forward time: 	 2.95 sec
2023-04-02 13:39:07,355 			Loss:    2.092e-03    			Backward time: 	 1.41 sec 
2023-04-02 13:39:07,453 			Learning rate: weights:   1.000e-03    
2023-04-02 13:39:07,453 			Last test performance: 98.81%
2023-04-02 13:39:07,453 ----------------
2023-04-02 13:39:10,499   12  =>  53   		Training 486 pattern with 99.17% 	Forward time: 	 2.21 sec
2023-04-02 13:39:10,500 			Loss:    1.485e-03    			Backward time: 	 0.82 sec 
2023-04-02 13:39:10,631 			Learning rate: weights:   1.000e-03    
2023-04-02 13:39:10,631 			Last test performance: 98.81%
2023-04-02 13:39:10,631 ----------------
2023-04-02 13:39:12,904   12  =>  54   		Training 486 pattern with 99.79% 	Forward time: 	 1.60 sec
2023-04-02 13:39:12,904 			Loss:    7.458e-04    			Backward time: 	 0.65 sec 
2023-04-02 13:39:13,060 			Learning rate: weights:   1.000e-03    
2023-04-02 13:39:13,061 			Last test performance: 98.81%
2023-04-02 13:39:13,061 ----------------
2023-04-02 13:39:14,297   12  =>  55   		Training 486 pattern with 99.58% 	Forward time: 	 1.14 sec
2023-04-02 13:39:14,297 			Loss:    9.247e-04    			Backward time: 	 0.08 sec 
2023-04-02 13:39:14,453 			Learning rate: weights:   1.000e-03    
2023-04-02 13:39:14,454 			Last test performance: 98.81%
2023-04-02 13:39:14,454 ----------------
2023-04-02 13:39:16,703   12  =>  56   		Training 486 pattern with 98.54% 	Forward time: 	 1.64 sec
2023-04-02 13:39:16,703 			Loss:    1.571e-03    			Backward time: 	 0.59 sec 
2023-04-02 13:39:16,822 			Learning rate: weights:   1.000e-03    
2023-04-02 13:39:16,822 			Last test performance: 98.81%
2023-04-02 13:39:16,822 ----------------
2023-04-02 13:39:19,801   12  =>  57   		Training 486 pattern with 99.17% 	Forward time: 	 2.03 sec
2023-04-02 13:39:19,802 			Loss:    1.382e-03    			Backward time: 	 0.93 sec 
2023-04-02 13:39:19,944 			Learning rate: weights:   1.000e-03    
2023-04-02 13:39:19,944 			Last test performance: 98.81%
2023-04-02 13:39:19,945 ----------------
2023-04-02 13:39:23,096   12  =>  58   		Training 486 pattern with 98.12% 	Forward time: 	 2.28 sec
2023-04-02 13:39:23,096 			Loss:    2.229e-03    			Backward time: 	 0.85 sec 
2023-04-02 13:39:23,263 			Learning rate: weights:   1.000e-03    
2023-04-02 13:39:23,265 			Last test performance: 98.81%
2023-04-02 13:39:23,265 ----------------
2023-04-02 13:39:25,678   12  =>  59   		Training 486 pattern with 98.96% 	Forward time: 	 1.66 sec
2023-04-02 13:39:25,679 			Loss:    1.261e-03    			Backward time: 	 0.73 sec 
2023-04-02 13:39:25,874 			Learning rate: weights:   1.000e-03    
2023-04-02 13:39:25,875 			Last test performance: 98.81%
2023-04-02 13:39:25,875 ----------------
2023-04-02 13:39:28,921   12  =>  60   		Training 486 pattern with 99.38% 	Forward time: 	 2.24 sec
2023-04-02 13:39:28,922 			Loss:    1.404e-03    			Backward time: 	 0.80 sec 
2023-04-02 13:39:29,057 			Learning rate: weights:   1.000e-03    
2023-04-02 13:39:29,057 			Last test performance: 98.81%
2023-04-02 13:39:29,058 ----------------
2023-04-02 13:39:30,862   12  =>  61   		Training 486 pattern with 99.17% 	Forward time: 	 1.40 sec
2023-04-02 13:39:30,863 			Loss:    1.285e-03    			Backward time: 	 0.39 sec 
2023-04-02 13:39:31,020 			Learning rate: weights:   1.000e-03    
2023-04-02 13:39:31,020 			Last test performance: 98.81%
2023-04-02 13:39:31,020 ----------------
2023-04-02 13:39:32,892   12  =>  62   		Training 486 pattern with 99.17% 	Forward time: 	 1.48 sec
2023-04-02 13:39:32,892 			Loss:    9.611e-04    			Backward time: 	 0.37 sec 
2023-04-02 13:39:33,161 			Learning rate: weights:   1.000e-03    
2023-04-02 13:39:33,161 			Last test performance: 98.81%
2023-04-02 13:39:33,161 ----------------
2023-04-02 13:39:34,976   12  =>  63   		Training 486 pattern with 98.75% 	Forward time: 	 1.42 sec
2023-04-02 13:39:34,976 			Loss:    1.832e-03    			Backward time: 	 0.36 sec 
2023-04-02 13:39:35,126 			Learning rate: weights:   1.000e-03    
2023-04-02 13:39:35,127 			Last test performance: 98.81%
2023-04-02 13:39:35,127 ----------------
2023-04-02 13:39:37,918   12  =>  64   		Training 486 pattern with 99.38% 	Forward time: 	 1.82 sec
2023-04-02 13:39:37,918 			Loss:    1.156e-03    			Backward time: 	 0.95 sec 
2023-04-02 13:39:38,099 			Learning rate: weights:   1.000e-03    
2023-04-02 13:39:38,099 			Last test performance: 98.81%
2023-04-02 13:39:38,100 ----------------
2023-04-02 13:39:39,824   12  =>  65   		Training 486 pattern with 98.12% 	Forward time: 	 1.42 sec
2023-04-02 13:39:39,825 			Loss:    2.536e-03    			Backward time: 	 0.29 sec 
2023-04-02 13:39:39,991 			Learning rate: weights:   1.000e-03    
2023-04-02 13:39:39,993 			Last test performance: 98.81%
2023-04-02 13:39:39,994 ----------------
2023-04-02 13:39:41,600   12  =>  66   		Training 486 pattern with 98.54% 	Forward time: 	 1.28 sec
2023-04-02 13:39:41,600 			Loss:    1.888e-03    			Backward time: 	 0.31 sec 
2023-04-02 13:39:41,749 			Learning rate: weights:   1.000e-03    
2023-04-02 13:39:41,749 			Last test performance: 98.81%
2023-04-02 13:39:41,749 ----------------
2023-04-02 13:39:44,055   12  =>  67   		Training 486 pattern with 99.38% 	Forward time: 	 1.95 sec
2023-04-02 13:39:44,055 			Loss:    1.306e-03    			Backward time: 	 0.32 sec 
2023-04-02 13:39:44,174 			Learning rate: weights:   1.000e-03    
2023-04-02 13:39:44,174 			Last test performance: 98.81%
2023-04-02 13:39:44,174 ----------------
2023-04-02 13:39:45,394   12  =>  68   		Training 486 pattern with 97.50% 	Forward time: 	 1.03 sec
2023-04-02 13:39:45,394 			Loss:    3.246e-03    			Backward time: 	 0.17 sec 
2023-04-02 13:39:45,667 			Learning rate: weights:   1.000e-03    
2023-04-02 13:39:45,667 			Last test performance: 98.81%
2023-04-02 13:39:45,667 ----------------
2023-04-02 13:39:47,605   12  =>  69   		Training 486 pattern with 98.96% 	Forward time: 	 1.46 sec
2023-04-02 13:39:47,606 			Loss:    1.677e-03    			Backward time: 	 0.46 sec 
2023-04-02 13:39:47,723 			Learning rate: weights:   1.000e-03    
2023-04-02 13:39:47,723 			Last test performance: 98.81%
2023-04-02 13:39:47,724 ----------------
2023-04-02 13:39:49,587   12  =>  70   		Training 486 pattern with 98.96% 	Forward time: 	 1.44 sec
2023-04-02 13:39:49,588 			Loss:    7.508e-04    			Backward time: 	 0.41 sec 
2023-04-02 13:39:49,775 			Learning rate: weights:   1.000e-03    
2023-04-02 13:39:49,775 			Last test performance: 98.81%
2023-04-02 13:39:49,775 ----------------
2023-04-02 13:39:52,015   12  =>  71   		Training 486 pattern with 98.96% 	Forward time: 	 1.59 sec
2023-04-02 13:39:52,015 			Loss:    1.518e-03    			Backward time: 	 0.63 sec 
2023-04-02 13:39:52,164 			Learning rate: weights:   1.000e-03    
2023-04-02 13:39:52,165 			Last test performance: 98.81%
2023-04-02 13:39:52,165 ----------------
2023-04-02 13:39:54,458   12  =>  72   		Training 486 pattern with 97.92% 	Forward time: 	 1.64 sec
2023-04-02 13:39:54,458 			Loss:    2.788e-03    			Backward time: 	 0.64 sec 
2023-04-02 13:39:54,571 			Learning rate: weights:   1.000e-03    
2023-04-02 13:39:54,571 			Last test performance: 98.81%
2023-04-02 13:39:54,572 ----------------
2023-04-02 13:39:55,831   12  =>  73   		Training 486 pattern with 97.92% 	Forward time: 	 1.08 sec
2023-04-02 13:39:55,831 			Loss:    2.214e-03    			Backward time: 	 0.17 sec 
2023-04-02 13:39:56,018 			Learning rate: weights:   1.000e-03    
2023-04-02 13:39:56,018 			Last test performance: 98.81%
2023-04-02 13:39:56,021 ----------------
2023-04-02 13:39:58,068   12  =>  74   		Training 486 pattern with 99.17% 	Forward time: 	 1.45 sec
2023-04-02 13:39:58,068 			Loss:    9.983e-04    			Backward time: 	 0.58 sec 
2023-04-02 13:39:58,239 			Learning rate: weights:   1.000e-03    
2023-04-02 13:39:58,241 			Last test performance: 98.81%
2023-04-02 13:39:58,241 ----------------
2023-04-02 13:39:59,311   12  =>  75   		Training 486 pattern with 98.54% 	Forward time: 	 0.95 sec
2023-04-02 13:39:59,312 			Loss:    1.719e-03    			Backward time: 	 0.10 sec 
2023-04-02 13:39:59,436 			Learning rate: weights:   1.000e-03    
2023-04-02 13:39:59,437 			Last test performance: 98.81%
2023-04-02 13:39:59,437 ----------------
2023-04-02 13:40:03,568   12  =>  76   		Training 486 pattern with 98.75% 	Forward time: 	 3.28 sec
2023-04-02 13:40:03,569 			Loss:    1.445e-03    			Backward time: 	 0.84 sec 
2023-04-02 13:40:03,641 			Learning rate: weights:   1.000e-03    
2023-04-02 13:40:03,641 			Last test performance: 98.81%
2023-04-02 13:40:03,642 ----------------
2023-04-02 13:40:05,190   12  =>  77   		Training 486 pattern with 99.17% 	Forward time: 	 1.40 sec
2023-04-02 13:40:05,191 			Loss:    1.117e-03    			Backward time: 	 0.13 sec 
2023-04-02 13:40:05,343 			Learning rate: weights:   1.000e-03    
2023-04-02 13:40:05,345 			Last test performance: 98.81%
2023-04-02 13:40:05,346 ----------------
2023-04-02 13:40:08,073   12  =>  78   		Training 486 pattern with 97.92% 	Forward time: 	 1.73 sec
2023-04-02 13:40:08,073 			Loss:    1.705e-03    			Backward time: 	 0.98 sec 
2023-04-02 13:40:08,374 			Learning rate: weights:   1.000e-03    
2023-04-02 13:40:08,374 			Last test performance: 98.81%
2023-04-02 13:40:08,375 ----------------
2023-04-02 13:40:10,615   12  =>  79   		Training 486 pattern with 98.12% 	Forward time: 	 1.69 sec
2023-04-02 13:40:10,616 			Loss:    2.331e-03    			Backward time: 	 0.53 sec 
2023-04-02 13:40:10,849 			Learning rate: weights:   1.000e-03    
2023-04-02 13:40:10,849 			Last test performance: 98.81%
2023-04-02 13:40:10,850 ----------------
2023-04-02 13:40:14,899   12  =>  80   		Training 486 pattern with 98.96% 	Forward time: 	 2.61 sec
2023-04-02 13:40:14,899 			Loss:    1.877e-03    			Backward time: 	 1.41 sec 
2023-04-02 13:40:15,010 			Learning rate: weights:   1.000e-03    
2023-04-02 13:40:15,010 			Last test performance: 98.81%
2023-04-02 13:40:15,010 ----------------
2023-04-02 13:40:16,577   12  =>  81   		Training 486 pattern with 99.58% 	Forward time: 	 1.19 sec
2023-04-02 13:40:16,578 			Loss:    2.584e-03    			Backward time: 	 0.36 sec 
2023-04-02 13:40:16,727 			Learning rate: weights:   1.000e-03    
2023-04-02 13:40:16,729 			Last test performance: 98.81%
2023-04-02 13:40:16,730 ----------------
2023-04-02 13:40:19,173   12  =>  82   		Training 486 pattern with 97.92% 	Forward time: 	 1.87 sec
2023-04-02 13:40:19,174 			Loss:    2.595e-03    			Backward time: 	 0.56 sec 
2023-04-02 13:40:19,320 			Learning rate: weights:   1.000e-03    
2023-04-02 13:40:19,321 			Last test performance: 98.81%
2023-04-02 13:40:19,321 ----------------
2023-04-02 13:40:22,002   12  =>  83   		Training 486 pattern with 98.75% 	Forward time: 	 1.88 sec
2023-04-02 13:40:22,003 			Loss:    2.138e-03    			Backward time: 	 0.79 sec 
2023-04-02 13:40:22,171 			Learning rate: weights:   1.000e-03    
2023-04-02 13:40:22,171 			Last test performance: 98.81%
2023-04-02 13:40:22,173 ----------------
2023-04-02 13:40:24,243   12  =>  84   		Training 486 pattern with 98.33% 	Forward time: 	 1.57 sec
2023-04-02 13:40:24,243 			Loss:    2.037e-03    			Backward time: 	 0.49 sec 
2023-04-02 13:40:24,422 			Learning rate: weights:   1.000e-03    
2023-04-02 13:40:24,422 			Last test performance: 98.81%
2023-04-02 13:40:24,422 ----------------
2023-04-02 13:40:26,886   12  =>  85   		Training 486 pattern with 98.33% 	Forward time: 	 1.97 sec
2023-04-02 13:40:26,886 			Loss:    1.863e-03    			Backward time: 	 0.48 sec 
2023-04-02 13:40:27,065 			Learning rate: weights:   1.000e-03    
2023-04-02 13:40:27,065 			Last test performance: 98.81%
2023-04-02 13:40:27,065 ----------------
2023-04-02 13:40:28,833   12  =>  86   		Training 486 pattern with 99.38% 	Forward time: 	 1.34 sec
2023-04-02 13:40:28,833 			Loss:    1.184e-03    			Backward time: 	 0.41 sec 
2023-04-02 13:40:28,986 			Learning rate: weights:   1.000e-03    
2023-04-02 13:40:28,988 			Last test performance: 98.81%
2023-04-02 13:40:28,988 ----------------
2023-04-02 13:40:31,247   12  =>  87   		Training 486 pattern with 97.92% 	Forward time: 	 1.85 sec
2023-04-02 13:40:31,247 			Loss:    3.641e-03    			Backward time: 	 0.39 sec 
2023-04-02 13:40:31,393 			Learning rate: weights:   1.000e-03    
2023-04-02 13:40:31,393 			Last test performance: 98.81%
2023-04-02 13:40:31,393 ----------------
2023-04-02 13:40:33,020   12  =>  88   		Training 486 pattern with 98.96% 	Forward time: 	 1.22 sec
2023-04-02 13:40:33,020 			Loss:    2.881e-03    			Backward time: 	 0.39 sec 
2023-04-02 13:40:33,301 			Learning rate: weights:   1.000e-03    
2023-04-02 13:40:33,301 			Last test performance: 98.81%
2023-04-02 13:40:33,301 ----------------
2023-04-02 13:40:37,951   12  =>  89   		Training 486 pattern with 98.33% 	Forward time: 	 3.10 sec
2023-04-02 13:40:37,951 			Loss:    1.894e-03    			Backward time: 	 1.54 sec 
2023-04-02 13:40:38,078 			Learning rate: weights:   1.000e-03    
2023-04-02 13:40:38,078 			Last test performance: 98.81%
2023-04-02 13:40:38,078 ----------------
2023-04-02 13:40:40,309   12  =>  90   		Training 486 pattern with 98.96% 	Forward time: 	 1.64 sec
2023-04-02 13:40:40,310 			Loss:    1.244e-03    			Backward time: 	 0.57 sec 
2023-04-02 13:40:40,488 			Learning rate: weights:   1.000e-03    
2023-04-02 13:40:40,489 			Last test performance: 98.81%
2023-04-02 13:40:40,490 ----------------
2023-04-02 13:40:42,852   12  =>  91   		Training 486 pattern with 98.12% 	Forward time: 	 1.76 sec
2023-04-02 13:40:42,853 			Loss:    2.815e-03    			Backward time: 	 0.58 sec 
2023-04-02 13:40:42,986 			Learning rate: weights:   1.000e-03    
2023-04-02 13:40:42,988 			Last test performance: 98.81%
2023-04-02 13:40:42,988 ----------------
2023-04-02 13:40:45,256   12  =>  92   		Training 486 pattern with 99.38% 	Forward time: 	 1.63 sec
2023-04-02 13:40:45,257 			Loss:    1.537e-03    			Backward time: 	 0.61 sec 
2023-04-02 13:40:45,435 			Learning rate: weights:   1.000e-03    
2023-04-02 13:40:45,437 			Last test performance: 98.81%
2023-04-02 13:40:45,437 ----------------
2023-04-02 13:40:47,752   12  =>  93   		Training 486 pattern with 98.12% 	Forward time: 	 1.73 sec
2023-04-02 13:40:47,753 			Loss:    2.407e-03    			Backward time: 	 0.57 sec 
2023-04-02 13:40:47,907 			Learning rate: weights:   1.000e-03    
2023-04-02 13:40:47,908 			Last test performance: 98.81%
2023-04-02 13:40:47,908 ----------------
2023-04-02 13:40:49,820   12  =>  94   		Training 486 pattern with 98.75% 	Forward time: 	 1.41 sec
2023-04-02 13:40:49,821 			Loss:    1.364e-03    			Backward time: 	 0.49 sec 
2023-04-02 13:40:50,159 			Learning rate: weights:   1.000e-03    
2023-04-02 13:40:50,160 			Last test performance: 98.81%
2023-04-02 13:40:50,160 ----------------
2023-04-02 13:40:53,511   12  =>  95   		Training 486 pattern with 98.54% 	Forward time: 	 2.39 sec
2023-04-02 13:40:53,511 			Loss:    1.552e-03    			Backward time: 	 0.94 sec 
2023-04-02 13:40:53,620 			Learning rate: weights:   1.000e-03    
2023-04-02 13:40:53,620 			Last test performance: 98.81%
2023-04-02 13:40:53,620 ----------------
2023-04-02 13:40:55,691   12  =>  96   		Training 486 pattern with 98.33% 	Forward time: 	 1.54 sec
2023-04-02 13:40:55,692 			Loss:    1.749e-03    			Backward time: 	 0.51 sec 
2023-04-02 13:40:55,848 			Learning rate: weights:   1.000e-03    
2023-04-02 13:40:55,848 			Last test performance: 98.81%
2023-04-02 13:40:55,849 ----------------
2023-04-02 13:40:57,886   12  =>  97   		Training 486 pattern with 97.71% 	Forward time: 	 1.60 sec
2023-04-02 13:40:57,886 			Loss:    2.698e-03    			Backward time: 	 0.42 sec 
2023-04-02 13:40:58,048 			Learning rate: weights:   1.000e-03    
2023-04-02 13:40:58,048 			Last test performance: 98.81%
2023-04-02 13:40:58,048 ----------------
2023-04-02 13:41:00,465   12  =>  98   		Training 486 pattern with 97.71% 	Forward time: 	 1.71 sec
2023-04-02 13:41:00,466 			Loss:    2.349e-03    			Backward time: 	 0.69 sec 
2023-04-02 13:41:00,613 			Learning rate: weights:   1.000e-03    
2023-04-02 13:41:00,613 			Last test performance: 98.81%
2023-04-02 13:41:00,613 ----------------
2023-04-02 13:41:03,812   12  =>  99   		Training 486 pattern with 98.33% 	Forward time: 	 2.42 sec
2023-04-02 13:41:03,812 			Loss:    2.119e-03    			Backward time: 	 0.76 sec 
2023-04-02 13:41:03,977 			Learning rate: weights:   1.000e-03    
2023-04-02 13:41:03,977 			Last test performance: 98.81%
2023-04-02 13:41:03,977 ----------------
2023-04-02 13:41:07,428   12  => 100   		Training 486 pattern with 98.96% 	Forward time: 	 2.27 sec
2023-04-02 13:41:07,428 			Loss:    1.229e-03    			Backward time: 	 1.16 sec 
2023-04-02 13:41:07,625 			Learning rate: weights:   1.000e-03    
2023-04-02 13:41:07,626 			Last test performance: 98.81%
2023-04-02 13:41:07,626 ----------------
2023-04-02 13:41:10,446   12  => 101   		Training 486 pattern with 98.96% 	Forward time: 	 1.99 sec
2023-04-02 13:41:10,446 			Loss:    1.637e-03    			Backward time: 	 0.81 sec 
2023-04-02 13:41:10,633 			Learning rate: weights:   1.000e-03    
2023-04-02 13:41:10,634 			Last test performance: 98.81%
2023-04-02 13:41:10,634 ----------------
2023-04-02 13:41:12,961   12  => 102   		Training 486 pattern with 98.75% 	Forward time: 	 1.68 sec
2023-04-02 13:41:12,962 			Loss:    2.279e-03    			Backward time: 	 0.63 sec 
2023-04-02 13:41:13,359 			Learning rate: weights:   1.000e-03    
2023-04-02 13:41:13,360 			Last test performance: 98.81%
2023-04-02 13:41:13,360 ----------------
2023-04-02 13:41:17,174   12  => 103   		Training 486 pattern with 99.17% 	Forward time: 	 2.81 sec
2023-04-02 13:41:17,175 			Loss:    1.446e-03    			Backward time: 	 0.96 sec 
2023-04-02 13:41:17,316 			Learning rate: weights:   1.000e-03    
2023-04-02 13:41:17,317 			Last test performance: 98.81%
2023-04-02 13:41:17,317 ----------------
2023-04-02 13:41:19,625   12  => 104   		Training 486 pattern with 99.38% 	Forward time: 	 1.79 sec
2023-04-02 13:41:19,625 			Loss:    1.186e-03    			Backward time: 	 0.50 sec 
2023-04-02 13:41:19,798 			Learning rate: weights:   1.000e-03    
2023-04-02 13:41:19,798 			Last test performance: 98.81%
2023-04-02 13:41:19,798 ----------------
2023-04-02 13:41:22,640   12  => 105   		Training 486 pattern with 98.96% 	Forward time: 	 1.99 sec
2023-04-02 13:41:22,640 			Loss:    1.387e-03    			Backward time: 	 0.83 sec 
2023-04-02 13:41:22,775 			Learning rate: weights:   1.000e-03    
2023-04-02 13:41:22,775 			Last test performance: 98.81%
2023-04-02 13:41:22,776 ----------------
2023-04-02 13:41:25,722   12  => 106   		Training 486 pattern with 98.96% 	Forward time: 	 2.13 sec
2023-04-02 13:41:25,722 			Loss:    1.109e-03    			Backward time: 	 0.80 sec 
2023-04-02 13:41:25,897 			Learning rate: weights:   1.000e-03    
2023-04-02 13:41:25,897 			Last test performance: 98.81%
2023-04-02 13:41:25,898 ----------------
2023-04-02 13:41:27,320   12  => 107   		Training 486 pattern with 98.12% 	Forward time: 	 1.20 sec
2023-04-02 13:41:27,320 			Loss:    2.259e-03    			Backward time: 	 0.21 sec 
2023-04-02 13:41:27,475 			Learning rate: weights:   1.000e-03    
2023-04-02 13:41:27,477 			Last test performance: 98.81%
2023-04-02 13:41:27,478 ----------------
2023-04-02 13:41:29,319   12  => 108   		Training 486 pattern with 98.96% 	Forward time: 	 1.46 sec
2023-04-02 13:41:29,319 			Loss:    1.303e-03    			Backward time: 	 0.36 sec 
2023-04-02 13:41:29,479 			Learning rate: weights:   1.000e-03    
2023-04-02 13:41:29,479 			Last test performance: 98.81%
2023-04-02 13:41:29,481 ----------------
2023-04-02 13:41:30,764   12  => 109   		Training 486 pattern with 98.75% 	Forward time: 	 1.10 sec
2023-04-02 13:41:30,765 			Loss:    1.537e-03    			Backward time: 	 0.17 sec 
2023-04-02 13:41:30,934 			Learning rate: weights:   1.000e-03    
2023-04-02 13:41:30,934 			Last test performance: 98.81%
2023-04-02 13:41:30,935 ----------------
2023-04-02 13:41:32,123   12  => 110   		Training 486 pattern with 98.33% 	Forward time: 	 1.02 sec
2023-04-02 13:41:32,123 			Loss:    1.563e-03    			Backward time: 	 0.16 sec 
2023-04-02 13:41:32,341 			Learning rate: weights:   1.000e-03    
2023-04-02 13:41:32,341 			Last test performance: 98.81%
2023-04-02 13:41:32,341 ----------------
2023-04-02 13:41:34,042   12  => 111   		Training 486 pattern with 97.71% 	Forward time: 	 1.34 sec
2023-04-02 13:41:34,043 			Loss:    1.952e-03    			Backward time: 	 0.34 sec 
2023-04-02 13:41:34,296 			Learning rate: weights:   1.000e-03    
2023-04-02 13:41:34,296 			Last test performance: 98.81%
2023-04-02 13:41:34,296 ----------------
2023-04-02 13:41:35,343   12  => 112   		Training 486 pattern with 98.96% 	Forward time: 	 0.89 sec
2023-04-02 13:41:35,343 			Loss:    1.080e-03    			Backward time: 	 0.14 sec 
2023-04-02 13:41:35,582 			Learning rate: weights:   1.000e-03    
2023-04-02 13:41:35,582 			Last test performance: 98.81%
2023-04-02 13:41:35,582 ----------------
2023-04-02 13:41:38,346   12  => 113   		Training 486 pattern with 98.96% 	Forward time: 	 2.07 sec
2023-04-02 13:41:38,347 			Loss:    1.116e-03    			Backward time: 	 0.68 sec 
2023-04-02 13:41:38,553 			Learning rate: weights:   1.000e-03    
2023-04-02 13:41:38,554 			Last test performance: 98.81%
2023-04-02 13:41:38,554 ----------------
2023-04-02 13:41:41,059   12  => 114   		Training 486 pattern with 99.58% 	Forward time: 	 1.90 sec
2023-04-02 13:41:41,059 			Loss:    7.460e-04    			Backward time: 	 0.59 sec 
2023-04-02 13:41:41,245 			Learning rate: weights:   1.000e-03    
2023-04-02 13:41:41,245 			Last test performance: 98.81%
2023-04-02 13:41:41,245 ----------------
2023-04-02 13:41:44,013   12  => 115   		Training 486 pattern with 99.17% 	Forward time: 	 1.99 sec
2023-04-02 13:41:44,014 			Loss:    1.159e-03    			Backward time: 	 0.76 sec 
2023-04-02 13:41:44,197 			Learning rate: weights:   1.000e-03    
2023-04-02 13:41:44,198 			Last test performance: 98.81%
2023-04-02 13:41:44,198 ----------------
2023-04-02 13:41:46,295   12  => 116   		Training 486 pattern with 98.96% 	Forward time: 	 1.59 sec
2023-04-02 13:41:46,295 			Loss:    1.679e-03    			Backward time: 	 0.50 sec 
2023-04-02 13:41:46,465 			Learning rate: weights:   1.000e-03    
2023-04-02 13:41:46,465 			Last test performance: 98.81%
2023-04-02 13:41:46,465 ----------------
2023-04-02 13:41:48,470   12  => 117   		Training 486 pattern with 97.92% 	Forward time: 	 1.51 sec
2023-04-02 13:41:48,471 			Loss:    1.818e-03    			Backward time: 	 0.48 sec 
2023-04-02 13:41:48,702 			Learning rate: weights:   1.000e-03    
2023-04-02 13:41:48,702 			Last test performance: 98.81%
2023-04-02 13:41:48,702 ----------------
2023-04-02 13:41:50,525   12  => 118   		Training 486 pattern with 98.54% 	Forward time: 	 1.39 sec
2023-04-02 13:41:50,525 			Loss:    1.591e-03    			Backward time: 	 0.42 sec 
2023-04-02 13:41:50,682 			Learning rate: weights:   1.000e-03    
2023-04-02 13:41:50,682 			Last test performance: 98.81%
2023-04-02 13:41:50,682 ----------------
2023-04-02 13:41:52,253   12  => 119   		Training 486 pattern with 98.75% 	Forward time: 	 1.22 sec
2023-04-02 13:41:52,254 			Loss:    1.744e-03    			Backward time: 	 0.34 sec 
2023-04-02 13:41:52,418 			Learning rate: weights:   1.000e-03    
2023-04-02 13:41:52,418 			Last test performance: 98.81%
2023-04-02 13:41:52,418 ----------------
2023-04-02 13:41:53,537   12  => 120   		Training 486 pattern with 98.96% 	Forward time: 	 1.04 sec
2023-04-02 13:41:53,537 			Loss:    2.207e-03    			Backward time: 	 0.06 sec 
2023-04-02 13:41:53,794 			Learning rate: weights:   1.000e-03    
2023-04-02 13:41:53,794 			Last test performance: 98.81%
2023-04-02 13:41:53,795 ----------------
2023-04-02 13:41:56,709   12  => 121   		Training 486 pattern with 97.92% 	Forward time: 	 1.98 sec
2023-04-02 13:41:56,709 			Loss:    2.602e-03    			Backward time: 	 0.92 sec 
2023-04-02 13:41:56,817 			Learning rate: weights:   1.000e-03    
2023-04-02 13:41:56,817 			Last test performance: 98.81%
2023-04-02 13:41:56,817 ----------------
2023-04-02 13:41:58,795   12  => 122   		Training 486 pattern with 98.75% 	Forward time: 	 1.49 sec
2023-04-02 13:41:58,795 			Loss:    1.812e-03    			Backward time: 	 0.47 sec 
2023-04-02 13:41:58,880 			Learning rate: weights:   1.000e-03    
2023-04-02 13:41:58,880 			Last test performance: 98.81%
2023-04-02 13:41:58,881 ----------------
2023-04-02 13:42:00,438   12  => 123   		Training 486 pattern with 99.17% 	Forward time: 	 1.21 sec
2023-04-02 13:42:00,439 			Loss:    9.659e-04    			Backward time: 	 0.34 sec 
2023-04-02 13:42:00,593 			Learning rate: weights:   1.000e-03    
2023-04-02 13:42:00,594 			Last test performance: 98.81%
2023-04-02 13:42:00,594 ----------------
2023-04-02 13:42:03,622   12  => 124   		Training 486 pattern with 98.33% 	Forward time: 	 2.20 sec
2023-04-02 13:42:03,622 			Loss:    1.974e-03    			Backward time: 	 0.81 sec 
2023-04-02 13:42:03,818 
2023-04-02 13:42:03,818 Testing:
2023-04-02 13:42:04,020 		24 of 10000 with 91.67% 	 Time used:  0.20 sec
2023-04-02 13:42:04,257 		48 of 10000 with 93.75% 	 Time used:  0.24 sec
2023-04-02 13:42:04,446 		72 of 10000 with 95.83% 	 Time used:  0.19 sec
2023-04-02 13:42:04,619 		96 of 10000 with 95.83% 	 Time used:  0.17 sec
2023-04-02 13:42:04,788 		120 of 10000 with 96.67% 	 Time used:  0.17 sec
2023-04-02 13:42:04,974 		144 of 10000 with 96.53% 	 Time used:  0.18 sec
2023-04-02 13:42:05,185 		168 of 10000 with 96.43% 	 Time used:  0.21 sec
2023-04-02 13:42:05,357 		192 of 10000 with 96.88% 	 Time used:  0.17 sec
2023-04-02 13:42:05,526 		216 of 10000 with 97.22% 	 Time used:  0.17 sec
2023-04-02 13:42:05,756 		240 of 10000 with 97.50% 	 Time used:  0.23 sec
2023-04-02 13:42:05,904 		264 of 10000 with 97.73% 	 Time used:  0.15 sec
2023-04-02 13:42:06,108 		288 of 10000 with 97.92% 	 Time used:  0.20 sec
2023-04-02 13:42:06,255 		312 of 10000 with 97.76% 	 Time used:  0.15 sec
2023-04-02 13:42:06,396 		336 of 10000 with 97.92% 	 Time used:  0.14 sec
2023-04-02 13:42:06,575 		360 of 10000 with 97.78% 	 Time used:  0.18 sec
2023-04-02 13:42:06,763 		384 of 10000 with 97.92% 	 Time used:  0.19 sec
2023-04-02 13:42:07,030 		408 of 10000 with 98.04% 	 Time used:  0.27 sec
2023-04-02 13:42:07,201 		432 of 10000 with 98.15% 	 Time used:  0.17 sec
2023-04-02 13:42:07,438 		456 of 10000 with 97.59% 	 Time used:  0.23 sec
2023-04-02 13:42:07,557 		480 of 10000 with 97.71% 	 Time used:  0.12 sec
2023-04-02 13:42:07,740 		504 of 10000 with 97.82% 	 Time used:  0.18 sec
2023-04-02 13:42:07,906 		528 of 10000 with 97.92% 	 Time used:  0.17 sec
2023-04-02 13:42:08,039 		552 of 10000 with 98.01% 	 Time used:  0.13 sec
2023-04-02 13:42:08,253 		576 of 10000 with 97.92% 	 Time used:  0.21 sec
2023-04-02 13:42:08,449 		600 of 10000 with 98.00% 	 Time used:  0.19 sec
2023-04-02 13:42:08,683 		624 of 10000 with 98.08% 	 Time used:  0.23 sec
2023-04-02 13:42:08,842 		648 of 10000 with 97.99% 	 Time used:  0.16 sec
2023-04-02 13:42:08,966 		672 of 10000 with 98.07% 	 Time used:  0.12 sec
2023-04-02 13:42:09,109 		696 of 10000 with 98.13% 	 Time used:  0.14 sec
2023-04-02 13:42:09,263 		720 of 10000 with 98.19% 	 Time used:  0.15 sec
2023-04-02 13:42:09,375 		744 of 10000 with 98.25% 	 Time used:  0.11 sec
2023-04-02 13:42:09,408 		768 of 10000 with 98.31% 	 Time used:  0.03 sec
2023-04-02 13:42:09,442 		792 of 10000 with 98.36% 	 Time used:  0.03 sec
2023-04-02 13:42:09,579 		816 of 10000 with 98.28% 	 Time used:  0.14 sec
2023-04-02 13:42:09,737 		840 of 10000 with 98.21% 	 Time used:  0.16 sec
2023-04-02 13:42:10,019 		864 of 10000 with 98.26% 	 Time used:  0.28 sec
2023-04-02 13:42:10,190 		888 of 10000 with 98.31% 	 Time used:  0.17 sec
2023-04-02 13:42:10,358 		912 of 10000 with 98.25% 	 Time used:  0.17 sec
2023-04-02 13:42:10,513 		936 of 10000 with 98.29% 	 Time used:  0.15 sec
2023-04-02 13:42:10,687 		960 of 10000 with 98.33% 	 Time used:  0.17 sec
2023-04-02 13:42:10,822 		984 of 10000 with 98.37% 	 Time used:  0.13 sec
2023-04-02 13:42:10,964 		1008 of 10000 with 98.41% 	 Time used:  0.14 sec
2023-04-02 13:42:11,103 		1032 of 10000 with 98.45% 	 Time used:  0.14 sec
2023-04-02 13:42:11,375 		1056 of 10000 with 98.48% 	 Time used:  0.27 sec
2023-04-02 13:42:11,608 		1080 of 10000 with 98.43% 	 Time used:  0.23 sec
2023-04-02 13:42:11,634 		1104 of 10000 with 98.46% 	 Time used:  0.03 sec
2023-04-02 13:42:11,667 		1128 of 10000 with 98.49% 	 Time used:  0.03 sec
2023-04-02 13:42:11,701 		1152 of 10000 with 98.44% 	 Time used:  0.03 sec
2023-04-02 13:42:11,734 		1176 of 10000 with 98.47% 	 Time used:  0.03 sec
2023-04-02 13:42:11,767 		1200 of 10000 with 98.50% 	 Time used:  0.03 sec
2023-04-02 13:42:11,800 		1224 of 10000 with 98.53% 	 Time used:  0.03 sec
2023-04-02 13:42:11,834 		1248 of 10000 with 98.56% 	 Time used:  0.03 sec
2023-04-02 13:42:11,867 		1272 of 10000 with 98.58% 	 Time used:  0.03 sec
2023-04-02 13:42:11,900 		1296 of 10000 with 98.61% 	 Time used:  0.03 sec
2023-04-02 13:42:12,115 		1320 of 10000 with 98.64% 	 Time used:  0.21 sec
2023-04-02 13:42:12,266 		1344 of 10000 with 98.66% 	 Time used:  0.15 sec
2023-04-02 13:42:12,401 		1368 of 10000 with 98.68% 	 Time used:  0.13 sec
2023-04-02 13:42:12,570 		1392 of 10000 with 98.71% 	 Time used:  0.16 sec
2023-04-02 13:42:12,739 		1416 of 10000 with 98.73% 	 Time used:  0.17 sec
2023-04-02 13:42:12,916 		1440 of 10000 with 98.75% 	 Time used:  0.18 sec
2023-04-02 13:42:13,160 		1464 of 10000 with 98.77% 	 Time used:  0.24 sec
2023-04-02 13:42:13,314 		1488 of 10000 with 98.72% 	 Time used:  0.15 sec
2023-04-02 13:42:13,605 		1512 of 10000 with 98.74% 	 Time used:  0.29 sec
2023-04-02 13:42:13,789 		1536 of 10000 with 98.70% 	 Time used:  0.18 sec
2023-04-02 13:42:13,965 		1560 of 10000 with 98.72% 	 Time used:  0.18 sec
2023-04-02 13:42:14,163 		1584 of 10000 with 98.67% 	 Time used:  0.20 sec
2023-04-02 13:42:14,335 		1608 of 10000 with 98.69% 	 Time used:  0.17 sec
2023-04-02 13:42:14,486 		1632 of 10000 with 98.65% 	 Time used:  0.15 sec
2023-04-02 13:42:14,640 		1656 of 10000 with 98.67% 	 Time used:  0.15 sec
2023-04-02 13:42:14,801 		1680 of 10000 with 98.69% 	 Time used:  0.16 sec
2023-04-02 13:42:14,975 		1704 of 10000 with 98.71% 	 Time used:  0.17 sec
2023-04-02 13:42:15,135 		1728 of 10000 with 98.67% 	 Time used:  0.16 sec
2023-04-02 13:42:15,304 		1752 of 10000 with 98.69% 	 Time used:  0.17 sec
2023-04-02 13:42:15,456 		1776 of 10000 with 98.70% 	 Time used:  0.15 sec
2023-04-02 13:42:15,640 		1800 of 10000 with 98.72% 	 Time used:  0.18 sec
2023-04-02 13:42:15,844 		1824 of 10000 with 98.74% 	 Time used:  0.20 sec
2023-04-02 13:42:16,134 		1848 of 10000 with 98.76% 	 Time used:  0.29 sec
2023-04-02 13:42:16,364 		1872 of 10000 with 98.77% 	 Time used:  0.23 sec
2023-04-02 13:42:16,389 		1896 of 10000 with 98.79% 	 Time used:  0.02 sec
2023-04-02 13:42:16,422 		1920 of 10000 with 98.80% 	 Time used:  0.03 sec
2023-04-02 13:42:16,456 		1944 of 10000 with 98.82% 	 Time used:  0.03 sec
2023-04-02 13:42:16,490 		1968 of 10000 with 98.78% 	 Time used:  0.03 sec
2023-04-02 13:42:16,524 		1992 of 10000 with 98.80% 	 Time used:  0.03 sec
2023-04-02 13:42:16,664 		2016 of 10000 with 98.81% 	 Time used:  0.14 sec
2023-04-02 13:42:16,832 		2040 of 10000 with 98.82% 	 Time used:  0.17 sec
2023-04-02 13:42:17,114 		2064 of 10000 with 98.84% 	 Time used:  0.28 sec
2023-04-02 13:42:17,278 		2088 of 10000 with 98.85% 	 Time used:  0.16 sec
2023-04-02 13:42:17,417 		2112 of 10000 with 98.86% 	 Time used:  0.14 sec
2023-04-02 13:42:17,563 		2136 of 10000 with 98.88% 	 Time used:  0.15 sec
2023-04-02 13:42:17,761 		2160 of 10000 with 98.89% 	 Time used:  0.20 sec
2023-04-02 13:42:17,924 		2184 of 10000 with 98.90% 	 Time used:  0.16 sec
2023-04-02 13:42:18,092 		2208 of 10000 with 98.91% 	 Time used:  0.17 sec
2023-04-02 13:42:18,261 		2232 of 10000 with 98.92% 	 Time used:  0.17 sec
2023-04-02 13:42:18,421 		2256 of 10000 with 98.94% 	 Time used:  0.16 sec
2023-04-02 13:42:18,606 		2280 of 10000 with 98.90% 	 Time used:  0.18 sec
2023-04-02 13:42:18,784 		2304 of 10000 with 98.91% 	 Time used:  0.18 sec
2023-04-02 13:42:18,941 		2328 of 10000 with 98.93% 	 Time used:  0.16 sec
2023-04-02 13:42:19,066 		2352 of 10000 with 98.94% 	 Time used:  0.12 sec
2023-04-02 13:42:19,219 		2376 of 10000 with 98.95% 	 Time used:  0.15 sec
2023-04-02 13:42:19,352 		2400 of 10000 with 98.96% 	 Time used:  0.13 sec
2023-04-02 13:42:19,509 		2424 of 10000 with 98.93% 	 Time used:  0.16 sec
2023-04-02 13:42:19,627 		2448 of 10000 with 98.94% 	 Time used:  0.12 sec
2023-04-02 13:42:19,750 		2472 of 10000 with 98.95% 	 Time used:  0.12 sec
2023-04-02 13:42:19,963 		2496 of 10000 with 98.96% 	 Time used:  0.21 sec
2023-04-02 13:42:19,997 		2520 of 10000 with 98.97% 	 Time used:  0.03 sec
2023-04-02 13:42:20,123 		2544 of 10000 with 98.98% 	 Time used:  0.12 sec
2023-04-02 13:42:20,251 		2568 of 10000 with 98.95% 	 Time used:  0.13 sec
2023-04-02 13:42:20,286 		2592 of 10000 with 98.96% 	 Time used:  0.03 sec
2023-04-02 13:42:20,320 		2616 of 10000 with 98.97% 	 Time used:  0.03 sec
2023-04-02 13:42:20,403 		2640 of 10000 with 98.98% 	 Time used:  0.08 sec
2023-04-02 13:42:20,441 		2664 of 10000 with 98.95% 	 Time used:  0.04 sec
2023-04-02 13:42:20,479 		2688 of 10000 with 98.96% 	 Time used:  0.04 sec
2023-04-02 13:42:20,519 		2712 of 10000 with 98.97% 	 Time used:  0.04 sec
2023-04-02 13:42:20,559 		2736 of 10000 with 98.98% 	 Time used:  0.04 sec
2023-04-02 13:42:20,594 		2760 of 10000 with 98.99% 	 Time used:  0.03 sec
2023-04-02 13:42:20,627 		2784 of 10000 with 98.99% 	 Time used:  0.03 sec
2023-04-02 13:42:20,660 		2808 of 10000 with 99.00% 	 Time used:  0.03 sec
2023-04-02 13:42:20,693 		2832 of 10000 with 99.01% 	 Time used:  0.03 sec
2023-04-02 13:42:20,726 		2856 of 10000 with 99.02% 	 Time used:  0.03 sec
2023-04-02 13:42:20,759 		2880 of 10000 with 98.99% 	 Time used:  0.03 sec
2023-04-02 13:42:20,792 		2904 of 10000 with 99.00% 	 Time used:  0.03 sec
2023-04-02 13:42:20,825 		2928 of 10000 with 99.01% 	 Time used:  0.03 sec
2023-04-02 13:42:20,858 		2952 of 10000 with 99.02% 	 Time used:  0.03 sec
2023-04-02 13:42:20,891 		2976 of 10000 with 99.03% 	 Time used:  0.03 sec
2023-04-02 13:42:20,924 		3000 of 10000 with 99.03% 	 Time used:  0.03 sec
2023-04-02 13:42:20,958 		3024 of 10000 with 99.04% 	 Time used:  0.03 sec
2023-04-02 13:42:20,991 		3048 of 10000 with 99.05% 	 Time used:  0.03 sec
2023-04-02 13:42:21,024 		3072 of 10000 with 99.06% 	 Time used:  0.03 sec
2023-04-02 13:42:21,057 		3096 of 10000 with 99.06% 	 Time used:  0.03 sec
2023-04-02 13:42:21,091 		3120 of 10000 with 99.07% 	 Time used:  0.03 sec
2023-04-02 13:42:21,124 		3144 of 10000 with 99.08% 	 Time used:  0.03 sec
2023-04-02 13:42:21,193 		3168 of 10000 with 99.08% 	 Time used:  0.07 sec
2023-04-02 13:42:21,324 		3192 of 10000 with 99.06% 	 Time used:  0.13 sec
2023-04-02 13:42:21,445 		3216 of 10000 with 99.04% 	 Time used:  0.12 sec
2023-04-02 13:42:21,478 		3240 of 10000 with 99.04% 	 Time used:  0.03 sec
2023-04-02 13:42:21,511 		3264 of 10000 with 99.05% 	 Time used:  0.03 sec
2023-04-02 13:42:21,669 		3288 of 10000 with 99.03% 	 Time used:  0.16 sec
2023-04-02 13:42:21,803 		3312 of 10000 with 99.03% 	 Time used:  0.13 sec
2023-04-02 13:42:21,960 		3336 of 10000 with 99.04% 	 Time used:  0.16 sec
2023-04-02 13:42:22,129 		3360 of 10000 with 99.05% 	 Time used:  0.17 sec
2023-04-02 13:42:22,364 		3384 of 10000 with 99.05% 	 Time used:  0.23 sec
2023-04-02 13:42:22,600 		3408 of 10000 with 99.06% 	 Time used:  0.24 sec
2023-04-02 13:42:22,761 		3432 of 10000 with 99.07% 	 Time used:  0.16 sec
2023-04-02 13:42:23,000 		3456 of 10000 with 99.05% 	 Time used:  0.24 sec
2023-04-02 13:42:23,025 		3480 of 10000 with 99.02% 	 Time used:  0.02 sec
2023-04-02 13:42:23,059 		3504 of 10000 with 99.03% 	 Time used:  0.03 sec
2023-04-02 13:42:23,092 		3528 of 10000 with 99.04% 	 Time used:  0.03 sec
2023-04-02 13:42:23,125 		3552 of 10000 with 99.04% 	 Time used:  0.03 sec
2023-04-02 13:42:23,159 		3576 of 10000 with 99.02% 	 Time used:  0.03 sec
2023-04-02 13:42:23,292 		3600 of 10000 with 99.03% 	 Time used:  0.13 sec
2023-04-02 13:42:23,462 		3624 of 10000 with 99.01% 	 Time used:  0.17 sec
2023-04-02 13:42:23,620 		3648 of 10000 with 99.01% 	 Time used:  0.16 sec
2023-04-02 13:42:23,779 		3672 of 10000 with 99.02% 	 Time used:  0.16 sec
2023-04-02 13:42:23,987 		3696 of 10000 with 99.03% 	 Time used:  0.21 sec
2023-04-02 13:42:24,214 		3720 of 10000 with 99.03% 	 Time used:  0.23 sec
2023-04-02 13:42:24,397 		3744 of 10000 with 99.04% 	 Time used:  0.18 sec
2023-04-02 13:42:24,582 		3768 of 10000 with 99.04% 	 Time used:  0.18 sec
2023-04-02 13:42:24,760 		3792 of 10000 with 99.05% 	 Time used:  0.18 sec
2023-04-02 13:42:24,944 		3816 of 10000 with 99.06% 	 Time used:  0.18 sec
2023-04-02 13:42:25,127 		3840 of 10000 with 99.06% 	 Time used:  0.18 sec
2023-04-02 13:42:25,356 		3864 of 10000 with 99.07% 	 Time used:  0.23 sec
2023-04-02 13:42:25,524 		3888 of 10000 with 99.07% 	 Time used:  0.17 sec
2023-04-02 13:42:25,700 		3912 of 10000 with 99.08% 	 Time used:  0.18 sec
2023-04-02 13:42:25,874 		3936 of 10000 with 99.09% 	 Time used:  0.17 sec
2023-04-02 13:42:26,038 		3960 of 10000 with 99.09% 	 Time used:  0.16 sec
2023-04-02 13:42:26,178 		3984 of 10000 with 99.10% 	 Time used:  0.14 sec
2023-04-02 13:42:26,319 		4008 of 10000 with 99.08% 	 Time used:  0.14 sec
2023-04-02 13:42:26,536 		4032 of 10000 with 99.08% 	 Time used:  0.22 sec
2023-04-02 13:42:26,767 		4056 of 10000 with 99.09% 	 Time used:  0.23 sec
2023-04-02 13:42:26,958 		4080 of 10000 with 99.09% 	 Time used:  0.19 sec
2023-04-02 13:42:27,114 		4104 of 10000 with 99.10% 	 Time used:  0.16 sec
2023-04-02 13:42:27,284 		4128 of 10000 with 99.10% 	 Time used:  0.17 sec
2023-04-02 13:42:27,439 		4152 of 10000 with 99.11% 	 Time used:  0.15 sec
2023-04-02 13:42:27,628 		4176 of 10000 with 99.11% 	 Time used:  0.19 sec
2023-04-02 13:42:27,890 		4200 of 10000 with 99.10% 	 Time used:  0.26 sec
2023-04-02 13:42:28,060 		4224 of 10000 with 99.10% 	 Time used:  0.17 sec
2023-04-02 13:42:28,220 		4248 of 10000 with 99.11% 	 Time used:  0.16 sec
2023-04-02 13:42:28,347 		4272 of 10000 with 99.09% 	 Time used:  0.13 sec
2023-04-02 13:42:28,492 		4296 of 10000 with 99.07% 	 Time used:  0.14 sec
2023-04-02 13:42:28,833 		4320 of 10000 with 99.07% 	 Time used:  0.34 sec
2023-04-02 13:42:28,967 		4344 of 10000 with 99.08% 	 Time used:  0.13 sec
2023-04-02 13:42:29,160 		4368 of 10000 with 99.08% 	 Time used:  0.19 sec
2023-04-02 13:42:29,389 		4392 of 10000 with 99.09% 	 Time used:  0.23 sec
2023-04-02 13:42:29,574 		4416 of 10000 with 99.09% 	 Time used:  0.18 sec
2023-04-02 13:42:29,810 		4440 of 10000 with 99.08% 	 Time used:  0.24 sec
2023-04-02 13:42:29,936 		4464 of 10000 with 99.08% 	 Time used:  0.13 sec
2023-04-02 13:42:30,206 		4488 of 10000 with 99.09% 	 Time used:  0.27 sec
2023-04-02 13:42:30,333 		4512 of 10000 with 99.02% 	 Time used:  0.13 sec
2023-04-02 13:42:30,484 		4536 of 10000 with 99.01% 	 Time used:  0.15 sec
2023-04-02 13:42:30,720 		4560 of 10000 with 99.01% 	 Time used:  0.23 sec
2023-04-02 13:42:30,746 		4584 of 10000 with 99.02% 	 Time used:  0.03 sec
2023-04-02 13:42:30,779 		4608 of 10000 with 98.98% 	 Time used:  0.03 sec
2023-04-02 13:42:30,813 		4632 of 10000 with 98.99% 	 Time used:  0.03 sec
2023-04-02 13:42:30,846 		4656 of 10000 with 98.97% 	 Time used:  0.03 sec
2023-04-02 13:42:30,879 		4680 of 10000 with 98.97% 	 Time used:  0.03 sec
2023-04-02 13:42:30,912 		4704 of 10000 with 98.98% 	 Time used:  0.03 sec
2023-04-02 13:42:30,945 		4728 of 10000 with 98.94% 	 Time used:  0.03 sec
2023-04-02 13:42:30,978 		4752 of 10000 with 98.95% 	 Time used:  0.03 sec
2023-04-02 13:42:31,011 		4776 of 10000 with 98.95% 	 Time used:  0.03 sec
2023-04-02 13:42:31,045 		4800 of 10000 with 98.96% 	 Time used:  0.03 sec
2023-04-02 13:42:31,078 		4824 of 10000 with 98.96% 	 Time used:  0.03 sec
2023-04-02 13:42:31,251 		4848 of 10000 with 98.97% 	 Time used:  0.17 sec
2023-04-02 13:42:31,425 		4872 of 10000 with 98.97% 	 Time used:  0.17 sec
2023-04-02 13:42:31,593 		4896 of 10000 with 98.98% 	 Time used:  0.17 sec
2023-04-02 13:42:31,739 		4920 of 10000 with 98.98% 	 Time used:  0.15 sec
2023-04-02 13:42:31,899 		4944 of 10000 with 98.99% 	 Time used:  0.16 sec
2023-04-02 13:42:32,084 		4968 of 10000 with 98.99% 	 Time used:  0.18 sec
2023-04-02 13:42:32,266 		4992 of 10000 with 98.96% 	 Time used:  0.18 sec
2023-04-02 13:42:32,441 		5016 of 10000 with 98.96% 	 Time used:  0.17 sec
2023-04-02 13:42:32,621 		5040 of 10000 with 98.97% 	 Time used:  0.18 sec
2023-04-02 13:42:32,809 		5064 of 10000 with 98.97% 	 Time used:  0.19 sec
2023-04-02 13:42:33,039 		5088 of 10000 with 98.98% 	 Time used:  0.23 sec
2023-04-02 13:42:33,217 		5112 of 10000 with 98.98% 	 Time used:  0.18 sec
2023-04-02 13:42:33,435 		5136 of 10000 with 98.99% 	 Time used:  0.22 sec
2023-04-02 13:42:33,660 		5160 of 10000 with 98.99% 	 Time used:  0.22 sec
2023-04-02 13:42:33,808 		5184 of 10000 with 99.00% 	 Time used:  0.15 sec
2023-04-02 13:42:33,987 		5208 of 10000 with 99.00% 	 Time used:  0.18 sec
2023-04-02 13:42:34,156 		5232 of 10000 with 99.01% 	 Time used:  0.17 sec
2023-04-02 13:42:34,355 		5256 of 10000 with 99.01% 	 Time used:  0.20 sec
2023-04-02 13:42:34,528 		5280 of 10000 with 99.02% 	 Time used:  0.17 sec
2023-04-02 13:42:34,694 		5304 of 10000 with 99.02% 	 Time used:  0.17 sec
2023-04-02 13:42:34,860 		5328 of 10000 with 99.01% 	 Time used:  0.17 sec
2023-04-02 13:42:35,042 		5352 of 10000 with 99.01% 	 Time used:  0.18 sec
2023-04-02 13:42:35,222 		5376 of 10000 with 99.00% 	 Time used:  0.18 sec
2023-04-02 13:42:35,396 		5400 of 10000 with 98.96% 	 Time used:  0.17 sec
2023-04-02 13:42:35,560 		5424 of 10000 with 98.97% 	 Time used:  0.16 sec
2023-04-02 13:42:35,718 		5448 of 10000 with 98.97% 	 Time used:  0.16 sec
2023-04-02 13:42:35,872 		5472 of 10000 with 98.96% 	 Time used:  0.15 sec
2023-04-02 13:42:36,064 		5496 of 10000 with 98.96% 	 Time used:  0.19 sec
2023-04-02 13:42:36,251 		5520 of 10000 with 98.97% 	 Time used:  0.19 sec
2023-04-02 13:42:36,429 		5544 of 10000 with 98.97% 	 Time used:  0.18 sec
2023-04-02 13:42:36,666 		5568 of 10000 with 98.98% 	 Time used:  0.24 sec
2023-04-02 13:42:36,823 		5592 of 10000 with 98.98% 	 Time used:  0.16 sec
2023-04-02 13:42:37,006 		5616 of 10000 with 98.97% 	 Time used:  0.18 sec
2023-04-02 13:42:37,174 		5640 of 10000 with 98.95% 	 Time used:  0.17 sec
2023-04-02 13:42:37,310 		5664 of 10000 with 98.96% 	 Time used:  0.13 sec
2023-04-02 13:42:37,469 		5688 of 10000 with 98.96% 	 Time used:  0.16 sec
2023-04-02 13:42:37,663 		5712 of 10000 with 98.95% 	 Time used:  0.19 sec
2023-04-02 13:42:37,912 		5736 of 10000 with 98.92% 	 Time used:  0.25 sec
2023-04-02 13:42:37,935 		5760 of 10000 with 98.92% 	 Time used:  0.02 sec
2023-04-02 13:42:37,968 		5784 of 10000 with 98.91% 	 Time used:  0.03 sec
2023-04-02 13:42:38,001 		5808 of 10000 with 98.92% 	 Time used:  0.03 sec
2023-04-02 13:42:38,035 		5832 of 10000 with 98.89% 	 Time used:  0.03 sec
2023-04-02 13:42:38,068 		5856 of 10000 with 98.87% 	 Time used:  0.03 sec
2023-04-02 13:42:38,248 		5880 of 10000 with 98.88% 	 Time used:  0.18 sec
2023-04-02 13:42:38,283 		5904 of 10000 with 98.87% 	 Time used:  0.03 sec
2023-04-02 13:42:38,316 		5928 of 10000 with 98.87% 	 Time used:  0.03 sec
2023-04-02 13:42:38,445 		5952 of 10000 with 98.87% 	 Time used:  0.13 sec
2023-04-02 13:42:38,616 		5976 of 10000 with 98.88% 	 Time used:  0.17 sec
2023-04-02 13:42:38,765 		6000 of 10000 with 98.88% 	 Time used:  0.15 sec
2023-04-02 13:42:38,943 		6024 of 10000 with 98.89% 	 Time used:  0.17 sec
2023-04-02 13:42:39,160 		6048 of 10000 with 98.88% 	 Time used:  0.22 sec
2023-04-02 13:42:39,334 		6072 of 10000 with 98.86% 	 Time used:  0.17 sec
2023-04-02 13:42:39,554 		6096 of 10000 with 98.85% 	 Time used:  0.22 sec
2023-04-02 13:42:39,719 		6120 of 10000 with 98.84% 	 Time used:  0.16 sec
2023-04-02 13:42:39,904 		6144 of 10000 with 98.84% 	 Time used:  0.18 sec
2023-04-02 13:42:40,055 		6168 of 10000 with 98.85% 	 Time used:  0.15 sec
2023-04-02 13:42:40,188 		6192 of 10000 with 98.85% 	 Time used:  0.13 sec
2023-04-02 13:42:40,320 		6216 of 10000 with 98.86% 	 Time used:  0.13 sec
2023-04-02 13:42:40,479 		6240 of 10000 with 98.86% 	 Time used:  0.16 sec
2023-04-02 13:42:40,637 		6264 of 10000 with 98.87% 	 Time used:  0.16 sec
2023-04-02 13:42:40,797 		6288 of 10000 with 98.87% 	 Time used:  0.16 sec
2023-04-02 13:42:40,957 		6312 of 10000 with 98.88% 	 Time used:  0.16 sec
2023-04-02 13:42:41,074 		6336 of 10000 with 98.88% 	 Time used:  0.12 sec
2023-04-02 13:42:41,232 		6360 of 10000 with 98.88% 	 Time used:  0.16 sec
2023-04-02 13:42:41,417 		6384 of 10000 with 98.87% 	 Time used:  0.18 sec
2023-04-02 13:42:41,522 		6408 of 10000 with 98.88% 	 Time used:  0.10 sec
2023-04-02 13:42:41,555 		6432 of 10000 with 98.88% 	 Time used:  0.03 sec
2023-04-02 13:42:41,588 		6456 of 10000 with 98.88% 	 Time used:  0.03 sec
2023-04-02 13:42:41,708 		6480 of 10000 with 98.89% 	 Time used:  0.12 sec
2023-04-02 13:42:41,867 		6504 of 10000 with 98.88% 	 Time used:  0.16 sec
2023-04-02 13:42:42,041 		6528 of 10000 with 98.88% 	 Time used:  0.17 sec
2023-04-02 13:42:42,218 		6552 of 10000 with 98.89% 	 Time used:  0.18 sec
2023-04-02 13:42:42,384 		6576 of 10000 with 98.89% 	 Time used:  0.16 sec
2023-04-02 13:42:42,554 		6600 of 10000 with 98.89% 	 Time used:  0.17 sec
2023-04-02 13:42:42,757 		6624 of 10000 with 98.90% 	 Time used:  0.20 sec
2023-04-02 13:42:42,921 		6648 of 10000 with 98.89% 	 Time used:  0.16 sec
2023-04-02 13:42:43,149 		6672 of 10000 with 98.89% 	 Time used:  0.23 sec
2023-04-02 13:42:43,380 		6696 of 10000 with 98.89% 	 Time used:  0.23 sec
2023-04-02 13:42:43,406 		6720 of 10000 with 98.90% 	 Time used:  0.02 sec
2023-04-02 13:42:43,439 		6744 of 10000 with 98.89% 	 Time used:  0.03 sec
2023-04-02 13:42:43,473 		6768 of 10000 with 98.89% 	 Time used:  0.03 sec
2023-04-02 13:42:43,506 		6792 of 10000 with 98.88% 	 Time used:  0.03 sec
2023-04-02 13:42:43,539 		6816 of 10000 with 98.88% 	 Time used:  0.03 sec
2023-04-02 13:42:43,572 		6840 of 10000 with 98.89% 	 Time used:  0.03 sec
2023-04-02 13:42:43,703 		6864 of 10000 with 98.89% 	 Time used:  0.13 sec
2023-04-02 13:42:43,886 		6888 of 10000 with 98.90% 	 Time used:  0.18 sec
2023-04-02 13:42:44,070 		6912 of 10000 with 98.90% 	 Time used:  0.18 sec
2023-04-02 13:42:44,315 		6936 of 10000 with 98.90% 	 Time used:  0.24 sec
2023-04-02 13:42:44,519 		6960 of 10000 with 98.91% 	 Time used:  0.20 sec
2023-04-02 13:42:44,691 		6984 of 10000 with 98.91% 	 Time used:  0.17 sec
2023-04-02 13:42:44,840 		7008 of 10000 with 98.90% 	 Time used:  0.15 sec
2023-04-02 13:42:44,983 		7032 of 10000 with 98.89% 	 Time used:  0.14 sec
2023-04-02 13:42:45,206 		7056 of 10000 with 98.89% 	 Time used:  0.22 sec
2023-04-02 13:42:45,384 		7080 of 10000 with 98.90% 	 Time used:  0.18 sec
2023-04-02 13:42:45,614 		7104 of 10000 with 98.90% 	 Time used:  0.23 sec
2023-04-02 13:42:45,806 		7128 of 10000 with 98.89% 	 Time used:  0.19 sec
2023-04-02 13:42:45,989 		7152 of 10000 with 98.90% 	 Time used:  0.18 sec
2023-04-02 13:42:46,158 		7176 of 10000 with 98.89% 	 Time used:  0.17 sec
2023-04-02 13:42:46,307 		7200 of 10000 with 98.89% 	 Time used:  0.15 sec
2023-04-02 13:42:46,479 		7224 of 10000 with 98.89% 	 Time used:  0.17 sec
2023-04-02 13:42:46,642 		7248 of 10000 with 98.87% 	 Time used:  0.16 sec
2023-04-02 13:42:46,877 		7272 of 10000 with 98.86% 	 Time used:  0.23 sec
2023-04-02 13:42:47,103 		7296 of 10000 with 98.86% 	 Time used:  0.22 sec
2023-04-02 13:42:47,251 		7320 of 10000 with 98.85% 	 Time used:  0.15 sec
2023-04-02 13:42:47,435 		7344 of 10000 with 98.84% 	 Time used:  0.18 sec
2023-04-02 13:42:47,619 		7368 of 10000 with 98.85% 	 Time used:  0.18 sec
2023-04-02 13:42:47,796 		7392 of 10000 with 98.85% 	 Time used:  0.18 sec
2023-04-02 13:42:48,012 		7416 of 10000 with 98.85% 	 Time used:  0.22 sec
2023-04-02 13:42:48,236 		7440 of 10000 with 98.86% 	 Time used:  0.22 sec
2023-04-02 13:42:48,394 		7464 of 10000 with 98.86% 	 Time used:  0.16 sec
2023-04-02 13:42:48,572 		7488 of 10000 with 98.86% 	 Time used:  0.17 sec
2023-04-02 13:42:48,818 		7512 of 10000 with 98.87% 	 Time used:  0.24 sec
2023-04-02 13:42:49,031 		7536 of 10000 with 98.87% 	 Time used:  0.21 sec
2023-04-02 13:42:49,205 		7560 of 10000 with 98.88% 	 Time used:  0.17 sec
2023-04-02 13:42:49,357 		7584 of 10000 with 98.87% 	 Time used:  0.15 sec
2023-04-02 13:42:49,540 		7608 of 10000 with 98.86% 	 Time used:  0.18 sec
2023-04-02 13:42:49,681 		7632 of 10000 with 98.86% 	 Time used:  0.14 sec
2023-04-02 13:42:49,854 		7656 of 10000 with 98.86% 	 Time used:  0.17 sec
2023-04-02 13:42:50,009 		7680 of 10000 with 98.87% 	 Time used:  0.15 sec
2023-04-02 13:42:50,186 		7704 of 10000 with 98.87% 	 Time used:  0.18 sec
2023-04-02 13:42:50,375 		7728 of 10000 with 98.87% 	 Time used:  0.19 sec
2023-04-02 13:42:50,550 		7752 of 10000 with 98.88% 	 Time used:  0.17 sec
2023-04-02 13:42:50,702 		7776 of 10000 with 98.88% 	 Time used:  0.15 sec
2023-04-02 13:42:50,876 		7800 of 10000 with 98.88% 	 Time used:  0.17 sec
2023-04-02 13:42:51,100 		7824 of 10000 with 98.89% 	 Time used:  0.22 sec
2023-04-02 13:42:51,344 		7848 of 10000 with 98.89% 	 Time used:  0.24 sec
2023-04-02 13:42:51,479 		7872 of 10000 with 98.89% 	 Time used:  0.13 sec
2023-04-02 13:42:51,676 		7896 of 10000 with 98.90% 	 Time used:  0.20 sec
2023-04-02 13:42:51,900 		7920 of 10000 with 98.90% 	 Time used:  0.22 sec
2023-04-02 13:42:52,141 		7944 of 10000 with 98.90% 	 Time used:  0.24 sec
2023-04-02 13:42:52,170 		7968 of 10000 with 98.91% 	 Time used:  0.03 sec
2023-04-02 13:42:52,203 		7992 of 10000 with 98.91% 	 Time used:  0.03 sec
2023-04-02 13:42:52,237 		8016 of 10000 with 98.89% 	 Time used:  0.03 sec
2023-04-02 13:42:52,313 		8040 of 10000 with 98.89% 	 Time used:  0.08 sec
2023-04-02 13:42:52,346 		8064 of 10000 with 98.90% 	 Time used:  0.03 sec
2023-04-02 13:42:52,379 		8088 of 10000 with 98.89% 	 Time used:  0.03 sec
2023-04-02 13:42:52,412 		8112 of 10000 with 98.89% 	 Time used:  0.03 sec
2023-04-02 13:42:52,445 		8136 of 10000 with 98.89% 	 Time used:  0.03 sec
2023-04-02 13:42:52,478 		8160 of 10000 with 98.90% 	 Time used:  0.03 sec
2023-04-02 13:42:52,511 		8184 of 10000 with 98.90% 	 Time used:  0.03 sec
2023-04-02 13:42:52,544 		8208 of 10000 with 98.90% 	 Time used:  0.03 sec
2023-04-02 13:42:52,577 		8232 of 10000 with 98.89% 	 Time used:  0.03 sec
2023-04-02 13:42:52,610 		8256 of 10000 with 98.90% 	 Time used:  0.03 sec
2023-04-02 13:42:52,643 		8280 of 10000 with 98.90% 	 Time used:  0.03 sec
2023-04-02 13:42:52,676 		8304 of 10000 with 98.90% 	 Time used:  0.03 sec
2023-04-02 13:42:52,709 		8328 of 10000 with 98.91% 	 Time used:  0.03 sec
2023-04-02 13:42:52,742 		8352 of 10000 with 98.91% 	 Time used:  0.03 sec
2023-04-02 13:42:52,776 		8376 of 10000 with 98.91% 	 Time used:  0.03 sec
2023-04-02 13:42:52,814 		8400 of 10000 with 98.92% 	 Time used:  0.04 sec
2023-04-02 13:42:52,867 		8424 of 10000 with 98.92% 	 Time used:  0.05 sec
2023-04-02 13:42:52,961 		8448 of 10000 with 98.92% 	 Time used:  0.09 sec
2023-04-02 13:42:53,026 		8472 of 10000 with 98.93% 	 Time used:  0.06 sec
2023-04-02 13:42:53,202 		8496 of 10000 with 98.92% 	 Time used:  0.18 sec
2023-04-02 13:42:53,334 		8520 of 10000 with 98.91% 	 Time used:  0.13 sec
2023-04-02 13:42:53,508 		8544 of 10000 with 98.91% 	 Time used:  0.17 sec
2023-04-02 13:42:53,774 		8568 of 10000 with 98.91% 	 Time used:  0.26 sec
2023-04-02 13:42:53,939 		8592 of 10000 with 98.92% 	 Time used:  0.16 sec
2023-04-02 13:42:54,166 		8616 of 10000 with 98.92% 	 Time used:  0.23 sec
2023-04-02 13:42:54,369 		8640 of 10000 with 98.91% 	 Time used:  0.20 sec
2023-04-02 13:42:54,577 		8664 of 10000 with 98.92% 	 Time used:  0.21 sec
2023-04-02 13:42:54,806 		8688 of 10000 with 98.92% 	 Time used:  0.23 sec
2023-04-02 13:42:55,036 		8712 of 10000 with 98.92% 	 Time used:  0.23 sec
2023-04-02 13:42:55,201 		8736 of 10000 with 98.92% 	 Time used:  0.16 sec
2023-04-02 13:42:55,400 		8760 of 10000 with 98.93% 	 Time used:  0.20 sec
2023-04-02 13:42:55,631 		8784 of 10000 with 98.93% 	 Time used:  0.23 sec
2023-04-02 13:42:55,770 		8808 of 10000 with 98.92% 	 Time used:  0.14 sec
2023-04-02 13:42:55,953 		8832 of 10000 with 98.91% 	 Time used:  0.18 sec
2023-04-02 13:42:56,144 		8856 of 10000 with 98.92% 	 Time used:  0.19 sec
2023-04-02 13:42:56,318 		8880 of 10000 with 98.92% 	 Time used:  0.17 sec
2023-04-02 13:42:56,470 		8904 of 10000 with 98.91% 	 Time used:  0.15 sec
2023-04-02 13:42:56,653 		8928 of 10000 with 98.91% 	 Time used:  0.18 sec
2023-04-02 13:42:56,892 		8952 of 10000 with 98.92% 	 Time used:  0.24 sec
2023-04-02 13:42:56,916 		8976 of 10000 with 98.92% 	 Time used:  0.02 sec
2023-04-02 13:42:57,075 		9000 of 10000 with 98.92% 	 Time used:  0.16 sec
2023-04-02 13:42:57,256 		9024 of 10000 with 98.91% 	 Time used:  0.18 sec
2023-04-02 13:42:57,406 		9048 of 10000 with 98.92% 	 Time used:  0.15 sec
2023-04-02 13:42:57,606 		9072 of 10000 with 98.91% 	 Time used:  0.20 sec
2023-04-02 13:42:57,797 		9096 of 10000 with 98.90% 	 Time used:  0.19 sec
2023-04-02 13:42:58,010 		9120 of 10000 with 98.89% 	 Time used:  0.21 sec
2023-04-02 13:42:58,194 		9144 of 10000 with 98.90% 	 Time used:  0.18 sec
2023-04-02 13:42:58,379 		9168 of 10000 with 98.90% 	 Time used:  0.18 sec
2023-04-02 13:42:58,538 		9192 of 10000 with 98.90% 	 Time used:  0.16 sec
2023-04-02 13:42:58,691 		9216 of 10000 with 98.89% 	 Time used:  0.15 sec
2023-04-02 13:42:58,816 		9240 of 10000 with 98.90% 	 Time used:  0.12 sec
2023-04-02 13:42:58,971 		9264 of 10000 with 98.90% 	 Time used:  0.15 sec
2023-04-02 13:42:59,266 		9288 of 10000 with 98.90% 	 Time used:  0.29 sec
2023-04-02 13:42:59,403 		9312 of 10000 with 98.90% 	 Time used:  0.14 sec
2023-04-02 13:42:59,585 		9336 of 10000 with 98.91% 	 Time used:  0.18 sec
2023-04-02 13:42:59,852 		9360 of 10000 with 98.91% 	 Time used:  0.26 sec
2023-04-02 13:42:59,995 		9384 of 10000 with 98.91% 	 Time used:  0.14 sec
2023-04-02 13:43:00,187 		9408 of 10000 with 98.92% 	 Time used:  0.19 sec
2023-04-02 13:43:00,379 		9432 of 10000 with 98.92% 	 Time used:  0.19 sec
2023-04-02 13:43:00,618 		9456 of 10000 with 98.92% 	 Time used:  0.24 sec
2023-04-02 13:43:00,805 		9480 of 10000 with 98.91% 	 Time used:  0.19 sec
2023-04-02 13:43:01,063 		9504 of 10000 with 98.92% 	 Time used:  0.26 sec
2023-04-02 13:43:01,272 		9528 of 10000 with 98.91% 	 Time used:  0.21 sec
2023-04-02 13:43:01,464 		9552 of 10000 with 98.91% 	 Time used:  0.19 sec
2023-04-02 13:43:01,716 		9576 of 10000 with 98.91% 	 Time used:  0.25 sec
2023-04-02 13:43:01,898 		9600 of 10000 with 98.92% 	 Time used:  0.18 sec
2023-04-02 13:43:02,198 		9624 of 10000 with 98.92% 	 Time used:  0.30 sec
2023-04-02 13:43:02,428 		9648 of 10000 with 98.90% 	 Time used:  0.23 sec
2023-04-02 13:43:02,609 		9672 of 10000 with 98.90% 	 Time used:  0.18 sec
2023-04-02 13:43:02,866 		9696 of 10000 with 98.91% 	 Time used:  0.26 sec
2023-04-02 13:43:03,154 		9720 of 10000 with 98.91% 	 Time used:  0.29 sec
2023-04-02 13:43:03,177 		9744 of 10000 with 98.90% 	 Time used:  0.02 sec
2023-04-02 13:43:03,217 		9768 of 10000 with 98.90% 	 Time used:  0.04 sec
2023-04-02 13:43:03,258 		9792 of 10000 with 98.90% 	 Time used:  0.04 sec
2023-04-02 13:43:03,358 		9816 of 10000 with 98.90% 	 Time used:  0.10 sec
2023-04-02 13:43:03,392 		9840 of 10000 with 98.90% 	 Time used:  0.03 sec
2023-04-02 13:43:03,425 		9864 of 10000 with 98.89% 	 Time used:  0.03 sec
2023-04-02 13:43:03,459 		9888 of 10000 with 98.90% 	 Time used:  0.03 sec
2023-04-02 13:43:03,492 		9912 of 10000 with 98.90% 	 Time used:  0.03 sec
2023-04-02 13:43:03,526 		9936 of 10000 with 98.90% 	 Time used:  0.03 sec
2023-04-02 13:43:03,559 		9960 of 10000 with 98.91% 	 Time used:  0.03 sec
2023-04-02 13:43:03,677 		9984 of 10000 with 98.91% 	 Time used:  0.12 sec
2023-04-02 13:43:03,705 		10000 of 10000 with 98.89% 	 Time used:  0.03 sec
2023-04-02 13:43:03,705 
2023-04-02 13:43:03,727 			Learning rate: weights:   1.000e-03    
2023-04-02 13:43:03,727 			Last test performance: 98.89%
2023-04-02 13:43:03,727 ----------------
2023-04-02 13:43:05,690   13  =>  0    		Training 486 pattern with 98.33% 	Forward time: 	 1.44 sec
2023-04-02 13:43:05,691 			Loss:    2.159e-03    			Backward time: 	 0.50 sec 
2023-04-02 13:43:05,940 			Learning rate: weights:   1.000e-03    
2023-04-02 13:43:05,940 			Last test performance: 98.89%
2023-04-02 13:43:05,940 ----------------
2023-04-02 13:43:07,834   13  =>  1    		Training 486 pattern with 98.75% 	Forward time: 	 1.45 sec
2023-04-02 13:43:07,834 			Loss:    1.628e-03    			Backward time: 	 0.43 sec 
2023-04-02 13:43:07,982 			Learning rate: weights:   1.000e-03    
2023-04-02 13:43:07,982 			Last test performance: 98.89%
2023-04-02 13:43:07,982 ----------------
2023-04-02 13:43:08,993   13  =>  2    		Training 486 pattern with 98.12% 	Forward time: 	 0.93 sec
2023-04-02 13:43:08,993 			Loss:    3.095e-03    			Backward time: 	 0.07 sec 
2023-04-02 13:43:09,118 			Learning rate: weights:   1.000e-03    
2023-04-02 13:43:09,118 			Last test performance: 98.89%
2023-04-02 13:43:09,118 ----------------
2023-04-02 13:43:10,235   13  =>  3    		Training 486 pattern with 98.54% 	Forward time: 	 1.04 sec
2023-04-02 13:43:10,235 			Loss:    2.138e-03    			Backward time: 	 0.06 sec 
2023-04-02 13:43:10,410 			Learning rate: weights:   1.000e-03    
2023-04-02 13:43:10,411 			Last test performance: 98.89%
2023-04-02 13:43:10,411 ----------------
2023-04-02 13:43:12,185   13  =>  4    		Training 486 pattern with 99.38% 	Forward time: 	 1.35 sec
2023-04-02 13:43:12,186 			Loss:    9.283e-04    			Backward time: 	 0.41 sec 
2023-04-02 13:43:12,384 			Learning rate: weights:   1.000e-03    
2023-04-02 13:43:12,384 			Last test performance: 98.89%
2023-04-02 13:43:12,384 ----------------
2023-04-02 13:43:14,606   13  =>  5    		Training 486 pattern with 98.54% 	Forward time: 	 1.86 sec
2023-04-02 13:43:14,607 			Loss:    1.566e-03    			Backward time: 	 0.35 sec 
2023-04-02 13:43:14,754 			Learning rate: weights:   1.000e-03    
2023-04-02 13:43:14,754 			Last test performance: 98.89%
2023-04-02 13:43:14,754 ----------------
2023-04-02 13:43:16,154   13  =>  6    		Training 486 pattern with 98.96% 	Forward time: 	 1.18 sec
2023-04-02 13:43:16,154 			Loss:    1.070e-03    			Backward time: 	 0.21 sec 
2023-04-02 13:43:16,304 			Learning rate: weights:   1.000e-03    
2023-04-02 13:43:16,305 			Last test performance: 98.89%
2023-04-02 13:43:16,305 ----------------
2023-04-02 13:43:17,778   13  =>  7    		Training 486 pattern with 98.96% 	Forward time: 	 1.29 sec
2023-04-02 13:43:17,778 			Loss:    9.560e-04    			Backward time: 	 0.16 sec 
2023-04-02 13:43:17,939 			Learning rate: weights:   1.000e-03    
2023-04-02 13:43:17,939 			Last test performance: 98.89%
2023-04-02 13:43:17,939 ----------------
2023-04-02 13:43:20,404   13  =>  8    		Training 486 pattern with 99.17% 	Forward time: 	 2.02 sec
2023-04-02 13:43:20,404 			Loss:    1.982e-03    			Backward time: 	 0.43 sec 
2023-04-02 13:43:20,539 			Learning rate: weights:   1.000e-03    
2023-04-02 13:43:20,539 			Last test performance: 98.89%
2023-04-02 13:43:20,539 ----------------
2023-04-02 13:43:24,202   13  =>  9    		Training 486 pattern with 98.75% 	Forward time: 	 2.76 sec
2023-04-02 13:43:24,202 			Loss:    1.847e-03    			Backward time: 	 0.89 sec 
2023-04-02 13:43:24,257 			Learning rate: weights:   1.000e-03    
2023-04-02 13:43:24,257 			Last test performance: 98.89%
2023-04-02 13:43:24,257 ----------------
2023-04-02 13:43:27,720   13  =>  10   		Training 486 pattern with 98.54% 	Forward time: 	 2.45 sec
2023-04-02 13:43:27,721 			Loss:    1.632e-03    			Backward time: 	 1.00 sec 
2023-04-02 13:43:27,885 			Learning rate: weights:   1.000e-03    
2023-04-02 13:43:27,886 			Last test performance: 98.89%
2023-04-02 13:43:27,886 ----------------
2023-04-02 13:43:30,836   13  =>  11   		Training 486 pattern with 99.17% 	Forward time: 	 1.95 sec
2023-04-02 13:43:30,836 			Loss:    1.146e-03    			Backward time: 	 0.98 sec 
2023-04-02 13:43:31,069 			Learning rate: weights:   1.000e-03    
2023-04-02 13:43:31,070 			Last test performance: 98.89%
2023-04-02 13:43:31,070 ----------------
2023-04-02 13:43:32,668   13  =>  12   		Training 486 pattern with 99.38% 	Forward time: 	 1.32 sec
2023-04-02 13:43:32,668 			Loss:    1.208e-03    			Backward time: 	 0.26 sec 
2023-04-02 13:43:32,916 			Learning rate: weights:   1.000e-03    
2023-04-02 13:43:32,916 			Last test performance: 98.89%
2023-04-02 13:43:32,916 ----------------
2023-04-02 13:43:35,772   13  =>  13   		Training 486 pattern with 98.75% 	Forward time: 	 2.04 sec
2023-04-02 13:43:35,772 			Loss:    1.082e-03    			Backward time: 	 0.80 sec 
2023-04-02 13:43:35,915 			Learning rate: weights:   1.000e-03    
2023-04-02 13:43:35,915 			Last test performance: 98.89%
2023-04-02 13:43:35,915 ----------------
2023-04-02 13:43:36,936   13  =>  14   		Training 486 pattern with 99.17% 	Forward time: 	 0.89 sec
2023-04-02 13:43:36,937 			Loss:    1.200e-03    			Backward time: 	 0.12 sec 
2023-04-02 13:43:37,072 			Learning rate: weights:   1.000e-03    
2023-04-02 13:43:37,072 			Last test performance: 98.89%
2023-04-02 13:43:37,072 ----------------
2023-04-02 13:43:41,176   13  =>  15   		Training 486 pattern with 98.96% 	Forward time: 	 2.86 sec
2023-04-02 13:43:41,177 			Loss:    1.188e-03    			Backward time: 	 1.23 sec 
2023-04-02 13:43:41,262 			Learning rate: weights:   1.000e-03    
2023-04-02 13:43:41,262 			Last test performance: 98.89%
2023-04-02 13:43:41,262 ----------------
2023-04-02 13:43:43,709   13  =>  16   		Training 486 pattern with 98.33% 	Forward time: 	 1.87 sec
2023-04-02 13:43:43,710 			Loss:    2.162e-03    			Backward time: 	 0.56 sec 
2023-04-02 13:43:43,920 			Learning rate: weights:   1.000e-03    
2023-04-02 13:43:43,921 			Last test performance: 98.89%
2023-04-02 13:43:43,921 ----------------
2023-04-02 13:43:45,931   13  =>  17   		Training 486 pattern with 99.38% 	Forward time: 	 1.54 sec
2023-04-02 13:43:45,931 			Loss:    1.132e-03    			Backward time: 	 0.45 sec 
2023-04-02 13:43:46,129 			Learning rate: weights:   1.000e-03    
2023-04-02 13:43:46,129 			Last test performance: 98.89%
2023-04-02 13:43:46,129 ----------------
2023-04-02 13:43:48,594   13  =>  18   		Training 486 pattern with 98.96% 	Forward time: 	 1.99 sec
2023-04-02 13:43:48,595 			Loss:    1.399e-03    			Backward time: 	 0.46 sec 
2023-04-02 13:43:48,743 			Learning rate: weights:   1.000e-03    
2023-04-02 13:43:48,744 			Last test performance: 98.89%
2023-04-02 13:43:48,744 ----------------
2023-04-02 13:43:50,316   13  =>  19   		Training 486 pattern with 99.17% 	Forward time: 	 1.25 sec
2023-04-02 13:43:50,316 			Loss:    1.349e-03    			Backward time: 	 0.30 sec 
2023-04-02 13:43:50,476 			Learning rate: weights:   1.000e-03    
2023-04-02 13:43:50,477 			Last test performance: 98.89%
2023-04-02 13:43:50,477 ----------------
2023-04-02 13:43:52,947   13  =>  20   		Training 486 pattern with 99.38% 	Forward time: 	 1.97 sec
2023-04-02 13:43:52,947 			Loss:    1.305e-03    			Backward time: 	 0.48 sec 
2023-04-02 13:43:53,065 			Learning rate: weights:   1.000e-03    
2023-04-02 13:43:53,066 			Last test performance: 98.89%
2023-04-02 13:43:53,066 ----------------
2023-04-02 13:43:56,379   13  =>  21   		Training 486 pattern with 98.75% 	Forward time: 	 2.36 sec
2023-04-02 13:43:56,380 			Loss:    1.632e-03    			Backward time: 	 0.94 sec 
2023-04-02 13:43:56,560 			Learning rate: weights:   1.000e-03    
2023-04-02 13:43:56,560 			Last test performance: 98.89%
2023-04-02 13:43:56,560 ----------------
2023-04-02 13:43:57,611   13  =>  22   		Training 486 pattern with 98.75% 	Forward time: 	 0.94 sec
2023-04-02 13:43:57,611 			Loss:    1.049e-03    			Backward time: 	 0.09 sec 
2023-04-02 13:43:57,749 			Learning rate: weights:   1.000e-03    
2023-04-02 13:43:57,751 			Last test performance: 98.89%
2023-04-02 13:43:57,751 ----------------
2023-04-02 13:43:59,853   13  =>  23   		Training 486 pattern with 98.96% 	Forward time: 	 1.60 sec
2023-04-02 13:43:59,853 			Loss:    1.321e-03    			Backward time: 	 0.49 sec 
2023-04-02 13:43:59,972 			Learning rate: weights:   1.000e-03    
2023-04-02 13:43:59,972 			Last test performance: 98.89%
2023-04-02 13:43:59,973 ----------------
2023-04-02 13:44:03,949   13  =>  24   		Training 486 pattern with 98.33% 	Forward time: 	 2.96 sec
2023-04-02 13:44:03,949 			Loss:    1.927e-03    			Backward time: 	 1.00 sec 
2023-04-02 13:44:04,135 			Learning rate: weights:   1.000e-03    
2023-04-02 13:44:04,136 			Last test performance: 98.89%
2023-04-02 13:44:04,136 ----------------
2023-04-02 13:44:08,078   13  =>  25   		Training 486 pattern with 99.17% 	Forward time: 	 2.61 sec
2023-04-02 13:44:08,079 			Loss:    1.228e-03    			Backward time: 	 1.32 sec 
2023-04-02 13:44:08,423 			Learning rate: weights:   1.000e-03    
2023-04-02 13:44:08,424 			Last test performance: 98.89%
2023-04-02 13:44:08,424 ----------------
2023-04-02 13:44:11,810   13  =>  26   		Training 486 pattern with 99.17% 	Forward time: 	 2.38 sec
2023-04-02 13:44:11,811 			Loss:    1.189e-03    			Backward time: 	 0.99 sec 
2023-04-02 13:44:11,966 			Learning rate: weights:   1.000e-03    
2023-04-02 13:44:11,966 			Last test performance: 98.89%
2023-04-02 13:44:11,968 ----------------
2023-04-02 13:44:14,059   13  =>  27   		Training 486 pattern with 98.75% 	Forward time: 	 1.80 sec
2023-04-02 13:44:14,059 			Loss:    1.133e-03    			Backward time: 	 0.28 sec 
2023-04-02 13:44:14,125 			Learning rate: weights:   1.000e-03    
2023-04-02 13:44:14,125 			Last test performance: 98.89%
2023-04-02 13:44:14,125 ----------------
2023-04-02 13:44:16,029   13  =>  28   		Training 486 pattern with 99.38% 	Forward time: 	 1.44 sec
2023-04-02 13:44:16,030 			Loss:    1.406e-03    			Backward time: 	 0.45 sec 
2023-04-02 13:44:16,172 			Learning rate: weights:   1.000e-03    
2023-04-02 13:44:16,173 			Last test performance: 98.89%
2023-04-02 13:44:16,174 ----------------
2023-04-02 13:44:19,168   13  =>  29   		Training 486 pattern with 97.92% 	Forward time: 	 2.24 sec
2023-04-02 13:44:19,169 			Loss:    2.710e-03    			Backward time: 	 0.74 sec 
2023-04-02 13:44:19,309 			Learning rate: weights:   1.000e-03    
2023-04-02 13:44:19,310 			Last test performance: 98.89%
2023-04-02 13:44:19,311 ----------------
2023-04-02 13:44:20,926   13  =>  30   		Training 486 pattern with 98.33% 	Forward time: 	 1.31 sec
2023-04-02 13:44:20,926 			Loss:    1.549e-03    			Backward time: 	 0.29 sec 
2023-04-02 13:44:20,998 			Learning rate: weights:   1.000e-03    
2023-04-02 13:44:20,998 			Last test performance: 98.89%
2023-04-02 13:44:20,998 ----------------
2023-04-02 13:44:22,287   13  =>  31   		Training 486 pattern with 99.58% 	Forward time: 	 1.10 sec
2023-04-02 13:44:22,287 			Loss:    7.580e-04    			Backward time: 	 0.18 sec 
2023-04-02 13:44:22,453 			Learning rate: weights:   1.000e-03    
2023-04-02 13:44:22,454 			Last test performance: 98.89%
2023-04-02 13:44:22,455 ----------------
2023-04-02 13:44:26,057   13  =>  32   		Training 486 pattern with 97.92% 	Forward time: 	 2.38 sec
2023-04-02 13:44:26,057 			Loss:    2.977e-03    			Backward time: 	 1.20 sec 
2023-04-02 13:44:26,281 			Learning rate: weights:   1.000e-03    
2023-04-02 13:44:26,281 			Last test performance: 98.89%
2023-04-02 13:44:26,282 ----------------
2023-04-02 13:44:27,954   13  =>  33   		Training 486 pattern with 98.54% 	Forward time: 	 1.40 sec
2023-04-02 13:44:27,955 			Loss:    1.950e-03    			Backward time: 	 0.26 sec 
2023-04-02 13:44:28,101 			Learning rate: weights:   1.000e-03    
2023-04-02 13:44:28,101 			Last test performance: 98.89%
2023-04-02 13:44:28,101 ----------------
2023-04-02 13:44:29,764   13  =>  34   		Training 486 pattern with 99.38% 	Forward time: 	 1.39 sec
2023-04-02 13:44:29,765 			Loss:    9.827e-04    			Backward time: 	 0.25 sec 
2023-04-02 13:44:29,919 			Learning rate: weights:   1.000e-03    
2023-04-02 13:44:29,921 			Last test performance: 98.89%
2023-04-02 13:44:29,921 ----------------
2023-04-02 13:44:31,751   13  =>  35   		Training 486 pattern with 99.17% 	Forward time: 	 1.46 sec
2023-04-02 13:44:31,752 			Loss:    2.083e-03    			Backward time: 	 0.36 sec 
2023-04-02 13:44:31,989 			Learning rate: weights:   1.000e-03    
2023-04-02 13:44:31,989 			Last test performance: 98.89%
2023-04-02 13:44:31,991 ----------------
2023-04-02 13:44:34,153   13  =>  36   		Training 486 pattern with 98.75% 	Forward time: 	 1.60 sec
2023-04-02 13:44:34,153 			Loss:    1.778e-03    			Backward time: 	 0.55 sec 
2023-04-02 13:44:34,241 			Learning rate: weights:   1.000e-03    
2023-04-02 13:44:34,241 			Last test performance: 98.89%
2023-04-02 13:44:34,241 ----------------
2023-04-02 13:44:35,608   13  =>  37   		Training 486 pattern with 98.12% 	Forward time: 	 1.25 sec
2023-04-02 13:44:35,608 			Loss:    1.857e-03    			Backward time: 	 0.10 sec 
2023-04-02 13:44:35,772 			Learning rate: weights:   1.000e-03    
2023-04-02 13:44:35,772 			Last test performance: 98.89%
2023-04-02 13:44:35,772 ----------------
2023-04-02 13:44:37,939   13  =>  38   		Training 486 pattern with 97.92% 	Forward time: 	 1.61 sec
2023-04-02 13:44:37,939 			Loss:    2.463e-03    			Backward time: 	 0.51 sec 
2023-04-02 13:44:38,122 			Learning rate: weights:   1.000e-03    
2023-04-02 13:44:38,122 			Last test performance: 98.89%
2023-04-02 13:44:38,122 ----------------
2023-04-02 13:44:40,134   13  =>  39   		Training 486 pattern with 99.58% 	Forward time: 	 1.53 sec
2023-04-02 13:44:40,134 			Loss:    9.500e-04    			Backward time: 	 0.47 sec 
2023-04-02 13:44:40,232 			Learning rate: weights:   1.000e-03    
2023-04-02 13:44:40,232 			Last test performance: 98.89%
2023-04-02 13:44:40,232 ----------------
2023-04-02 13:44:41,892   13  =>  40   		Training 486 pattern with 97.92% 	Forward time: 	 1.34 sec
2023-04-02 13:44:41,892 			Loss:    2.473e-03    			Backward time: 	 0.30 sec 
2023-04-02 13:44:42,050 			Learning rate: weights:   1.000e-03    
2023-04-02 13:44:42,050 			Last test performance: 98.89%
2023-04-02 13:44:42,050 ----------------
2023-04-02 13:44:44,372   13  =>  41   		Training 486 pattern with 98.54% 	Forward time: 	 1.81 sec
2023-04-02 13:44:44,372 			Loss:    2.164e-03    			Backward time: 	 0.49 sec 
2023-04-02 13:44:44,586 			Learning rate: weights:   1.000e-03    
2023-04-02 13:44:44,586 			Last test performance: 98.89%
2023-04-02 13:44:44,586 ----------------
2023-04-02 13:44:45,689   13  =>  42   		Training 486 pattern with 98.75% 	Forward time: 	 0.94 sec
2023-04-02 13:44:45,690 			Loss:    1.470e-03    			Backward time: 	 0.14 sec 
2023-04-02 13:44:45,874 			Learning rate: weights:   1.000e-03    
2023-04-02 13:44:45,875 			Last test performance: 98.89%
2023-04-02 13:44:45,875 ----------------
2023-04-02 13:44:48,525   13  =>  43   		Training 486 pattern with 98.12% 	Forward time: 	 1.86 sec
2023-04-02 13:44:48,526 			Loss:    2.287e-03    			Backward time: 	 0.77 sec 
2023-04-02 13:44:48,716 			Learning rate: weights:   1.000e-03    
2023-04-02 13:44:48,717 			Last test performance: 98.89%
2023-04-02 13:44:48,717 ----------------
2023-04-02 13:44:50,035   13  =>  44   		Training 486 pattern with 98.33% 	Forward time: 	 1.18 sec
2023-04-02 13:44:50,036 			Loss:    1.572e-03    			Backward time: 	 0.12 sec 
2023-04-02 13:44:50,271 			Learning rate: weights:   1.000e-03    
2023-04-02 13:44:50,271 			Last test performance: 98.89%
2023-04-02 13:44:50,271 ----------------
2023-04-02 13:44:53,611   13  =>  45   		Training 486 pattern with 98.75% 	Forward time: 	 2.25 sec
2023-04-02 13:44:53,612 			Loss:    1.585e-03    			Backward time: 	 1.06 sec 
2023-04-02 13:44:53,780 			Learning rate: weights:   1.000e-03    
2023-04-02 13:44:53,780 			Last test performance: 98.89%
2023-04-02 13:44:53,780 ----------------
2023-04-02 13:44:55,654   13  =>  46   		Training 486 pattern with 98.96% 	Forward time: 	 1.50 sec
2023-04-02 13:44:55,654 			Loss:    1.448e-03    			Backward time: 	 0.36 sec 
2023-04-02 13:44:55,748 			Learning rate: weights:   1.000e-03    
2023-04-02 13:44:55,749 			Last test performance: 98.89%
2023-04-02 13:44:55,749 ----------------
2023-04-02 13:44:57,234   13  =>  47   		Training 486 pattern with 99.38% 	Forward time: 	 1.24 sec
2023-04-02 13:44:57,234 			Loss:    9.160e-04    			Backward time: 	 0.22 sec 
2023-04-02 13:44:57,358 			Learning rate: weights:   1.000e-03    
2023-04-02 13:44:57,359 			Last test performance: 98.89%
2023-04-02 13:44:57,359 ----------------
2023-04-02 13:45:00,597   13  =>  48   		Training 486 pattern with 98.33% 	Forward time: 	 2.24 sec
2023-04-02 13:45:00,598 			Loss:    2.308e-03    			Backward time: 	 0.99 sec 
2023-04-02 13:45:01,000 			Learning rate: weights:   1.000e-03    
2023-04-02 13:45:01,000 			Last test performance: 98.89%
2023-04-02 13:45:01,000 ----------------
2023-04-02 13:45:03,813   13  =>  49   		Training 486 pattern with 97.92% 	Forward time: 	 2.21 sec
2023-04-02 13:45:03,813 			Loss:    2.394e-03    			Backward time: 	 0.58 sec 
2023-04-02 13:45:04,007 			Learning rate: weights:   1.000e-03    
2023-04-02 13:45:04,007 			Last test performance: 98.89%
2023-04-02 13:45:04,008 ----------------
2023-04-02 13:45:05,868   13  =>  50   		Training 486 pattern with 98.75% 	Forward time: 	 1.51 sec
2023-04-02 13:45:05,868 			Loss:    1.692e-03    			Backward time: 	 0.34 sec 
2023-04-02 13:45:05,948 			Learning rate: weights:   1.000e-03    
2023-04-02 13:45:05,948 			Last test performance: 98.89%
2023-04-02 13:45:05,949 ----------------
2023-04-02 13:45:08,047   13  =>  51   		Training 486 pattern with 98.54% 	Forward time: 	 1.51 sec
2023-04-02 13:45:08,047 			Loss:    2.163e-03    			Backward time: 	 0.57 sec 
2023-04-02 13:45:08,236 			Learning rate: weights:   1.000e-03    
2023-04-02 13:45:08,236 			Last test performance: 98.89%
2023-04-02 13:45:08,236 ----------------
2023-04-02 13:45:11,211   13  =>  52   		Training 486 pattern with 97.71% 	Forward time: 	 2.14 sec
2023-04-02 13:45:11,212 			Loss:    2.716e-03    			Backward time: 	 0.82 sec 
2023-04-02 13:45:11,545 			Learning rate: weights:   1.000e-03    
2023-04-02 13:45:11,545 			Last test performance: 98.89%
2023-04-02 13:45:11,545 ----------------
2023-04-02 13:45:14,590   13  =>  53   		Training 486 pattern with 98.96% 	Forward time: 	 2.19 sec
2023-04-02 13:45:14,591 			Loss:    2.580e-03    			Backward time: 	 0.84 sec 
2023-04-02 13:45:14,769 			Learning rate: weights:   1.000e-03    
2023-04-02 13:45:14,770 			Last test performance: 98.89%
2023-04-02 13:45:14,771 ----------------
2023-04-02 13:45:17,230   13  =>  54   		Training 486 pattern with 98.54% 	Forward time: 	 1.94 sec
2023-04-02 13:45:17,230 			Loss:    2.172e-03    			Backward time: 	 0.51 sec 
2023-04-02 13:45:17,396 			Learning rate: weights:   1.000e-03    
2023-04-02 13:45:17,396 			Last test performance: 98.89%
2023-04-02 13:45:17,396 ----------------
2023-04-02 13:45:18,817   13  =>  55   		Training 486 pattern with 98.75% 	Forward time: 	 1.28 sec
2023-04-02 13:45:18,817 			Loss:    1.529e-03    			Backward time: 	 0.12 sec 
2023-04-02 13:45:18,990 			Learning rate: weights:   1.000e-03    
2023-04-02 13:45:18,990 			Last test performance: 98.89%
2023-04-02 13:45:18,990 ----------------
2023-04-02 13:45:22,054   13  =>  56   		Training 486 pattern with 98.33% 	Forward time: 	 2.16 sec
2023-04-02 13:45:22,055 			Loss:    1.833e-03    			Backward time: 	 0.88 sec 
2023-04-02 13:45:22,420 			Learning rate: weights:   1.000e-03    
2023-04-02 13:45:22,421 			Last test performance: 98.89%
2023-04-02 13:45:22,421 ----------------
2023-04-02 13:45:25,425   13  =>  57   		Training 486 pattern with 98.54% 	Forward time: 	 2.34 sec
2023-04-02 13:45:25,425 			Loss:    1.737e-03    			Backward time: 	 0.65 sec 
2023-04-02 13:45:25,555 			Learning rate: weights:   1.000e-03    
2023-04-02 13:45:25,555 			Last test performance: 98.89%
2023-04-02 13:45:25,555 ----------------
2023-04-02 13:45:26,619   13  =>  58   		Training 486 pattern with 98.96% 	Forward time: 	 0.98 sec
2023-04-02 13:45:26,619 			Loss:    9.679e-04    			Backward time: 	 0.06 sec 
2023-04-02 13:45:26,747 			Learning rate: weights:   1.000e-03    
2023-04-02 13:45:26,747 			Last test performance: 98.89%
2023-04-02 13:45:26,747 ----------------
2023-04-02 13:45:29,118   13  =>  59   		Training 486 pattern with 98.12% 	Forward time: 	 1.84 sec
2023-04-02 13:45:29,119 			Loss:    2.479e-03    			Backward time: 	 0.52 sec 
2023-04-02 13:45:29,247 			Learning rate: weights:   1.000e-03    
2023-04-02 13:45:29,247 			Last test performance: 98.89%
2023-04-02 13:45:29,247 ----------------
2023-04-02 13:45:31,168   13  =>  60   		Training 486 pattern with 98.96% 	Forward time: 	 1.11 sec
2023-04-02 13:45:31,168 			Loss:    1.173e-03    			Backward time: 	 0.80 sec 
2023-04-02 13:45:31,318 			Learning rate: weights:   1.000e-03    
2023-04-02 13:45:31,320 			Last test performance: 98.89%
2023-04-02 13:45:31,320 ----------------
2023-04-02 13:45:33,850   13  =>  61   		Training 486 pattern with 98.54% 	Forward time: 	 1.75 sec
2023-04-02 13:45:33,850 			Loss:    1.908e-03    			Backward time: 	 0.76 sec 
2023-04-02 13:45:33,936 			Learning rate: weights:   1.000e-03    
2023-04-02 13:45:33,936 			Last test performance: 98.89%
2023-04-02 13:45:33,936 ----------------
2023-04-02 13:45:35,968   13  =>  62   		Training 486 pattern with 99.38% 	Forward time: 	 1.47 sec
2023-04-02 13:45:35,969 			Loss:    9.547e-04    			Backward time: 	 0.54 sec 
2023-04-02 13:45:36,081 			Learning rate: weights:   1.000e-03    
2023-04-02 13:45:36,081 			Last test performance: 98.89%
2023-04-02 13:45:36,081 ----------------
2023-04-02 13:45:37,776   13  =>  63   		Training 486 pattern with 98.96% 	Forward time: 	 1.39 sec
2023-04-02 13:45:37,776 			Loss:    1.364e-03    			Backward time: 	 0.29 sec 
2023-04-02 13:45:37,929 			Learning rate: weights:   1.000e-03    
2023-04-02 13:45:37,929 			Last test performance: 98.89%
2023-04-02 13:45:37,929 ----------------
2023-04-02 13:45:40,186   13  =>  64   		Training 486 pattern with 98.54% 	Forward time: 	 1.63 sec
2023-04-02 13:45:40,186 			Loss:    1.924e-03    			Backward time: 	 0.61 sec 
2023-04-02 13:45:40,278 			Learning rate: weights:   1.000e-03    
2023-04-02 13:45:40,278 			Last test performance: 98.89%
2023-04-02 13:45:40,278 ----------------
2023-04-02 13:45:42,728   13  =>  65   		Training 486 pattern with 98.54% 	Forward time: 	 1.71 sec
2023-04-02 13:45:42,729 			Loss:    1.855e-03    			Backward time: 	 0.72 sec 
2023-04-02 13:45:43,038 			Learning rate: weights:   1.000e-03    
2023-04-02 13:45:43,039 			Last test performance: 98.89%
2023-04-02 13:45:43,039 ----------------
2023-04-02 13:45:44,624   13  =>  66   		Training 486 pattern with 98.96% 	Forward time: 	 1.24 sec
2023-04-02 13:45:44,625 			Loss:    1.456e-03    			Backward time: 	 0.33 sec 
2023-04-02 13:45:44,775 			Learning rate: weights:   1.000e-03    
2023-04-02 13:45:44,775 			Last test performance: 98.89%
2023-04-02 13:45:44,776 ----------------
2023-04-02 13:45:47,022   13  =>  67   		Training 486 pattern with 98.54% 	Forward time: 	 1.74 sec
2023-04-02 13:45:47,023 			Loss:    2.483e-03    			Backward time: 	 0.49 sec 
2023-04-02 13:45:47,138 			Learning rate: weights:   1.000e-03    
2023-04-02 13:45:47,138 			Last test performance: 98.89%
2023-04-02 13:45:47,138 ----------------
2023-04-02 13:45:50,425   13  =>  68   		Training 486 pattern with 98.75% 	Forward time: 	 2.33 sec
2023-04-02 13:45:50,426 			Loss:    1.866e-03    			Backward time: 	 0.94 sec 
2023-04-02 13:45:50,581 			Learning rate: weights:   1.000e-03    
2023-04-02 13:45:50,581 			Last test performance: 98.89%
2023-04-02 13:45:50,581 ----------------
2023-04-02 13:45:52,971   13  =>  69   		Training 486 pattern with 98.54% 	Forward time: 	 1.82 sec
2023-04-02 13:45:52,972 			Loss:    1.381e-03    			Backward time: 	 0.56 sec 
2023-04-02 13:45:53,126 			Learning rate: weights:   1.000e-03    
2023-04-02 13:45:53,126 			Last test performance: 98.89%
2023-04-02 13:45:53,126 ----------------
2023-04-02 13:45:55,528   13  =>  70   		Training 486 pattern with 98.54% 	Forward time: 	 1.70 sec
2023-04-02 13:45:55,528 			Loss:    1.671e-03    			Backward time: 	 0.69 sec 
2023-04-02 13:45:55,808 			Learning rate: weights:   1.000e-03    
2023-04-02 13:45:55,809 			Last test performance: 98.89%
2023-04-02 13:45:55,809 ----------------
2023-04-02 13:45:57,031   13  =>  71   		Training 486 pattern with 98.54% 	Forward time: 	 1.10 sec
2023-04-02 13:45:57,032 			Loss:    1.303e-03    			Backward time: 	 0.11 sec 
2023-04-02 13:45:57,210 			Learning rate: weights:   1.000e-03    
2023-04-02 13:45:57,211 			Last test performance: 98.89%
2023-04-02 13:45:57,212 ----------------
2023-04-02 13:45:58,252   13  =>  72   		Training 486 pattern with 98.75% 	Forward time: 	 0.92 sec
2023-04-02 13:45:58,252 			Loss:    2.161e-03    			Backward time: 	 0.11 sec 
2023-04-02 13:45:58,472 			Learning rate: weights:   1.000e-03    
2023-04-02 13:45:58,472 			Last test performance: 98.89%
2023-04-02 13:45:58,472 ----------------
2023-04-02 13:46:00,110   13  =>  73   		Training 486 pattern with 98.12% 	Forward time: 	 1.33 sec
2023-04-02 13:46:00,111 			Loss:    1.931e-03    			Backward time: 	 0.29 sec 
2023-04-02 13:46:00,281 			Learning rate: weights:   1.000e-03    
2023-04-02 13:46:00,282 			Last test performance: 98.89%
2023-04-02 13:46:00,282 ----------------
2023-04-02 13:46:03,630   13  =>  74   		Training 486 pattern with 99.58% 	Forward time: 	 2.69 sec
2023-04-02 13:46:03,630 			Loss:    4.884e-04    			Backward time: 	 0.64 sec 
2023-04-02 13:46:03,776 			Learning rate: weights:   1.000e-03    
2023-04-02 13:46:03,777 			Last test performance: 98.89%
2023-04-02 13:46:03,777 ----------------
2023-04-02 13:46:08,606   13  =>  75   		Training 486 pattern with 98.54% 	Forward time: 	 3.29 sec
2023-04-02 13:46:08,607 			Loss:    1.935e-03    			Backward time: 	 1.52 sec 
2023-04-02 13:46:08,776 			Learning rate: weights:   1.000e-03    
2023-04-02 13:46:08,776 			Last test performance: 98.89%
2023-04-02 13:46:08,776 ----------------
2023-04-02 13:46:12,248   13  =>  76   		Training 486 pattern with 98.54% 	Forward time: 	 2.15 sec
2023-04-02 13:46:12,249 			Loss:    1.613e-03    			Backward time: 	 1.31 sec 
2023-04-02 13:46:12,408 			Learning rate: weights:   1.000e-03    
2023-04-02 13:46:12,408 			Last test performance: 98.89%
2023-04-02 13:46:12,410 ----------------
2023-04-02 13:46:14,530   13  =>  77   		Training 486 pattern with 98.96% 	Forward time: 	 1.68 sec
2023-04-02 13:46:14,530 			Loss:    1.199e-03    			Backward time: 	 0.42 sec 
2023-04-02 13:46:14,656 			Learning rate: weights:   1.000e-03    
2023-04-02 13:46:14,656 			Last test performance: 98.89%
2023-04-02 13:46:14,656 ----------------
2023-04-02 13:46:15,521   13  =>  78   		Training 486 pattern with 97.71% 	Forward time: 	 0.79 sec
2023-04-02 13:46:15,522 			Loss:    1.857e-03    			Backward time: 	 0.06 sec 
2023-04-02 13:46:15,631 			Learning rate: weights:   1.000e-03    
2023-04-02 13:46:15,631 			Last test performance: 98.89%
2023-04-02 13:46:15,631 ----------------
2023-04-02 13:46:18,327   13  =>  79   		Training 486 pattern with 98.33% 	Forward time: 	 1.80 sec
2023-04-02 13:46:18,327 			Loss:    1.733e-03    			Backward time: 	 0.88 sec 
2023-04-02 13:46:18,554 			Learning rate: weights:   1.000e-03    
2023-04-02 13:46:18,554 			Last test performance: 98.89%
2023-04-02 13:46:18,554 ----------------
2023-04-02 13:46:20,804   13  =>  80   		Training 486 pattern with 99.17% 	Forward time: 	 1.82 sec
2023-04-02 13:46:20,805 			Loss:    1.429e-03    			Backward time: 	 0.41 sec 
2023-04-02 13:46:21,024 			Learning rate: weights:   1.000e-03    
2023-04-02 13:46:21,024 			Last test performance: 98.89%
2023-04-02 13:46:21,025 ----------------
2023-04-02 13:46:23,702   13  =>  81   		Training 486 pattern with 98.33% 	Forward time: 	 1.94 sec
2023-04-02 13:46:23,702 			Loss:    2.727e-03    			Backward time: 	 0.73 sec 
2023-04-02 13:46:23,802 			Learning rate: weights:   1.000e-03    
2023-04-02 13:46:23,802 			Last test performance: 98.89%
2023-04-02 13:46:23,802 ----------------
2023-04-02 13:46:25,489   13  =>  82   		Training 486 pattern with 98.54% 	Forward time: 	 1.32 sec
2023-04-02 13:46:25,489 			Loss:    1.614e-03    			Backward time: 	 0.35 sec 
2023-04-02 13:46:25,642 			Learning rate: weights:   1.000e-03    
2023-04-02 13:46:25,642 			Last test performance: 98.89%
2023-04-02 13:46:25,642 ----------------
2023-04-02 13:46:27,023   13  =>  83   		Training 486 pattern with 99.79% 	Forward time: 	 1.16 sec
2023-04-02 13:46:27,023 			Loss:    1.069e-03    			Backward time: 	 0.20 sec 
2023-04-02 13:46:27,109 			Learning rate: weights:   1.000e-03    
2023-04-02 13:46:27,109 			Last test performance: 98.89%
2023-04-02 13:46:27,109 ----------------
2023-04-02 13:46:28,193   13  =>  84   		Training 486 pattern with 98.96% 	Forward time: 	 0.91 sec
2023-04-02 13:46:28,194 			Loss:    1.122e-03    			Backward time: 	 0.16 sec 
2023-04-02 13:46:28,360 			Learning rate: weights:   1.000e-03    
2023-04-02 13:46:28,360 			Last test performance: 98.89%
2023-04-02 13:46:28,360 ----------------
2023-04-02 13:46:31,108   13  =>  85   		Training 486 pattern with 98.12% 	Forward time: 	 1.88 sec
2023-04-02 13:46:31,108 			Loss:    2.242e-03    			Backward time: 	 0.85 sec 
2023-04-02 13:46:31,223 			Learning rate: weights:   1.000e-03    
2023-04-02 13:46:31,226 			Last test performance: 98.89%
2023-04-02 13:46:31,226 ----------------
2023-04-02 13:46:33,137   13  =>  86   		Training 486 pattern with 99.38% 	Forward time: 	 1.50 sec
2023-04-02 13:46:33,138 			Loss:    1.068e-03    			Backward time: 	 0.40 sec 
2023-04-02 13:46:33,215 			Learning rate: weights:   1.000e-03    
2023-04-02 13:46:33,215 			Last test performance: 98.89%
2023-04-02 13:46:33,216 ----------------
2023-04-02 13:46:35,265   13  =>  87   		Training 486 pattern with 99.58% 	Forward time: 	 1.45 sec
2023-04-02 13:46:35,265 			Loss:    8.922e-04    			Backward time: 	 0.58 sec 
```
