## Supplementary material for "Competitive performance and superior noise robustness of a non-negative deep convolutional spiking network": Source Code: log_2023_04_02_12_23_17_100.0.txt (part 2 of 8)

```
2023-04-02 13:46:35,434 			Learning rate: weights:   1.000e-03    
2023-04-02 13:46:35,436 			Last test performance: 98.89%
2023-04-02 13:46:35,436 ----------------
2023-04-02 13:46:36,494   13  =>  88   		Training 486 pattern with 98.12% 	Forward time: 	 0.93 sec
2023-04-02 13:46:36,494 			Loss:    1.854e-03    			Backward time: 	 0.11 sec 
2023-04-02 13:46:36,650 			Learning rate: weights:   1.000e-03    
2023-04-02 13:46:36,652 			Last test performance: 98.89%
2023-04-02 13:46:36,652 ----------------
2023-04-02 13:46:39,090   13  =>  89   		Training 486 pattern with 99.38% 	Forward time: 	 1.74 sec
2023-04-02 13:46:39,090 			Loss:    9.315e-04    			Backward time: 	 0.68 sec 
2023-04-02 13:46:39,223 			Learning rate: weights:   1.000e-03    
2023-04-02 13:46:39,224 			Last test performance: 98.89%
2023-04-02 13:46:39,224 ----------------
2023-04-02 13:46:40,296   13  =>  90   		Training 486 pattern with 97.92% 	Forward time: 	 1.00 sec
2023-04-02 13:46:40,296 			Loss:    2.942e-03    			Backward time: 	 0.06 sec 
2023-04-02 13:46:40,414 			Learning rate: weights:   1.000e-03    
2023-04-02 13:46:40,415 			Last test performance: 98.89%
2023-04-02 13:46:40,415 ----------------
2023-04-02 13:46:41,276   13  =>  91   		Training 486 pattern with 98.12% 	Forward time: 	 0.79 sec
2023-04-02 13:46:41,276 			Loss:    1.625e-03    			Backward time: 	 0.06 sec 
2023-04-02 13:46:41,412 			Learning rate: weights:   1.000e-03    
2023-04-02 13:46:41,413 			Last test performance: 98.89%
2023-04-02 13:46:41,414 ----------------
2023-04-02 13:46:42,471   13  =>  92   		Training 486 pattern with 98.12% 	Forward time: 	 0.90 sec
2023-04-02 13:46:42,471 			Loss:    2.853e-03    			Backward time: 	 0.15 sec 
2023-04-02 13:46:42,588 			Learning rate: weights:   1.000e-03    
2023-04-02 13:46:42,588 			Last test performance: 98.89%
2023-04-02 13:46:42,588 ----------------
2023-04-02 13:46:44,847   13  =>  93   		Training 486 pattern with 98.33% 	Forward time: 	 1.66 sec
2023-04-02 13:46:44,847 			Loss:    1.920e-03    			Backward time: 	 0.58 sec 
2023-04-02 13:46:44,930 			Learning rate: weights:   1.000e-03    
2023-04-02 13:46:44,930 			Last test performance: 98.89%
2023-04-02 13:46:44,930 ----------------
2023-04-02 13:46:47,549   13  =>  94   		Training 486 pattern with 99.58% 	Forward time: 	 1.82 sec
2023-04-02 13:46:47,549 			Loss:    1.377e-03    			Backward time: 	 0.78 sec 
2023-04-02 13:46:47,666 			Learning rate: weights:   1.000e-03    
2023-04-02 13:46:47,666 			Last test performance: 98.89%
2023-04-02 13:46:47,666 ----------------
2023-04-02 13:46:49,450   13  =>  95   		Training 486 pattern with 97.92% 	Forward time: 	 1.34 sec
2023-04-02 13:46:49,450 			Loss:    2.417e-03    			Backward time: 	 0.43 sec 
2023-04-02 13:46:49,543 			Learning rate: weights:   1.000e-03    
2023-04-02 13:46:49,543 			Last test performance: 98.89%
2023-04-02 13:46:49,543 ----------------
2023-04-02 13:46:52,333   13  =>  96   		Training 486 pattern with 98.96% 	Forward time: 	 1.93 sec
2023-04-02 13:46:52,333 			Loss:    7.976e-04    			Backward time: 	 0.84 sec 
2023-04-02 13:46:52,529 			Learning rate: weights:   1.000e-03    
2023-04-02 13:46:52,529 			Last test performance: 98.89%
2023-04-02 13:46:52,529 ----------------
2023-04-02 13:46:54,010   13  =>  97   		Training 486 pattern with 99.38% 	Forward time: 	 1.22 sec
2023-04-02 13:46:54,011 			Loss:    1.396e-03    			Backward time: 	 0.25 sec 
2023-04-02 13:46:54,149 			Learning rate: weights:   1.000e-03    
2023-04-02 13:46:54,149 			Last test performance: 98.89%
2023-04-02 13:46:54,149 ----------------
2023-04-02 13:46:57,491   13  =>  98   		Training 486 pattern with 98.54% 	Forward time: 	 2.40 sec
2023-04-02 13:46:57,491 			Loss:    1.465e-03    			Backward time: 	 0.93 sec 
2023-04-02 13:46:57,645 			Learning rate: weights:   1.000e-03    
2023-04-02 13:46:57,645 			Last test performance: 98.89%
2023-04-02 13:46:57,645 ----------------
2023-04-02 13:47:00,256   13  =>  99   		Training 486 pattern with 97.71% 	Forward time: 	 1.86 sec
2023-04-02 13:47:00,256 			Loss:    2.441e-03    			Backward time: 	 0.74 sec 
2023-04-02 13:47:00,337 			Learning rate: weights:   1.000e-03    
2023-04-02 13:47:00,337 			Last test performance: 98.89%
2023-04-02 13:47:00,337 ----------------
2023-04-02 13:47:01,584   13  => 100   		Training 486 pattern with 99.17% 	Forward time: 	 1.07 sec
2023-04-02 13:47:01,584 			Loss:    1.168e-03    			Backward time: 	 0.16 sec 
2023-04-02 13:47:01,703 			Learning rate: weights:   1.000e-03    
2023-04-02 13:47:01,703 			Last test performance: 98.89%
2023-04-02 13:47:01,703 ----------------
2023-04-02 13:47:04,231   13  => 101   		Training 486 pattern with 99.17% 	Forward time: 	 2.06 sec
2023-04-02 13:47:04,231 			Loss:    1.262e-03    			Backward time: 	 0.45 sec 
2023-04-02 13:47:04,452 			Learning rate: weights:   1.000e-03    
2023-04-02 13:47:04,452 			Last test performance: 98.89%
2023-04-02 13:47:04,452 ----------------
2023-04-02 13:47:06,199   13  => 102   		Training 486 pattern with 99.17% 	Forward time: 	 1.31 sec
2023-04-02 13:47:06,199 			Loss:    1.038e-03    			Backward time: 	 0.42 sec 
2023-04-02 13:47:06,354 			Learning rate: weights:   1.000e-03    
2023-04-02 13:47:06,354 			Last test performance: 98.89%
2023-04-02 13:47:06,354 ----------------
2023-04-02 13:47:09,051   13  => 103   		Training 486 pattern with 99.58% 	Forward time: 	 1.80 sec
2023-04-02 13:47:09,052 			Loss:    9.154e-04    			Backward time: 	 0.89 sec 
2023-04-02 13:47:09,232 			Learning rate: weights:   1.000e-03    
2023-04-02 13:47:09,233 			Last test performance: 98.89%
2023-04-02 13:47:09,233 ----------------
2023-04-02 13:47:11,026   13  => 104   		Training 486 pattern with 98.54% 	Forward time: 	 1.42 sec
2023-04-02 13:47:11,026 			Loss:    1.932e-03    			Backward time: 	 0.36 sec 
2023-04-02 13:47:11,127 			Learning rate: weights:   1.000e-03    
2023-04-02 13:47:11,127 			Last test performance: 98.89%
2023-04-02 13:47:11,127 ----------------
2023-04-02 13:47:12,772   13  => 105   		Training 486 pattern with 99.58% 	Forward time: 	 1.32 sec
2023-04-02 13:47:12,772 			Loss:    6.147e-04    			Backward time: 	 0.31 sec 
2023-04-02 13:47:12,976 			Learning rate: weights:   1.000e-03    
2023-04-02 13:47:12,977 			Last test performance: 98.89%
2023-04-02 13:47:12,977 ----------------
2023-04-02 13:47:15,159   13  => 106   		Training 486 pattern with 98.75% 	Forward time: 	 1.72 sec
2023-04-02 13:47:15,159 			Loss:    1.445e-03    			Backward time: 	 0.45 sec 
2023-04-02 13:47:15,305 			Learning rate: weights:   1.000e-03    
2023-04-02 13:47:15,305 			Last test performance: 98.89%
2023-04-02 13:47:15,305 ----------------
2023-04-02 13:47:16,817   13  => 107   		Training 486 pattern with 97.50% 	Forward time: 	 1.18 sec
2023-04-02 13:47:16,817 			Loss:    2.834e-03    			Backward time: 	 0.31 sec 
2023-04-02 13:47:16,925 			Learning rate: weights:   1.000e-03    
2023-04-02 13:47:16,925 			Last test performance: 98.89%
2023-04-02 13:47:16,925 ----------------
2023-04-02 13:47:19,382   13  => 108   		Training 486 pattern with 99.38% 	Forward time: 	 1.81 sec
2023-04-02 13:47:19,383 			Loss:    8.583e-04    			Backward time: 	 0.63 sec 
2023-04-02 13:47:19,467 			Learning rate: weights:   1.000e-03    
2023-04-02 13:47:19,467 			Last test performance: 98.89%
2023-04-02 13:47:19,467 ----------------
2023-04-02 13:47:20,634   13  => 109   		Training 486 pattern with 98.54% 	Forward time: 	 1.04 sec
2023-04-02 13:47:20,634 			Loss:    1.800e-03    			Backward time: 	 0.11 sec 
2023-04-02 13:47:20,825 			Learning rate: weights:   1.000e-03    
2023-04-02 13:47:20,825 			Last test performance: 98.89%
2023-04-02 13:47:20,825 ----------------
2023-04-02 13:47:22,630   13  => 110   		Training 486 pattern with 97.50% 	Forward time: 	 1.46 sec
2023-04-02 13:47:22,630 			Loss:    2.961e-03    			Backward time: 	 0.33 sec 
2023-04-02 13:47:22,921 			Learning rate: weights:   1.000e-03    
2023-04-02 13:47:22,921 			Last test performance: 98.89%
2023-04-02 13:47:22,921 ----------------
2023-04-02 13:47:24,745   13  => 111   		Training 486 pattern with 98.33% 	Forward time: 	 1.36 sec
2023-04-02 13:47:24,745 			Loss:    2.108e-03    			Backward time: 	 0.44 sec 
2023-04-02 13:47:24,923 			Learning rate: weights:   1.000e-03    
2023-04-02 13:47:24,926 			Last test performance: 98.89%
2023-04-02 13:47:24,926 ----------------
2023-04-02 13:47:27,457   13  => 112   		Training 486 pattern with 99.38% 	Forward time: 	 1.99 sec
2023-04-02 13:47:27,458 			Loss:    1.362e-03    			Backward time: 	 0.53 sec 
2023-04-02 13:47:27,630 			Learning rate: weights:   1.000e-03    
2023-04-02 13:47:27,632 			Last test performance: 98.89%
2023-04-02 13:47:27,632 ----------------
2023-04-02 13:47:30,844   13  => 113   		Training 486 pattern with 98.75% 	Forward time: 	 2.03 sec
2023-04-02 13:47:30,844 			Loss:    1.692e-03    			Backward time: 	 1.17 sec 
2023-04-02 13:47:31,036 			Learning rate: weights:   1.000e-03    
2023-04-02 13:47:31,036 			Last test performance: 98.89%
2023-04-02 13:47:31,036 ----------------
2023-04-02 13:47:33,456   13  => 114   		Training 486 pattern with 98.33% 	Forward time: 	 1.68 sec
2023-04-02 13:47:33,457 			Loss:    2.387e-03    			Backward time: 	 0.73 sec 
2023-04-02 13:47:33,619 			Learning rate: weights:   1.000e-03    
2023-04-02 13:47:33,628 			Last test performance: 98.89%
2023-04-02 13:47:33,628 ----------------
2023-04-02 13:47:35,411   13  => 115   		Training 486 pattern with 98.12% 	Forward time: 	 1.47 sec
2023-04-02 13:47:35,412 			Loss:    2.402e-03    			Backward time: 	 0.31 sec 
2023-04-02 13:47:35,698 			Learning rate: weights:   1.000e-03    
2023-04-02 13:47:35,698 			Last test performance: 98.89%
2023-04-02 13:47:35,699 ----------------
2023-04-02 13:47:38,913   13  => 116   		Training 486 pattern with 97.92% 	Forward time: 	 2.25 sec
2023-04-02 13:47:38,913 			Loss:    2.951e-03    			Backward time: 	 0.95 sec 
2023-04-02 13:47:39,049 			Learning rate: weights:   1.000e-03    
2023-04-02 13:47:39,049 			Last test performance: 98.89%
2023-04-02 13:47:39,049 ----------------
2023-04-02 13:47:40,440   13  => 117   		Training 486 pattern with 98.12% 	Forward time: 	 1.13 sec
2023-04-02 13:47:40,441 			Loss:    3.714e-03    			Backward time: 	 0.24 sec 
2023-04-02 13:47:40,576 			Learning rate: weights:   1.000e-03    
2023-04-02 13:47:40,576 			Last test performance: 98.89%
2023-04-02 13:47:40,577 ----------------
2023-04-02 13:47:43,131   13  => 118   		Training 486 pattern with 98.12% 	Forward time: 	 1.78 sec
2023-04-02 13:47:43,131 			Loss:    2.161e-03    			Backward time: 	 0.76 sec 
2023-04-02 13:47:43,246 			Learning rate: weights:   1.000e-03    
2023-04-02 13:47:43,246 			Last test performance: 98.89%
2023-04-02 13:47:43,247 ----------------
2023-04-02 13:47:44,855   13  => 119   		Training 486 pattern with 98.75% 	Forward time: 	 1.33 sec
2023-04-02 13:47:44,856 			Loss:    1.304e-03    			Backward time: 	 0.27 sec 
2023-04-02 13:47:44,948 			Learning rate: weights:   1.000e-03    
2023-04-02 13:47:44,949 			Last test performance: 98.89%
2023-04-02 13:47:44,949 ----------------
2023-04-02 13:47:48,354   13  => 120   		Training 486 pattern with 99.38% 	Forward time: 	 2.36 sec
2023-04-02 13:47:48,354 			Loss:    1.306e-03    			Backward time: 	 1.03 sec 
2023-04-02 13:47:48,484 			Learning rate: weights:   1.000e-03    
2023-04-02 13:47:48,484 			Last test performance: 98.89%
2023-04-02 13:47:48,485 ----------------
2023-04-02 13:47:49,977   13  => 121   		Training 486 pattern with 99.17% 	Forward time: 	 1.21 sec
2023-04-02 13:47:49,978 			Loss:    1.611e-03    			Backward time: 	 0.27 sec 
2023-04-02 13:47:50,191 			Learning rate: weights:   1.000e-03    
2023-04-02 13:47:50,191 			Last test performance: 98.89%
2023-04-02 13:47:50,191 ----------------
2023-04-02 13:47:52,240   13  => 122   		Training 486 pattern with 98.54% 	Forward time: 	 1.59 sec
2023-04-02 13:47:52,240 			Loss:    2.112e-03    			Backward time: 	 0.45 sec 
2023-04-02 13:47:52,423 			Learning rate: weights:   1.000e-03    
2023-04-02 13:47:52,423 			Last test performance: 98.89%
2023-04-02 13:47:52,424 ----------------
2023-04-02 13:47:53,437   13  => 123   		Training 486 pattern with 99.17% 	Forward time: 	 0.87 sec
2023-04-02 13:47:53,437 			Loss:    1.194e-03    			Backward time: 	 0.13 sec 
2023-04-02 13:47:53,562 			Learning rate: weights:   1.000e-03    
2023-04-02 13:47:53,562 			Last test performance: 98.89%
2023-04-02 13:47:53,563 ----------------
2023-04-02 13:47:54,974   13  => 124   		Training 486 pattern with 98.12% 	Forward time: 	 1.19 sec
2023-04-02 13:47:54,975 			Loss:    2.980e-03    			Backward time: 	 0.20 sec 
2023-04-02 13:47:55,153 
2023-04-02 13:47:55,153 Testing:
2023-04-02 13:47:55,420 		24 of 10000 with 91.67% 	 Time used:  0.27 sec
2023-04-02 13:47:55,549 		48 of 10000 with 95.83% 	 Time used:  0.13 sec
2023-04-02 13:47:55,710 		72 of 10000 with 97.22% 	 Time used:  0.16 sec
2023-04-02 13:47:55,931 		96 of 10000 with 96.88% 	 Time used:  0.22 sec
2023-04-02 13:47:56,066 		120 of 10000 with 97.50% 	 Time used:  0.13 sec
2023-04-02 13:47:56,251 		144 of 10000 with 97.22% 	 Time used:  0.18 sec
2023-04-02 13:47:56,418 		168 of 10000 with 97.02% 	 Time used:  0.17 sec
2023-04-02 13:47:56,631 		192 of 10000 with 97.40% 	 Time used:  0.21 sec
2023-04-02 13:47:56,828 		216 of 10000 with 97.69% 	 Time used:  0.20 sec
2023-04-02 13:47:57,104 		240 of 10000 with 97.92% 	 Time used:  0.27 sec
2023-04-02 13:47:57,134 		264 of 10000 with 98.11% 	 Time used:  0.03 sec
2023-04-02 13:47:57,168 		288 of 10000 with 98.26% 	 Time used:  0.03 sec
2023-04-02 13:47:57,202 		312 of 10000 with 98.08% 	 Time used:  0.03 sec
2023-04-02 13:47:57,235 		336 of 10000 with 97.92% 	 Time used:  0.03 sec
2023-04-02 13:47:57,477 		360 of 10000 with 98.06% 	 Time used:  0.24 sec
2023-04-02 13:47:57,498 		384 of 10000 with 98.18% 	 Time used:  0.02 sec
2023-04-02 13:47:57,611 		408 of 10000 with 98.28% 	 Time used:  0.11 sec
2023-04-02 13:47:57,762 		432 of 10000 with 98.38% 	 Time used:  0.15 sec
2023-04-02 13:47:57,938 		456 of 10000 with 97.81% 	 Time used:  0.18 sec
2023-04-02 13:47:58,119 		480 of 10000 with 97.92% 	 Time used:  0.18 sec
2023-04-02 13:47:58,349 		504 of 10000 with 98.02% 	 Time used:  0.23 sec
2023-04-02 13:47:58,576 		528 of 10000 with 98.11% 	 Time used:  0.23 sec
2023-04-02 13:47:58,807 		552 of 10000 with 98.19% 	 Time used:  0.23 sec
2023-04-02 13:47:58,986 		576 of 10000 with 98.26% 	 Time used:  0.18 sec
2023-04-02 13:47:59,239 		600 of 10000 with 98.33% 	 Time used:  0.25 sec
2023-04-02 13:47:59,397 		624 of 10000 with 98.40% 	 Time used:  0.16 sec
2023-04-02 13:47:59,550 		648 of 10000 with 98.30% 	 Time used:  0.15 sec
2023-04-02 13:47:59,765 		672 of 10000 with 98.36% 	 Time used:  0.21 sec
2023-04-02 13:47:59,914 		696 of 10000 with 98.42% 	 Time used:  0.15 sec
2023-04-02 13:48:00,047 		720 of 10000 with 98.47% 	 Time used:  0.13 sec
2023-04-02 13:48:00,182 		744 of 10000 with 98.52% 	 Time used:  0.13 sec
2023-04-02 13:48:00,405 		768 of 10000 with 98.57% 	 Time used:  0.22 sec
2023-04-02 13:48:00,560 		792 of 10000 with 98.61% 	 Time used:  0.15 sec
2023-04-02 13:48:00,634 		816 of 10000 with 98.53% 	 Time used:  0.07 sec
2023-04-02 13:48:00,866 		840 of 10000 with 98.57% 	 Time used:  0.23 sec
2023-04-02 13:48:01,007 		864 of 10000 with 98.61% 	 Time used:  0.14 sec
2023-04-02 13:48:01,244 		888 of 10000 with 98.65% 	 Time used:  0.24 sec
2023-04-02 13:48:01,270 		912 of 10000 with 98.46% 	 Time used:  0.03 sec
2023-04-02 13:48:01,304 		936 of 10000 with 98.50% 	 Time used:  0.03 sec
2023-04-02 13:48:01,337 		960 of 10000 with 98.54% 	 Time used:  0.03 sec
2023-04-02 13:48:01,525 		984 of 10000 with 98.58% 	 Time used:  0.19 sec
2023-04-02 13:48:01,711 		1008 of 10000 with 98.61% 	 Time used:  0.19 sec
2023-04-02 13:48:01,932 		1032 of 10000 with 98.64% 	 Time used:  0.22 sec
2023-04-02 13:48:02,124 		1056 of 10000 with 98.67% 	 Time used:  0.19 sec
2023-04-02 13:48:02,289 		1080 of 10000 with 98.70% 	 Time used:  0.16 sec
2023-04-02 13:48:02,522 		1104 of 10000 with 98.73% 	 Time used:  0.23 sec
2023-04-02 13:48:02,550 		1128 of 10000 with 98.76% 	 Time used:  0.03 sec
2023-04-02 13:48:02,589 		1152 of 10000 with 98.70% 	 Time used:  0.04 sec
2023-04-02 13:48:02,661 		1176 of 10000 with 98.72% 	 Time used:  0.07 sec
2023-04-02 13:48:02,865 		1200 of 10000 with 98.75% 	 Time used:  0.20 sec
2023-04-02 13:48:03,035 		1224 of 10000 with 98.69% 	 Time used:  0.17 sec
2023-04-02 13:48:03,218 		1248 of 10000 with 98.72% 	 Time used:  0.18 sec
2023-04-02 13:48:03,390 		1272 of 10000 with 98.74% 	 Time used:  0.17 sec
2023-04-02 13:48:03,595 		1296 of 10000 with 98.77% 	 Time used:  0.20 sec
2023-04-02 13:48:04,033 		1320 of 10000 with 98.79% 	 Time used:  0.44 sec
2023-04-02 13:48:04,253 		1344 of 10000 with 98.81% 	 Time used:  0.22 sec
2023-04-02 13:48:04,440 		1368 of 10000 with 98.83% 	 Time used:  0.19 sec
2023-04-02 13:48:04,639 		1392 of 10000 with 98.85% 	 Time used:  0.20 sec
2023-04-02 13:48:04,900 		1416 of 10000 with 98.87% 	 Time used:  0.26 sec
2023-04-02 13:48:04,927 		1440 of 10000 with 98.89% 	 Time used:  0.03 sec
2023-04-02 13:48:04,964 		1464 of 10000 with 98.91% 	 Time used:  0.04 sec
2023-04-02 13:48:05,002 		1488 of 10000 with 98.86% 	 Time used:  0.04 sec
2023-04-02 13:48:05,040 		1512 of 10000 with 98.88% 	 Time used:  0.04 sec
2023-04-02 13:48:05,181 		1536 of 10000 with 98.83% 	 Time used:  0.14 sec
2023-04-02 13:48:05,446 		1560 of 10000 with 98.85% 	 Time used:  0.26 sec
2023-04-02 13:48:05,610 		1584 of 10000 with 98.80% 	 Time used:  0.16 sec
2023-04-02 13:48:05,851 		1608 of 10000 with 98.82% 	 Time used:  0.24 sec
2023-04-02 13:48:06,040 		1632 of 10000 with 98.77% 	 Time used:  0.19 sec
2023-04-02 13:48:06,227 		1656 of 10000 with 98.79% 	 Time used:  0.19 sec
2023-04-02 13:48:06,472 		1680 of 10000 with 98.81% 	 Time used:  0.24 sec
2023-04-02 13:48:06,641 		1704 of 10000 with 98.83% 	 Time used:  0.17 sec
2023-04-02 13:48:06,813 		1728 of 10000 with 98.84% 	 Time used:  0.17 sec
2023-04-02 13:48:07,080 		1752 of 10000 with 98.86% 	 Time used:  0.27 sec
2023-04-02 13:48:07,312 		1776 of 10000 with 98.87% 	 Time used:  0.23 sec
2023-04-02 13:48:07,436 		1800 of 10000 with 98.89% 	 Time used:  0.12 sec
2023-04-02 13:48:07,579 		1824 of 10000 with 98.90% 	 Time used:  0.14 sec
2023-04-02 13:48:07,725 		1848 of 10000 with 98.92% 	 Time used:  0.15 sec
2023-04-02 13:48:07,861 		1872 of 10000 with 98.93% 	 Time used:  0.13 sec
2023-04-02 13:48:08,077 		1896 of 10000 with 98.95% 	 Time used:  0.21 sec
2023-04-02 13:48:08,267 		1920 of 10000 with 98.96% 	 Time used:  0.19 sec
2023-04-02 13:48:08,456 		1944 of 10000 with 98.97% 	 Time used:  0.19 sec
2023-04-02 13:48:08,645 		1968 of 10000 with 98.98% 	 Time used:  0.19 sec
2023-04-02 13:48:08,858 		1992 of 10000 with 98.90% 	 Time used:  0.21 sec
2023-04-02 13:48:09,093 		2016 of 10000 with 98.91% 	 Time used:  0.23 sec
2023-04-02 13:48:09,242 		2040 of 10000 with 98.92% 	 Time used:  0.15 sec
2023-04-02 13:48:09,427 		2064 of 10000 with 98.93% 	 Time used:  0.18 sec
2023-04-02 13:48:09,601 		2088 of 10000 with 98.90% 	 Time used:  0.17 sec
2023-04-02 13:48:09,863 		2112 of 10000 with 98.86% 	 Time used:  0.26 sec
2023-04-02 13:48:09,997 		2136 of 10000 with 98.88% 	 Time used:  0.13 sec
2023-04-02 13:48:10,167 		2160 of 10000 with 98.89% 	 Time used:  0.17 sec
2023-04-02 13:48:10,344 		2184 of 10000 with 98.90% 	 Time used:  0.18 sec
2023-04-02 13:48:10,525 		2208 of 10000 with 98.91% 	 Time used:  0.18 sec
2023-04-02 13:48:10,721 		2232 of 10000 with 98.92% 	 Time used:  0.19 sec
2023-04-02 13:48:10,961 		2256 of 10000 with 98.94% 	 Time used:  0.24 sec
2023-04-02 13:48:10,987 		2280 of 10000 with 98.95% 	 Time used:  0.03 sec
2023-04-02 13:48:11,023 		2304 of 10000 with 98.96% 	 Time used:  0.03 sec
2023-04-02 13:48:11,056 		2328 of 10000 with 98.97% 	 Time used:  0.03 sec
2023-04-02 13:48:11,089 		2352 of 10000 with 98.98% 	 Time used:  0.03 sec
2023-04-02 13:48:11,241 		2376 of 10000 with 98.99% 	 Time used:  0.15 sec
2023-04-02 13:48:11,275 		2400 of 10000 with 99.00% 	 Time used:  0.03 sec
2023-04-02 13:48:11,422 		2424 of 10000 with 98.93% 	 Time used:  0.15 sec
2023-04-02 13:48:11,590 		2448 of 10000 with 98.94% 	 Time used:  0.17 sec
2023-04-02 13:48:11,744 		2472 of 10000 with 98.95% 	 Time used:  0.15 sec
2023-04-02 13:48:11,908 		2496 of 10000 with 98.96% 	 Time used:  0.16 sec
2023-04-02 13:48:12,106 		2520 of 10000 with 98.97% 	 Time used:  0.20 sec
2023-04-02 13:48:12,320 		2544 of 10000 with 98.98% 	 Time used:  0.21 sec
2023-04-02 13:48:12,559 		2568 of 10000 with 98.95% 	 Time used:  0.24 sec
2023-04-02 13:48:12,727 		2592 of 10000 with 98.96% 	 Time used:  0.17 sec
2023-04-02 13:48:12,881 		2616 of 10000 with 98.97% 	 Time used:  0.15 sec
2023-04-02 13:48:13,041 		2640 of 10000 with 98.98% 	 Time used:  0.16 sec
2023-04-02 13:48:13,265 		2664 of 10000 with 98.99% 	 Time used:  0.22 sec
2023-04-02 13:48:13,498 		2688 of 10000 with 99.00% 	 Time used:  0.23 sec
2023-04-02 13:48:13,729 		2712 of 10000 with 99.00% 	 Time used:  0.23 sec
2023-04-02 13:48:13,951 		2736 of 10000 with 99.01% 	 Time used:  0.22 sec
2023-04-02 13:48:14,117 		2760 of 10000 with 99.02% 	 Time used:  0.17 sec
2023-04-02 13:48:14,291 		2784 of 10000 with 99.03% 	 Time used:  0.17 sec
2023-04-02 13:48:14,495 		2808 of 10000 with 99.04% 	 Time used:  0.20 sec
2023-04-02 13:48:14,666 		2832 of 10000 with 99.05% 	 Time used:  0.17 sec
2023-04-02 13:48:14,828 		2856 of 10000 with 99.05% 	 Time used:  0.16 sec
2023-04-02 13:48:14,986 		2880 of 10000 with 99.06% 	 Time used:  0.16 sec
2023-04-02 13:48:15,160 		2904 of 10000 with 99.07% 	 Time used:  0.17 sec
2023-04-02 13:48:15,321 		2928 of 10000 with 99.08% 	 Time used:  0.16 sec
2023-04-02 13:48:15,572 		2952 of 10000 with 99.09% 	 Time used:  0.25 sec
2023-04-02 13:48:15,818 		2976 of 10000 with 99.09% 	 Time used:  0.24 sec
2023-04-02 13:48:15,844 		3000 of 10000 with 99.10% 	 Time used:  0.03 sec
2023-04-02 13:48:15,879 		3024 of 10000 with 99.11% 	 Time used:  0.03 sec
2023-04-02 13:48:15,913 		3048 of 10000 with 99.11% 	 Time used:  0.03 sec
2023-04-02 13:48:15,948 		3072 of 10000 with 99.12% 	 Time used:  0.03 sec
2023-04-02 13:48:16,059 		3096 of 10000 with 99.13% 	 Time used:  0.11 sec
2023-04-02 13:48:16,196 		3120 of 10000 with 99.13% 	 Time used:  0.14 sec
2023-04-02 13:48:16,362 		3144 of 10000 with 99.14% 	 Time used:  0.16 sec
2023-04-02 13:48:16,538 		3168 of 10000 with 99.12% 	 Time used:  0.18 sec
2023-04-02 13:48:16,711 		3192 of 10000 with 99.12% 	 Time used:  0.17 sec
2023-04-02 13:48:16,888 		3216 of 10000 with 99.13% 	 Time used:  0.18 sec
2023-04-02 13:48:17,077 		3240 of 10000 with 99.14% 	 Time used:  0.19 sec
2023-04-02 13:48:17,258 		3264 of 10000 with 99.14% 	 Time used:  0.18 sec
2023-04-02 13:48:17,435 		3288 of 10000 with 99.12% 	 Time used:  0.18 sec
2023-04-02 13:48:17,598 		3312 of 10000 with 99.12% 	 Time used:  0.16 sec
2023-04-02 13:48:17,846 		3336 of 10000 with 99.13% 	 Time used:  0.25 sec
2023-04-02 13:48:18,059 		3360 of 10000 with 99.14% 	 Time used:  0.21 sec
2023-04-02 13:48:18,200 		3384 of 10000 with 99.14% 	 Time used:  0.14 sec
2023-04-02 13:48:18,333 		3408 of 10000 with 99.15% 	 Time used:  0.13 sec
2023-04-02 13:48:18,549 		3432 of 10000 with 99.16% 	 Time used:  0.22 sec
2023-04-02 13:48:18,715 		3456 of 10000 with 99.10% 	 Time used:  0.16 sec
2023-04-02 13:48:18,872 		3480 of 10000 with 99.11% 	 Time used:  0.16 sec
2023-04-02 13:48:19,120 		3504 of 10000 with 99.12% 	 Time used:  0.25 sec
2023-04-02 13:48:19,360 		3528 of 10000 with 99.12% 	 Time used:  0.24 sec
2023-04-02 13:48:19,586 		3552 of 10000 with 99.13% 	 Time used:  0.23 sec
2023-04-02 13:48:19,737 		3576 of 10000 with 99.11% 	 Time used:  0.15 sec
2023-04-02 13:48:19,925 		3600 of 10000 with 99.11% 	 Time used:  0.19 sec
2023-04-02 13:48:20,099 		3624 of 10000 with 99.12% 	 Time used:  0.17 sec
2023-04-02 13:48:20,290 		3648 of 10000 with 99.12% 	 Time used:  0.19 sec
2023-04-02 13:48:20,527 		3672 of 10000 with 99.13% 	 Time used:  0.24 sec
2023-04-02 13:48:20,727 		3696 of 10000 with 99.11% 	 Time used:  0.20 sec
2023-04-02 13:48:20,956 		3720 of 10000 with 99.11% 	 Time used:  0.23 sec
2023-04-02 13:48:21,165 		3744 of 10000 with 99.12% 	 Time used:  0.21 sec
2023-04-02 13:48:21,350 		3768 of 10000 with 99.12% 	 Time used:  0.18 sec
2023-04-02 13:48:21,541 		3792 of 10000 with 99.13% 	 Time used:  0.19 sec
2023-04-02 13:48:21,791 		3816 of 10000 with 99.14% 	 Time used:  0.25 sec
2023-04-02 13:48:21,956 		3840 of 10000 with 99.14% 	 Time used:  0.16 sec
2023-04-02 13:48:22,114 		3864 of 10000 with 99.15% 	 Time used:  0.16 sec
2023-04-02 13:48:22,340 		3888 of 10000 with 99.15% 	 Time used:  0.23 sec
2023-04-02 13:48:22,509 		3912 of 10000 with 99.16% 	 Time used:  0.17 sec
2023-04-02 13:48:22,724 		3936 of 10000 with 99.16% 	 Time used:  0.21 sec
2023-04-02 13:48:22,966 		3960 of 10000 with 99.17% 	 Time used:  0.24 sec
2023-04-02 13:48:23,122 		3984 of 10000 with 99.12% 	 Time used:  0.16 sec
2023-04-02 13:48:23,374 		4008 of 10000 with 99.10% 	 Time used:  0.25 sec
2023-04-02 13:48:23,516 		4032 of 10000 with 99.11% 	 Time used:  0.14 sec
2023-04-02 13:48:23,711 		4056 of 10000 with 99.11% 	 Time used:  0.19 sec
2023-04-02 13:48:23,872 		4080 of 10000 with 99.12% 	 Time used:  0.16 sec
2023-04-02 13:48:24,037 		4104 of 10000 with 99.10% 	 Time used:  0.16 sec
2023-04-02 13:48:24,204 		4128 of 10000 with 99.10% 	 Time used:  0.17 sec
2023-04-02 13:48:24,359 		4152 of 10000 with 99.11% 	 Time used:  0.15 sec
2023-04-02 13:48:24,525 		4176 of 10000 with 99.11% 	 Time used:  0.17 sec
2023-04-02 13:48:24,679 		4200 of 10000 with 99.10% 	 Time used:  0.15 sec
2023-04-02 13:48:24,812 		4224 of 10000 with 99.10% 	 Time used:  0.13 sec
2023-04-02 13:48:24,958 		4248 of 10000 with 99.11% 	 Time used:  0.14 sec
2023-04-02 13:48:25,151 		4272 of 10000 with 99.09% 	 Time used:  0.19 sec
2023-04-02 13:48:25,366 		4296 of 10000 with 99.09% 	 Time used:  0.21 sec
2023-04-02 13:48:25,528 		4320 of 10000 with 99.10% 	 Time used:  0.16 sec
2023-04-02 13:48:25,689 		4344 of 10000 with 99.08% 	 Time used:  0.16 sec
2023-04-02 13:48:25,864 		4368 of 10000 with 99.08% 	 Time used:  0.17 sec
2023-04-02 13:48:26,034 		4392 of 10000 with 99.07% 	 Time used:  0.17 sec
2023-04-02 13:48:26,186 		4416 of 10000 with 99.07% 	 Time used:  0.15 sec
2023-04-02 13:48:26,354 		4440 of 10000 with 99.08% 	 Time used:  0.17 sec
2023-04-02 13:48:26,538 		4464 of 10000 with 99.08% 	 Time used:  0.18 sec
2023-04-02 13:48:26,702 		4488 of 10000 with 99.09% 	 Time used:  0.16 sec
2023-04-02 13:48:26,872 		4512 of 10000 with 99.05% 	 Time used:  0.17 sec
2023-04-02 13:48:27,107 		4536 of 10000 with 99.05% 	 Time used:  0.23 sec
2023-04-02 13:48:27,287 		4560 of 10000 with 99.06% 	 Time used:  0.18 sec
2023-04-02 13:48:27,446 		4584 of 10000 with 99.06% 	 Time used:  0.16 sec
2023-04-02 13:48:27,622 		4608 of 10000 with 99.07% 	 Time used:  0.17 sec
2023-04-02 13:48:27,862 		4632 of 10000 with 99.07% 	 Time used:  0.24 sec
2023-04-02 13:48:28,037 		4656 of 10000 with 99.08% 	 Time used:  0.17 sec
2023-04-02 13:48:28,276 		4680 of 10000 with 99.08% 	 Time used:  0.24 sec
2023-04-02 13:48:28,443 		4704 of 10000 with 99.06% 	 Time used:  0.17 sec
2023-04-02 13:48:28,616 		4728 of 10000 with 99.03% 	 Time used:  0.17 sec
2023-04-02 13:48:28,790 		4752 of 10000 with 99.03% 	 Time used:  0.17 sec
2023-04-02 13:48:28,944 		4776 of 10000 with 99.04% 	 Time used:  0.15 sec
2023-04-02 13:48:29,138 		4800 of 10000 with 99.04% 	 Time used:  0.19 sec
2023-04-02 13:48:29,321 		4824 of 10000 with 99.05% 	 Time used:  0.18 sec
2023-04-02 13:48:29,579 		4848 of 10000 with 99.05% 	 Time used:  0.26 sec
2023-04-02 13:48:29,737 		4872 of 10000 with 99.06% 	 Time used:  0.15 sec
2023-04-02 13:48:29,896 		4896 of 10000 with 99.06% 	 Time used:  0.16 sec
2023-04-02 13:48:30,090 		4920 of 10000 with 99.04% 	 Time used:  0.19 sec
2023-04-02 13:48:30,327 		4944 of 10000 with 99.05% 	 Time used:  0.24 sec
2023-04-02 13:48:30,352 		4968 of 10000 with 99.03% 	 Time used:  0.03 sec
2023-04-02 13:48:30,393 		4992 of 10000 with 99.02% 	 Time used:  0.04 sec
2023-04-02 13:48:30,431 		5016 of 10000 with 99.02% 	 Time used:  0.04 sec
2023-04-02 13:48:30,476 		5040 of 10000 with 99.03% 	 Time used:  0.04 sec
2023-04-02 13:48:30,514 		5064 of 10000 with 99.03% 	 Time used:  0.04 sec
2023-04-02 13:48:30,553 		5088 of 10000 with 99.04% 	 Time used:  0.04 sec
2023-04-02 13:48:30,586 		5112 of 10000 with 99.04% 	 Time used:  0.03 sec
2023-04-02 13:48:30,620 		5136 of 10000 with 99.05% 	 Time used:  0.03 sec
2023-04-02 13:48:30,653 		5160 of 10000 with 99.05% 	 Time used:  0.03 sec
2023-04-02 13:48:30,686 		5184 of 10000 with 99.05% 	 Time used:  0.03 sec
2023-04-02 13:48:30,720 		5208 of 10000 with 99.06% 	 Time used:  0.03 sec
2023-04-02 13:48:30,753 		5232 of 10000 with 99.06% 	 Time used:  0.03 sec
2023-04-02 13:48:30,786 		5256 of 10000 with 99.07% 	 Time used:  0.03 sec
2023-04-02 13:48:30,820 		5280 of 10000 with 99.07% 	 Time used:  0.03 sec
2023-04-02 13:48:30,853 		5304 of 10000 with 99.08% 	 Time used:  0.03 sec
2023-04-02 13:48:30,886 		5328 of 10000 with 99.08% 	 Time used:  0.03 sec
2023-04-02 13:48:30,920 		5352 of 10000 with 99.07% 	 Time used:  0.03 sec
2023-04-02 13:48:30,953 		5376 of 10000 with 99.07% 	 Time used:  0.03 sec
2023-04-02 13:48:30,986 		5400 of 10000 with 99.06% 	 Time used:  0.03 sec
2023-04-02 13:48:31,020 		5424 of 10000 with 99.06% 	 Time used:  0.03 sec
2023-04-02 13:48:31,053 		5448 of 10000 with 99.06% 	 Time used:  0.03 sec
2023-04-02 13:48:31,086 		5472 of 10000 with 99.07% 	 Time used:  0.03 sec
2023-04-02 13:48:31,119 		5496 of 10000 with 99.07% 	 Time used:  0.03 sec
2023-04-02 13:48:31,251 		5520 of 10000 with 99.06% 	 Time used:  0.13 sec
2023-04-02 13:48:31,432 		5544 of 10000 with 99.06% 	 Time used:  0.18 sec
2023-04-02 13:48:31,613 		5568 of 10000 with 99.07% 	 Time used:  0.18 sec
2023-04-02 13:48:31,806 		5592 of 10000 with 99.07% 	 Time used:  0.19 sec
2023-04-02 13:48:32,025 		5616 of 10000 with 99.07% 	 Time used:  0.22 sec
2023-04-02 13:48:32,198 		5640 of 10000 with 99.08% 	 Time used:  0.17 sec
2023-04-02 13:48:32,390 		5664 of 10000 with 99.08% 	 Time used:  0.19 sec
2023-04-02 13:48:32,571 		5688 of 10000 with 99.09% 	 Time used:  0.18 sec
2023-04-02 13:48:32,748 		5712 of 10000 with 99.09% 	 Time used:  0.18 sec
2023-04-02 13:48:32,993 		5736 of 10000 with 99.08% 	 Time used:  0.24 sec
2023-04-02 13:48:33,157 		5760 of 10000 with 99.08% 	 Time used:  0.16 sec
2023-04-02 13:48:33,351 		5784 of 10000 with 99.08% 	 Time used:  0.19 sec
2023-04-02 13:48:33,611 		5808 of 10000 with 99.09% 	 Time used:  0.26 sec
2023-04-02 13:48:33,782 		5832 of 10000 with 99.06% 	 Time used:  0.17 sec
2023-04-02 13:48:34,012 		5856 of 10000 with 99.04% 	 Time used:  0.23 sec
2023-04-02 13:48:34,187 		5880 of 10000 with 99.05% 	 Time used:  0.17 sec
2023-04-02 13:48:34,376 		5904 of 10000 with 99.05% 	 Time used:  0.19 sec
2023-04-02 13:48:34,564 		5928 of 10000 with 99.04% 	 Time used:  0.18 sec
2023-04-02 13:48:34,723 		5952 of 10000 with 99.04% 	 Time used:  0.16 sec
2023-04-02 13:48:34,844 		5976 of 10000 with 99.05% 	 Time used:  0.12 sec
2023-04-02 13:48:34,990 		6000 of 10000 with 99.05% 	 Time used:  0.14 sec
2023-04-02 13:48:35,147 		6024 of 10000 with 99.05% 	 Time used:  0.16 sec
2023-04-02 13:48:35,357 		6048 of 10000 with 99.04% 	 Time used:  0.21 sec
2023-04-02 13:48:35,547 		6072 of 10000 with 99.04% 	 Time used:  0.19 sec
2023-04-02 13:48:35,719 		6096 of 10000 with 99.03% 	 Time used:  0.17 sec
2023-04-02 13:48:35,884 		6120 of 10000 with 99.04% 	 Time used:  0.16 sec
2023-04-02 13:48:36,075 		6144 of 10000 with 99.04% 	 Time used:  0.19 sec
2023-04-02 13:48:36,274 		6168 of 10000 with 99.04% 	 Time used:  0.20 sec
2023-04-02 13:48:36,449 		6192 of 10000 with 99.05% 	 Time used:  0.17 sec
2023-04-02 13:48:36,660 		6216 of 10000 with 99.05% 	 Time used:  0.21 sec
2023-04-02 13:48:36,870 		6240 of 10000 with 99.05% 	 Time used:  0.21 sec
2023-04-02 13:48:37,020 		6264 of 10000 with 99.06% 	 Time used:  0.15 sec
2023-04-02 13:48:37,199 		6288 of 10000 with 99.06% 	 Time used:  0.18 sec
2023-04-02 13:48:37,440 		6312 of 10000 with 99.07% 	 Time used:  0.24 sec
2023-04-02 13:48:37,598 		6336 of 10000 with 99.05% 	 Time used:  0.16 sec
2023-04-02 13:48:37,756 		6360 of 10000 with 99.06% 	 Time used:  0.15 sec
2023-04-02 13:48:37,909 		6384 of 10000 with 99.04% 	 Time used:  0.15 sec
2023-04-02 13:48:38,091 		6408 of 10000 with 99.05% 	 Time used:  0.18 sec
2023-04-02 13:48:38,290 		6432 of 10000 with 99.05% 	 Time used:  0.20 sec
2023-04-02 13:48:38,468 		6456 of 10000 with 99.06% 	 Time used:  0.18 sec
2023-04-02 13:48:38,636 		6480 of 10000 with 99.06% 	 Time used:  0.17 sec
2023-04-02 13:48:38,825 		6504 of 10000 with 99.05% 	 Time used:  0.19 sec
2023-04-02 13:48:38,977 		6528 of 10000 with 99.05% 	 Time used:  0.15 sec
2023-04-02 13:48:39,138 		6552 of 10000 with 99.05% 	 Time used:  0.16 sec
2023-04-02 13:48:39,283 		6576 of 10000 with 99.06% 	 Time used:  0.14 sec
2023-04-02 13:48:39,477 		6600 of 10000 with 99.06% 	 Time used:  0.19 sec
2023-04-02 13:48:39,677 		6624 of 10000 with 99.06% 	 Time used:  0.20 sec
2023-04-02 13:48:39,824 		6648 of 10000 with 99.07% 	 Time used:  0.14 sec
2023-04-02 13:48:39,998 		6672 of 10000 with 99.07% 	 Time used:  0.17 sec
2023-04-02 13:48:40,128 		6696 of 10000 with 99.07% 	 Time used:  0.13 sec
2023-04-02 13:48:40,281 		6720 of 10000 with 99.08% 	 Time used:  0.15 sec
2023-04-02 13:48:40,316 		6744 of 10000 with 99.07% 	 Time used:  0.03 sec
2023-04-02 13:48:40,350 		6768 of 10000 with 99.05% 	 Time used:  0.03 sec
2023-04-02 13:48:40,384 		6792 of 10000 with 99.06% 	 Time used:  0.03 sec
2023-04-02 13:48:40,417 		6816 of 10000 with 99.06% 	 Time used:  0.03 sec
2023-04-02 13:48:40,451 		6840 of 10000 with 99.06% 	 Time used:  0.03 sec
2023-04-02 13:48:40,485 		6864 of 10000 with 99.05% 	 Time used:  0.03 sec
2023-04-02 13:48:40,518 		6888 of 10000 with 99.06% 	 Time used:  0.03 sec
2023-04-02 13:48:40,551 		6912 of 10000 with 99.06% 	 Time used:  0.03 sec
2023-04-02 13:48:40,584 		6936 of 10000 with 99.06% 	 Time used:  0.03 sec
2023-04-02 13:48:40,618 		6960 of 10000 with 99.07% 	 Time used:  0.03 sec
2023-04-02 13:48:40,651 		6984 of 10000 with 99.07% 	 Time used:  0.03 sec
2023-04-02 13:48:40,685 		7008 of 10000 with 99.07% 	 Time used:  0.03 sec
2023-04-02 13:48:40,718 		7032 of 10000 with 99.06% 	 Time used:  0.03 sec
2023-04-02 13:48:40,751 		7056 of 10000 with 99.06% 	 Time used:  0.03 sec
2023-04-02 13:48:40,784 		7080 of 10000 with 99.07% 	 Time used:  0.03 sec
2023-04-02 13:48:40,818 		7104 of 10000 with 99.07% 	 Time used:  0.03 sec
2023-04-02 13:48:40,916 		7128 of 10000 with 99.07% 	 Time used:  0.10 sec
2023-04-02 13:48:40,951 		7152 of 10000 with 99.06% 	 Time used:  0.03 sec
2023-04-02 13:48:40,989 		7176 of 10000 with 99.07% 	 Time used:  0.04 sec
2023-04-02 13:48:41,027 		7200 of 10000 with 99.07% 	 Time used:  0.04 sec
2023-04-02 13:48:41,062 		7224 of 10000 with 99.07% 	 Time used:  0.03 sec
2023-04-02 13:48:41,096 		7248 of 10000 with 99.05% 	 Time used:  0.03 sec
2023-04-02 13:48:41,129 		7272 of 10000 with 99.05% 	 Time used:  0.03 sec
2023-04-02 13:48:41,163 		7296 of 10000 with 99.05% 	 Time used:  0.03 sec
2023-04-02 13:48:41,196 		7320 of 10000 with 99.04% 	 Time used:  0.03 sec
2023-04-02 13:48:41,230 		7344 of 10000 with 99.03% 	 Time used:  0.03 sec
2023-04-02 13:48:41,263 		7368 of 10000 with 99.04% 	 Time used:  0.03 sec
2023-04-02 13:48:41,296 		7392 of 10000 with 99.03% 	 Time used:  0.03 sec
2023-04-02 13:48:41,330 		7416 of 10000 with 99.02% 	 Time used:  0.03 sec
2023-04-02 13:48:41,364 		7440 of 10000 with 99.02% 	 Time used:  0.03 sec
2023-04-02 13:48:41,397 		7464 of 10000 with 99.02% 	 Time used:  0.03 sec
2023-04-02 13:48:41,430 		7488 of 10000 with 99.01% 	 Time used:  0.03 sec
2023-04-02 13:48:41,464 		7512 of 10000 with 99.01% 	 Time used:  0.03 sec
2023-04-02 13:48:41,497 		7536 of 10000 with 99.02% 	 Time used:  0.03 sec
2023-04-02 13:48:41,530 		7560 of 10000 with 99.02% 	 Time used:  0.03 sec
2023-04-02 13:48:41,608 		7584 of 10000 with 99.02% 	 Time used:  0.08 sec
2023-04-02 13:48:41,642 		7608 of 10000 with 99.03% 	 Time used:  0.03 sec
2023-04-02 13:48:41,676 		7632 of 10000 with 99.03% 	 Time used:  0.03 sec
2023-04-02 13:48:41,709 		7656 of 10000 with 99.03% 	 Time used:  0.03 sec
2023-04-02 13:48:41,743 		7680 of 10000 with 99.04% 	 Time used:  0.03 sec
2023-04-02 13:48:41,776 		7704 of 10000 with 99.04% 	 Time used:  0.03 sec
2023-04-02 13:48:41,809 		7728 of 10000 with 99.04% 	 Time used:  0.03 sec
2023-04-02 13:48:41,843 		7752 of 10000 with 99.05% 	 Time used:  0.03 sec
2023-04-02 13:48:41,876 		7776 of 10000 with 99.05% 	 Time used:  0.03 sec
2023-04-02 13:48:41,909 		7800 of 10000 with 99.05% 	 Time used:  0.03 sec
2023-04-02 13:48:41,943 		7824 of 10000 with 99.05% 	 Time used:  0.03 sec
2023-04-02 13:48:41,976 		7848 of 10000 with 99.06% 	 Time used:  0.03 sec
2023-04-02 13:48:42,009 		7872 of 10000 with 99.06% 	 Time used:  0.03 sec
2023-04-02 13:48:42,164 		7896 of 10000 with 99.06% 	 Time used:  0.15 sec
2023-04-02 13:48:42,341 		7920 of 10000 with 99.07% 	 Time used:  0.18 sec
2023-04-02 13:48:42,491 		7944 of 10000 with 99.07% 	 Time used:  0.15 sec
2023-04-02 13:48:42,649 		7968 of 10000 with 99.07% 	 Time used:  0.16 sec
2023-04-02 13:48:42,816 		7992 of 10000 with 99.07% 	 Time used:  0.17 sec
2023-04-02 13:48:43,033 		8016 of 10000 with 99.06% 	 Time used:  0.22 sec
2023-04-02 13:48:43,208 		8040 of 10000 with 99.07% 	 Time used:  0.17 sec
2023-04-02 13:48:43,409 		8064 of 10000 with 99.07% 	 Time used:  0.20 sec
2023-04-02 13:48:43,646 		8088 of 10000 with 99.06% 	 Time used:  0.24 sec
2023-04-02 13:48:43,832 		8112 of 10000 with 99.06% 	 Time used:  0.19 sec
2023-04-02 13:48:44,013 		8136 of 10000 with 99.07% 	 Time used:  0.18 sec
2023-04-02 13:48:44,199 		8160 of 10000 with 99.07% 	 Time used:  0.19 sec
2023-04-02 13:48:44,439 		8184 of 10000 with 99.07% 	 Time used:  0.24 sec
2023-04-02 13:48:44,466 		8208 of 10000 with 99.07% 	 Time used:  0.03 sec
2023-04-02 13:48:44,500 		8232 of 10000 with 99.06% 	 Time used:  0.03 sec
2023-04-02 13:48:44,534 		8256 of 10000 with 99.07% 	 Time used:  0.03 sec
2023-04-02 13:48:44,567 		8280 of 10000 with 99.07% 	 Time used:  0.03 sec
2023-04-02 13:48:44,600 		8304 of 10000 with 99.06% 	 Time used:  0.03 sec
2023-04-02 13:48:44,634 		8328 of 10000 with 99.06% 	 Time used:  0.03 sec
2023-04-02 13:48:44,667 		8352 of 10000 with 99.07% 	 Time used:  0.03 sec
2023-04-02 13:48:44,700 		8376 of 10000 with 99.07% 	 Time used:  0.03 sec
2023-04-02 13:48:44,733 		8400 of 10000 with 99.07% 	 Time used:  0.03 sec
2023-04-02 13:48:44,766 		8424 of 10000 with 99.07% 	 Time used:  0.03 sec
2023-04-02 13:48:44,800 		8448 of 10000 with 99.08% 	 Time used:  0.03 sec
2023-04-02 13:48:44,833 		8472 of 10000 with 99.08% 	 Time used:  0.03 sec
2023-04-02 13:48:44,866 		8496 of 10000 with 99.07% 	 Time used:  0.03 sec
2023-04-02 13:48:44,899 		8520 of 10000 with 99.06% 	 Time used:  0.03 sec
2023-04-02 13:48:44,932 		8544 of 10000 with 99.06% 	 Time used:  0.03 sec
2023-04-02 13:48:44,966 		8568 of 10000 with 99.05% 	 Time used:  0.03 sec
2023-04-02 13:48:44,999 		8592 of 10000 with 99.06% 	 Time used:  0.03 sec
2023-04-02 13:48:45,033 		8616 of 10000 with 99.06% 	 Time used:  0.03 sec
2023-04-02 13:48:45,066 		8640 of 10000 with 99.05% 	 Time used:  0.03 sec
2023-04-02 13:48:45,099 		8664 of 10000 with 99.05% 	 Time used:  0.03 sec
2023-04-02 13:48:45,132 		8688 of 10000 with 99.06% 	 Time used:  0.03 sec
2023-04-02 13:48:45,166 		8712 of 10000 with 99.06% 	 Time used:  0.03 sec
2023-04-02 13:48:45,199 		8736 of 10000 with 99.06% 	 Time used:  0.03 sec
2023-04-02 13:48:45,232 		8760 of 10000 with 99.06% 	 Time used:  0.03 sec
2023-04-02 13:48:45,266 		8784 of 10000 with 99.07% 	 Time used:  0.03 sec
2023-04-02 13:48:45,299 		8808 of 10000 with 99.06% 	 Time used:  0.03 sec
2023-04-02 13:48:45,332 		8832 of 10000 with 99.05% 	 Time used:  0.03 sec
2023-04-02 13:48:45,432 		8856 of 10000 with 99.05% 	 Time used:  0.10 sec
2023-04-02 13:48:45,588 		8880 of 10000 with 99.05% 	 Time used:  0.15 sec
2023-04-02 13:48:45,856 		8904 of 10000 with 99.06% 	 Time used:  0.27 sec
2023-04-02 13:48:45,881 		8928 of 10000 with 99.06% 	 Time used:  0.02 sec
2023-04-02 13:48:46,022 		8952 of 10000 with 99.06% 	 Time used:  0.14 sec
2023-04-02 13:48:46,151 		8976 of 10000 with 99.06% 	 Time used:  0.13 sec
2023-04-02 13:48:46,391 		9000 of 10000 with 99.07% 	 Time used:  0.24 sec
2023-04-02 13:48:46,526 		9024 of 10000 with 99.07% 	 Time used:  0.13 sec
2023-04-02 13:48:46,708 		9048 of 10000 with 99.07% 	 Time used:  0.18 sec
2023-04-02 13:48:46,910 		9072 of 10000 with 99.06% 	 Time used:  0.20 sec
2023-04-02 13:48:47,079 		9096 of 10000 with 99.07% 	 Time used:  0.17 sec
2023-04-02 13:48:47,239 		9120 of 10000 with 99.07% 	 Time used:  0.16 sec
2023-04-02 13:48:47,400 		9144 of 10000 with 99.07% 	 Time used:  0.16 sec
2023-04-02 13:48:47,570 		9168 of 10000 with 99.07% 	 Time used:  0.17 sec
2023-04-02 13:48:47,746 		9192 of 10000 with 99.08% 	 Time used:  0.17 sec
2023-04-02 13:48:47,952 		9216 of 10000 with 99.07% 	 Time used:  0.21 sec
2023-04-02 13:48:48,083 		9240 of 10000 with 99.07% 	 Time used:  0.13 sec
2023-04-02 13:48:48,212 		9264 of 10000 with 99.07% 	 Time used:  0.13 sec
2023-04-02 13:48:48,328 		9288 of 10000 with 99.07% 	 Time used:  0.12 sec
2023-04-02 13:48:48,362 		9312 of 10000 with 99.08% 	 Time used:  0.03 sec
2023-04-02 13:48:48,396 		9336 of 10000 with 99.08% 	 Time used:  0.03 sec
2023-04-02 13:48:48,429 		9360 of 10000 with 99.08% 	 Time used:  0.03 sec
2023-04-02 13:48:48,462 		9384 of 10000 with 99.08% 	 Time used:  0.03 sec
2023-04-02 13:48:48,495 		9408 of 10000 with 99.09% 	 Time used:  0.03 sec
2023-04-02 13:48:48,529 		9432 of 10000 with 99.09% 	 Time used:  0.03 sec
2023-04-02 13:48:48,598 		9456 of 10000 with 99.09% 	 Time used:  0.07 sec
2023-04-02 13:48:48,632 		9480 of 10000 with 99.08% 	 Time used:  0.03 sec
2023-04-02 13:48:48,665 		9504 of 10000 with 99.08% 	 Time used:  0.03 sec
2023-04-02 13:48:48,698 		9528 of 10000 with 99.09% 	 Time used:  0.03 sec
2023-04-02 13:48:48,732 		9552 of 10000 with 99.09% 	 Time used:  0.03 sec
2023-04-02 13:48:48,765 		9576 of 10000 with 99.09% 	 Time used:  0.03 sec
2023-04-02 13:48:48,798 		9600 of 10000 with 99.09% 	 Time used:  0.03 sec
2023-04-02 13:48:48,831 		9624 of 10000 with 99.10% 	 Time used:  0.03 sec
2023-04-02 13:48:48,865 		9648 of 10000 with 99.09% 	 Time used:  0.03 sec
2023-04-02 13:48:48,898 		9672 of 10000 with 99.09% 	 Time used:  0.03 sec
2023-04-02 13:48:48,931 		9696 of 10000 with 99.09% 	 Time used:  0.03 sec
2023-04-02 13:48:48,966 		9720 of 10000 with 99.08% 	 Time used:  0.03 sec
2023-04-02 13:48:49,000 		9744 of 10000 with 99.08% 	 Time used:  0.03 sec
2023-04-02 13:48:49,157 		9768 of 10000 with 99.06% 	 Time used:  0.16 sec
2023-04-02 13:48:49,332 		9792 of 10000 with 99.06% 	 Time used:  0.17 sec
2023-04-02 13:48:49,485 		9816 of 10000 with 99.05% 	 Time used:  0.15 sec
2023-04-02 13:48:49,661 		9840 of 10000 with 99.05% 	 Time used:  0.17 sec
2023-04-02 13:48:49,897 		9864 of 10000 with 99.06% 	 Time used:  0.23 sec
2023-04-02 13:48:50,081 		9888 of 10000 with 99.06% 	 Time used:  0.18 sec
2023-04-02 13:48:50,409 		9912 of 10000 with 99.06% 	 Time used:  0.33 sec
2023-04-02 13:48:50,587 		9936 of 10000 with 99.06% 	 Time used:  0.18 sec
2023-04-02 13:48:50,824 		9960 of 10000 with 99.07% 	 Time used:  0.24 sec
2023-04-02 13:48:50,846 		9984 of 10000 with 99.07% 	 Time used:  0.02 sec
2023-04-02 13:48:50,866 		10000 of 10000 with 99.06% 	 Time used:  0.02 sec
2023-04-02 13:48:50,866 
2023-04-02 13:48:50,879 			Learning rate: weights:   1.000e-03    
2023-04-02 13:48:50,879 			Last test performance: 99.06%
2023-04-02 13:48:50,879 ----------------
2023-04-02 13:48:52,091   14  =>  0    		Training 486 pattern with 99.17% 	Forward time: 	 0.98 sec
2023-04-02 13:48:52,091 			Loss:    1.300e-03    			Backward time: 	 0.22 sec 
2023-04-02 13:48:52,189 			Learning rate: weights:   1.000e-03    
2023-04-02 13:48:52,189 			Last test performance: 99.06%
2023-04-02 13:48:52,189 ----------------
2023-04-02 13:48:55,163   14  =>  1    		Training 486 pattern with 98.75% 	Forward time: 	 2.12 sec
2023-04-02 13:48:55,164 			Loss:    2.835e-03    			Backward time: 	 0.84 sec 
2023-04-02 13:48:55,300 			Learning rate: weights:   1.000e-03    
2023-04-02 13:48:55,300 			Last test performance: 99.06%
2023-04-02 13:48:55,300 ----------------
2023-04-02 13:48:57,386   14  =>  2    		Training 486 pattern with 99.58% 	Forward time: 	 1.54 sec
2023-04-02 13:48:57,386 			Loss:    9.704e-04    			Backward time: 	 0.53 sec 
2023-04-02 13:48:57,471 			Learning rate: weights:   1.000e-03    
2023-04-02 13:48:57,471 			Last test performance: 99.06%
2023-04-02 13:48:57,471 ----------------
2023-04-02 13:49:00,426   14  =>  3    		Training 486 pattern with 98.54% 	Forward time: 	 2.05 sec
2023-04-02 13:49:00,426 			Loss:    1.580e-03    			Backward time: 	 0.89 sec 
2023-04-02 13:49:00,603 			Learning rate: weights:   1.000e-03    
2023-04-02 13:49:00,604 			Last test performance: 99.06%
2023-04-02 13:49:00,605 ----------------
2023-04-02 13:49:05,083   14  =>  4    		Training 486 pattern with 99.17% 	Forward time: 	 3.35 sec
2023-04-02 13:49:05,083 			Loss:    1.149e-03    			Backward time: 	 1.11 sec 
2023-04-02 13:49:05,202 			Learning rate: weights:   1.000e-03    
2023-04-02 13:49:05,202 			Last test performance: 99.06%
2023-04-02 13:49:05,202 ----------------
2023-04-02 13:49:08,547   14  =>  5    		Training 486 pattern with 98.75% 	Forward time: 	 2.35 sec
2023-04-02 13:49:08,547 			Loss:    1.952e-03    			Backward time: 	 0.97 sec 
2023-04-02 13:49:08,672 			Learning rate: weights:   1.000e-03    
2023-04-02 13:49:08,672 			Last test performance: 99.06%
2023-04-02 13:49:08,672 ----------------
2023-04-02 13:49:10,104   14  =>  6    		Training 486 pattern with 99.38% 	Forward time: 	 1.15 sec
2023-04-02 13:49:10,104 			Loss:    1.167e-03    			Backward time: 	 0.27 sec 
2023-04-02 13:49:10,259 			Learning rate: weights:   1.000e-03    
2023-04-02 13:49:10,260 			Last test performance: 99.06%
2023-04-02 13:49:10,261 ----------------
2023-04-02 13:49:11,376   14  =>  7    		Training 486 pattern with 99.17% 	Forward time: 	 1.05 sec
2023-04-02 13:49:11,376 			Loss:    1.654e-03    			Backward time: 	 0.06 sec 
2023-04-02 13:49:11,573 			Learning rate: weights:   1.000e-03    
2023-04-02 13:49:11,574 			Last test performance: 99.06%
2023-04-02 13:49:11,574 ----------------
2023-04-02 13:49:13,818   14  =>  8    		Training 486 pattern with 98.75% 	Forward time: 	 1.74 sec
2023-04-02 13:49:13,818 			Loss:    1.735e-03    			Backward time: 	 0.49 sec 
2023-04-02 13:49:13,939 			Learning rate: weights:   1.000e-03    
2023-04-02 13:49:13,939 			Last test performance: 99.06%
2023-04-02 13:49:13,939 ----------------
2023-04-02 13:49:16,224   14  =>  9    		Training 486 pattern with 98.54% 	Forward time: 	 1.65 sec
2023-04-02 13:49:16,224 			Loss:    2.130e-03    			Backward time: 	 0.62 sec 
2023-04-02 13:49:16,425 			Learning rate: weights:   1.000e-03    
2023-04-02 13:49:16,428 			Last test performance: 99.06%
2023-04-02 13:49:16,428 ----------------
2023-04-02 13:49:19,612   14  =>  10   		Training 486 pattern with 97.92% 	Forward time: 	 2.35 sec
2023-04-02 13:49:19,612 			Loss:    3.100e-03    			Backward time: 	 0.82 sec 
2023-04-02 13:49:19,765 			Learning rate: weights:   1.000e-03    
2023-04-02 13:49:19,765 			Last test performance: 99.06%
2023-04-02 13:49:19,766 ----------------
2023-04-02 13:49:24,199   14  =>  11   		Training 486 pattern with 97.92% 	Forward time: 	 2.85 sec
2023-04-02 13:49:24,199 			Loss:    2.306e-03    			Backward time: 	 1.57 sec 
2023-04-02 13:49:24,358 			Learning rate: weights:   1.000e-03    
2023-04-02 13:49:24,358 			Last test performance: 99.06%
2023-04-02 13:49:24,358 ----------------
2023-04-02 13:49:26,874   14  =>  12   		Training 486 pattern with 98.96% 	Forward time: 	 1.76 sec
2023-04-02 13:49:26,874 			Loss:    1.332e-03    			Backward time: 	 0.74 sec 
2023-04-02 13:49:27,055 			Learning rate: weights:   1.000e-03    
2023-04-02 13:49:27,055 			Last test performance: 99.06%
2023-04-02 13:49:27,055 ----------------
2023-04-02 13:49:29,366   14  =>  13   		Training 486 pattern with 98.33% 	Forward time: 	 1.72 sec
2023-04-02 13:49:29,366 			Loss:    1.516e-03    			Backward time: 	 0.58 sec 
2023-04-02 13:49:29,538 			Learning rate: weights:   1.000e-03    
2023-04-02 13:49:29,540 			Last test performance: 99.06%
2023-04-02 13:49:29,540 ----------------
2023-04-02 13:49:30,451   14  =>  14   		Training 486 pattern with 97.50% 	Forward time: 	 0.83 sec
2023-04-02 13:49:30,451 			Loss:    1.940e-03    			Backward time: 	 0.06 sec 
2023-04-02 13:49:30,554 			Learning rate: weights:   1.000e-03    
2023-04-02 13:49:30,554 			Last test performance: 99.06%
2023-04-02 13:49:30,554 ----------------
2023-04-02 13:49:32,783   14  =>  15   		Training 486 pattern with 98.33% 	Forward time: 	 1.73 sec
2023-04-02 13:49:32,783 			Loss:    1.970e-03    			Backward time: 	 0.48 sec 
2023-04-02 13:49:32,945 			Learning rate: weights:   1.000e-03    
2023-04-02 13:49:32,946 			Last test performance: 99.06%
2023-04-02 13:49:32,946 ----------------
2023-04-02 13:49:34,630   14  =>  16   		Training 486 pattern with 97.92% 	Forward time: 	 1.36 sec
2023-04-02 13:49:34,630 			Loss:    1.996e-03    			Backward time: 	 0.30 sec 
2023-04-02 13:49:34,755 			Learning rate: weights:   1.000e-03    
2023-04-02 13:49:34,755 			Last test performance: 99.06%
2023-04-02 13:49:34,755 ----------------
2023-04-02 13:49:36,392   14  =>  17   		Training 486 pattern with 98.33% 	Forward time: 	 1.31 sec
2023-04-02 13:49:36,392 			Loss:    1.617e-03    			Backward time: 	 0.31 sec 
2023-04-02 13:49:36,551 			Learning rate: weights:   1.000e-03    
2023-04-02 13:49:36,552 			Last test performance: 99.06%
2023-04-02 13:49:36,552 ----------------
2023-04-02 13:49:38,604   14  =>  18   		Training 486 pattern with 98.54% 	Forward time: 	 1.51 sec
2023-04-02 13:49:38,605 			Loss:    1.343e-03    			Backward time: 	 0.53 sec 
2023-04-02 13:49:38,992 			Learning rate: weights:   1.000e-03    
2023-04-02 13:49:38,993 			Last test performance: 99.06%
2023-04-02 13:49:38,993 ----------------
2023-04-02 13:49:41,015   14  =>  19   		Training 486 pattern with 99.38% 	Forward time: 	 1.54 sec
2023-04-02 13:49:41,015 			Loss:    9.527e-04    			Backward time: 	 0.46 sec 
2023-04-02 13:49:41,221 			Learning rate: weights:   1.000e-03    
2023-04-02 13:49:41,221 			Last test performance: 99.06%
2023-04-02 13:49:41,221 ----------------
2023-04-02 13:49:43,388   14  =>  20   		Training 486 pattern with 99.58% 	Forward time: 	 1.68 sec
2023-04-02 13:49:43,389 			Loss:    6.832e-04    			Backward time: 	 0.47 sec 
2023-04-02 13:49:43,558 			Learning rate: weights:   1.000e-03    
2023-04-02 13:49:43,562 			Last test performance: 99.06%
2023-04-02 13:49:43,562 ----------------
2023-04-02 13:49:45,821   14  =>  21   		Training 486 pattern with 99.17% 	Forward time: 	 1.67 sec
2023-04-02 13:49:45,821 			Loss:    1.279e-03    			Backward time: 	 0.58 sec 
2023-04-02 13:49:45,945 			Learning rate: weights:   1.000e-03    
2023-04-02 13:49:45,945 			Last test performance: 99.06%
2023-04-02 13:49:45,945 ----------------
2023-04-02 13:49:47,418   14  =>  22   		Training 486 pattern with 97.92% 	Forward time: 	 1.10 sec
2023-04-02 13:49:47,418 			Loss:    2.019e-03    			Backward time: 	 0.36 sec 
2023-04-02 13:49:47,556 			Learning rate: weights:   1.000e-03    
2023-04-02 13:49:47,557 			Last test performance: 99.06%
2023-04-02 13:49:47,557 ----------------
2023-04-02 13:49:50,418   14  =>  23   		Training 486 pattern with 99.17% 	Forward time: 	 2.04 sec
2023-04-02 13:49:50,419 			Loss:    1.026e-03    			Backward time: 	 0.80 sec 
2023-04-02 13:49:50,550 			Learning rate: weights:   1.000e-03    
2023-04-02 13:49:50,550 			Last test performance: 99.06%
2023-04-02 13:49:50,550 ----------------
2023-04-02 13:49:51,547   14  =>  24   		Training 486 pattern with 98.54% 	Forward time: 	 0.88 sec
2023-04-02 13:49:51,547 			Loss:    1.930e-03    			Backward time: 	 0.10 sec 
2023-04-02 13:49:51,655 			Learning rate: weights:   1.000e-03    
2023-04-02 13:49:51,656 			Last test performance: 99.06%
2023-04-02 13:49:51,656 ----------------
2023-04-02 13:49:53,425   14  =>  25   		Training 486 pattern with 98.12% 	Forward time: 	 1.40 sec
2023-04-02 13:49:53,426 			Loss:    1.595e-03    			Backward time: 	 0.35 sec 
2023-04-02 13:49:53,542 			Learning rate: weights:   1.000e-03    
2023-04-02 13:49:53,542 			Last test performance: 99.06%
2023-04-02 13:49:53,542 ----------------
2023-04-02 13:49:56,103   14  =>  26   		Training 486 pattern with 98.75% 	Forward time: 	 1.92 sec
2023-04-02 13:49:56,103 			Loss:    1.718e-03    			Backward time: 	 0.62 sec 
2023-04-02 13:49:56,229 			Learning rate: weights:   1.000e-03    
2023-04-02 13:49:56,229 			Last test performance: 99.06%
2023-04-02 13:49:56,229 ----------------
2023-04-02 13:50:00,017   14  =>  27   		Training 486 pattern with 98.96% 	Forward time: 	 2.57 sec
2023-04-02 13:50:00,018 			Loss:    1.591e-03    			Backward time: 	 1.20 sec 
2023-04-02 13:50:00,142 			Learning rate: weights:   1.000e-03    
2023-04-02 13:50:00,142 			Last test performance: 99.06%
2023-04-02 13:50:00,142 ----------------
2023-04-02 13:50:02,740   14  =>  28   		Training 486 pattern with 98.54% 	Forward time: 	 1.94 sec
2023-04-02 13:50:02,741 			Loss:    1.354e-03    			Backward time: 	 0.64 sec 
2023-04-02 13:50:02,846 			Learning rate: weights:   1.000e-03    
2023-04-02 13:50:02,847 			Last test performance: 99.06%
2023-04-02 13:50:02,847 ----------------
2023-04-02 13:50:06,135   14  =>  29   		Training 486 pattern with 98.96% 	Forward time: 	 2.36 sec
2023-04-02 13:50:06,135 			Loss:    1.302e-03    			Backward time: 	 0.92 sec 
2023-04-02 13:50:06,218 			Learning rate: weights:   1.000e-03    
2023-04-02 13:50:06,219 			Last test performance: 99.06%
2023-04-02 13:50:06,219 ----------------
2023-04-02 13:50:07,919   14  =>  30   		Training 486 pattern with 98.75% 	Forward time: 	 1.36 sec
2023-04-02 13:50:07,920 			Loss:    1.455e-03    			Backward time: 	 0.33 sec 
2023-04-02 13:50:08,059 			Learning rate: weights:   1.000e-03    
2023-04-02 13:50:08,060 			Last test performance: 99.06%
2023-04-02 13:50:08,061 ----------------
2023-04-02 13:50:10,247   14  =>  31   		Training 486 pattern with 99.17% 	Forward time: 	 1.65 sec
2023-04-02 13:50:10,248 			Loss:    1.112e-03    			Backward time: 	 0.52 sec 
2023-04-02 13:50:10,411 			Learning rate: weights:   1.000e-03    
2023-04-02 13:50:10,411 			Last test performance: 99.06%
2023-04-02 13:50:10,411 ----------------
2023-04-02 13:50:12,676   14  =>  32   		Training 486 pattern with 98.12% 	Forward time: 	 1.68 sec
2023-04-02 13:50:12,676 			Loss:    2.132e-03    			Backward time: 	 0.53 sec 
2023-04-02 13:50:12,922 			Learning rate: weights:   1.000e-03    
2023-04-02 13:50:12,922 			Last test performance: 99.06%
2023-04-02 13:50:12,922 ----------------
2023-04-02 13:50:16,429   14  =>  33   		Training 486 pattern with 98.75% 	Forward time: 	 2.59 sec
2023-04-02 13:50:16,430 			Loss:    1.908e-03    			Backward time: 	 0.90 sec 
2023-04-02 13:50:16,695 			Learning rate: weights:   1.000e-03    
2023-04-02 13:50:16,695 			Last test performance: 99.06%
2023-04-02 13:50:16,695 ----------------
2023-04-02 13:50:18,526   14  =>  34   		Training 486 pattern with 98.96% 	Forward time: 	 1.45 sec
2023-04-02 13:50:18,526 			Loss:    1.819e-03    			Backward time: 	 0.36 sec 
2023-04-02 13:50:18,692 			Learning rate: weights:   1.000e-03    
2023-04-02 13:50:18,692 			Last test performance: 99.06%
2023-04-02 13:50:18,693 ----------------
2023-04-02 13:50:22,667   14  =>  35   		Training 486 pattern with 98.33% 	Forward time: 	 2.95 sec
2023-04-02 13:50:22,667 			Loss:    2.714e-03    			Backward time: 	 1.00 sec 
2023-04-02 13:50:22,751 			Learning rate: weights:   1.000e-03    
2023-04-02 13:50:22,751 			Last test performance: 99.06%
2023-04-02 13:50:22,751 ----------------
2023-04-02 13:50:24,523   14  =>  36   		Training 486 pattern with 98.12% 	Forward time: 	 1.51 sec
2023-04-02 13:50:24,523 			Loss:    2.795e-03    			Backward time: 	 0.25 sec 
2023-04-02 13:50:24,679 			Learning rate: weights:   1.000e-03    
2023-04-02 13:50:24,679 			Last test performance: 99.06%
2023-04-02 13:50:24,679 ----------------
2023-04-02 13:50:27,484   14  =>  37   		Training 486 pattern with 99.17% 	Forward time: 	 1.97 sec
2023-04-02 13:50:27,485 			Loss:    1.738e-03    			Backward time: 	 0.81 sec 
2023-04-02 13:50:27,571 			Learning rate: weights:   1.000e-03    
2023-04-02 13:50:27,571 			Last test performance: 99.06%
2023-04-02 13:50:27,571 ----------------
2023-04-02 13:50:28,802   14  =>  38   		Training 486 pattern with 98.96% 	Forward time: 	 1.00 sec
2023-04-02 13:50:28,802 			Loss:    1.119e-03    			Backward time: 	 0.21 sec 
2023-04-02 13:50:28,998 			Learning rate: weights:   1.000e-03    
2023-04-02 13:50:28,998 			Last test performance: 99.06%
2023-04-02 13:50:28,999 ----------------
2023-04-02 13:50:30,268   14  =>  39   		Training 486 pattern with 98.96% 	Forward time: 	 1.09 sec
2023-04-02 13:50:30,269 			Loss:    1.427e-03    			Backward time: 	 0.17 sec 
2023-04-02 13:50:30,510 			Learning rate: weights:   1.000e-03    
2023-04-02 13:50:30,510 			Last test performance: 99.06%
2023-04-02 13:50:30,511 ----------------
2023-04-02 13:50:32,243   14  =>  40   		Training 486 pattern with 98.54% 	Forward time: 	 1.47 sec
2023-04-02 13:50:32,243 			Loss:    1.603e-03    			Backward time: 	 0.25 sec 
2023-04-02 13:50:32,416 			Learning rate: weights:   1.000e-03    
2023-04-02 13:50:32,417 			Last test performance: 99.06%
2023-04-02 13:50:32,417 ----------------
2023-04-02 13:50:34,009   14  =>  41   		Training 486 pattern with 98.33% 	Forward time: 	 1.24 sec
2023-04-02 13:50:34,009 			Loss:    1.669e-03    			Backward time: 	 0.34 sec 
2023-04-02 13:50:34,134 			Learning rate: weights:   1.000e-03    
2023-04-02 13:50:34,134 			Last test performance: 99.06%
2023-04-02 13:50:34,134 ----------------
2023-04-02 13:50:36,433   14  =>  42   		Training 486 pattern with 98.33% 	Forward time: 	 1.59 sec
2023-04-02 13:50:36,433 			Loss:    1.513e-03    			Backward time: 	 0.69 sec 
2023-04-02 13:50:36,569 			Learning rate: weights:   1.000e-03    
2023-04-02 13:50:36,570 			Last test performance: 99.06%
2023-04-02 13:50:36,571 ----------------
2023-04-02 13:50:37,992   14  =>  43   		Training 486 pattern with 98.96% 	Forward time: 	 1.11 sec
2023-04-02 13:50:37,992 			Loss:    1.481e-03    			Backward time: 	 0.29 sec 
2023-04-02 13:50:38,075 			Learning rate: weights:   1.000e-03    
2023-04-02 13:50:38,075 			Last test performance: 99.06%
2023-04-02 13:50:38,075 ----------------
2023-04-02 13:50:40,204   14  =>  44   		Training 486 pattern with 97.92% 	Forward time: 	 1.57 sec
2023-04-02 13:50:40,205 			Loss:    1.970e-03    			Backward time: 	 0.55 sec 
2023-04-02 13:50:40,371 			Learning rate: weights:   1.000e-03    
2023-04-02 13:50:40,371 			Last test performance: 99.06%
2023-04-02 13:50:40,371 ----------------
2023-04-02 13:50:42,823   14  =>  45   		Training 486 pattern with 98.54% 	Forward time: 	 1.76 sec
2023-04-02 13:50:42,823 			Loss:    2.620e-03    			Backward time: 	 0.67 sec 
2023-04-02 13:50:43,032 			Learning rate: weights:   1.000e-03    
2023-04-02 13:50:43,032 			Last test performance: 99.06%
2023-04-02 13:50:43,032 ----------------
2023-04-02 13:50:45,389   14  =>  46   		Training 486 pattern with 99.17% 	Forward time: 	 1.72 sec
2023-04-02 13:50:45,389 			Loss:    1.180e-03    			Backward time: 	 0.63 sec 
2023-04-02 13:50:45,605 			Learning rate: weights:   1.000e-03    
2023-04-02 13:50:45,605 			Last test performance: 99.06%
2023-04-02 13:50:45,605 ----------------
2023-04-02 13:50:47,808   14  =>  47   		Training 486 pattern with 99.17% 	Forward time: 	 1.67 sec
2023-04-02 13:50:47,808 			Loss:    1.357e-03    			Backward time: 	 0.52 sec 
2023-04-02 13:50:47,933 			Learning rate: weights:   1.000e-03    
2023-04-02 13:50:47,933 			Last test performance: 99.06%
2023-04-02 13:50:47,933 ----------------
2023-04-02 13:50:50,011   14  =>  48   		Training 486 pattern with 98.12% 	Forward time: 	 1.62 sec
2023-04-02 13:50:50,011 			Loss:    2.359e-03    			Backward time: 	 0.44 sec 
2023-04-02 13:50:50,137 			Learning rate: weights:   1.000e-03    
2023-04-02 13:50:50,138 			Last test performance: 99.06%
2023-04-02 13:50:50,138 ----------------
2023-04-02 13:50:51,419   14  =>  49   		Training 486 pattern with 98.75% 	Forward time: 	 1.00 sec
2023-04-02 13:50:51,419 			Loss:    2.185e-03    			Backward time: 	 0.26 sec 
2023-04-02 13:50:51,536 			Learning rate: weights:   1.000e-03    
2023-04-02 13:50:51,536 			Last test performance: 99.06%
2023-04-02 13:50:51,536 ----------------
2023-04-02 13:50:53,357   14  =>  50   		Training 486 pattern with 98.54% 	Forward time: 	 1.46 sec
2023-04-02 13:50:53,358 			Loss:    1.721e-03    			Backward time: 	 0.34 sec 
2023-04-02 13:50:53,491 			Learning rate: weights:   1.000e-03    
2023-04-02 13:50:53,491 			Last test performance: 99.06%
2023-04-02 13:50:53,491 ----------------
2023-04-02 13:50:54,792   14  =>  51   		Training 486 pattern with 98.12% 	Forward time: 	 1.19 sec
2023-04-02 13:50:54,793 			Loss:    2.677e-03    			Backward time: 	 0.09 sec 
2023-04-02 13:50:54,979 			Learning rate: weights:   1.000e-03    
2023-04-02 13:50:54,979 			Last test performance: 99.06%
2023-04-02 13:50:54,979 ----------------
2023-04-02 13:50:56,209   14  =>  52   		Training 486 pattern with 97.92% 	Forward time: 	 0.99 sec
2023-04-02 13:50:56,209 			Loss:    2.818e-03    			Backward time: 	 0.23 sec 
2023-04-02 13:50:56,326 			Learning rate: weights:   1.000e-03    
2023-04-02 13:50:56,327 			Last test performance: 99.06%
2023-04-02 13:50:56,327 ----------------
2023-04-02 13:50:58,527   14  =>  53   		Training 486 pattern with 99.17% 	Forward time: 	 1.67 sec
2023-04-02 13:50:58,527 			Loss:    1.264e-03    			Backward time: 	 0.51 sec 
2023-04-02 13:50:58,791 			Learning rate: weights:   1.000e-03    
2023-04-02 13:50:58,792 			Last test performance: 99.06%
2023-04-02 13:50:58,792 ----------------
2023-04-02 13:51:00,288   14  =>  54   		Training 486 pattern with 97.71% 	Forward time: 	 1.28 sec
2023-04-02 13:51:00,288 			Loss:    3.020e-03    			Backward time: 	 0.20 sec 
2023-04-02 13:51:00,459 			Learning rate: weights:   1.000e-03    
2023-04-02 13:51:00,461 			Last test performance: 99.06%
2023-04-02 13:51:00,461 ----------------
2023-04-02 13:51:03,020   14  =>  55   		Training 486 pattern with 98.12% 	Forward time: 	 2.05 sec
2023-04-02 13:51:03,021 			Loss:    2.183e-03    			Backward time: 	 0.49 sec 
2023-04-02 13:51:03,103 			Learning rate: weights:   1.000e-03    
2023-04-02 13:51:03,104 			Last test performance: 99.06%
2023-04-02 13:51:03,104 ----------------
2023-04-02 13:51:04,948   14  =>  56   		Training 486 pattern with 98.54% 	Forward time: 	 1.40 sec
2023-04-02 13:51:04,949 			Loss:    1.772e-03    			Backward time: 	 0.43 sec 
2023-04-02 13:51:05,155 			Learning rate: weights:   1.000e-03    
2023-04-02 13:51:05,155 			Last test performance: 99.06%
2023-04-02 13:51:05,155 ----------------
2023-04-02 13:51:07,366   14  =>  57   		Training 486 pattern with 98.33% 	Forward time: 	 1.53 sec
2023-04-02 13:51:07,366 			Loss:    2.283e-03    			Backward time: 	 0.66 sec 
2023-04-02 13:51:07,463 			Learning rate: weights:   1.000e-03    
2023-04-02 13:51:07,464 			Last test performance: 99.06%
2023-04-02 13:51:07,464 ----------------
2023-04-02 13:51:08,908   14  =>  58   		Training 486 pattern with 98.75% 	Forward time: 	 1.09 sec
2023-04-02 13:51:08,908 			Loss:    1.955e-03    			Backward time: 	 0.33 sec 
2023-04-02 13:51:09,049 			Learning rate: weights:   1.000e-03    
2023-04-02 13:51:09,049 			Last test performance: 99.06%
2023-04-02 13:51:09,049 ----------------
2023-04-02 13:51:10,890   14  =>  59   		Training 486 pattern with 98.54% 	Forward time: 	 1.31 sec
2023-04-02 13:51:10,891 			Loss:    2.116e-03    			Backward time: 	 0.48 sec 
2023-04-02 13:51:11,048 			Learning rate: weights:   1.000e-03    
2023-04-02 13:51:11,048 			Last test performance: 99.06%
2023-04-02 13:51:11,048 ----------------
2023-04-02 13:51:14,666   14  =>  60   		Training 486 pattern with 98.75% 	Forward time: 	 2.54 sec
2023-04-02 13:51:14,667 			Loss:    1.966e-03    			Backward time: 	 1.07 sec 
2023-04-02 13:51:14,754 			Learning rate: weights:   1.000e-03    
2023-04-02 13:51:14,754 			Last test performance: 99.06%
2023-04-02 13:51:14,754 ----------------
2023-04-02 13:51:19,484   14  =>  61   		Training 486 pattern with 98.75% 	Forward time: 	 3.00 sec
2023-04-02 13:51:19,484 			Loss:    1.640e-03    			Backward time: 	 1.71 sec 
2023-04-02 13:51:19,628 			Learning rate: weights:   1.000e-03    
2023-04-02 13:51:19,628 			Last test performance: 99.06%
2023-04-02 13:51:19,628 ----------------
2023-04-02 13:51:22,914   14  =>  62   		Training 486 pattern with 98.54% 	Forward time: 	 2.23 sec
2023-04-02 13:51:22,914 			Loss:    2.301e-03    			Backward time: 	 1.04 sec 
2023-04-02 13:51:23,043 			Learning rate: weights:   1.000e-03    
2023-04-02 13:51:23,043 			Last test performance: 99.06%
2023-04-02 13:51:23,044 ----------------
2023-04-02 13:51:25,079   14  =>  63   		Training 486 pattern with 98.96% 	Forward time: 	 1.54 sec
2023-04-02 13:51:25,079 			Loss:    1.955e-03    			Backward time: 	 0.48 sec 
2023-04-02 13:51:25,212 			Learning rate: weights:   1.000e-03    
2023-04-02 13:51:25,212 			Last test performance: 99.06%
2023-04-02 13:51:25,212 ----------------
2023-04-02 13:51:28,955   14  =>  64   		Training 486 pattern with 98.54% 	Forward time: 	 2.52 sec
2023-04-02 13:51:28,955 			Loss:    1.185e-03    			Backward time: 	 1.20 sec 
2023-04-02 13:51:29,087 			Learning rate: weights:   1.000e-03    
2023-04-02 13:51:29,087 			Last test performance: 99.06%
2023-04-02 13:51:29,088 ----------------
2023-04-02 13:51:30,796   14  =>  65   		Training 486 pattern with 98.96% 	Forward time: 	 1.24 sec
2023-04-02 13:51:30,797 			Loss:    1.691e-03    			Backward time: 	 0.45 sec 
2023-04-02 13:51:31,016 			Learning rate: weights:   1.000e-03    
2023-04-02 13:51:31,016 			Last test performance: 99.06%
2023-04-02 13:51:31,017 ----------------
2023-04-02 13:51:32,440   14  =>  66   		Training 486 pattern with 98.96% 	Forward time: 	 1.15 sec
2023-04-02 13:51:32,441 			Loss:    1.438e-03    			Backward time: 	 0.26 sec 
2023-04-02 13:51:32,581 			Learning rate: weights:   1.000e-03    
2023-04-02 13:51:32,582 			Last test performance: 99.06%
2023-04-02 13:51:32,582 ----------------
2023-04-02 13:51:33,897   14  =>  67   		Training 486 pattern with 98.54% 	Forward time: 	 1.10 sec
2023-04-02 13:51:33,897 			Loss:    1.579e-03    			Backward time: 	 0.20 sec 
2023-04-02 13:51:34,074 			Learning rate: weights:   1.000e-03    
2023-04-02 13:51:34,075 			Last test performance: 99.06%
2023-04-02 13:51:34,075 ----------------
2023-04-02 13:51:35,515   14  =>  68   		Training 486 pattern with 98.54% 	Forward time: 	 1.21 sec
2023-04-02 13:51:35,516 			Loss:    2.288e-03    			Backward time: 	 0.22 sec 
2023-04-02 13:51:35,613 			Learning rate: weights:   1.000e-03    
2023-04-02 13:51:35,613 			Last test performance: 99.06%
2023-04-02 13:51:35,613 ----------------
2023-04-02 13:51:38,480   14  =>  69   		Training 486 pattern with 98.33% 	Forward time: 	 2.07 sec
2023-04-02 13:51:38,481 			Loss:    3.086e-03    			Backward time: 	 0.78 sec 
2023-04-02 13:51:38,850 			Learning rate: weights:   1.000e-03    
2023-04-02 13:51:38,851 			Last test performance: 99.06%
2023-04-02 13:51:38,851 ----------------
2023-04-02 13:51:42,933   14  =>  70   		Training 486 pattern with 98.75% 	Forward time: 	 2.84 sec
2023-04-02 13:51:42,933 			Loss:    1.419e-03    			Backward time: 	 1.22 sec 
2023-04-02 13:51:43,015 			Learning rate: weights:   1.000e-03    
2023-04-02 13:51:43,015 			Last test performance: 99.06%
2023-04-02 13:51:43,015 ----------------
2023-04-02 13:51:46,391   14  =>  71   		Training 486 pattern with 98.54% 	Forward time: 	 2.26 sec
2023-04-02 13:51:46,391 			Loss:    2.491e-03    			Backward time: 	 1.10 sec 
2023-04-02 13:51:46,564 			Learning rate: weights:   1.000e-03    
2023-04-02 13:51:46,565 			Last test performance: 99.06%
2023-04-02 13:51:46,565 ----------------
2023-04-02 13:51:49,688   14  =>  72   		Training 486 pattern with 97.71% 	Forward time: 	 2.25 sec
2023-04-02 13:51:49,688 			Loss:    2.008e-03    			Backward time: 	 0.86 sec 
2023-04-02 13:51:49,774 			Learning rate: weights:   1.000e-03    
2023-04-02 13:51:49,774 			Last test performance: 99.06%
2023-04-02 13:51:49,774 ----------------
2023-04-02 13:51:50,956   14  =>  73   		Training 486 pattern with 99.79% 	Forward time: 	 1.03 sec
2023-04-02 13:51:50,956 			Loss:    6.840e-04    			Backward time: 	 0.14 sec 
2023-04-02 13:51:51,142 			Learning rate: weights:   1.000e-03    
2023-04-02 13:51:51,142 			Last test performance: 99.06%
2023-04-02 13:51:51,142 ----------------
2023-04-02 13:51:53,560   14  =>  74   		Training 486 pattern with 98.96% 	Forward time: 	 1.79 sec
2023-04-02 13:51:53,560 			Loss:    2.527e-03    			Backward time: 	 0.61 sec 
2023-04-02 13:51:53,680 			Learning rate: weights:   1.000e-03    
2023-04-02 13:51:53,681 			Last test performance: 99.06%
2023-04-02 13:51:53,681 ----------------
2023-04-02 13:51:57,271   14  =>  75   		Training 486 pattern with 98.96% 	Forward time: 	 2.35 sec
2023-04-02 13:51:57,272 			Loss:    1.312e-03    			Backward time: 	 1.22 sec 
2023-04-02 13:51:57,404 			Learning rate: weights:   1.000e-03    
2023-04-02 13:51:57,406 			Last test performance: 99.06%
2023-04-02 13:51:57,406 ----------------
2023-04-02 13:51:59,649   14  =>  76   		Training 486 pattern with 98.33% 	Forward time: 	 1.72 sec
2023-04-02 13:51:59,649 			Loss:    2.497e-03    			Backward time: 	 0.51 sec 
2023-04-02 13:51:59,753 			Learning rate: weights:   1.000e-03    
2023-04-02 13:51:59,753 			Last test performance: 99.06%
2023-04-02 13:51:59,753 ----------------
2023-04-02 13:52:03,825   14  =>  77   		Training 486 pattern with 97.92% 	Forward time: 	 3.01 sec
2023-04-02 13:52:03,825 			Loss:    2.377e-03    			Backward time: 	 1.05 sec 
2023-04-02 13:52:04,000 			Learning rate: weights:   1.000e-03    
2023-04-02 13:52:04,000 			Last test performance: 99.06%
2023-04-02 13:52:04,000 ----------------
2023-04-02 13:52:08,818   14  =>  78   		Training 486 pattern with 99.38% 	Forward time: 	 3.30 sec
2023-04-02 13:52:08,818 			Loss:    1.373e-03    			Backward time: 	 1.51 sec 
2023-04-02 13:52:08,941 			Learning rate: weights:   1.000e-03    
2023-04-02 13:52:08,942 			Last test performance: 99.06%
2023-04-02 13:52:08,942 ----------------
2023-04-02 13:52:11,188   14  =>  79   		Training 486 pattern with 99.17% 	Forward time: 	 1.62 sec
2023-04-02 13:52:11,188 			Loss:    9.165e-04    			Backward time: 	 0.60 sec 
2023-04-02 13:52:11,419 			Learning rate: weights:   1.000e-03    
2023-04-02 13:52:11,419 			Last test performance: 99.06%
2023-04-02 13:52:11,420 ----------------
2023-04-02 13:52:14,096   14  =>  80   		Training 486 pattern with 98.33% 	Forward time: 	 1.89 sec
2023-04-02 13:52:14,096 			Loss:    2.186e-03    			Backward time: 	 0.76 sec 
2023-04-02 13:52:14,191 			Learning rate: weights:   1.000e-03    
2023-04-02 13:52:14,192 			Last test performance: 99.06%
2023-04-02 13:52:14,192 ----------------
2023-04-02 13:52:16,646   14  =>  81   		Training 486 pattern with 98.96% 	Forward time: 	 1.97 sec
2023-04-02 13:52:16,646 			Loss:    1.291e-03    			Backward time: 	 0.47 sec 
2023-04-02 13:52:16,791 			Learning rate: weights:   1.000e-03    
2023-04-02 13:52:16,791 			Last test performance: 99.06%
2023-04-02 13:52:16,791 ----------------
2023-04-02 13:52:20,691   14  =>  82   		Training 486 pattern with 98.75% 	Forward time: 	 2.64 sec
2023-04-02 13:52:20,692 			Loss:    1.471e-03    			Backward time: 	 1.24 sec 
2023-04-02 13:52:20,835 			Learning rate: weights:   1.000e-03    
2023-04-02 13:52:20,835 			Last test performance: 99.06%
2023-04-02 13:52:20,836 ----------------
2023-04-02 13:52:24,093   14  =>  83   		Training 486 pattern with 99.79% 	Forward time: 	 2.42 sec
2023-04-02 13:52:24,093 			Loss:    5.505e-04    			Backward time: 	 0.82 sec 
2023-04-02 13:52:24,202 			Learning rate: weights:   1.000e-03    
2023-04-02 13:52:24,203 			Last test performance: 99.06%
2023-04-02 13:52:24,203 ----------------
2023-04-02 13:52:26,651   14  =>  84   		Training 486 pattern with 99.38% 	Forward time: 	 2.03 sec
2023-04-02 13:52:26,651 			Loss:    9.707e-04    			Backward time: 	 0.40 sec 
2023-04-02 13:52:26,783 			Learning rate: weights:   1.000e-03    
2023-04-02 13:52:26,783 			Last test performance: 99.06%
2023-04-02 13:52:26,784 ----------------
2023-04-02 13:52:29,150   14  =>  85   		Training 486 pattern with 99.79% 	Forward time: 	 1.72 sec
2023-04-02 13:52:29,150 			Loss:    6.394e-04    			Backward time: 	 0.63 sec 
2023-04-02 13:52:29,235 			Learning rate: weights:   1.000e-03    
2023-04-02 13:52:29,235 			Last test performance: 99.06%
2023-04-02 13:52:29,236 ----------------
2023-04-02 13:52:32,290   14  =>  86   		Training 486 pattern with 98.54% 	Forward time: 	 2.23 sec
2023-04-02 13:52:32,290 			Loss:    1.763e-03    			Backward time: 	 0.81 sec 
2023-04-02 13:52:32,493 			Learning rate: weights:   1.000e-03    
2023-04-02 13:52:32,493 			Last test performance: 99.06%
2023-04-02 13:52:32,493 ----------------
2023-04-02 13:52:33,683   14  =>  87   		Training 486 pattern with 97.71% 	Forward time: 	 0.99 sec
2023-04-02 13:52:33,684 			Loss:    3.354e-03    			Backward time: 	 0.18 sec 
2023-04-02 13:52:33,792 			Learning rate: weights:   1.000e-03    
2023-04-02 13:52:33,792 			Last test performance: 99.06%
2023-04-02 13:52:33,792 ----------------
2023-04-02 13:52:36,395   14  =>  88   		Training 486 pattern with 98.33% 	Forward time: 	 1.81 sec
2023-04-02 13:52:36,395 			Loss:    2.188e-03    			Backward time: 	 0.78 sec 
2023-04-02 13:52:36,565 			Learning rate: weights:   1.000e-03    
2023-04-02 13:52:36,565 			Last test performance: 99.06%
2023-04-02 13:52:36,565 ----------------
2023-04-02 13:52:38,883   14  =>  89   		Training 486 pattern with 98.33% 	Forward time: 	 1.77 sec
2023-04-02 13:52:38,883 			Loss:    2.037e-03    			Backward time: 	 0.54 sec 
2023-04-02 13:52:39,036 			Learning rate: weights:   1.000e-03    
2023-04-02 13:52:39,037 			Last test performance: 99.06%
2023-04-02 13:52:39,037 ----------------
2023-04-02 13:52:40,533   14  =>  90   		Training 486 pattern with 98.54% 	Forward time: 	 1.21 sec
2023-04-02 13:52:40,534 			Loss:    2.055e-03    			Backward time: 	 0.28 sec 
2023-04-02 13:52:40,628 			Learning rate: weights:   1.000e-03    
2023-04-02 13:52:40,628 			Last test performance: 99.06%
2023-04-02 13:52:40,628 ----------------
2023-04-02 13:52:42,283   14  =>  91   		Training 486 pattern with 99.58% 	Forward time: 	 1.31 sec
2023-04-02 13:52:42,283 			Loss:    1.304e-03    			Backward time: 	 0.33 sec 
2023-04-02 13:52:42,411 			Learning rate: weights:   1.000e-03    
2023-04-02 13:52:42,413 			Last test performance: 99.06%
2023-04-02 13:52:42,414 ----------------
2023-04-02 13:52:45,216   14  =>  92   		Training 486 pattern with 99.38% 	Forward time: 	 2.03 sec
2023-04-02 13:52:45,217 			Loss:    1.548e-03    			Backward time: 	 0.76 sec 
2023-04-02 13:52:45,376 			Learning rate: weights:   1.000e-03    
2023-04-02 13:52:45,378 			Last test performance: 99.06%
2023-04-02 13:52:45,379 ----------------
2023-04-02 13:52:49,990   14  =>  93   		Training 486 pattern with 98.96% 	Forward time: 	 3.06 sec
2023-04-02 13:52:49,990 			Loss:    1.404e-03    			Backward time: 	 1.54 sec 
2023-04-02 13:52:50,194 			Learning rate: weights:   1.000e-03    
2023-04-02 13:52:50,194 			Last test performance: 99.06%
2023-04-02 13:52:50,194 ----------------
2023-04-02 13:52:51,433   14  =>  94   		Training 486 pattern with 98.96% 	Forward time: 	 1.07 sec
2023-04-02 13:52:51,433 			Loss:    1.615e-03    			Backward time: 	 0.15 sec 
2023-04-02 13:52:51,634 			Learning rate: weights:   1.000e-03    
2023-04-02 13:52:51,634 			Last test performance: 99.06%
2023-04-02 13:52:51,635 ----------------
2023-04-02 13:52:53,686   14  =>  95   		Training 486 pattern with 98.75% 	Forward time: 	 1.63 sec
2023-04-02 13:52:53,686 			Loss:    2.195e-03    			Backward time: 	 0.41 sec 
2023-04-02 13:52:53,778 			Learning rate: weights:   1.000e-03    
2023-04-02 13:52:53,778 			Last test performance: 99.06%
2023-04-02 13:52:53,779 ----------------
2023-04-02 13:52:57,023   14  =>  96   		Training 486 pattern with 98.96% 	Forward time: 	 2.13 sec
2023-04-02 13:52:57,024 			Loss:    1.618e-03    			Backward time: 	 1.10 sec 
2023-04-02 13:52:57,153 			Learning rate: weights:   1.000e-03    
2023-04-02 13:52:57,154 			Last test performance: 99.06%
2023-04-02 13:52:57,154 ----------------
2023-04-02 13:52:59,620   14  =>  97   		Training 486 pattern with 98.75% 	Forward time: 	 1.74 sec
2023-04-02 13:52:59,621 			Loss:    1.440e-03    			Backward time: 	 0.71 sec 
2023-04-02 13:52:59,934 			Learning rate: weights:   1.000e-03    
2023-04-02 13:52:59,934 			Last test performance: 99.06%
2023-04-02 13:52:59,934 ----------------
2023-04-02 13:53:01,258   14  =>  98   		Training 486 pattern with 98.96% 	Forward time: 	 1.11 sec
2023-04-02 13:53:01,258 			Loss:    1.694e-03    			Backward time: 	 0.20 sec 
2023-04-02 13:53:01,375 			Learning rate: weights:   1.000e-03    
2023-04-02 13:53:01,376 			Last test performance: 99.06%
2023-04-02 13:53:01,376 ----------------
2023-04-02 13:53:03,791   14  =>  99   		Training 486 pattern with 99.38% 	Forward time: 	 2.04 sec
2023-04-02 13:53:03,792 			Loss:    9.596e-04    			Backward time: 	 0.36 sec 
2023-04-02 13:53:03,988 			Learning rate: weights:   1.000e-03    
2023-04-02 13:53:03,988 			Last test performance: 99.06%
2023-04-02 13:53:03,988 ----------------
2023-04-02 13:53:06,594   14  => 100   		Training 486 pattern with 98.96% 	Forward time: 	 1.82 sec
2023-04-02 13:53:06,594 			Loss:    9.808e-04    			Backward time: 	 0.77 sec 
2023-04-02 13:53:06,784 			Learning rate: weights:   1.000e-03    
2023-04-02 13:53:06,784 			Last test performance: 99.06%
2023-04-02 13:53:06,784 ----------------
2023-04-02 13:53:08,877   14  => 101   		Training 486 pattern with 99.38% 	Forward time: 	 1.63 sec
2023-04-02 13:53:08,877 			Loss:    1.222e-03    			Backward time: 	 0.43 sec 
2023-04-02 13:53:09,154 			Learning rate: weights:   1.000e-03    
2023-04-02 13:53:09,155 			Last test performance: 99.06%
2023-04-02 13:53:09,155 ----------------
2023-04-02 13:53:12,133   14  => 102   		Training 486 pattern with 98.75% 	Forward time: 	 2.24 sec
2023-04-02 13:53:12,133 			Loss:    1.315e-03    			Backward time: 	 0.72 sec 
2023-04-02 13:53:12,280 			Learning rate: weights:   1.000e-03    
2023-04-02 13:53:12,281 			Last test performance: 99.06%
2023-04-02 13:53:12,281 ----------------
2023-04-02 13:53:16,252   14  => 103   		Training 486 pattern with 99.38% 	Forward time: 	 2.63 sec
2023-04-02 13:53:16,253 			Loss:    8.893e-04    			Backward time: 	 1.33 sec 
2023-04-02 13:53:16,385 			Learning rate: weights:   1.000e-03    
2023-04-02 13:53:16,386 			Last test performance: 99.06%
2023-04-02 13:53:16,386 ----------------
2023-04-02 13:53:17,796   14  => 104   		Training 486 pattern with 98.75% 	Forward time: 	 1.21 sec
2023-04-02 13:53:17,797 			Loss:    1.599e-03    			Backward time: 	 0.18 sec 
2023-04-02 13:53:17,958 			Learning rate: weights:   1.000e-03    
2023-04-02 13:53:17,959 			Last test performance: 99.06%
2023-04-02 13:53:17,960 ----------------
2023-04-02 13:53:20,757   14  => 105   		Training 486 pattern with 98.33% 	Forward time: 	 2.01 sec
2023-04-02 13:53:20,757 			Loss:    1.803e-03    			Backward time: 	 0.78 sec 
2023-04-02 13:53:20,853 			Learning rate: weights:   1.000e-03    
2023-04-02 13:53:20,853 			Last test performance: 99.06%
2023-04-02 13:53:20,853 ----------------
2023-04-02 13:53:23,663   14  => 106   		Training 486 pattern with 98.54% 	Forward time: 	 1.96 sec
2023-04-02 13:53:23,663 			Loss:    1.666e-03    			Backward time: 	 0.83 sec 
2023-04-02 13:53:23,881 			Learning rate: weights:   1.000e-03    
2023-04-02 13:53:23,881 			Last test performance: 99.06%
2023-04-02 13:53:23,881 ----------------
2023-04-02 13:53:25,067   14  => 107   		Training 486 pattern with 98.96% 	Forward time: 	 1.07 sec
2023-04-02 13:53:25,068 			Loss:    1.343e-03    			Backward time: 	 0.10 sec 
2023-04-02 13:53:25,249 			Learning rate: weights:   1.000e-03    
2023-04-02 13:53:25,250 			Last test performance: 99.06%
2023-04-02 13:53:25,251 ----------------
2023-04-02 13:53:27,078   14  => 108   		Training 486 pattern with 98.96% 	Forward time: 	 1.46 sec
2023-04-02 13:53:27,078 			Loss:    1.267e-03    			Backward time: 	 0.35 sec 
2023-04-02 13:53:27,240 			Learning rate: weights:   1.000e-03    
2023-04-02 13:53:27,241 			Last test performance: 99.06%
2023-04-02 13:53:27,241 ----------------
2023-04-02 13:53:28,853   14  => 109   		Training 486 pattern with 98.96% 	Forward time: 	 1.40 sec
2023-04-02 13:53:28,853 			Loss:    1.092e-03    			Backward time: 	 0.20 sec 
2023-04-02 13:53:29,021 			Learning rate: weights:   1.000e-03    
2023-04-02 13:53:29,021 			Last test performance: 99.06%
2023-04-02 13:53:29,021 ----------------
2023-04-02 13:53:31,752   14  => 110   		Training 486 pattern with 98.96% 	Forward time: 	 1.92 sec
2023-04-02 13:53:31,752 			Loss:    1.529e-03    			Backward time: 	 0.79 sec 
2023-04-02 13:53:31,991 			Learning rate: weights:   1.000e-03    
2023-04-02 13:53:31,991 			Last test performance: 99.06%
2023-04-02 13:53:31,992 ----------------
2023-04-02 13:53:33,519   14  => 111   		Training 486 pattern with 98.96% 	Forward time: 	 1.24 sec
2023-04-02 13:53:33,519 			Loss:    1.332e-03    			Backward time: 	 0.27 sec 
2023-04-02 13:53:33,636 			Learning rate: weights:   1.000e-03    
2023-04-02 13:53:33,637 			Last test performance: 99.06%
2023-04-02 13:53:33,638 ----------------
2023-04-02 13:53:36,780   14  => 112   		Training 486 pattern with 97.71% 	Forward time: 	 2.20 sec
2023-04-02 13:53:36,781 			Loss:    3.119e-03    			Backward time: 	 0.91 sec 
2023-04-02 13:53:36,919 			Learning rate: weights:   1.000e-03    
2023-04-02 13:53:36,919 			Last test performance: 99.06%
2023-04-02 13:53:36,919 ----------------
2023-04-02 13:53:37,973   14  => 113   		Training 486 pattern with 98.96% 	Forward time: 	 0.89 sec
2023-04-02 13:53:37,973 			Loss:    1.491e-03    			Backward time: 	 0.14 sec 
2023-04-02 13:53:38,153 			Learning rate: weights:   1.000e-03    
2023-04-02 13:53:38,154 			Last test performance: 99.06%
2023-04-02 13:53:38,155 ----------------
2023-04-02 13:53:41,179   14  => 114   		Training 486 pattern with 98.12% 	Forward time: 	 2.10 sec
2023-04-02 13:53:41,180 			Loss:    2.376e-03    			Backward time: 	 0.91 sec 
2023-04-02 13:53:41,333 			Learning rate: weights:   1.000e-03    
2023-04-02 13:53:41,335 			Last test performance: 99.06%
2023-04-02 13:53:41,335 ----------------
2023-04-02 13:53:43,699   14  => 115   		Training 486 pattern with 97.50% 	Forward time: 	 1.76 sec
2023-04-02 13:53:43,700 			Loss:    2.988e-03    			Backward time: 	 0.59 sec 
2023-04-02 13:53:43,819 			Learning rate: weights:   1.000e-03    
2023-04-02 13:53:43,819 			Last test performance: 99.06%
2023-04-02 13:53:43,819 ----------------
2023-04-02 13:53:45,553   14  => 116   		Training 486 pattern with 99.58% 	Forward time: 	 1.38 sec
2023-04-02 13:53:45,554 			Loss:    5.644e-04    			Backward time: 	 0.34 sec 
2023-04-02 13:53:45,669 			Learning rate: weights:   1.000e-03    
2023-04-02 13:53:45,669 			Last test performance: 99.06%
2023-04-02 13:53:45,669 ----------------
2023-04-02 13:53:48,288   14  => 117   		Training 486 pattern with 99.17% 	Forward time: 	 1.82 sec
2023-04-02 13:53:48,288 			Loss:    8.969e-04    			Backward time: 	 0.78 sec 
2023-04-02 13:53:48,487 			Learning rate: weights:   1.000e-03    
2023-04-02 13:53:48,487 			Last test performance: 99.06%
2023-04-02 13:53:48,487 ----------------
2023-04-02 13:53:50,510   14  => 118   		Training 486 pattern with 99.58% 	Forward time: 	 1.53 sec
2023-04-02 13:53:50,511 			Loss:    7.520e-04    			Backward time: 	 0.48 sec 
2023-04-02 13:53:50,672 			Learning rate: weights:   1.000e-03    
2023-04-02 13:53:50,672 			Last test performance: 99.06%
2023-04-02 13:53:50,672 ----------------
2023-04-02 13:53:53,521   14  => 119   		Training 486 pattern with 97.29% 	Forward time: 	 2.07 sec
2023-04-02 13:53:53,521 			Loss:    3.281e-03    			Backward time: 	 0.77 sec 
2023-04-02 13:53:53,708 			Learning rate: weights:   1.000e-03    
2023-04-02 13:53:53,709 			Last test performance: 99.06%
2023-04-02 13:53:53,709 ----------------
2023-04-02 13:53:55,923   14  => 120   		Training 486 pattern with 98.75% 	Forward time: 	 1.63 sec
2023-04-02 13:53:55,923 			Loss:    1.054e-03    			Backward time: 	 0.57 sec 
2023-04-02 13:53:56,093 			Learning rate: weights:   1.000e-03    
2023-04-02 13:53:56,093 			Last test performance: 99.06%
2023-04-02 13:53:56,093 ----------------
2023-04-02 13:53:58,138   14  => 121   		Training 486 pattern with 97.92% 	Forward time: 	 1.50 sec
2023-04-02 13:53:58,139 			Loss:    2.782e-03    			Backward time: 	 0.53 sec 
2023-04-02 13:53:58,233 			Learning rate: weights:   1.000e-03    
2023-04-02 13:53:58,234 			Last test performance: 99.06%
2023-04-02 13:53:58,234 ----------------
2023-04-02 13:53:59,764   14  => 122   		Training 486 pattern with 98.54% 	Forward time: 	 1.20 sec
2023-04-02 13:53:59,764 			Loss:    1.683e-03    			Backward time: 	 0.31 sec 
2023-04-02 13:53:59,851 			Learning rate: weights:   1.000e-03    
2023-04-02 13:53:59,851 			Last test performance: 99.06%
2023-04-02 13:53:59,851 ----------------
2023-04-02 13:54:02,137   14  => 123   		Training 486 pattern with 99.58% 	Forward time: 	 1.67 sec
2023-04-02 13:54:02,138 			Loss:    4.544e-04    			Backward time: 	 0.60 sec 
2023-04-02 13:54:02,328 			Learning rate: weights:   1.000e-03    
2023-04-02 13:54:02,330 			Last test performance: 99.06%
2023-04-02 13:54:02,330 ----------------
2023-04-02 13:54:06,508   14  => 124   		Training 486 pattern with 98.54% 	Forward time: 	 2.75 sec
2023-04-02 13:54:06,508 			Loss:    1.628e-03    			Backward time: 	 1.41 sec 
2023-04-02 13:54:06,748 
2023-04-02 13:54:06,748 Testing:
2023-04-02 13:54:06,982 		24 of 10000 with 91.67% 	 Time used:  0.23 sec
2023-04-02 13:54:07,003 		48 of 10000 with 93.75% 	 Time used:  0.02 sec
2023-04-02 13:54:07,037 		72 of 10000 with 95.83% 	 Time used:  0.03 sec
2023-04-02 13:54:07,172 		96 of 10000 with 95.83% 	 Time used:  0.13 sec
2023-04-02 13:54:07,323 		120 of 10000 with 96.67% 	 Time used:  0.15 sec
2023-04-02 13:54:07,555 		144 of 10000 with 96.53% 	 Time used:  0.23 sec
2023-04-02 13:54:07,726 		168 of 10000 with 97.02% 	 Time used:  0.17 sec
2023-04-02 13:54:07,959 		192 of 10000 with 97.40% 	 Time used:  0.23 sec
2023-04-02 13:54:08,103 		216 of 10000 with 97.69% 	 Time used:  0.14 sec
2023-04-02 13:54:08,248 		240 of 10000 with 97.92% 	 Time used:  0.14 sec
2023-04-02 13:54:08,282 		264 of 10000 with 98.11% 	 Time used:  0.03 sec
2023-04-02 13:54:08,315 		288 of 10000 with 98.26% 	 Time used:  0.03 sec
2023-04-02 13:54:08,482 		312 of 10000 with 98.40% 	 Time used:  0.17 sec
2023-04-02 13:54:08,637 		336 of 10000 with 98.21% 	 Time used:  0.15 sec
2023-04-02 13:54:08,808 		360 of 10000 with 98.33% 	 Time used:  0.17 sec
2023-04-02 13:54:09,097 		384 of 10000 with 98.44% 	 Time used:  0.29 sec
2023-04-02 13:54:09,307 		408 of 10000 with 98.53% 	 Time used:  0.21 sec
2023-04-02 13:54:09,542 		432 of 10000 with 98.61% 	 Time used:  0.23 sec
2023-04-02 13:54:09,713 		456 of 10000 with 98.25% 	 Time used:  0.17 sec
2023-04-02 13:54:09,948 		480 of 10000 with 98.33% 	 Time used:  0.23 sec
2023-04-02 13:54:10,147 		504 of 10000 with 98.41% 	 Time used:  0.20 sec
2023-04-02 13:54:10,330 		528 of 10000 with 98.48% 	 Time used:  0.18 sec
2023-04-02 13:54:10,494 		552 of 10000 with 98.55% 	 Time used:  0.16 sec
2023-04-02 13:54:10,649 		576 of 10000 with 98.61% 	 Time used:  0.15 sec
2023-04-02 13:54:10,823 		600 of 10000 with 98.67% 	 Time used:  0.17 sec
2023-04-02 13:54:10,997 		624 of 10000 with 98.72% 	 Time used:  0.17 sec
2023-04-02 13:54:11,178 		648 of 10000 with 98.77% 	 Time used:  0.18 sec
2023-04-02 13:54:11,342 		672 of 10000 with 98.81% 	 Time used:  0.16 sec
2023-04-02 13:54:11,524 		696 of 10000 with 98.85% 	 Time used:  0.18 sec
2023-04-02 13:54:11,688 		720 of 10000 with 98.89% 	 Time used:  0.16 sec
2023-04-02 13:54:11,923 		744 of 10000 with 98.92% 	 Time used:  0.23 sec
2023-04-02 13:54:12,043 		768 of 10000 with 98.96% 	 Time used:  0.12 sec
2023-04-02 13:54:12,261 		792 of 10000 with 98.99% 	 Time used:  0.22 sec
2023-04-02 13:54:12,437 		816 of 10000 with 99.02% 	 Time used:  0.18 sec
2023-04-02 13:54:12,625 		840 of 10000 with 98.93% 	 Time used:  0.19 sec
2023-04-02 13:54:12,853 		864 of 10000 with 98.96% 	 Time used:  0.23 sec
2023-04-02 13:54:13,036 		888 of 10000 with 98.99% 	 Time used:  0.18 sec
2023-04-02 13:54:13,207 		912 of 10000 with 98.79% 	 Time used:  0.17 sec
2023-04-02 13:54:13,447 		936 of 10000 with 98.82% 	 Time used:  0.24 sec
2023-04-02 13:54:13,675 		960 of 10000 with 98.85% 	 Time used:  0.23 sec
2023-04-02 13:54:13,830 		984 of 10000 with 98.88% 	 Time used:  0.15 sec
2023-04-02 13:54:14,006 		1008 of 10000 with 98.91% 	 Time used:  0.18 sec
2023-04-02 13:54:14,270 		1032 of 10000 with 98.93% 	 Time used:  0.26 sec
2023-04-02 13:54:14,421 		1056 of 10000 with 98.96% 	 Time used:  0.15 sec
2023-04-02 13:54:14,612 		1080 of 10000 with 98.98% 	 Time used:  0.19 sec
2023-04-02 13:54:14,780 		1104 of 10000 with 99.00% 	 Time used:  0.17 sec
2023-04-02 13:54:14,950 		1128 of 10000 with 99.02% 	 Time used:  0.17 sec
2023-04-02 13:54:15,108 		1152 of 10000 with 98.96% 	 Time used:  0.16 sec
2023-04-02 13:54:15,281 		1176 of 10000 with 98.98% 	 Time used:  0.17 sec
2023-04-02 13:54:15,453 		1200 of 10000 with 99.00% 	 Time used:  0.17 sec
2023-04-02 13:54:15,597 		1224 of 10000 with 98.94% 	 Time used:  0.14 sec
2023-04-02 13:54:15,827 		1248 of 10000 with 98.96% 	 Time used:  0.23 sec
2023-04-02 13:54:16,059 		1272 of 10000 with 98.98% 	 Time used:  0.23 sec
2023-04-02 13:54:16,264 		1296 of 10000 with 99.00% 	 Time used:  0.20 sec
2023-04-02 13:54:16,475 		1320 of 10000 with 99.02% 	 Time used:  0.21 sec
2023-04-02 13:54:16,626 		1344 of 10000 with 99.03% 	 Time used:  0.15 sec
2023-04-02 13:54:16,813 		1368 of 10000 with 99.05% 	 Time used:  0.19 sec
2023-04-02 13:54:17,035 		1392 of 10000 with 99.07% 	 Time used:  0.22 sec
2023-04-02 13:54:17,252 		1416 of 10000 with 99.08% 	 Time used:  0.22 sec
2023-04-02 13:54:17,433 		1440 of 10000 with 99.10% 	 Time used:  0.18 sec
2023-04-02 13:54:17,609 		1464 of 10000 with 99.11% 	 Time used:  0.18 sec
2023-04-02 13:54:17,788 		1488 of 10000 with 99.06% 	 Time used:  0.17 sec
2023-04-02 13:54:17,972 		1512 of 10000 with 99.07% 	 Time used:  0.18 sec
2023-04-02 13:54:18,135 		1536 of 10000 with 99.02% 	 Time used:  0.16 sec
2023-04-02 13:54:18,339 		1560 of 10000 with 99.04% 	 Time used:  0.20 sec
2023-04-02 13:54:18,488 		1584 of 10000 with 98.99% 	 Time used:  0.15 sec
2023-04-02 13:54:18,690 		1608 of 10000 with 99.00% 	 Time used:  0.20 sec
2023-04-02 13:54:18,879 		1632 of 10000 with 98.96% 	 Time used:  0.19 sec
2023-04-02 13:54:19,043 		1656 of 10000 with 98.97% 	 Time used:  0.16 sec
2023-04-02 13:54:19,238 		1680 of 10000 with 98.99% 	 Time used:  0.19 sec
2023-04-02 13:54:19,426 		1704 of 10000 with 99.00% 	 Time used:  0.19 sec
2023-04-02 13:54:19,619 		1728 of 10000 with 98.96% 	 Time used:  0.19 sec
2023-04-02 13:54:19,854 		1752 of 10000 with 98.97% 	 Time used:  0.23 sec
2023-04-02 13:54:20,017 		1776 of 10000 with 98.99% 	 Time used:  0.16 sec
2023-04-02 13:54:20,248 		1800 of 10000 with 99.00% 	 Time used:  0.23 sec
2023-04-02 13:54:20,433 		1824 of 10000 with 99.01% 	 Time used:  0.18 sec
2023-04-02 13:54:20,625 		1848 of 10000 with 99.03% 	 Time used:  0.19 sec
2023-04-02 13:54:20,788 		1872 of 10000 with 98.99% 	 Time used:  0.16 sec
2023-04-02 13:54:20,936 		1896 of 10000 with 99.00% 	 Time used:  0.15 sec
2023-04-02 13:54:21,084 		1920 of 10000 with 99.01% 	 Time used:  0.14 sec
2023-04-02 13:54:21,226 		1944 of 10000 with 99.02% 	 Time used:  0.14 sec
2023-04-02 13:54:21,298 		1968 of 10000 with 99.03% 	 Time used:  0.07 sec
2023-04-02 13:54:21,332 		1992 of 10000 with 99.05% 	 Time used:  0.03 sec
2023-04-02 13:54:21,569 		2016 of 10000 with 99.06% 	 Time used:  0.24 sec
2023-04-02 13:54:21,780 		2040 of 10000 with 99.07% 	 Time used:  0.21 sec
2023-04-02 13:54:21,948 		2064 of 10000 with 99.08% 	 Time used:  0.17 sec
2023-04-02 13:54:22,128 		2088 of 10000 with 99.09% 	 Time used:  0.18 sec
2023-04-02 13:54:22,354 		2112 of 10000 with 99.10% 	 Time used:  0.23 sec
2023-04-02 13:54:22,512 		2136 of 10000 with 99.11% 	 Time used:  0.16 sec
2023-04-02 13:54:22,686 		2160 of 10000 with 99.12% 	 Time used:  0.17 sec
2023-04-02 13:54:22,779 		2184 of 10000 with 99.13% 	 Time used:  0.09 sec
2023-04-02 13:54:22,812 		2208 of 10000 with 99.14% 	 Time used:  0.03 sec
2023-04-02 13:54:22,846 		2232 of 10000 with 99.15% 	 Time used:  0.03 sec
2023-04-02 13:54:22,879 		2256 of 10000 with 99.16% 	 Time used:  0.03 sec
2023-04-02 13:54:22,912 		2280 of 10000 with 99.17% 	 Time used:  0.03 sec
2023-04-02 13:54:22,945 		2304 of 10000 with 99.18% 	 Time used:  0.03 sec
2023-04-02 13:54:22,978 		2328 of 10000 with 99.18% 	 Time used:  0.03 sec
2023-04-02 13:54:23,012 		2352 of 10000 with 99.19% 	 Time used:  0.03 sec
2023-04-02 13:54:23,045 		2376 of 10000 with 99.20% 	 Time used:  0.03 sec
2023-04-02 13:54:23,130 		2400 of 10000 with 99.21% 	 Time used:  0.08 sec
2023-04-02 13:54:23,163 		2424 of 10000 with 99.13% 	 Time used:  0.03 sec
2023-04-02 13:54:23,196 		2448 of 10000 with 99.14% 	 Time used:  0.03 sec
2023-04-02 13:54:23,229 		2472 of 10000 with 99.15% 	 Time used:  0.03 sec
2023-04-02 13:54:23,262 		2496 of 10000 with 99.16% 	 Time used:  0.03 sec
2023-04-02 13:54:23,296 		2520 of 10000 with 99.17% 	 Time used:  0.03 sec
2023-04-02 13:54:23,328 		2544 of 10000 with 99.17% 	 Time used:  0.03 sec
2023-04-02 13:54:23,362 		2568 of 10000 with 99.14% 	 Time used:  0.03 sec
2023-04-02 13:54:23,395 		2592 of 10000 with 99.15% 	 Time used:  0.03 sec
2023-04-02 13:54:23,428 		2616 of 10000 with 99.16% 	 Time used:  0.03 sec
2023-04-02 13:54:23,461 		2640 of 10000 with 99.17% 	 Time used:  0.03 sec
2023-04-02 13:54:23,494 		2664 of 10000 with 99.17% 	 Time used:  0.03 sec
2023-04-02 13:54:23,528 		2688 of 10000 with 99.14% 	 Time used:  0.03 sec
2023-04-02 13:54:23,722 		2712 of 10000 with 99.15% 	 Time used:  0.19 sec
2023-04-02 13:54:23,885 		2736 of 10000 with 99.16% 	 Time used:  0.16 sec
2023-04-02 13:54:24,046 		2760 of 10000 with 99.17% 	 Time used:  0.16 sec
2023-04-02 13:54:24,238 		2784 of 10000 with 99.17% 	 Time used:  0.19 sec
2023-04-02 13:54:24,423 		2808 of 10000 with 99.18% 	 Time used:  0.18 sec
2023-04-02 13:54:24,591 		2832 of 10000 with 99.19% 	 Time used:  0.17 sec
2023-04-02 13:54:24,768 		2856 of 10000 with 99.19% 	 Time used:  0.18 sec
2023-04-02 13:54:24,938 		2880 of 10000 with 99.17% 	 Time used:  0.17 sec
2023-04-02 13:54:25,110 		2904 of 10000 with 99.17% 	 Time used:  0.17 sec
2023-04-02 13:54:25,393 		2928 of 10000 with 99.18% 	 Time used:  0.28 sec
2023-04-02 13:54:25,421 		2952 of 10000 with 99.19% 	 Time used:  0.03 sec
2023-04-02 13:54:25,454 		2976 of 10000 with 99.19% 	 Time used:  0.03 sec
2023-04-02 13:54:25,488 		3000 of 10000 with 99.20% 	 Time used:  0.03 sec
2023-04-02 13:54:25,521 		3024 of 10000 with 99.21% 	 Time used:  0.03 sec
2023-04-02 13:54:25,555 		3048 of 10000 with 99.21% 	 Time used:  0.03 sec
2023-04-02 13:54:25,712 		3072 of 10000 with 99.22% 	 Time used:  0.16 sec
2023-04-02 13:54:25,879 		3096 of 10000 with 99.22% 	 Time used:  0.17 sec
2023-04-02 13:54:26,028 		3120 of 10000 with 99.23% 	 Time used:  0.15 sec
2023-04-02 13:54:26,185 		3144 of 10000 with 99.24% 	 Time used:  0.16 sec
2023-04-02 13:54:26,333 		3168 of 10000 with 99.24% 	 Time used:  0.15 sec
2023-04-02 13:54:26,492 		3192 of 10000 with 99.25% 	 Time used:  0.16 sec
2023-04-02 13:54:26,707 		3216 of 10000 with 99.25% 	 Time used:  0.21 sec
2023-04-02 13:54:26,878 		3240 of 10000 with 99.26% 	 Time used:  0.17 sec
2023-04-02 13:54:27,075 		3264 of 10000 with 99.26% 	 Time used:  0.20 sec
2023-04-02 13:54:27,218 		3288 of 10000 with 99.24% 	 Time used:  0.14 sec
2023-04-02 13:54:27,377 		3312 of 10000 with 99.25% 	 Time used:  0.16 sec
2023-04-02 13:54:27,558 		3336 of 10000 with 99.25% 	 Time used:  0.18 sec
2023-04-02 13:54:27,725 		3360 of 10000 with 99.26% 	 Time used:  0.17 sec
2023-04-02 13:54:27,904 		3384 of 10000 with 99.26% 	 Time used:  0.18 sec
2023-04-02 13:54:28,061 		3408 of 10000 with 99.27% 	 Time used:  0.16 sec
2023-04-02 13:54:28,399 		3432 of 10000 with 99.27% 	 Time used:  0.34 sec
2023-04-02 13:54:28,556 		3456 of 10000 with 99.25% 	 Time used:  0.16 sec
2023-04-02 13:54:28,848 		3480 of 10000 with 99.22% 	 Time used:  0.29 sec
2023-04-02 13:54:28,874 		3504 of 10000 with 99.23% 	 Time used:  0.03 sec
2023-04-02 13:54:28,911 		3528 of 10000 with 99.23% 	 Time used:  0.04 sec
2023-04-02 13:54:28,944 		3552 of 10000 with 99.24% 	 Time used:  0.03 sec
2023-04-02 13:54:28,977 		3576 of 10000 with 99.22% 	 Time used:  0.03 sec
2023-04-02 13:54:29,116 		3600 of 10000 with 99.22% 	 Time used:  0.14 sec
2023-04-02 13:54:29,307 		3624 of 10000 with 99.23% 	 Time used:  0.19 sec
2023-04-02 13:54:29,476 		3648 of 10000 with 99.23% 	 Time used:  0.17 sec
2023-04-02 13:54:29,679 		3672 of 10000 with 99.24% 	 Time used:  0.20 sec
2023-04-02 13:54:29,916 		3696 of 10000 with 99.22% 	 Time used:  0.24 sec
2023-04-02 13:54:30,113 		3720 of 10000 with 99.22% 	 Time used:  0.20 sec
2023-04-02 13:54:30,301 		3744 of 10000 with 99.23% 	 Time used:  0.19 sec
2023-04-02 13:54:30,541 		3768 of 10000 with 99.23% 	 Time used:  0.24 sec
2023-04-02 13:54:30,568 		3792 of 10000 with 99.24% 	 Time used:  0.03 sec
2023-04-02 13:54:30,601 		3816 of 10000 with 99.24% 	 Time used:  0.03 sec
2023-04-02 13:54:30,634 		3840 of 10000 with 99.24% 	 Time used:  0.03 sec
2023-04-02 13:54:30,668 		3864 of 10000 with 99.25% 	 Time used:  0.03 sec
2023-04-02 13:54:30,741 		3888 of 10000 with 99.25% 	 Time used:  0.07 sec
2023-04-02 13:54:30,775 		3912 of 10000 with 99.26% 	 Time used:  0.03 sec
2023-04-02 13:54:30,808 		3936 of 10000 with 99.26% 	 Time used:  0.03 sec
2023-04-02 13:54:30,858 		3960 of 10000 with 99.27% 	 Time used:  0.05 sec
2023-04-02 13:54:31,001 		3984 of 10000 with 99.25% 	 Time used:  0.14 sec
2023-04-02 13:54:31,171 		4008 of 10000 with 99.23% 	 Time used:  0.17 sec
2023-04-02 13:54:31,409 		4032 of 10000 with 99.23% 	 Time used:  0.24 sec
2023-04-02 13:54:31,648 		4056 of 10000 with 99.24% 	 Time used:  0.24 sec
2023-04-02 13:54:31,821 		4080 of 10000 with 99.24% 	 Time used:  0.17 sec
2023-04-02 13:54:32,011 		4104 of 10000 with 99.24% 	 Time used:  0.19 sec
2023-04-02 13:54:32,195 		4128 of 10000 with 99.25% 	 Time used:  0.18 sec
2023-04-02 13:54:32,365 		4152 of 10000 with 99.25% 	 Time used:  0.17 sec
2023-04-02 13:54:32,541 		4176 of 10000 with 99.26% 	 Time used:  0.18 sec
2023-04-02 13:54:32,685 		4200 of 10000 with 99.26% 	 Time used:  0.14 sec
2023-04-02 13:54:32,920 		4224 of 10000 with 99.27% 	 Time used:  0.23 sec
2023-04-02 13:54:33,149 		4248 of 10000 with 99.27% 	 Time used:  0.23 sec
2023-04-02 13:54:33,309 		4272 of 10000 with 99.25% 	 Time used:  0.16 sec
2023-04-02 13:54:33,493 		4296 of 10000 with 99.26% 	 Time used:  0.18 sec
2023-04-02 13:54:33,643 		4320 of 10000 with 99.26% 	 Time used:  0.15 sec
2023-04-02 13:54:33,798 		4344 of 10000 with 99.26% 	 Time used:  0.15 sec
2023-04-02 13:54:33,972 		4368 of 10000 with 99.27% 	 Time used:  0.17 sec
2023-04-02 13:54:34,180 		4392 of 10000 with 99.27% 	 Time used:  0.20 sec
2023-04-02 13:54:34,319 		4416 of 10000 with 99.28% 	 Time used:  0.14 sec
2023-04-02 13:54:34,470 		4440 of 10000 with 99.26% 	 Time used:  0.15 sec
2023-04-02 13:54:34,653 		4464 of 10000 with 99.26% 	 Time used:  0.18 sec
2023-04-02 13:54:34,792 		4488 of 10000 with 99.26% 	 Time used:  0.14 sec
2023-04-02 13:54:34,969 		4512 of 10000 with 99.20% 	 Time used:  0.18 sec
2023-04-02 13:54:35,199 		4536 of 10000 with 99.21% 	 Time used:  0.23 sec
2023-04-02 13:54:35,357 		4560 of 10000 with 99.21% 	 Time used:  0.16 sec
2023-04-02 13:54:35,579 		4584 of 10000 with 99.21% 	 Time used:  0.22 sec
2023-04-02 13:54:35,754 		4608 of 10000 with 99.20% 	 Time used:  0.17 sec
2023-04-02 13:54:35,921 		4632 of 10000 with 99.20% 	 Time used:  0.17 sec
2023-04-02 13:54:36,113 		4656 of 10000 with 99.18% 	 Time used:  0.19 sec
2023-04-02 13:54:36,402 		4680 of 10000 with 99.19% 	 Time used:  0.29 sec
2023-04-02 13:54:36,577 		4704 of 10000 with 99.19% 	 Time used:  0.17 sec
2023-04-02 13:54:36,741 		4728 of 10000 with 99.18% 	 Time used:  0.16 sec
2023-04-02 13:54:36,915 		4752 of 10000 with 99.18% 	 Time used:  0.17 sec
2023-04-02 13:54:37,086 		4776 of 10000 with 99.18% 	 Time used:  0.17 sec
2023-04-02 13:54:37,275 		4800 of 10000 with 99.19% 	 Time used:  0.18 sec
2023-04-02 13:54:37,493 		4824 of 10000 with 99.19% 	 Time used:  0.22 sec
2023-04-02 13:54:37,672 		4848 of 10000 with 99.20% 	 Time used:  0.18 sec
2023-04-02 13:54:37,891 		4872 of 10000 with 99.20% 	 Time used:  0.22 sec
2023-04-02 13:54:38,067 		4896 of 10000 with 99.20% 	 Time used:  0.18 sec
2023-04-02 13:54:38,232 		4920 of 10000 with 99.21% 	 Time used:  0.16 sec
2023-04-02 13:54:38,393 		4944 of 10000 with 99.21% 	 Time used:  0.16 sec
2023-04-02 13:54:38,554 		4968 of 10000 with 99.21% 	 Time used:  0.16 sec
2023-04-02 13:54:38,803 		4992 of 10000 with 99.20% 	 Time used:  0.25 sec
2023-04-02 13:54:39,024 		5016 of 10000 with 99.20% 	 Time used:  0.22 sec
2023-04-02 13:54:39,247 		5040 of 10000 with 99.21% 	 Time used:  0.22 sec
2023-04-02 13:54:39,439 		5064 of 10000 with 99.21% 	 Time used:  0.19 sec
2023-04-02 13:54:39,676 		5088 of 10000 with 99.21% 	 Time used:  0.24 sec
2023-04-02 13:54:39,840 		5112 of 10000 with 99.22% 	 Time used:  0.16 sec
2023-04-02 13:54:40,086 		5136 of 10000 with 99.22% 	 Time used:  0.25 sec
2023-04-02 13:54:40,248 		5160 of 10000 with 99.22% 	 Time used:  0.16 sec
2023-04-02 13:54:40,425 		5184 of 10000 with 99.23% 	 Time used:  0.18 sec
2023-04-02 13:54:40,576 		5208 of 10000 with 99.23% 	 Time used:  0.15 sec
2023-04-02 13:54:40,815 		5232 of 10000 with 99.24% 	 Time used:  0.24 sec
2023-04-02 13:54:40,968 		5256 of 10000 with 99.24% 	 Time used:  0.15 sec
2023-04-02 13:54:41,151 		5280 of 10000 with 99.24% 	 Time used:  0.18 sec
2023-04-02 13:54:41,370 		5304 of 10000 with 99.25% 	 Time used:  0.22 sec
2023-04-02 13:54:41,596 		5328 of 10000 with 99.25% 	 Time used:  0.22 sec
2023-04-02 13:54:41,620 		5352 of 10000 with 99.23% 	 Time used:  0.02 sec
2023-04-02 13:54:41,657 		5376 of 10000 with 99.22% 	 Time used:  0.04 sec
2023-04-02 13:54:41,690 		5400 of 10000 with 99.19% 	 Time used:  0.03 sec
2023-04-02 13:54:41,728 		5424 of 10000 with 99.19% 	 Time used:  0.04 sec
2023-04-02 13:54:41,762 		5448 of 10000 with 99.19% 	 Time used:  0.03 sec
2023-04-02 13:54:41,800 		5472 of 10000 with 99.18% 	 Time used:  0.04 sec
2023-04-02 13:54:41,834 		5496 of 10000 with 99.18% 	 Time used:  0.03 sec
2023-04-02 13:54:41,872 		5520 of 10000 with 99.18% 	 Time used:  0.04 sec
2023-04-02 13:54:41,910 		5544 of 10000 with 99.19% 	 Time used:  0.04 sec
2023-04-02 13:54:41,948 		5568 of 10000 with 99.19% 	 Time used:  0.04 sec
2023-04-02 13:54:41,986 		5592 of 10000 with 99.20% 	 Time used:  0.04 sec
2023-04-02 13:54:42,088 		5616 of 10000 with 99.20% 	 Time used:  0.10 sec
2023-04-02 13:54:42,252 		5640 of 10000 with 99.20% 	 Time used:  0.16 sec
2023-04-02 13:54:42,465 		5664 of 10000 with 99.21% 	 Time used:  0.21 sec
2023-04-02 13:54:42,703 		5688 of 10000 with 99.21% 	 Time used:  0.24 sec
2023-04-02 13:54:42,850 		5712 of 10000 with 99.21% 	 Time used:  0.15 sec
2023-04-02 13:54:43,041 		5736 of 10000 with 99.20% 	 Time used:  0.19 sec
2023-04-02 13:54:43,233 		5760 of 10000 with 99.20% 	 Time used:  0.19 sec
2023-04-02 13:54:43,424 		5784 of 10000 with 99.20% 	 Time used:  0.19 sec
2023-04-02 13:54:43,622 		5808 of 10000 with 99.21% 	 Time used:  0.20 sec
2023-04-02 13:54:43,827 		5832 of 10000 with 99.19% 	 Time used:  0.20 sec
2023-04-02 13:54:44,057 		5856 of 10000 with 99.20% 	 Time used:  0.23 sec
2023-04-02 13:54:44,234 		5880 of 10000 with 99.20% 	 Time used:  0.18 sec
2023-04-02 13:54:44,415 		5904 of 10000 with 99.19% 	 Time used:  0.18 sec
2023-04-02 13:54:44,602 		5928 of 10000 with 99.17% 	 Time used:  0.19 sec
2023-04-02 13:54:44,794 		5952 of 10000 with 99.18% 	 Time used:  0.19 sec
2023-04-02 13:54:44,977 		5976 of 10000 with 99.18% 	 Time used:  0.18 sec
2023-04-02 13:54:45,152 		6000 of 10000 with 99.17% 	 Time used:  0.17 sec
2023-04-02 13:54:45,333 		6024 of 10000 with 99.17% 	 Time used:  0.18 sec
2023-04-02 13:54:45,505 		6048 of 10000 with 99.16% 	 Time used:  0.17 sec
2023-04-02 13:54:45,691 		6072 of 10000 with 99.16% 	 Time used:  0.18 sec
2023-04-02 13:54:45,875 		6096 of 10000 with 99.13% 	 Time used:  0.18 sec
2023-04-02 13:54:46,049 		6120 of 10000 with 99.12% 	 Time used:  0.17 sec
2023-04-02 13:54:46,223 		6144 of 10000 with 99.12% 	 Time used:  0.17 sec
2023-04-02 13:54:46,395 		6168 of 10000 with 99.12% 	 Time used:  0.17 sec
2023-04-02 13:54:46,535 		6192 of 10000 with 99.13% 	 Time used:  0.14 sec
2023-04-02 13:54:46,724 		6216 of 10000 with 99.13% 	 Time used:  0.19 sec
2023-04-02 13:54:46,903 		6240 of 10000 with 99.13% 	 Time used:  0.18 sec
2023-04-02 13:54:47,085 		6264 of 10000 with 99.14% 	 Time used:  0.18 sec
2023-04-02 13:54:47,263 		6288 of 10000 with 99.14% 	 Time used:  0.18 sec
2023-04-02 13:54:47,446 		6312 of 10000 with 99.14% 	 Time used:  0.18 sec
2023-04-02 13:54:47,694 		6336 of 10000 with 99.15% 	 Time used:  0.25 sec
2023-04-02 13:54:47,919 		6360 of 10000 with 99.15% 	 Time used:  0.22 sec
2023-04-02 13:54:48,099 		6384 of 10000 with 99.14% 	 Time used:  0.18 sec
2023-04-02 13:54:48,295 		6408 of 10000 with 99.14% 	 Time used:  0.20 sec
2023-04-02 13:54:48,520 		6432 of 10000 with 99.14% 	 Time used:  0.22 sec
2023-04-02 13:54:48,688 		6456 of 10000 with 99.15% 	 Time used:  0.17 sec
2023-04-02 13:54:48,871 		6480 of 10000 with 99.15% 	 Time used:  0.18 sec
2023-04-02 13:54:49,076 		6504 of 10000 with 99.14% 	 Time used:  0.20 sec
2023-04-02 13:54:49,447 		6528 of 10000 with 99.14% 	 Time used:  0.37 sec
2023-04-02 13:54:49,600 		6552 of 10000 with 99.15% 	 Time used:  0.15 sec
2023-04-02 13:54:49,804 		6576 of 10000 with 99.15% 	 Time used:  0.20 sec
2023-04-02 13:54:49,976 		6600 of 10000 with 99.15% 	 Time used:  0.17 sec
2023-04-02 13:54:50,213 		6624 of 10000 with 99.15% 	 Time used:  0.24 sec
2023-04-02 13:54:50,388 		6648 of 10000 with 99.16% 	 Time used:  0.17 sec
2023-04-02 13:54:50,539 		6672 of 10000 with 99.16% 	 Time used:  0.15 sec
2023-04-02 13:54:50,765 		6696 of 10000 with 99.16% 	 Time used:  0.22 sec
2023-04-02 13:54:50,915 		6720 of 10000 with 99.17% 	 Time used:  0.15 sec
2023-04-02 13:54:51,141 		6744 of 10000 with 99.15% 	 Time used:  0.22 sec
2023-04-02 13:54:51,314 		6768 of 10000 with 99.16% 	 Time used:  0.17 sec
2023-04-02 13:54:51,536 		6792 of 10000 with 99.15% 	 Time used:  0.22 sec
2023-04-02 13:54:51,774 		6816 of 10000 with 99.15% 	 Time used:  0.24 sec
2023-04-02 13:54:52,001 		6840 of 10000 with 99.15% 	 Time used:  0.23 sec
2023-04-02 13:54:52,176 		6864 of 10000 with 99.16% 	 Time used:  0.17 sec
2023-04-02 13:54:52,423 		6888 of 10000 with 99.16% 	 Time used:  0.25 sec
2023-04-02 13:54:52,643 		6912 of 10000 with 99.16% 	 Time used:  0.22 sec
2023-04-02 13:54:52,793 		6936 of 10000 with 99.16% 	 Time used:  0.15 sec
2023-04-02 13:54:52,988 		6960 of 10000 with 99.17% 	 Time used:  0.19 sec
2023-04-02 13:54:53,146 		6984 of 10000 with 99.17% 	 Time used:  0.16 sec
2023-04-02 13:54:53,307 		7008 of 10000 with 99.17% 	 Time used:  0.16 sec
2023-04-02 13:54:53,475 		7032 of 10000 with 99.18% 	 Time used:  0.17 sec
2023-04-02 13:54:53,675 		7056 of 10000 with 99.18% 	 Time used:  0.20 sec
2023-04-02 13:54:53,838 		7080 of 10000 with 99.18% 	 Time used:  0.16 sec
2023-04-02 13:54:54,015 		7104 of 10000 with 99.18% 	 Time used:  0.18 sec
2023-04-02 13:54:54,187 		7128 of 10000 with 99.17% 	 Time used:  0.17 sec
2023-04-02 13:54:54,220 		7152 of 10000 with 99.16% 	 Time used:  0.03 sec
2023-04-02 13:54:54,364 		7176 of 10000 with 99.15% 	 Time used:  0.14 sec
2023-04-02 13:54:54,494 		7200 of 10000 with 99.15% 	 Time used:  0.13 sec
2023-04-02 13:54:54,645 		7224 of 10000 with 99.16% 	 Time used:  0.15 sec
2023-04-02 13:54:54,816 		7248 of 10000 with 99.13% 	 Time used:  0.17 sec
2023-04-02 13:54:55,068 		7272 of 10000 with 99.13% 	 Time used:  0.25 sec
2023-04-02 13:54:55,213 		7296 of 10000 with 99.14% 	 Time used:  0.14 sec
2023-04-02 13:54:55,393 		7320 of 10000 with 99.13% 	 Time used:  0.18 sec
2023-04-02 13:54:55,558 		7344 of 10000 with 99.11% 	 Time used:  0.16 sec
2023-04-02 13:54:55,735 		7368 of 10000 with 99.12% 	 Time used:  0.18 sec
2023-04-02 13:54:55,907 		7392 of 10000 with 99.12% 	 Time used:  0.17 sec
2023-04-02 13:54:56,071 		7416 of 10000 with 99.12% 	 Time used:  0.16 sec
2023-04-02 13:54:56,216 		7440 of 10000 with 99.13% 	 Time used:  0.14 sec
2023-04-02 13:54:56,382 		7464 of 10000 with 99.13% 	 Time used:  0.16 sec
2023-04-02 13:54:56,565 		7488 of 10000 with 99.13% 	 Time used:  0.18 sec
2023-04-02 13:54:56,744 		7512 of 10000 with 99.13% 	 Time used:  0.18 sec
2023-04-02 13:54:56,916 		7536 of 10000 with 99.14% 	 Time used:  0.17 sec
2023-04-02 13:54:57,133 		7560 of 10000 with 99.14% 	 Time used:  0.22 sec
2023-04-02 13:54:57,272 		7584 of 10000 with 99.14% 	 Time used:  0.14 sec
2023-04-02 13:54:57,411 		7608 of 10000 with 99.15% 	 Time used:  0.14 sec
2023-04-02 13:54:57,572 		7632 of 10000 with 99.15% 	 Time used:  0.16 sec
2023-04-02 13:54:57,721 		7656 of 10000 with 99.15% 	 Time used:  0.15 sec
2023-04-02 13:54:57,890 		7680 of 10000 with 99.15% 	 Time used:  0.17 sec
2023-04-02 13:54:58,055 		7704 of 10000 with 99.16% 	 Time used:  0.16 sec
2023-04-02 13:54:58,255 		7728 of 10000 with 99.15% 	 Time used:  0.20 sec
2023-04-02 13:54:58,421 		7752 of 10000 with 99.15% 	 Time used:  0.17 sec
2023-04-02 13:54:58,594 		7776 of 10000 with 99.15% 	 Time used:  0.16 sec
2023-04-02 13:54:58,753 		7800 of 10000 with 99.15% 	 Time used:  0.16 sec
2023-04-02 13:54:58,915 		7824 of 10000 with 99.16% 	 Time used:  0.16 sec
2023-04-02 13:54:59,077 		7848 of 10000 with 99.16% 	 Time used:  0.16 sec
2023-04-02 13:54:59,224 		7872 of 10000 with 99.16% 	 Time used:  0.15 sec
2023-04-02 13:54:59,376 		7896 of 10000 with 99.16% 	 Time used:  0.15 sec
2023-04-02 13:54:59,647 		7920 of 10000 with 99.17% 	 Time used:  0.27 sec
2023-04-02 13:54:59,807 		7944 of 10000 with 99.17% 	 Time used:  0.16 sec
2023-04-02 13:54:59,992 		7968 of 10000 with 99.17% 	 Time used:  0.18 sec
2023-04-02 13:55:00,173 		7992 of 10000 with 99.17% 	 Time used:  0.18 sec
2023-04-02 13:55:00,351 		8016 of 10000 with 99.16% 	 Time used:  0.18 sec
2023-04-02 13:55:00,565 		8040 of 10000 with 99.15% 	 Time used:  0.21 sec
2023-04-02 13:55:00,756 		8064 of 10000 with 99.16% 	 Time used:  0.19 sec
2023-04-02 13:55:00,922 		8088 of 10000 with 99.13% 	 Time used:  0.17 sec
2023-04-02 13:55:01,219 		8112 of 10000 with 99.14% 	 Time used:  0.30 sec
2023-04-02 13:55:01,244 		8136 of 10000 with 99.14% 	 Time used:  0.02 sec
2023-04-02 13:55:01,389 		8160 of 10000 with 99.14% 	 Time used:  0.14 sec
2023-04-02 13:55:01,601 		8184 of 10000 with 99.14% 	 Time used:  0.21 sec
2023-04-02 13:55:01,843 		8208 of 10000 with 99.15% 	 Time used:  0.24 sec
2023-04-02 13:55:02,028 		8232 of 10000 with 99.14% 	 Time used:  0.18 sec
2023-04-02 13:55:02,284 		8256 of 10000 with 99.14% 	 Time used:  0.25 sec
2023-04-02 13:55:02,494 		8280 of 10000 with 99.14% 	 Time used:  0.21 sec
2023-04-02 13:55:02,681 		8304 of 10000 with 99.13% 	 Time used:  0.19 sec
2023-04-02 13:55:02,927 		8328 of 10000 with 99.14% 	 Time used:  0.24 sec
2023-04-02 13:55:03,177 		8352 of 10000 with 99.14% 	 Time used:  0.25 sec
2023-04-02 13:55:03,394 		8376 of 10000 with 99.14% 	 Time used:  0.22 sec
2023-04-02 13:55:03,583 		8400 of 10000 with 99.14% 	 Time used:  0.19 sec
2023-04-02 13:55:03,837 		8424 of 10000 with 99.15% 	 Time used:  0.25 sec
2023-04-02 13:55:04,035 		8448 of 10000 with 99.15% 	 Time used:  0.20 sec
2023-04-02 13:55:04,271 		8472 of 10000 with 99.15% 	 Time used:  0.23 sec
2023-04-02 13:55:04,497 		8496 of 10000 with 99.14% 	 Time used:  0.22 sec
2023-04-02 13:55:04,677 		8520 of 10000 with 99.14% 	 Time used:  0.18 sec
2023-04-02 13:55:04,938 		8544 of 10000 with 99.13% 	 Time used:  0.26 sec
2023-04-02 13:55:05,183 		8568 of 10000 with 99.14% 	 Time used:  0.24 sec
2023-04-02 13:55:05,379 		8592 of 10000 with 99.13% 	 Time used:  0.20 sec
2023-04-02 13:55:05,597 		8616 of 10000 with 99.13% 	 Time used:  0.22 sec
2023-04-02 13:55:05,801 		8640 of 10000 with 99.12% 	 Time used:  0.20 sec
2023-04-02 13:55:05,979 		8664 of 10000 with 99.12% 	 Time used:  0.18 sec
2023-04-02 13:55:06,186 		8688 of 10000 with 99.13% 	 Time used:  0.21 sec
2023-04-02 13:55:06,424 		8712 of 10000 with 99.13% 	 Time used:  0.24 sec
2023-04-02 13:55:06,592 		8736 of 10000 with 99.12% 	 Time used:  0.17 sec
2023-04-02 13:55:06,821 		8760 of 10000 with 99.12% 	 Time used:  0.23 sec
2023-04-02 13:55:06,995 		8784 of 10000 with 99.12% 	 Time used:  0.17 sec
2023-04-02 13:55:07,224 		8808 of 10000 with 99.11% 	 Time used:  0.23 sec
2023-04-02 13:55:07,418 		8832 of 10000 with 99.11% 	 Time used:  0.19 sec
2023-04-02 13:55:07,636 		8856 of 10000 with 99.11% 	 Time used:  0.22 sec
2023-04-02 13:55:07,857 		8880 of 10000 with 99.11% 	 Time used:  0.22 sec
2023-04-02 13:55:08,028 		8904 of 10000 with 99.11% 	 Time used:  0.17 sec
2023-04-02 13:55:08,203 		8928 of 10000 with 99.12% 	 Time used:  0.17 sec
2023-04-02 13:55:08,383 		8952 of 10000 with 99.12% 	 Time used:  0.18 sec
2023-04-02 13:55:08,575 		8976 of 10000 with 99.12% 	 Time used:  0.19 sec
2023-04-02 13:55:08,784 		9000 of 10000 with 99.12% 	 Time used:  0.21 sec
2023-04-02 13:55:09,002 		9024 of 10000 with 99.11% 	 Time used:  0.22 sec
2023-04-02 13:55:09,182 		9048 of 10000 with 99.12% 	 Time used:  0.18 sec
2023-04-02 13:55:09,342 		9072 of 10000 with 99.11% 	 Time used:  0.16 sec
2023-04-02 13:55:09,566 		9096 of 10000 with 99.10% 	 Time used:  0.22 sec
2023-04-02 13:55:09,758 		9120 of 10000 with 99.09% 	 Time used:  0.19 sec
2023-04-02 13:55:09,989 		9144 of 10000 with 99.09% 	 Time used:  0.23 sec
2023-04-02 13:55:10,162 		9168 of 10000 with 99.09% 	 Time used:  0.17 sec
2023-04-02 13:55:10,355 		9192 of 10000 with 99.10% 	 Time used:  0.19 sec
2023-04-02 13:55:10,572 		9216 of 10000 with 99.08% 	 Time used:  0.22 sec
2023-04-02 13:55:10,749 		9240 of 10000 with 99.08% 	 Time used:  0.18 sec
2023-04-02 13:55:10,958 		9264 of 10000 with 99.08% 	 Time used:  0.21 sec
2023-04-02 13:55:11,194 		9288 of 10000 with 99.08% 	 Time used:  0.23 sec
2023-04-02 13:55:11,384 		9312 of 10000 with 99.09% 	 Time used:  0.19 sec
2023-04-02 13:55:11,606 		9336 of 10000 with 99.09% 	 Time used:  0.22 sec
2023-04-02 13:55:11,834 		9360 of 10000 with 99.09% 	 Time used:  0.23 sec
2023-04-02 13:55:12,043 		9384 of 10000 with 99.09% 	 Time used:  0.21 sec
2023-04-02 13:55:12,246 		9408 of 10000 with 99.10% 	 Time used:  0.20 sec
2023-04-02 13:55:12,456 		9432 of 10000 with 99.10% 	 Time used:  0.21 sec
2023-04-02 13:55:12,677 		9456 of 10000 with 99.10% 	 Time used:  0.22 sec
2023-04-02 13:55:12,826 		9480 of 10000 with 99.09% 	 Time used:  0.15 sec
2023-04-02 13:55:12,995 		9504 of 10000 with 99.10% 	 Time used:  0.17 sec
2023-04-02 13:55:13,167 		9528 of 10000 with 99.10% 	 Time used:  0.17 sec
2023-04-02 13:55:13,356 		9552 of 10000 with 99.10% 	 Time used:  0.19 sec
2023-04-02 13:55:13,508 		9576 of 10000 with 99.10% 	 Time used:  0.15 sec
2023-04-02 13:55:13,686 		9600 of 10000 with 99.10% 	 Time used:  0.18 sec
2023-04-02 13:55:13,849 		9624 of 10000 with 99.11% 	 Time used:  0.16 sec
2023-04-02 13:55:14,027 		9648 of 10000 with 99.09% 	 Time used:  0.18 sec
2023-04-02 13:55:14,189 		9672 of 10000 with 99.09% 	 Time used:  0.16 sec
2023-04-02 13:55:14,352 		9696 of 10000 with 99.09% 	 Time used:  0.16 sec
2023-04-02 13:55:14,526 		9720 of 10000 with 99.09% 	 Time used:  0.17 sec
2023-04-02 13:55:14,771 		9744 of 10000 with 99.10% 	 Time used:  0.24 sec
2023-04-02 13:55:14,962 		9768 of 10000 with 99.10% 	 Time used:  0.19 sec
2023-04-02 13:55:15,161 		9792 of 10000 with 99.10% 	 Time used:  0.20 sec
2023-04-02 13:55:15,325 		9816 of 10000 with 99.09% 	 Time used:  0.16 sec
2023-04-02 13:55:15,459 		9840 of 10000 with 99.10% 	 Time used:  0.13 sec
2023-04-02 13:55:15,609 		9864 of 10000 with 99.10% 	 Time used:  0.15 sec
2023-04-02 13:55:15,807 		9888 of 10000 with 99.10% 	 Time used:  0.20 sec
2023-04-02 13:55:16,127 		9912 of 10000 with 99.10% 	 Time used:  0.32 sec
2023-04-02 13:55:16,363 		9936 of 10000 with 99.10% 	 Time used:  0.23 sec
2023-04-02 13:55:16,556 		9960 of 10000 with 99.11% 	 Time used:  0.19 sec
2023-04-02 13:55:16,806 		9984 of 10000 with 99.11% 	 Time used:  0.25 sec
2023-04-02 13:55:17,045 		10000 of 10000 with 99.10% 	 Time used:  0.24 sec
2023-04-02 13:55:17,045 
2023-04-02 13:55:17,055 			Learning rate: weights:   1.000e-03    
2023-04-02 13:55:17,055 			Last test performance: 99.10%
2023-04-02 13:55:17,055 ----------------
2023-04-02 13:55:19,622   15  =>  0    		Training 486 pattern with 99.17% 	Forward time: 	 1.73 sec
2023-04-02 13:55:19,622 			Loss:    1.833e-03    			Backward time: 	 0.81 sec 
2023-04-02 13:55:19,704 			Learning rate: weights:   1.000e-03    
2023-04-02 13:55:19,704 			Last test performance: 99.10%
2023-04-02 13:55:19,704 ----------------
2023-04-02 13:55:22,691   15  =>  1    		Training 486 pattern with 97.92% 	Forward time: 	 2.13 sec
2023-04-02 13:55:22,691 			Loss:    2.271e-03    			Backward time: 	 0.84 sec 
2023-04-02 13:55:22,864 			Learning rate: weights:   1.000e-03    
2023-04-02 13:55:22,864 			Last test performance: 99.10%
2023-04-02 13:55:22,864 ----------------
2023-04-02 13:55:25,239   15  =>  2    		Training 486 pattern with 98.96% 	Forward time: 	 1.63 sec
2023-04-02 13:55:25,240 			Loss:    1.656e-03    			Backward time: 	 0.73 sec 
2023-04-02 13:55:25,396 			Learning rate: weights:   1.000e-03    
2023-04-02 13:55:25,397 			Last test performance: 99.10%
2023-04-02 13:55:25,397 ----------------
2023-04-02 13:55:28,060   15  =>  3    		Training 486 pattern with 99.38% 	Forward time: 	 2.07 sec
2023-04-02 13:55:28,060 			Loss:    1.170e-03    			Backward time: 	 0.58 sec 
2023-04-02 13:55:28,182 			Learning rate: weights:   1.000e-03    
2023-04-02 13:55:28,183 			Last test performance: 99.10%
2023-04-02 13:55:28,183 ----------------
2023-04-02 13:55:31,286   15  =>  4    		Training 486 pattern with 98.96% 	Forward time: 	 2.12 sec
2023-04-02 13:55:31,286 			Loss:    1.138e-03    			Backward time: 	 0.97 sec 
2023-04-02 13:55:31,417 			Learning rate: weights:   1.000e-03    
2023-04-02 13:55:31,417 			Last test performance: 99.10%
2023-04-02 13:55:31,418 ----------------
2023-04-02 13:55:33,995   15  =>  5    		Training 486 pattern with 99.58% 	Forward time: 	 1.84 sec
2023-04-02 13:55:33,995 			Loss:    8.046e-04    			Backward time: 	 0.72 sec 
2023-04-02 13:55:34,112 			Learning rate: weights:   1.000e-03    
2023-04-02 13:55:34,113 			Last test performance: 99.10%
2023-04-02 13:55:34,114 ----------------
2023-04-02 13:55:35,119   15  =>  6    		Training 486 pattern with 99.17% 	Forward time: 	 0.93 sec
2023-04-02 13:55:35,119 			Loss:    1.008e-03    			Backward time: 	 0.06 sec 
2023-04-02 13:55:35,235 			Learning rate: weights:   1.000e-03    
2023-04-02 13:55:35,235 			Last test performance: 99.10%
2023-04-02 13:55:35,235 ----------------
2023-04-02 13:55:37,132   15  =>  7    		Training 486 pattern with 98.75% 	Forward time: 	 1.59 sec
2023-04-02 13:55:37,132 			Loss:    1.891e-03    			Backward time: 	 0.30 sec 
2023-04-02 13:55:37,309 			Learning rate: weights:   1.000e-03    
2023-04-02 13:55:37,309 			Last test performance: 99.10%
2023-04-02 13:55:37,309 ----------------
2023-04-02 13:55:39,514   15  =>  8    		Training 486 pattern with 98.12% 	Forward time: 	 1.72 sec
2023-04-02 13:55:39,515 			Loss:    1.868e-03    			Backward time: 	 0.47 sec 
2023-04-02 13:55:39,639 			Learning rate: weights:   1.000e-03    
2023-04-02 13:55:39,639 			Last test performance: 99.10%
2023-04-02 13:55:39,639 ----------------
2023-04-02 13:55:41,856   15  =>  9    		Training 486 pattern with 98.96% 	Forward time: 	 1.62 sec
2023-04-02 13:55:41,856 			Loss:    1.251e-03    			Backward time: 	 0.59 sec 
2023-04-02 13:55:41,951 			Learning rate: weights:   1.000e-03    
2023-04-02 13:55:41,951 			Last test performance: 99.10%
2023-04-02 13:55:41,951 ----------------
2023-04-02 13:55:45,804   15  =>  10   		Training 486 pattern with 98.96% 	Forward time: 	 2.55 sec
2023-04-02 13:55:45,804 			Loss:    1.564e-03    			Backward time: 	 1.29 sec 
2023-04-02 13:55:45,987 			Learning rate: weights:   1.000e-03    
2023-04-02 13:55:45,987 			Last test performance: 99.10%
2023-04-02 13:55:45,987 ----------------
2023-04-02 13:55:47,422   15  =>  11   		Training 486 pattern with 98.54% 	Forward time: 	 1.21 sec
2023-04-02 13:55:47,423 			Loss:    1.494e-03    			Backward time: 	 0.21 sec 
2023-04-02 13:55:47,689 			Learning rate: weights:   1.000e-03    
2023-04-02 13:55:47,689 			Last test performance: 99.10%
2023-04-02 13:55:47,690 ----------------
2023-04-02 13:55:49,763   15  =>  12   		Training 486 pattern with 99.17% 	Forward time: 	 1.59 sec
2023-04-02 13:55:49,763 			Loss:    1.094e-03    			Backward time: 	 0.46 sec 
2023-04-02 13:55:49,917 			Learning rate: weights:   1.000e-03    
2023-04-02 13:55:49,918 			Last test performance: 99.10%
2023-04-02 13:55:49,918 ----------------
2023-04-02 13:55:51,890   15  =>  13   		Training 486 pattern with 97.71% 	Forward time: 	 1.47 sec
2023-04-02 13:55:51,891 			Loss:    1.727e-03    			Backward time: 	 0.48 sec 
2023-04-02 13:55:52,027 			Learning rate: weights:   1.000e-03    
2023-04-02 13:55:52,027 			Last test performance: 99.10%
2023-04-02 13:55:52,028 ----------------
2023-04-02 13:55:54,079   15  =>  14   		Training 486 pattern with 99.17% 	Forward time: 	 1.69 sec
2023-04-02 13:55:54,079 			Loss:    1.931e-03    			Backward time: 	 0.34 sec 
2023-04-02 13:55:54,252 			Learning rate: weights:   1.000e-03    
2023-04-02 13:55:54,252 			Last test performance: 99.10%
2023-04-02 13:55:54,252 ----------------
2023-04-02 13:55:58,010   15  =>  15   		Training 486 pattern with 98.12% 	Forward time: 	 2.39 sec
2023-04-02 13:55:58,011 			Loss:    2.871e-03    			Backward time: 	 1.35 sec 
2023-04-02 13:55:58,170 			Learning rate: weights:   1.000e-03    
2023-04-02 13:55:58,173 			Last test performance: 99.10%
2023-04-02 13:55:58,173 ----------------
2023-04-02 13:56:00,252   15  =>  16   		Training 486 pattern with 99.58% 	Forward time: 	 1.61 sec
2023-04-02 13:56:00,252 			Loss:    1.105e-03    			Backward time: 	 0.46 sec 
2023-04-02 13:56:00,411 			Learning rate: weights:   1.000e-03    
2023-04-02 13:56:00,411 			Last test performance: 99.10%
2023-04-02 13:56:00,411 ----------------
2023-04-02 13:56:04,294   15  =>  17   		Training 486 pattern with 99.17% 	Forward time: 	 2.81 sec
2023-04-02 13:56:04,294 			Loss:    1.284e-03    			Backward time: 	 1.05 sec 
2023-04-02 13:56:04,473 			Learning rate: weights:   1.000e-03    
2023-04-02 13:56:04,476 			Last test performance: 99.10%
2023-04-02 13:56:04,476 ----------------
2023-04-02 13:56:05,925   15  =>  18   		Training 486 pattern with 98.96% 	Forward time: 	 1.18 sec
2023-04-02 13:56:05,926 			Loss:    1.710e-03    			Backward time: 	 0.26 sec 
2023-04-02 13:56:06,124 			Learning rate: weights:   1.000e-03    
2023-04-02 13:56:06,126 			Last test performance: 99.10%
2023-04-02 13:56:06,126 ----------------
2023-04-02 13:56:08,569   15  =>  19   		Training 486 pattern with 97.92% 	Forward time: 	 1.85 sec
2023-04-02 13:56:08,569 			Loss:    2.256e-03    			Backward time: 	 0.58 sec 
2023-04-02 13:56:08,712 			Learning rate: weights:   1.000e-03    
2023-04-02 13:56:08,712 			Last test performance: 99.10%
2023-04-02 13:56:08,712 ----------------
2023-04-02 13:56:11,642   15  =>  20   		Training 486 pattern with 98.75% 	Forward time: 	 1.98 sec
2023-04-02 13:56:11,642 			Loss:    1.525e-03    			Backward time: 	 0.94 sec 
2023-04-02 13:56:11,787 			Learning rate: weights:   1.000e-03    
2023-04-02 13:56:11,787 			Last test performance: 99.10%
2023-04-02 13:56:11,787 ----------------
2023-04-02 13:56:14,365   15  =>  21   		Training 486 pattern with 98.96% 	Forward time: 	 1.94 sec
2023-04-02 13:56:14,365 			Loss:    1.792e-03    			Backward time: 	 0.62 sec 
2023-04-02 13:56:14,573 			Learning rate: weights:   1.000e-03    
2023-04-02 13:56:14,573 			Last test performance: 99.10%
2023-04-02 13:56:14,573 ----------------
2023-04-02 13:56:18,021   15  =>  22   		Training 486 pattern with 99.17% 	Forward time: 	 2.47 sec
2023-04-02 13:56:18,021 			Loss:    1.050e-03    			Backward time: 	 0.96 sec 
2023-04-02 13:56:18,132 			Learning rate: weights:   1.000e-03    
2023-04-02 13:56:18,132 			Last test performance: 99.10%
2023-04-02 13:56:18,132 ----------------
2023-04-02 13:56:19,806   15  =>  23   		Training 486 pattern with 98.54% 	Forward time: 	 1.27 sec
2023-04-02 13:56:19,807 			Loss:    1.300e-03    			Backward time: 	 0.39 sec 
2023-04-02 13:56:19,965 			Learning rate: weights:   1.000e-03    
2023-04-02 13:56:19,966 			Last test performance: 99.10%
2023-04-02 13:56:19,966 ----------------
2023-04-02 13:56:22,332   15  =>  24   		Training 486 pattern with 98.54% 	Forward time: 	 1.89 sec
2023-04-02 13:56:22,332 			Loss:    2.052e-03    			Backward time: 	 0.46 sec 
2023-04-02 13:56:22,450 			Learning rate: weights:   1.000e-03    
2023-04-02 13:56:22,450 			Last test performance: 99.10%
2023-04-02 13:56:22,450 ----------------
2023-04-02 13:56:25,207   15  =>  25   		Training 486 pattern with 98.54% 	Forward time: 	 1.95 sec
2023-04-02 13:56:25,208 			Loss:    2.082e-03    			Backward time: 	 0.79 sec 
2023-04-02 13:56:25,347 			Learning rate: weights:   1.000e-03    
2023-04-02 13:56:25,348 			Last test performance: 99.10%
2023-04-02 13:56:25,348 ----------------
2023-04-02 13:56:27,368   15  =>  26   		Training 486 pattern with 99.38% 	Forward time: 	 1.50 sec
2023-04-02 13:56:27,368 			Loss:    8.185e-04    			Backward time: 	 0.50 sec 
2023-04-02 13:56:27,495 			Learning rate: weights:   1.000e-03    
2023-04-02 13:56:27,496 			Last test performance: 99.10%
2023-04-02 13:56:27,496 ----------------
2023-04-02 13:56:29,332   15  =>  27   		Training 486 pattern with 97.71% 	Forward time: 	 1.49 sec
2023-04-02 13:56:29,332 			Loss:    2.652e-03    			Backward time: 	 0.33 sec 
2023-04-02 13:56:29,450 			Learning rate: weights:   1.000e-03    
2023-04-02 13:56:29,451 			Last test performance: 99.10%
2023-04-02 13:56:29,451 ----------------
2023-04-02 13:56:34,188   15  =>  28   		Training 486 pattern with 98.12% 	Forward time: 	 3.03 sec
2023-04-02 13:56:34,188 			Loss:    1.910e-03    			Backward time: 	 1.69 sec 
2023-04-02 13:56:34,267 			Learning rate: weights:   1.000e-03    
2023-04-02 13:56:34,267 			Last test performance: 99.10%
2023-04-02 13:56:34,268 ----------------
2023-04-02 13:56:35,887   15  =>  29   		Training 486 pattern with 98.33% 	Forward time: 	 1.36 sec
2023-04-02 13:56:35,887 			Loss:    1.418e-03    			Backward time: 	 0.24 sec 
2023-04-02 13:56:36,040 			Learning rate: weights:   1.000e-03    
2023-04-02 13:56:36,041 			Last test performance: 99.10%
2023-04-02 13:56:36,041 ----------------
2023-04-02 13:56:37,681   15  =>  30   		Training 486 pattern with 98.96% 	Forward time: 	 1.27 sec
2023-04-02 13:56:37,682 			Loss:    1.447e-03    			Backward time: 	 0.35 sec 
2023-04-02 13:56:37,886 			Learning rate: weights:   1.000e-03    
2023-04-02 13:56:37,886 			Last test performance: 99.10%
2023-04-02 13:56:37,886 ----------------
2023-04-02 13:56:41,121   15  =>  31   		Training 486 pattern with 99.38% 	Forward time: 	 2.09 sec
2023-04-02 13:56:41,121 			Loss:    1.053e-03    			Backward time: 	 1.13 sec 
2023-04-02 13:56:41,282 			Learning rate: weights:   1.000e-03    
2023-04-02 13:56:41,282 			Last test performance: 99.10%
2023-04-02 13:56:41,282 ----------------
2023-04-02 13:56:44,102   15  =>  32   		Training 486 pattern with 98.33% 	Forward time: 	 2.06 sec
2023-04-02 13:56:44,103 			Loss:    2.758e-03    			Backward time: 	 0.74 sec 
2023-04-02 13:56:44,297 			Learning rate: weights:   1.000e-03    
2023-04-02 13:56:44,298 			Last test performance: 99.10%
2023-04-02 13:56:44,298 ----------------
2023-04-02 13:56:45,364   15  =>  33   		Training 486 pattern with 99.38% 	Forward time: 	 1.00 sec
2023-04-02 13:56:45,364 			Loss:    9.044e-04    			Backward time: 	 0.06 sec 
2023-04-02 13:56:45,602 			Learning rate: weights:   1.000e-03    
2023-04-02 13:56:45,602 			Last test performance: 99.10%
2023-04-02 13:56:45,602 ----------------
2023-04-02 13:56:46,806   15  =>  34   		Training 486 pattern with 98.54% 	Forward time: 	 1.06 sec
2023-04-02 13:56:46,806 			Loss:    1.334e-03    			Backward time: 	 0.12 sec 
2023-04-02 13:56:46,897 			Learning rate: weights:   1.000e-03    
2023-04-02 13:56:46,897 			Last test performance: 99.10%
2023-04-02 13:56:46,897 ----------------
2023-04-02 13:56:48,571   15  =>  35   		Training 486 pattern with 98.96% 	Forward time: 	 1.53 sec
2023-04-02 13:56:48,572 			Loss:    1.238e-03    			Backward time: 	 0.12 sec 
2023-04-02 13:56:48,715 			Learning rate: weights:   1.000e-03    
2023-04-02 13:56:48,716 			Last test performance: 99.10%
2023-04-02 13:56:48,716 ----------------
2023-04-02 13:56:50,871   15  =>  36   		Training 486 pattern with 97.50% 	Forward time: 	 1.51 sec
2023-04-02 13:56:50,871 			Loss:    2.631e-03    			Backward time: 	 0.63 sec 
2023-04-02 13:56:51,037 			Learning rate: weights:   1.000e-03    
2023-04-02 13:56:51,037 			Last test performance: 99.10%
2023-04-02 13:56:51,037 ----------------
2023-04-02 13:56:53,406   15  =>  37   		Training 486 pattern with 99.17% 	Forward time: 	 1.75 sec
2023-04-02 13:56:53,406 			Loss:    1.664e-03    			Backward time: 	 0.60 sec 
2023-04-02 13:56:53,527 			Learning rate: weights:   1.000e-03    
2023-04-02 13:56:53,527 			Last test performance: 99.10%
2023-04-02 13:56:53,527 ----------------
2023-04-02 13:56:56,971   15  =>  38   		Training 486 pattern with 98.75% 	Forward time: 	 2.17 sec
2023-04-02 13:56:56,971 			Loss:    1.689e-03    			Backward time: 	 1.26 sec 
2023-04-02 13:56:57,093 			Learning rate: weights:   1.000e-03    
2023-04-02 13:56:57,093 			Last test performance: 99.10%
2023-04-02 13:56:57,093 ----------------
2023-04-02 13:57:00,747   15  =>  39   		Training 486 pattern with 98.54% 	Forward time: 	 2.52 sec
2023-04-02 13:57:00,747 			Loss:    2.486e-03    			Backward time: 	 1.12 sec 
2023-04-02 13:57:00,797 			Learning rate: weights:   1.000e-03    
2023-04-02 13:57:00,798 			Last test performance: 99.10%
2023-04-02 13:57:00,798 ----------------
2023-04-02 13:57:03,556   15  =>  40   		Training 486 pattern with 98.33% 	Forward time: 	 1.90 sec
2023-04-02 13:57:03,556 			Loss:    1.447e-03    			Backward time: 	 0.84 sec 
2023-04-02 13:57:03,675 			Learning rate: weights:   1.000e-03    
2023-04-02 13:57:03,676 			Last test performance: 99.10%
2023-04-02 13:57:03,676 ----------------
2023-04-02 13:57:05,834   15  =>  41   		Training 486 pattern with 98.54% 	Forward time: 	 1.56 sec
2023-04-02 13:57:05,834 			Loss:    1.753e-03    			Backward time: 	 0.58 sec 
2023-04-02 13:57:05,979 			Learning rate: weights:   1.000e-03    
2023-04-02 13:57:05,979 			Last test performance: 99.10%
2023-04-02 13:57:05,979 ----------------
2023-04-02 13:57:07,834   15  =>  42   		Training 486 pattern with 98.96% 	Forward time: 	 1.48 sec
2023-04-02 13:57:07,834 			Loss:    1.517e-03    			Backward time: 	 0.36 sec 
2023-04-02 13:57:07,914 			Learning rate: weights:   1.000e-03    
2023-04-02 13:57:07,915 			Last test performance: 99.10%
2023-04-02 13:57:07,915 ----------------
2023-04-02 13:57:11,506   15  =>  43   		Training 486 pattern with 98.96% 	Forward time: 	 2.42 sec
2023-04-02 13:57:11,506 			Loss:    1.153e-03    			Backward time: 	 1.15 sec 
2023-04-02 13:57:11,636 			Learning rate: weights:   1.000e-03    
2023-04-02 13:57:11,636 			Last test performance: 99.10%
2023-04-02 13:57:11,636 ----------------
2023-04-02 13:57:14,492   15  =>  44   		Training 486 pattern with 98.33% 	Forward time: 	 2.15 sec
2023-04-02 13:57:14,493 			Loss:    2.539e-03    			Backward time: 	 0.69 sec 
2023-04-02 13:57:14,621 			Learning rate: weights:   1.000e-03    
2023-04-02 13:57:14,621 			Last test performance: 99.10%
2023-04-02 13:57:14,621 ----------------
2023-04-02 13:57:16,848   15  =>  45   		Training 486 pattern with 98.54% 	Forward time: 	 1.75 sec
2023-04-02 13:57:16,848 			Loss:    2.360e-03    			Backward time: 	 0.46 sec 
2023-04-02 13:57:16,979 			Learning rate: weights:   1.000e-03    
2023-04-02 13:57:16,979 			Last test performance: 99.10%
2023-04-02 13:57:16,979 ----------------
2023-04-02 13:57:19,498   15  =>  46   		Training 486 pattern with 98.75% 	Forward time: 	 1.78 sec
2023-04-02 13:57:19,499 			Loss:    1.354e-03    			Backward time: 	 0.73 sec 
2023-04-02 13:57:19,631 			Learning rate: weights:   1.000e-03    
2023-04-02 13:57:19,633 			Last test performance: 99.10%
2023-04-02 13:57:19,633 ----------------
2023-04-02 13:57:21,851   15  =>  47   		Training 486 pattern with 98.96% 	Forward time: 	 1.73 sec
2023-04-02 13:57:21,852 			Loss:    1.180e-03    			Backward time: 	 0.48 sec 
2023-04-02 13:57:22,005 			Learning rate: weights:   1.000e-03    
2023-04-02 13:57:22,006 			Last test performance: 99.10%
2023-04-02 13:57:22,006 ----------------
2023-04-02 13:57:25,380   15  =>  48   		Training 486 pattern with 98.54% 	Forward time: 	 2.23 sec
2023-04-02 13:57:25,380 			Loss:    1.479e-03    			Backward time: 	 1.13 sec 
2023-04-02 13:57:25,516 			Learning rate: weights:   1.000e-03    
2023-04-02 13:57:25,516 			Last test performance: 99.10%
2023-04-02 13:57:25,516 ----------------
2023-04-02 13:57:27,265   15  =>  49   		Training 486 pattern with 99.38% 	Forward time: 	 1.43 sec
2023-04-02 13:57:27,265 			Loss:    1.141e-03    			Backward time: 	 0.31 sec 
2023-04-02 13:57:27,373 			Learning rate: weights:   1.000e-03    
2023-04-02 13:57:27,374 			Last test performance: 99.10%
2023-04-02 13:57:27,374 ----------------
2023-04-02 13:57:29,809   15  =>  50   		Training 486 pattern with 99.58% 	Forward time: 	 1.79 sec
2023-04-02 13:57:29,809 			Loss:    5.814e-04    			Backward time: 	 0.63 sec 
2023-04-02 13:57:30,119 			Learning rate: weights:   1.000e-03    
2023-04-02 13:57:30,119 			Last test performance: 99.10%
2023-04-02 13:57:30,119 ----------------
2023-04-02 13:57:31,550   15  =>  51   		Training 486 pattern with 98.54% 	Forward time: 	 1.27 sec
2023-04-02 13:57:31,550 			Loss:    1.679e-03    			Backward time: 	 0.14 sec 
2023-04-02 13:57:31,682 			Learning rate: weights:   1.000e-03    
2023-04-02 13:57:31,682 			Last test performance: 99.10%
2023-04-02 13:57:31,682 ----------------
2023-04-02 13:57:33,805   15  =>  52   		Training 486 pattern with 98.33% 	Forward time: 	 1.56 sec
2023-04-02 13:57:33,805 			Loss:    1.819e-03    			Backward time: 	 0.54 sec 
2023-04-02 13:57:34,021 			Learning rate: weights:   1.000e-03    
2023-04-02 13:57:34,022 			Last test performance: 99.10%
2023-04-02 13:57:34,022 ----------------
2023-04-02 13:57:36,648   15  =>  53   		Training 486 pattern with 98.96% 	Forward time: 	 2.02 sec
2023-04-02 13:57:36,649 			Loss:    1.021e-03    			Backward time: 	 0.58 sec 
2023-04-02 13:57:36,731 			Learning rate: weights:   1.000e-03    
2023-04-02 13:57:36,731 			Last test performance: 99.10%
2023-04-02 13:57:36,731 ----------------
2023-04-02 13:57:38,785   15  =>  54   		Training 486 pattern with 99.17% 	Forward time: 	 1.72 sec
2023-04-02 13:57:38,785 			Loss:    2.008e-03    			Backward time: 	 0.30 sec 
2023-04-02 13:57:38,933 			Learning rate: weights:   1.000e-03    
2023-04-02 13:57:38,933 			Last test performance: 99.10%
2023-04-02 13:57:38,934 ----------------
2023-04-02 13:57:41,234   15  =>  55   		Training 486 pattern with 98.54% 	Forward time: 	 1.77 sec
2023-04-02 13:57:41,234 			Loss:    1.635e-03    			Backward time: 	 0.50 sec 
2023-04-02 13:57:41,369 			Learning rate: weights:   1.000e-03    
2023-04-02 13:57:41,369 			Last test performance: 99.10%
2023-04-02 13:57:41,369 ----------------
2023-04-02 13:57:43,820   15  =>  56   		Training 486 pattern with 99.17% 	Forward time: 	 1.81 sec
2023-04-02 13:57:43,820 			Loss:    1.466e-03    			Backward time: 	 0.63 sec 
2023-04-02 13:57:43,901 			Learning rate: weights:   1.000e-03    
2023-04-02 13:57:43,901 			Last test performance: 99.10%
2023-04-02 13:57:43,901 ----------------
2023-04-02 13:57:46,313   15  =>  57   		Training 486 pattern with 99.17% 	Forward time: 	 1.72 sec
2023-04-02 13:57:46,314 			Loss:    1.369e-03    			Backward time: 	 0.68 sec 
2023-04-02 13:57:46,496 			Learning rate: weights:   1.000e-03    
2023-04-02 13:57:46,497 			Last test performance: 99.10%
2023-04-02 13:57:46,498 ----------------
2023-04-02 13:57:47,729   15  =>  58   		Training 486 pattern with 99.38% 	Forward time: 	 1.05 sec
2023-04-02 13:57:47,729 			Loss:    1.385e-03    			Backward time: 	 0.16 sec 
2023-04-02 13:57:47,858 			Learning rate: weights:   1.000e-03    
2023-04-02 13:57:47,858 			Last test performance: 99.10%
2023-04-02 13:57:47,858 ----------------
2023-04-02 13:57:49,326   15  =>  59   		Training 486 pattern with 98.96% 	Forward time: 	 1.22 sec
2023-04-02 13:57:49,326 			Loss:    1.426e-03    			Backward time: 	 0.23 sec 
2023-04-02 13:57:49,419 			Learning rate: weights:   1.000e-03    
2023-04-02 13:57:49,419 			Last test performance: 99.10%
2023-04-02 13:57:49,419 ----------------
2023-04-02 13:57:52,550   15  =>  60   		Training 486 pattern with 97.08% 	Forward time: 	 2.24 sec
2023-04-02 13:57:52,550 			Loss:    3.557e-03    			Backward time: 	 0.88 sec 
2023-04-02 13:57:52,715 			Learning rate: weights:   1.000e-03    
2023-04-02 13:57:52,716 			Last test performance: 99.10%
2023-04-02 13:57:52,718 ----------------
2023-04-02 13:57:54,324   15  =>  61   		Training 486 pattern with 97.71% 	Forward time: 	 1.21 sec
2023-04-02 13:57:54,324 			Loss:    2.141e-03    			Backward time: 	 0.38 sec 
2023-04-02 13:57:54,509 			Learning rate: weights:   1.000e-03    
2023-04-02 13:57:54,509 			Last test performance: 99.10%
2023-04-02 13:57:54,510 ----------------
2023-04-02 13:57:56,348   15  =>  62   		Training 486 pattern with 98.33% 	Forward time: 	 1.39 sec
2023-04-02 13:57:56,348 			Loss:    1.924e-03    			Backward time: 	 0.43 sec 
2023-04-02 13:57:56,515 			Learning rate: weights:   1.000e-03    
2023-04-02 13:57:56,515 			Last test performance: 99.10%
2023-04-02 13:57:56,516 ----------------
2023-04-02 13:57:57,897   15  =>  63   		Training 486 pattern with 98.75% 	Forward time: 	 1.22 sec
2023-04-02 13:57:57,898 			Loss:    1.819e-03    			Backward time: 	 0.15 sec 
2023-04-02 13:57:58,058 			Learning rate: weights:   1.000e-03    
2023-04-02 13:57:58,059 			Last test performance: 99.10%
2023-04-02 13:57:58,059 ----------------
2023-04-02 13:57:59,961   15  =>  64   		Training 486 pattern with 98.54% 	Forward time: 	 1.46 sec
2023-04-02 13:57:59,962 			Loss:    1.970e-03    			Backward time: 	 0.42 sec 
2023-04-02 13:58:00,083 			Learning rate: weights:   1.000e-03    
2023-04-02 13:58:00,083 			Last test performance: 99.10%
2023-04-02 13:58:00,083 ----------------
2023-04-02 13:58:02,867   15  =>  65   		Training 486 pattern with 98.33% 	Forward time: 	 2.20 sec
2023-04-02 13:58:02,868 			Loss:    2.400e-03    			Backward time: 	 0.56 sec 
2023-04-02 13:58:02,991 			Learning rate: weights:   1.000e-03    
2023-04-02 13:58:02,992 			Last test performance: 99.10%
2023-04-02 13:58:02,992 ----------------
2023-04-02 13:58:07,177   15  =>  66   		Training 486 pattern with 98.75% 	Forward time: 	 2.81 sec
2023-04-02 13:58:07,177 			Loss:    1.779e-03    			Backward time: 	 1.36 sec 
2023-04-02 13:58:07,324 			Learning rate: weights:   1.000e-03    
2023-04-02 13:58:07,324 			Last test performance: 99.10%
2023-04-02 13:58:07,324 ----------------
2023-04-02 13:58:09,422   15  =>  67   		Training 486 pattern with 98.54% 	Forward time: 	 1.53 sec
2023-04-02 13:58:09,422 			Loss:    1.767e-03    			Backward time: 	 0.55 sec 
2023-04-02 13:58:09,590 			Learning rate: weights:   1.000e-03    
2023-04-02 13:58:09,590 			Last test performance: 99.10%
2023-04-02 13:58:09,592 ----------------
2023-04-02 13:58:11,136   15  =>  68   		Training 486 pattern with 98.96% 	Forward time: 	 1.35 sec
2023-04-02 13:58:11,136 			Loss:    1.458e-03    			Backward time: 	 0.18 sec 
2023-04-02 13:58:11,372 			Learning rate: weights:   1.000e-03    
2023-04-02 13:58:11,373 			Last test performance: 99.10%
2023-04-02 13:58:11,374 ----------------
2023-04-02 13:58:15,324   15  =>  69   		Training 486 pattern with 99.58% 	Forward time: 	 3.19 sec
2023-04-02 13:58:15,325 			Loss:    1.072e-03    			Backward time: 	 0.74 sec 
2023-04-02 13:58:15,506 			Learning rate: weights:   1.000e-03    
2023-04-02 13:58:15,506 			Last test performance: 99.10%
2023-04-02 13:58:15,506 ----------------
2023-04-02 13:58:17,605   15  =>  70   		Training 486 pattern with 98.33% 	Forward time: 	 1.55 sec
2023-04-02 13:58:17,605 			Loss:    1.837e-03    			Backward time: 	 0.53 sec 
2023-04-02 13:58:17,793 			Learning rate: weights:   1.000e-03    
2023-04-02 13:58:17,795 			Last test performance: 99.10%
2023-04-02 13:58:17,795 ----------------
2023-04-02 13:58:20,220   15  =>  71   		Training 486 pattern with 98.75% 	Forward time: 	 1.82 sec
2023-04-02 13:58:20,220 			Loss:    2.655e-03    			Backward time: 	 0.59 sec 
2023-04-02 13:58:20,540 			Learning rate: weights:   1.000e-03    
2023-04-02 13:58:20,540 			Last test performance: 99.10%
2023-04-02 13:58:20,540 ----------------
2023-04-02 13:58:23,042   15  =>  72   		Training 486 pattern with 97.71% 	Forward time: 	 1.85 sec
2023-04-02 13:58:23,042 			Loss:    4.239e-03    			Backward time: 	 0.64 sec 
2023-04-02 13:58:23,173 			Learning rate: weights:   1.000e-03    
2023-04-02 13:58:23,174 			Last test performance: 99.10%
2023-04-02 13:58:23,174 ----------------
2023-04-02 13:58:24,395   15  =>  73   		Training 486 pattern with 97.29% 	Forward time: 	 1.11 sec
2023-04-02 13:58:24,395 			Loss:    2.117e-03    			Backward time: 	 0.10 sec 
2023-04-02 13:58:24,505 			Learning rate: weights:   1.000e-03    
2023-04-02 13:58:24,505 			Last test performance: 99.10%
2023-04-02 13:58:24,505 ----------------
2023-04-02 13:58:27,116   15  =>  74   		Training 486 pattern with 97.92% 	Forward time: 	 1.82 sec
2023-04-02 13:58:27,116 			Loss:    2.555e-03    			Backward time: 	 0.78 sec 
2023-04-02 13:58:27,297 			Learning rate: weights:   1.000e-03    
2023-04-02 13:58:27,297 			Last test performance: 99.10%
2023-04-02 13:58:27,298 ----------------
2023-04-02 13:58:29,605   15  =>  75   		Training 486 pattern with 98.54% 	Forward time: 	 1.75 sec
2023-04-02 13:58:29,605 			Loss:    2.328e-03    			Backward time: 	 0.54 sec 
2023-04-02 13:58:29,771 			Learning rate: weights:   1.000e-03    
2023-04-02 13:58:29,771 			Last test performance: 99.10%
2023-04-02 13:58:29,772 ----------------
2023-04-02 13:58:31,886   15  =>  76   		Training 486 pattern with 98.54% 	Forward time: 	 1.52 sec
2023-04-02 13:58:31,886 			Loss:    2.233e-03    			Backward time: 	 0.58 sec 
2023-04-02 13:58:32,117 			Learning rate: weights:   1.000e-03    
2023-04-02 13:58:32,117 			Last test performance: 99.10%
2023-04-02 13:58:32,117 ----------------
2023-04-02 13:58:33,537   15  =>  77   		Training 486 pattern with 98.12% 	Forward time: 	 1.14 sec
2023-04-02 13:58:33,538 			Loss:    3.186e-03    			Backward time: 	 0.26 sec 
2023-04-02 13:58:33,762 			Learning rate: weights:   1.000e-03    
2023-04-02 13:58:33,764 			Last test performance: 99.10%
2023-04-02 13:58:33,764 ----------------
2023-04-02 13:58:34,996   15  =>  78   		Training 486 pattern with 98.12% 	Forward time: 	 1.04 sec
2023-04-02 13:58:34,996 			Loss:    2.720e-03    			Backward time: 	 0.18 sec 
2023-04-02 13:58:35,093 			Learning rate: weights:   1.000e-03    
2023-04-02 13:58:35,094 			Last test performance: 99.10%
2023-04-02 13:58:35,094 ----------------
2023-04-02 13:58:37,800   15  =>  79   		Training 486 pattern with 98.54% 	Forward time: 	 1.84 sec
2023-04-02 13:58:37,801 			Loss:    1.433e-03    			Backward time: 	 0.85 sec 
2023-04-02 13:58:38,005 			Learning rate: weights:   1.000e-03    
2023-04-02 13:58:38,005 			Last test performance: 99.10%
2023-04-02 13:58:38,005 ----------------
2023-04-02 13:58:40,046   15  =>  80   		Training 486 pattern with 99.58% 	Forward time: 	 1.70 sec
2023-04-02 13:58:40,046 			Loss:    5.259e-04    			Backward time: 	 0.33 sec 
2023-04-02 13:58:40,170 			Learning rate: weights:   1.000e-03    
2023-04-02 13:58:40,170 			Last test performance: 99.10%
2023-04-02 13:58:40,170 ----------------
2023-04-02 13:58:42,002   15  =>  81   		Training 486 pattern with 98.12% 	Forward time: 	 1.41 sec
2023-04-02 13:58:42,003 			Loss:    2.302e-03    			Backward time: 	 0.40 sec 
2023-04-02 13:58:42,086 			Learning rate: weights:   1.000e-03    
2023-04-02 13:58:42,086 			Last test performance: 99.10%
2023-04-02 13:58:42,086 ----------------
2023-04-02 13:58:43,084   15  =>  82   		Training 486 pattern with 98.54% 	Forward time: 	 0.88 sec
2023-04-02 13:58:43,084 			Loss:    1.809e-03    			Backward time: 	 0.10 sec 
2023-04-02 13:58:43,283 			Learning rate: weights:   1.000e-03    
2023-04-02 13:58:43,283 			Last test performance: 99.10%
2023-04-02 13:58:43,283 ----------------
2023-04-02 13:58:45,466   15  =>  83   		Training 486 pattern with 98.75% 	Forward time: 	 1.68 sec
2023-04-02 13:58:45,466 			Loss:    1.531e-03    			Backward time: 	 0.49 sec 
2023-04-02 13:58:45,600 			Learning rate: weights:   1.000e-03    
2023-04-02 13:58:45,601 			Last test performance: 99.10%
2023-04-02 13:58:45,601 ----------------
2023-04-02 13:58:47,246   15  =>  84   		Training 486 pattern with 99.58% 	Forward time: 	 1.29 sec
2023-04-02 13:58:47,246 			Loss:    1.230e-03    			Backward time: 	 0.34 sec 
2023-04-02 13:58:47,454 			Learning rate: weights:   1.000e-03    
2023-04-02 13:58:47,454 			Last test performance: 99.10%
2023-04-02 13:58:47,454 ----------------
2023-04-02 13:58:49,878   15  =>  85   		Training 486 pattern with 98.96% 	Forward time: 	 1.80 sec
2023-04-02 13:58:49,879 			Loss:    1.582e-03    			Backward time: 	 0.61 sec 
2023-04-02 13:58:49,961 			Learning rate: weights:   1.000e-03    
2023-04-02 13:58:49,961 			Last test performance: 99.10%
2023-04-02 13:58:49,961 ----------------
2023-04-02 13:58:52,131   15  =>  86   		Training 486 pattern with 98.12% 	Forward time: 	 1.64 sec
2023-04-02 13:58:52,131 			Loss:    2.091e-03    			Backward time: 	 0.52 sec 
2023-04-02 13:58:52,251 			Learning rate: weights:   1.000e-03    
2023-04-02 13:58:52,251 			Last test performance: 99.10%
2023-04-02 13:58:52,251 ----------------
2023-04-02 13:58:54,607   15  =>  87   		Training 486 pattern with 98.75% 	Forward time: 	 1.95 sec
2023-04-02 13:58:54,608 			Loss:    1.491e-03    			Backward time: 	 0.38 sec 
2023-04-02 13:58:54,859 			Learning rate: weights:   1.000e-03    
2023-04-02 13:58:54,859 			Last test performance: 99.10%
2023-04-02 13:58:54,859 ----------------
2023-04-02 13:58:58,074   15  =>  88   		Training 486 pattern with 99.17% 	Forward time: 	 2.26 sec
2023-04-02 13:58:58,075 			Loss:    9.874e-04    			Backward time: 	 0.93 sec 
2023-04-02 13:58:58,216 			Learning rate: weights:   1.000e-03    
2023-04-02 13:58:58,216 			Last test performance: 99.10%
2023-04-02 13:58:58,217 ----------------
2023-04-02 13:59:00,284   15  =>  89   		Training 486 pattern with 99.38% 	Forward time: 	 1.65 sec
2023-04-02 13:59:00,284 			Loss:    6.810e-04    			Backward time: 	 0.40 sec 
2023-04-02 13:59:00,447 			Learning rate: weights:   1.000e-03    
2023-04-02 13:59:00,447 			Last test performance: 99.10%
2023-04-02 13:59:00,447 ----------------
2023-04-02 13:59:04,195   15  =>  90   		Training 486 pattern with 98.33% 	Forward time: 	 2.59 sec
2023-04-02 13:59:04,196 			Loss:    1.739e-03    			Backward time: 	 1.14 sec 
2023-04-02 13:59:04,395 			Learning rate: weights:   1.000e-03    
2023-04-02 13:59:04,395 			Last test performance: 99.10%
2023-04-02 13:59:04,395 ----------------
2023-04-02 13:59:05,856   15  =>  91   		Training 486 pattern with 99.58% 	Forward time: 	 1.13 sec
2023-04-02 13:59:05,856 			Loss:    1.095e-03    			Backward time: 	 0.31 sec 
2023-04-02 13:59:06,073 			Learning rate: weights:   1.000e-03    
2023-04-02 13:59:06,073 			Last test performance: 99.10%
2023-04-02 13:59:06,074 ----------------
2023-04-02 13:59:08,155   15  =>  92   		Training 486 pattern with 99.38% 	Forward time: 	 1.48 sec
2023-04-02 13:59:08,155 			Loss:    1.032e-03    			Backward time: 	 0.59 sec 
2023-04-02 13:59:08,317 			Learning rate: weights:   1.000e-03    
2023-04-02 13:59:08,317 			Last test performance: 99.10%
2023-04-02 13:59:08,318 ----------------
2023-04-02 13:59:09,774   15  =>  93   		Training 486 pattern with 98.54% 	Forward time: 	 1.26 sec
2023-04-02 13:59:09,775 			Loss:    2.984e-03    			Backward time: 	 0.16 sec 
2023-04-02 13:59:09,990 			Learning rate: weights:   1.000e-03    
2023-04-02 13:59:09,990 			Last test performance: 99.10%
2023-04-02 13:59:09,990 ----------------
2023-04-02 13:59:13,156   15  =>  94   		Training 486 pattern with 98.33% 	Forward time: 	 2.16 sec
2023-04-02 13:59:13,156 			Loss:    1.910e-03    			Backward time: 	 0.99 sec 
2023-04-02 13:59:13,433 			Learning rate: weights:   1.000e-03    
2023-04-02 13:59:13,433 			Last test performance: 99.10%
2023-04-02 13:59:13,433 ----------------
2023-04-02 13:59:15,649   15  =>  95   		Training 486 pattern with 99.38% 	Forward time: 	 1.54 sec
2023-04-02 13:59:15,649 			Loss:    1.307e-03    			Backward time: 	 0.65 sec 
2023-04-02 13:59:15,733 			Learning rate: weights:   1.000e-03    
2023-04-02 13:59:15,734 			Last test performance: 99.10%
2023-04-02 13:59:15,734 ----------------
2023-04-02 13:59:17,179   15  =>  96   		Training 486 pattern with 99.38% 	Forward time: 	 1.14 sec
2023-04-02 13:59:17,179 			Loss:    7.522e-04    			Backward time: 	 0.30 sec 
2023-04-02 13:59:17,396 			Learning rate: weights:   1.000e-03    
2023-04-02 13:59:17,396 			Last test performance: 99.10%
2023-04-02 13:59:17,396 ----------------
2023-04-02 13:59:19,878   15  =>  97   		Training 486 pattern with 99.58% 	Forward time: 	 1.97 sec
2023-04-02 13:59:19,879 			Loss:    9.321e-04    			Backward time: 	 0.50 sec 
2023-04-02 13:59:19,965 			Learning rate: weights:   1.000e-03    
2023-04-02 13:59:19,965 			Last test performance: 99.10%
2023-04-02 13:59:19,965 ----------------
2023-04-02 13:59:22,059   15  =>  98   		Training 486 pattern with 99.17% 	Forward time: 	 1.60 sec
2023-04-02 13:59:22,059 			Loss:    9.784e-04    			Backward time: 	 0.46 sec 
2023-04-02 13:59:22,262 			Learning rate: weights:   1.000e-03    
2023-04-02 13:59:22,262 			Last test performance: 99.10%
2023-04-02 13:59:22,262 ----------------
2023-04-02 13:59:26,264   15  =>  99   		Training 486 pattern with 98.12% 	Forward time: 	 2.63 sec
2023-04-02 13:59:26,264 			Loss:    2.035e-03    			Backward time: 	 1.35 sec 
2023-04-02 13:59:26,469 			Learning rate: weights:   1.000e-03    
2023-04-02 13:59:26,469 			Last test performance: 99.10%
2023-04-02 13:59:26,469 ----------------
2023-04-02 13:59:30,453   15  => 100   		Training 486 pattern with 98.75% 	Forward time: 	 2.49 sec
2023-04-02 13:59:30,453 			Loss:    1.581e-03    			Backward time: 	 1.48 sec 
2023-04-02 13:59:30,640 			Learning rate: weights:   1.000e-03    
2023-04-02 13:59:30,641 			Last test performance: 99.10%
2023-04-02 13:59:30,641 ----------------
2023-04-02 13:59:33,434   15  => 101   		Training 486 pattern with 97.92% 	Forward time: 	 1.95 sec
2023-04-02 13:59:33,434 			Loss:    3.196e-03    			Backward time: 	 0.83 sec 
2023-04-02 13:59:33,585 			Learning rate: weights:   1.000e-03    
2023-04-02 13:59:33,585 			Last test performance: 99.10%
2023-04-02 13:59:33,585 ----------------
2023-04-02 13:59:35,082   15  => 102   		Training 486 pattern with 99.17% 	Forward time: 	 1.22 sec
2023-04-02 13:59:35,082 			Loss:    1.718e-03    			Backward time: 	 0.25 sec 
2023-04-02 13:59:35,166 			Learning rate: weights:   1.000e-03    
2023-04-02 13:59:35,167 			Last test performance: 99.10%
2023-04-02 13:59:35,167 ----------------
2023-04-02 13:59:37,293   15  => 103   		Training 486 pattern with 98.75% 	Forward time: 	 1.59 sec
2023-04-02 13:59:37,294 			Loss:    2.277e-03    			Backward time: 	 0.52 sec 
2023-04-02 13:59:37,569 			Learning rate: weights:   1.000e-03    
2023-04-02 13:59:37,569 			Last test performance: 99.10%
2023-04-02 13:59:37,569 ----------------
2023-04-02 13:59:42,173   15  => 104   		Training 486 pattern with 98.96% 	Forward time: 	 2.97 sec
2023-04-02 13:59:42,173 			Loss:    1.445e-03    			Backward time: 	 1.62 sec 
2023-04-02 13:59:42,320 			Learning rate: weights:   1.000e-03    
2023-04-02 13:59:42,322 			Last test performance: 99.10%
2023-04-02 13:59:42,323 ----------------
2023-04-02 13:59:44,746   15  => 105   		Training 486 pattern with 98.96% 	Forward time: 	 1.80 sec
2023-04-02 13:59:44,746 			Loss:    1.234e-03    			Backward time: 	 0.61 sec 
2023-04-02 13:59:45,024 			Learning rate: weights:   1.000e-03    
2023-04-02 13:59:45,024 			Last test performance: 99.10%
2023-04-02 13:59:45,024 ----------------
2023-04-02 13:59:46,531   15  => 106   		Training 486 pattern with 97.92% 	Forward time: 	 1.17 sec
2023-04-02 13:59:46,532 			Loss:    1.859e-03    			Backward time: 	 0.30 sec 
2023-04-02 13:59:46,651 			Learning rate: weights:   1.000e-03    
2023-04-02 13:59:46,653 			Last test performance: 99.10%
2023-04-02 13:59:46,653 ----------------
2023-04-02 13:59:48,035   15  => 107   		Training 486 pattern with 99.17% 	Forward time: 	 1.12 sec
2023-04-02 13:59:48,036 			Loss:    9.954e-04    			Backward time: 	 0.24 sec 
2023-04-02 13:59:48,155 			Learning rate: weights:   1.000e-03    
2023-04-02 13:59:48,157 			Last test performance: 99.10%
2023-04-02 13:59:48,157 ----------------
2023-04-02 13:59:50,380   15  => 108   		Training 486 pattern with 99.58% 	Forward time: 	 1.76 sec
2023-04-02 13:59:50,381 			Loss:    1.130e-03    			Backward time: 	 0.45 sec 
2023-04-02 13:59:50,535 			Learning rate: weights:   1.000e-03    
2023-04-02 13:59:50,535 			Last test performance: 99.10%
2023-04-02 13:59:50,535 ----------------
2023-04-02 13:59:52,603   15  => 109   		Training 486 pattern with 98.96% 	Forward time: 	 1.69 sec
2023-04-02 13:59:52,603 			Loss:    9.949e-04    			Backward time: 	 0.36 sec 
2023-04-02 13:59:52,729 			Learning rate: weights:   1.000e-03    
2023-04-02 13:59:52,729 			Last test performance: 99.10%
2023-04-02 13:59:52,729 ----------------
2023-04-02 13:59:56,175   15  => 110   		Training 486 pattern with 98.33% 	Forward time: 	 2.55 sec
2023-04-02 13:59:56,176 			Loss:    1.663e-03    			Backward time: 	 0.87 sec 
2023-04-02 13:59:56,312 			Learning rate: weights:   1.000e-03    
2023-04-02 13:59:56,312 			Last test performance: 99.10%
2023-04-02 13:59:56,312 ----------------
2023-04-02 13:59:59,293   15  => 111   		Training 486 pattern with 98.75% 	Forward time: 	 2.09 sec
2023-04-02 13:59:59,294 			Loss:    1.835e-03    			Backward time: 	 0.88 sec 
2023-04-02 13:59:59,398 			Learning rate: weights:   1.000e-03    
2023-04-02 13:59:59,398 			Last test performance: 99.10%
2023-04-02 13:59:59,398 ----------------
2023-04-02 14:00:00,709   15  => 112   		Training 486 pattern with 98.75% 	Forward time: 	 1.15 sec
2023-04-02 14:00:00,709 			Loss:    1.496e-03    			Backward time: 	 0.14 sec 
2023-04-02 14:00:00,835 			Learning rate: weights:   1.000e-03    
2023-04-02 14:00:00,835 			Last test performance: 99.10%
2023-04-02 14:00:00,836 ----------------
2023-04-02 14:00:02,932   15  => 113   		Training 486 pattern with 98.75% 	Forward time: 	 1.88 sec
2023-04-02 14:00:02,932 			Loss:    1.892e-03    			Backward time: 	 0.20 sec 
2023-04-02 14:00:03,277 			Learning rate: weights:   1.000e-03    
2023-04-02 14:00:03,278 			Last test performance: 99.10%
2023-04-02 14:00:03,278 ----------------
2023-04-02 14:00:05,829   15  => 114   		Training 486 pattern with 99.58% 	Forward time: 	 2.05 sec
2023-04-02 14:00:05,829 			Loss:    7.780e-04    			Backward time: 	 0.48 sec 
2023-04-02 14:00:05,958 			Learning rate: weights:   1.000e-03    
2023-04-02 14:00:05,958 			Last test performance: 99.10%
2023-04-02 14:00:05,958 ----------------
2023-04-02 14:00:08,815   15  => 115   		Training 486 pattern with 99.17% 	Forward time: 	 2.04 sec
2023-04-02 14:00:08,816 			Loss:    1.025e-03    			Backward time: 	 0.80 sec 
2023-04-02 14:00:09,008 			Learning rate: weights:   1.000e-03    
2023-04-02 14:00:09,008 			Last test performance: 99.10%
2023-04-02 14:00:09,008 ----------------
2023-04-02 14:00:12,700   15  => 116   		Training 486 pattern with 98.12% 	Forward time: 	 2.75 sec
2023-04-02 14:00:12,700 			Loss:    2.425e-03    			Backward time: 	 0.93 sec 
2023-04-02 14:00:12,840 			Learning rate: weights:   1.000e-03    
2023-04-02 14:00:12,842 			Last test performance: 99.10%
2023-04-02 14:00:12,842 ----------------
2023-04-02 14:00:16,504   15  => 117   		Training 486 pattern with 98.96% 	Forward time: 	 2.92 sec
2023-04-02 14:00:16,504 			Loss:    1.060e-03    			Backward time: 	 0.72 sec 
2023-04-02 14:00:16,609 			Learning rate: weights:   1.000e-03    
2023-04-02 14:00:16,609 			Last test performance: 99.10%
2023-04-02 14:00:16,609 ----------------
2023-04-02 14:00:20,284   15  => 118   		Training 486 pattern with 98.96% 	Forward time: 	 2.61 sec
2023-04-02 14:00:20,284 			Loss:    1.190e-03    			Backward time: 	 1.05 sec 
2023-04-02 14:00:20,490 			Learning rate: weights:   1.000e-03    
2023-04-02 14:00:20,490 			Last test performance: 99.10%
2023-04-02 14:00:20,490 ----------------
2023-04-02 14:00:24,414   15  => 119   		Training 486 pattern with 98.96% 	Forward time: 	 2.78 sec
2023-04-02 14:00:24,414 			Loss:    1.732e-03    			Backward time: 	 1.12 sec 
2023-04-02 14:00:24,468 			Learning rate: weights:   1.000e-03    
2023-04-02 14:00:24,468 			Last test performance: 99.10%
2023-04-02 14:00:24,468 ----------------
2023-04-02 14:00:27,402   15  => 120   		Training 486 pattern with 99.17% 	Forward time: 	 2.08 sec
2023-04-02 14:00:27,403 			Loss:    7.730e-04    			Backward time: 	 0.84 sec 
2023-04-02 14:00:27,600 			Learning rate: weights:   1.000e-03    
2023-04-02 14:00:27,600 			Last test performance: 99.10%
2023-04-02 14:00:27,601 ----------------
2023-04-02 14:00:28,823   15  => 121   		Training 486 pattern with 99.17% 	Forward time: 	 1.03 sec
2023-04-02 14:00:28,823 			Loss:    1.574e-03    			Backward time: 	 0.17 sec 
2023-04-02 14:00:29,026 			Learning rate: weights:   1.000e-03    
2023-04-02 14:00:29,026 			Last test performance: 99.10%
2023-04-02 14:00:29,026 ----------------
2023-04-02 14:00:33,173   15  => 122   		Training 486 pattern with 98.75% 	Forward time: 	 3.28 sec
2023-04-02 14:00:33,174 			Loss:    1.566e-03    			Backward time: 	 0.85 sec 
2023-04-02 14:00:33,377 			Learning rate: weights:   1.000e-03    
2023-04-02 14:00:33,377 			Last test performance: 99.10%
2023-04-02 14:00:33,378 ----------------
2023-04-02 14:00:37,137   15  => 123   		Training 486 pattern with 98.12% 	Forward time: 	 2.66 sec
2023-04-02 14:00:37,137 			Loss:    2.969e-03    			Backward time: 	 1.08 sec 
2023-04-02 14:00:37,277 			Learning rate: weights:   1.000e-03    
2023-04-02 14:00:37,277 			Last test performance: 99.10%
2023-04-02 14:00:37,277 ----------------
2023-04-02 14:00:38,352   15  => 124   		Training 486 pattern with 98.54% 	Forward time: 	 0.96 sec
2023-04-02 14:00:38,352 			Loss:    1.985e-03    			Backward time: 	 0.10 sec 
2023-04-02 14:00:38,511 
2023-04-02 14:00:38,512 Testing:
2023-04-02 14:00:38,757 		24 of 10000 with 91.67% 	 Time used:  0.24 sec
2023-04-02 14:00:38,901 		48 of 10000 with 93.75% 	 Time used:  0.14 sec
2023-04-02 14:00:39,060 		72 of 10000 with 95.83% 	 Time used:  0.16 sec
2023-04-02 14:00:39,255 		96 of 10000 with 95.83% 	 Time used:  0.19 sec
2023-04-02 14:00:39,444 		120 of 10000 with 96.67% 	 Time used:  0.19 sec
2023-04-02 14:00:39,619 		144 of 10000 with 96.53% 	 Time used:  0.17 sec
2023-04-02 14:00:39,782 		168 of 10000 with 97.02% 	 Time used:  0.16 sec
2023-04-02 14:00:39,920 		192 of 10000 with 97.40% 	 Time used:  0.14 sec
2023-04-02 14:00:40,087 		216 of 10000 with 97.69% 	 Time used:  0.17 sec
2023-04-02 14:00:40,219 		240 of 10000 with 97.92% 	 Time used:  0.13 sec
2023-04-02 14:00:40,345 		264 of 10000 with 98.11% 	 Time used:  0.12 sec
2023-04-02 14:00:40,490 		288 of 10000 with 98.26% 	 Time used:  0.14 sec
2023-04-02 14:00:40,665 		312 of 10000 with 98.40% 	 Time used:  0.17 sec
2023-04-02 14:00:40,807 		336 of 10000 with 98.21% 	 Time used:  0.14 sec
2023-04-02 14:00:40,955 		360 of 10000 with 98.06% 	 Time used:  0.15 sec
2023-04-02 14:00:41,127 		384 of 10000 with 98.18% 	 Time used:  0.17 sec
2023-04-02 14:00:41,316 		408 of 10000 with 98.28% 	 Time used:  0.19 sec
2023-04-02 14:00:41,507 		432 of 10000 with 98.38% 	 Time used:  0.19 sec
2023-04-02 14:00:41,660 		456 of 10000 with 98.03% 	 Time used:  0.15 sec
2023-04-02 14:00:41,827 		480 of 10000 with 97.92% 	 Time used:  0.17 sec
2023-04-02 14:00:42,042 		504 of 10000 with 98.02% 	 Time used:  0.21 sec
2023-04-02 14:00:42,213 		528 of 10000 with 97.92% 	 Time used:  0.16 sec
2023-04-02 14:00:42,443 		552 of 10000 with 98.01% 	 Time used:  0.23 sec
2023-04-02 14:00:42,607 		576 of 10000 with 98.09% 	 Time used:  0.16 sec
2023-04-02 14:00:42,786 		600 of 10000 with 98.17% 	 Time used:  0.18 sec
2023-04-02 14:00:43,023 		624 of 10000 with 98.24% 	 Time used:  0.24 sec
2023-04-02 14:00:43,183 		648 of 10000 with 98.30% 	 Time used:  0.16 sec
2023-04-02 14:00:43,416 		672 of 10000 with 98.36% 	 Time used:  0.23 sec
2023-04-02 14:00:43,592 		696 of 10000 with 98.42% 	 Time used:  0.18 sec
2023-04-02 14:00:43,806 		720 of 10000 with 98.47% 	 Time used:  0.21 sec
2023-04-02 14:00:43,984 		744 of 10000 with 98.52% 	 Time used:  0.18 sec
2023-04-02 14:00:44,176 		768 of 10000 with 98.57% 	 Time used:  0.19 sec
2023-04-02 14:00:44,354 		792 of 10000 with 98.61% 	 Time used:  0.18 sec
2023-04-02 14:00:44,570 		816 of 10000 with 98.65% 	 Time used:  0.22 sec
2023-04-02 14:00:44,790 		840 of 10000 with 98.69% 	 Time used:  0.22 sec
2023-04-02 14:00:44,962 		864 of 10000 with 98.61% 	 Time used:  0.17 sec
2023-04-02 14:00:45,139 		888 of 10000 with 98.65% 	 Time used:  0.18 sec
2023-04-02 14:00:45,349 		912 of 10000 with 98.57% 	 Time used:  0.21 sec
2023-04-02 14:00:45,546 		936 of 10000 with 98.61% 	 Time used:  0.20 sec
2023-04-02 14:00:45,717 		960 of 10000 with 98.65% 	 Time used:  0.17 sec
2023-04-02 14:00:45,887 		984 of 10000 with 98.68% 	 Time used:  0.17 sec
2023-04-02 14:00:46,071 		1008 of 10000 with 98.71% 	 Time used:  0.18 sec
2023-04-02 14:00:46,303 		1032 of 10000 with 98.74% 	 Time used:  0.23 sec
2023-04-02 14:00:46,527 		1056 of 10000 with 98.77% 	 Time used:  0.22 sec
2023-04-02 14:00:46,744 		1080 of 10000 with 98.80% 	 Time used:  0.22 sec
2023-04-02 14:00:46,936 		1104 of 10000 with 98.82% 	 Time used:  0.19 sec
2023-04-02 14:00:47,150 		1128 of 10000 with 98.85% 	 Time used:  0.21 sec
2023-04-02 14:00:47,329 		1152 of 10000 with 98.87% 	 Time used:  0.18 sec
2023-04-02 14:00:47,516 		1176 of 10000 with 98.89% 	 Time used:  0.19 sec
2023-04-02 14:00:47,709 		1200 of 10000 with 98.92% 	 Time used:  0.19 sec
2023-04-02 14:00:47,910 		1224 of 10000 with 98.94% 	 Time used:  0.20 sec
2023-04-02 14:00:48,152 		1248 of 10000 with 98.96% 	 Time used:  0.24 sec
2023-04-02 14:00:48,298 		1272 of 10000 with 98.98% 	 Time used:  0.15 sec
2023-04-02 14:00:48,542 		1296 of 10000 with 99.00% 	 Time used:  0.24 sec
2023-04-02 14:00:48,703 		1320 of 10000 with 99.02% 	 Time used:  0.16 sec
2023-04-02 14:00:48,890 		1344 of 10000 with 99.03% 	 Time used:  0.19 sec
2023-04-02 14:00:49,059 		1368 of 10000 with 99.05% 	 Time used:  0.17 sec
2023-04-02 14:00:49,294 		1392 of 10000 with 99.07% 	 Time used:  0.23 sec
2023-04-02 14:00:49,514 		1416 of 10000 with 99.08% 	 Time used:  0.22 sec
2023-04-02 14:00:49,739 		1440 of 10000 with 99.10% 	 Time used:  0.22 sec
2023-04-02 14:00:49,923 		1464 of 10000 with 99.11% 	 Time used:  0.18 sec
2023-04-02 14:00:50,111 		1488 of 10000 with 99.06% 	 Time used:  0.19 sec
2023-04-02 14:00:50,322 		1512 of 10000 with 99.07% 	 Time used:  0.21 sec
2023-04-02 14:00:50,494 		1536 of 10000 with 99.02% 	 Time used:  0.17 sec
2023-04-02 14:00:50,722 		1560 of 10000 with 99.04% 	 Time used:  0.23 sec
2023-04-02 14:00:50,906 		1584 of 10000 with 98.99% 	 Time used:  0.18 sec
2023-04-02 14:00:51,141 		1608 of 10000 with 99.00% 	 Time used:  0.23 sec
2023-04-02 14:00:51,296 		1632 of 10000 with 98.96% 	 Time used:  0.15 sec
2023-04-02 14:00:51,495 		1656 of 10000 with 98.97% 	 Time used:  0.20 sec
2023-04-02 14:00:51,722 		1680 of 10000 with 98.99% 	 Time used:  0.23 sec
2023-04-02 14:00:51,900 		1704 of 10000 with 99.00% 	 Time used:  0.18 sec
2023-04-02 14:00:52,073 		1728 of 10000 with 98.96% 	 Time used:  0.17 sec
2023-04-02 14:00:52,244 		1752 of 10000 with 98.97% 	 Time used:  0.17 sec
2023-04-02 14:00:52,415 		1776 of 10000 with 98.99% 	 Time used:  0.17 sec
2023-04-02 14:00:52,589 		1800 of 10000 with 99.00% 	 Time used:  0.17 sec
2023-04-02 14:00:52,839 		1824 of 10000 with 99.01% 	 Time used:  0.25 sec
2023-04-02 14:00:52,967 		1848 of 10000 with 99.03% 	 Time used:  0.13 sec
2023-04-02 14:00:53,137 		1872 of 10000 with 98.99% 	 Time used:  0.17 sec
2023-04-02 14:00:53,373 		1896 of 10000 with 99.00% 	 Time used:  0.23 sec
2023-04-02 14:00:53,399 		1920 of 10000 with 99.01% 	 Time used:  0.03 sec
2023-04-02 14:00:53,539 		1944 of 10000 with 99.02% 	 Time used:  0.14 sec
2023-04-02 14:00:53,711 		1968 of 10000 with 99.03% 	 Time used:  0.17 sec
2023-04-02 14:00:53,765 		1992 of 10000 with 99.05% 	 Time used:  0.05 sec
2023-04-02 14:00:53,799 		2016 of 10000 with 99.06% 	 Time used:  0.03 sec
2023-04-02 14:00:53,833 		2040 of 10000 with 99.07% 	 Time used:  0.03 sec
2023-04-02 14:00:53,870 		2064 of 10000 with 99.08% 	 Time used:  0.04 sec
2023-04-02 14:00:53,904 		2088 of 10000 with 99.09% 	 Time used:  0.03 sec
2023-04-02 14:00:53,937 		2112 of 10000 with 99.10% 	 Time used:  0.03 sec
2023-04-02 14:00:53,970 		2136 of 10000 with 99.11% 	 Time used:  0.03 sec
2023-04-02 14:00:54,003 		2160 of 10000 with 99.12% 	 Time used:  0.03 sec
2023-04-02 14:00:54,036 		2184 of 10000 with 99.13% 	 Time used:  0.03 sec
2023-04-02 14:00:54,069 		2208 of 10000 with 99.14% 	 Time used:  0.03 sec
2023-04-02 14:00:54,102 		2232 of 10000 with 99.15% 	 Time used:  0.03 sec
2023-04-02 14:00:54,135 		2256 of 10000 with 99.16% 	 Time used:  0.03 sec
2023-04-02 14:00:54,169 		2280 of 10000 with 99.17% 	 Time used:  0.03 sec
2023-04-02 14:00:54,202 		2304 of 10000 with 99.18% 	 Time used:  0.03 sec
2023-04-02 14:00:54,236 		2328 of 10000 with 99.18% 	 Time used:  0.03 sec
2023-04-02 14:00:54,269 		2352 of 10000 with 99.19% 	 Time used:  0.03 sec
2023-04-02 14:00:54,303 		2376 of 10000 with 99.20% 	 Time used:  0.03 sec
2023-04-02 14:00:54,336 		2400 of 10000 with 99.21% 	 Time used:  0.03 sec
2023-04-02 14:00:54,369 		2424 of 10000 with 99.17% 	 Time used:  0.03 sec
2023-04-02 14:00:54,403 		2448 of 10000 with 99.18% 	 Time used:  0.03 sec
2023-04-02 14:00:54,436 		2472 of 10000 with 99.19% 	 Time used:  0.03 sec
2023-04-02 14:00:54,470 		2496 of 10000 with 99.20% 	 Time used:  0.03 sec
2023-04-02 14:00:54,503 		2520 of 10000 with 99.21% 	 Time used:  0.03 sec
2023-04-02 14:00:54,537 		2544 of 10000 with 99.21% 	 Time used:  0.03 sec
2023-04-02 14:00:54,570 		2568 of 10000 with 99.18% 	 Time used:  0.03 sec
2023-04-02 14:00:54,603 		2592 of 10000 with 99.19% 	 Time used:  0.03 sec
2023-04-02 14:00:54,753 		2616 of 10000 with 99.20% 	 Time used:  0.15 sec
2023-04-02 14:00:54,915 		2640 of 10000 with 99.20% 	 Time used:  0.16 sec
2023-04-02 14:00:55,100 		2664 of 10000 with 99.21% 	 Time used:  0.18 sec
2023-04-02 14:00:55,272 		2688 of 10000 with 99.22% 	 Time used:  0.17 sec
2023-04-02 14:00:55,499 		2712 of 10000 with 99.23% 	 Time used:  0.23 sec
2023-04-02 14:00:55,675 		2736 of 10000 with 99.23% 	 Time used:  0.18 sec
2023-04-02 14:00:55,905 		2760 of 10000 with 99.24% 	 Time used:  0.23 sec
2023-04-02 14:00:55,940 		2784 of 10000 with 99.25% 	 Time used:  0.03 sec
2023-04-02 14:00:55,978 		2808 of 10000 with 99.25% 	 Time used:  0.04 sec
2023-04-02 14:00:56,011 		2832 of 10000 with 99.26% 	 Time used:  0.03 sec
2023-04-02 14:00:56,045 		2856 of 10000 with 99.26% 	 Time used:  0.03 sec
2023-04-02 14:00:56,079 		2880 of 10000 with 99.27% 	 Time used:  0.03 sec
2023-04-02 14:00:56,112 		2904 of 10000 with 99.28% 	 Time used:  0.03 sec
2023-04-02 14:00:56,146 		2928 of 10000 with 99.28% 	 Time used:  0.03 sec
2023-04-02 14:00:56,179 		2952 of 10000 with 99.29% 	 Time used:  0.03 sec
2023-04-02 14:00:56,213 		2976 of 10000 with 99.29% 	 Time used:  0.03 sec
2023-04-02 14:00:56,246 		3000 of 10000 with 99.30% 	 Time used:  0.03 sec
2023-04-02 14:00:56,280 		3024 of 10000 with 99.31% 	 Time used:  0.03 sec
2023-04-02 14:00:56,330 		3048 of 10000 with 99.31% 	 Time used:  0.05 sec
2023-04-02 14:00:56,364 		3072 of 10000 with 99.32% 	 Time used:  0.03 sec
2023-04-02 14:00:56,398 		3096 of 10000 with 99.32% 	 Time used:  0.03 sec
2023-04-02 14:00:56,431 		3120 of 10000 with 99.33% 	 Time used:  0.03 sec
2023-04-02 14:00:56,465 		3144 of 10000 with 99.30% 	 Time used:  0.03 sec
2023-04-02 14:00:56,498 		3168 of 10000 with 99.27% 	 Time used:  0.03 sec
2023-04-02 14:00:56,531 		3192 of 10000 with 99.25% 	 Time used:  0.03 sec
2023-04-02 14:00:56,565 		3216 of 10000 with 99.25% 	 Time used:  0.03 sec
2023-04-02 14:00:56,598 		3240 of 10000 with 99.23% 	 Time used:  0.03 sec
2023-04-02 14:00:56,632 		3264 of 10000 with 99.23% 	 Time used:  0.03 sec
2023-04-02 14:00:56,665 		3288 of 10000 with 99.21% 	 Time used:  0.03 sec
2023-04-02 14:00:56,699 		3312 of 10000 with 99.21% 	 Time used:  0.03 sec
2023-04-02 14:00:56,732 		3336 of 10000 with 99.22% 	 Time used:  0.03 sec
2023-04-02 14:00:56,766 		3360 of 10000 with 99.23% 	 Time used:  0.03 sec
2023-04-02 14:00:56,800 		3384 of 10000 with 99.23% 	 Time used:  0.03 sec
2023-04-02 14:00:56,833 		3408 of 10000 with 99.24% 	 Time used:  0.03 sec
2023-04-02 14:00:56,867 		3432 of 10000 with 99.24% 	 Time used:  0.03 sec
2023-04-02 14:00:56,901 		3456 of 10000 with 99.22% 	 Time used:  0.03 sec
2023-04-02 14:00:56,934 		3480 of 10000 with 99.20% 	 Time used:  0.03 sec
2023-04-02 14:00:56,968 		3504 of 10000 with 99.20% 	 Time used:  0.03 sec
2023-04-02 14:00:57,002 		3528 of 10000 with 99.21% 	 Time used:  0.03 sec
2023-04-02 14:00:57,035 		3552 of 10000 with 99.21% 	 Time used:  0.03 sec
2023-04-02 14:00:57,069 		3576 of 10000 with 99.19% 	 Time used:  0.03 sec
2023-04-02 14:00:57,196 		3600 of 10000 with 99.17% 	 Time used:  0.13 sec
2023-04-02 14:00:57,409 		3624 of 10000 with 99.17% 	 Time used:  0.21 sec
2023-04-02 14:00:57,576 		3648 of 10000 with 99.18% 	 Time used:  0.17 sec
2023-04-02 14:00:57,750 		3672 of 10000 with 99.18% 	 Time used:  0.17 sec
2023-04-02 14:00:57,931 		3696 of 10000 with 99.13% 	 Time used:  0.18 sec
2023-04-02 14:00:58,095 		3720 of 10000 with 99.14% 	 Time used:  0.16 sec
2023-04-02 14:00:58,325 		3744 of 10000 with 99.15% 	 Time used:  0.23 sec
2023-04-02 14:00:58,470 		3768 of 10000 with 99.15% 	 Time used:  0.14 sec
2023-04-02 14:00:58,634 		3792 of 10000 with 99.16% 	 Time used:  0.16 sec
2023-04-02 14:00:58,851 		3816 of 10000 with 99.14% 	 Time used:  0.22 sec
2023-04-02 14:00:59,015 		3840 of 10000 with 99.14% 	 Time used:  0.16 sec
2023-04-02 14:00:59,187 		3864 of 10000 with 99.15% 	 Time used:  0.17 sec
2023-04-02 14:00:59,355 		3888 of 10000 with 99.15% 	 Time used:  0.17 sec
2023-04-02 14:00:59,537 		3912 of 10000 with 99.16% 	 Time used:  0.18 sec
2023-04-02 14:00:59,698 		3936 of 10000 with 99.16% 	 Time used:  0.16 sec
2023-04-02 14:00:59,880 		3960 of 10000 with 99.17% 	 Time used:  0.18 sec
2023-04-02 14:01:00,043 		3984 of 10000 with 99.17% 	 Time used:  0.16 sec
2023-04-02 14:01:00,227 		4008 of 10000 with 99.15% 	 Time used:  0.18 sec
2023-04-02 14:01:00,400 		4032 of 10000 with 99.16% 	 Time used:  0.17 sec
2023-04-02 14:01:00,567 		4056 of 10000 with 99.16% 	 Time used:  0.17 sec
2023-04-02 14:01:00,756 		4080 of 10000 with 99.17% 	 Time used:  0.19 sec
2023-04-02 14:01:00,948 		4104 of 10000 with 99.15% 	 Time used:  0.19 sec
2023-04-02 14:01:01,181 		4128 of 10000 with 99.15% 	 Time used:  0.23 sec
2023-04-02 14:01:01,348 		4152 of 10000 with 99.16% 	 Time used:  0.17 sec
2023-04-02 14:01:01,541 		4176 of 10000 with 99.16% 	 Time used:  0.19 sec
2023-04-02 14:01:01,731 		4200 of 10000 with 99.14% 	 Time used:  0.19 sec
2023-04-02 14:01:01,951 		4224 of 10000 with 99.15% 	 Time used:  0.22 sec
2023-04-02 14:01:02,134 		4248 of 10000 with 99.15% 	 Time used:  0.18 sec
2023-04-02 14:01:02,392 		4272 of 10000 with 99.16% 	 Time used:  0.26 sec
2023-04-02 14:01:02,570 		4296 of 10000 with 99.16% 	 Time used:  0.18 sec
2023-04-02 14:01:02,826 		4320 of 10000 with 99.17% 	 Time used:  0.25 sec
2023-04-02 14:01:03,065 		4344 of 10000 with 99.17% 	 Time used:  0.24 sec
2023-04-02 14:01:03,319 		4368 of 10000 with 99.18% 	 Time used:  0.25 sec
2023-04-02 14:01:03,477 		4392 of 10000 with 99.18% 	 Time used:  0.16 sec
2023-04-02 14:01:03,667 		4416 of 10000 with 99.18% 	 Time used:  0.19 sec
2023-04-02 14:01:03,839 		4440 of 10000 with 99.17% 	 Time used:  0.17 sec
2023-04-02 14:01:04,014 		4464 of 10000 with 99.17% 	 Time used:  0.17 sec
2023-04-02 14:01:04,197 		4488 of 10000 with 99.18% 	 Time used:  0.18 sec
2023-04-02 14:01:04,362 		4512 of 10000 with 99.16% 	 Time used:  0.16 sec
2023-04-02 14:01:04,556 		4536 of 10000 with 99.16% 	 Time used:  0.19 sec
2023-04-02 14:01:04,777 		4560 of 10000 with 99.17% 	 Time used:  0.22 sec
2023-04-02 14:01:04,968 		4584 of 10000 with 99.17% 	 Time used:  0.19 sec
2023-04-02 14:01:05,168 		4608 of 10000 with 99.15% 	 Time used:  0.20 sec
2023-04-02 14:01:05,392 		4632 of 10000 with 99.16% 	 Time used:  0.22 sec
2023-04-02 14:01:05,579 		4656 of 10000 with 99.16% 	 Time used:  0.19 sec
2023-04-02 14:01:05,815 		4680 of 10000 with 99.17% 	 Time used:  0.24 sec
2023-04-02 14:01:05,974 		4704 of 10000 with 99.17% 	 Time used:  0.16 sec
2023-04-02 14:01:06,131 		4728 of 10000 with 99.15% 	 Time used:  0.16 sec
2023-04-02 14:01:06,299 		4752 of 10000 with 99.16% 	 Time used:  0.17 sec
2023-04-02 14:01:06,531 		4776 of 10000 with 99.16% 	 Time used:  0.23 sec
2023-04-02 14:01:06,554 		4800 of 10000 with 99.17% 	 Time used:  0.02 sec
2023-04-02 14:01:06,588 		4824 of 10000 with 99.17% 	 Time used:  0.03 sec
2023-04-02 14:01:06,671 		4848 of 10000 with 99.17% 	 Time used:  0.08 sec
2023-04-02 14:01:06,807 		4872 of 10000 with 99.16% 	 Time used:  0.13 sec
2023-04-02 14:01:06,989 		4896 of 10000 with 99.16% 	 Time used:  0.18 sec
2023-04-02 14:01:07,133 		4920 of 10000 with 99.17% 	 Time used:  0.14 sec
2023-04-02 14:01:07,298 		4944 of 10000 with 99.17% 	 Time used:  0.16 sec
2023-04-02 14:01:07,459 		4968 of 10000 with 99.17% 	 Time used:  0.16 sec
2023-04-02 14:01:07,703 		4992 of 10000 with 99.18% 	 Time used:  0.24 sec
2023-04-02 14:01:07,831 		5016 of 10000 with 99.18% 	 Time used:  0.13 sec
2023-04-02 14:01:08,098 		5040 of 10000 with 99.19% 	 Time used:  0.27 sec
2023-04-02 14:01:08,274 		5064 of 10000 with 99.19% 	 Time used:  0.18 sec
2023-04-02 14:01:08,490 		5088 of 10000 with 99.19% 	 Time used:  0.21 sec
2023-04-02 14:01:08,669 		5112 of 10000 with 99.20% 	 Time used:  0.18 sec
2023-04-02 14:01:08,844 		5136 of 10000 with 99.20% 	 Time used:  0.17 sec
2023-04-02 14:01:09,026 		5160 of 10000 with 99.21% 	 Time used:  0.18 sec
2023-04-02 14:01:09,189 		5184 of 10000 with 99.21% 	 Time used:  0.16 sec
2023-04-02 14:01:09,404 		5208 of 10000 with 99.21% 	 Time used:  0.21 sec
2023-04-02 14:01:09,567 		5232 of 10000 with 99.22% 	 Time used:  0.16 sec
2023-04-02 14:01:09,725 		5256 of 10000 with 99.20% 	 Time used:  0.16 sec
2023-04-02 14:01:09,908 		5280 of 10000 with 99.20% 	 Time used:  0.18 sec
2023-04-02 14:01:10,100 		5304 of 10000 with 99.21% 	 Time used:  0.19 sec
2023-04-02 14:01:10,332 		5328 of 10000 with 99.21% 	 Time used:  0.23 sec
2023-04-02 14:01:10,501 		5352 of 10000 with 99.20% 	 Time used:  0.17 sec
2023-04-02 14:01:10,692 		5376 of 10000 with 99.20% 	 Time used:  0.19 sec
2023-04-02 14:01:10,864 		5400 of 10000 with 99.17% 	 Time used:  0.17 sec
2023-04-02 14:01:11,054 		5424 of 10000 with 99.17% 	 Time used:  0.19 sec
2023-04-02 14:01:11,281 		5448 of 10000 with 99.17% 	 Time used:  0.23 sec
2023-04-02 14:01:11,521 		5472 of 10000 with 99.18% 	 Time used:  0.24 sec
2023-04-02 14:01:11,755 		5496 of 10000 with 99.18% 	 Time used:  0.23 sec
2023-04-02 14:01:11,884 		5520 of 10000 with 99.18% 	 Time used:  0.13 sec
2023-04-02 14:01:12,029 		5544 of 10000 with 99.19% 	 Time used:  0.14 sec
2023-04-02 14:01:12,210 		5568 of 10000 with 99.19% 	 Time used:  0.18 sec
2023-04-02 14:01:12,430 		5592 of 10000 with 99.20% 	 Time used:  0.22 sec
2023-04-02 14:01:12,589 		5616 of 10000 with 99.20% 	 Time used:  0.16 sec
2023-04-02 14:01:12,875 		5640 of 10000 with 99.20% 	 Time used:  0.29 sec
2023-04-02 14:01:13,090 		5664 of 10000 with 99.19% 	 Time used:  0.21 sec
2023-04-02 14:01:13,283 		5688 of 10000 with 99.19% 	 Time used:  0.19 sec
2023-04-02 14:01:13,519 		5712 of 10000 with 99.19% 	 Time used:  0.24 sec
2023-04-02 14:01:13,694 		5736 of 10000 with 99.16% 	 Time used:  0.17 sec
2023-04-02 14:01:13,966 		5760 of 10000 with 99.17% 	 Time used:  0.27 sec
2023-04-02 14:01:14,091 		5784 of 10000 with 99.17% 	 Time used:  0.12 sec
2023-04-02 14:01:14,284 		5808 of 10000 with 99.17% 	 Time used:  0.19 sec
2023-04-02 14:01:14,477 		5832 of 10000 with 99.14% 	 Time used:  0.19 sec
2023-04-02 14:01:14,684 		5856 of 10000 with 99.15% 	 Time used:  0.21 sec
2023-04-02 14:01:14,873 		5880 of 10000 with 99.15% 	 Time used:  0.19 sec
2023-04-02 14:01:15,109 		5904 of 10000 with 99.14% 	 Time used:  0.23 sec
2023-04-02 14:01:15,237 		5928 of 10000 with 99.14% 	 Time used:  0.13 sec
2023-04-02 14:01:15,393 		5952 of 10000 with 99.14% 	 Time used:  0.15 sec
2023-04-02 14:01:15,557 		5976 of 10000 with 99.15% 	 Time used:  0.16 sec
2023-04-02 14:01:15,727 		6000 of 10000 with 99.15% 	 Time used:  0.17 sec
2023-04-02 14:01:15,887 		6024 of 10000 with 99.15% 	 Time used:  0.16 sec
2023-04-02 14:01:16,070 		6048 of 10000 with 99.14% 	 Time used:  0.18 sec
2023-04-02 14:01:16,283 		6072 of 10000 with 99.14% 	 Time used:  0.21 sec
2023-04-02 14:01:16,455 		6096 of 10000 with 99.11% 	 Time used:  0.17 sec
2023-04-02 14:01:16,653 		6120 of 10000 with 99.10% 	 Time used:  0.20 sec
2023-04-02 14:01:16,844 		6144 of 10000 with 99.10% 	 Time used:  0.19 sec
2023-04-02 14:01:16,990 		6168 of 10000 with 99.11% 	 Time used:  0.15 sec
2023-04-02 14:01:17,162 		6192 of 10000 with 99.11% 	 Time used:  0.17 sec
2023-04-02 14:01:17,311 		6216 of 10000 with 99.12% 	 Time used:  0.15 sec
2023-04-02 14:01:17,587 		6240 of 10000 with 99.12% 	 Time used:  0.28 sec
2023-04-02 14:01:17,768 		6264 of 10000 with 99.12% 	 Time used:  0.18 sec
2023-04-02 14:01:18,007 		6288 of 10000 with 99.13% 	 Time used:  0.24 sec
2023-04-02 14:01:18,165 		6312 of 10000 with 99.13% 	 Time used:  0.16 sec
2023-04-02 14:01:18,401 		6336 of 10000 with 99.13% 	 Time used:  0.24 sec
2023-04-02 14:01:18,426 		6360 of 10000 with 99.14% 	 Time used:  0.02 sec
2023-04-02 14:01:18,607 		6384 of 10000 with 99.12% 	 Time used:  0.18 sec
2023-04-02 14:01:18,810 		6408 of 10000 with 99.13% 	 Time used:  0.20 sec
2023-04-02 14:01:18,979 		6432 of 10000 with 99.13% 	 Time used:  0.17 sec
2023-04-02 14:01:19,136 		6456 of 10000 with 99.13% 	 Time used:  0.16 sec
2023-04-02 14:01:19,377 		6480 of 10000 with 99.14% 	 Time used:  0.24 sec
2023-04-02 14:01:19,607 		6504 of 10000 with 99.12% 	 Time used:  0.23 sec
2023-04-02 14:01:19,633 		6528 of 10000 with 99.13% 	 Time used:  0.02 sec
2023-04-02 14:01:19,785 		6552 of 10000 with 99.13% 	 Time used:  0.15 sec
2023-04-02 14:01:19,941 		6576 of 10000 with 99.13% 	 Time used:  0.16 sec
2023-04-02 14:01:20,123 		6600 of 10000 with 99.14% 	 Time used:  0.18 sec
2023-04-02 14:01:20,333 		6624 of 10000 with 99.14% 	 Time used:  0.21 sec
2023-04-02 14:01:20,568 		6648 of 10000 with 99.14% 	 Time used:  0.23 sec
2023-04-02 14:01:20,594 		6672 of 10000 with 99.15% 	 Time used:  0.03 sec
2023-04-02 14:01:20,630 		6696 of 10000 with 99.13% 	 Time used:  0.03 sec
2023-04-02 14:01:20,666 		6720 of 10000 with 99.14% 	 Time used:  0.03 sec
2023-04-02 14:01:20,701 		6744 of 10000 with 99.13% 	 Time used:  0.03 sec
2023-04-02 14:01:20,998 		6768 of 10000 with 99.13% 	 Time used:  0.30 sec
2023-04-02 14:01:21,235 		6792 of 10000 with 99.13% 	 Time used:  0.24 sec
2023-04-02 14:01:21,366 		6816 of 10000 with 99.13% 	 Time used:  0.13 sec
2023-04-02 14:01:21,502 		6840 of 10000 with 99.12% 	 Time used:  0.13 sec
2023-04-02 14:01:21,692 		6864 of 10000 with 99.13% 	 Time used:  0.19 sec
2023-04-02 14:01:21,857 		6888 of 10000 with 99.13% 	 Time used:  0.16 sec
2023-04-02 14:01:22,025 		6912 of 10000 with 99.12% 	 Time used:  0.17 sec
2023-04-02 14:01:22,178 		6936 of 10000 with 99.12% 	 Time used:  0.15 sec
2023-04-02 14:01:22,341 		6960 of 10000 with 99.12% 	 Time used:  0.16 sec
2023-04-02 14:01:22,512 		6984 of 10000 with 99.13% 	 Time used:  0.17 sec
2023-04-02 14:01:22,683 		7008 of 10000 with 99.13% 	 Time used:  0.17 sec
2023-04-02 14:01:22,863 		7032 of 10000 with 99.13% 	 Time used:  0.18 sec
2023-04-02 14:01:23,039 		7056 of 10000 with 99.14% 	 Time used:  0.18 sec
2023-04-02 14:01:23,196 		7080 of 10000 with 99.14% 	 Time used:  0.16 sec
2023-04-02 14:01:23,375 		7104 of 10000 with 99.14% 	 Time used:  0.18 sec
2023-04-02 14:01:23,566 		7128 of 10000 with 99.13% 	 Time used:  0.19 sec
2023-04-02 14:01:23,787 		7152 of 10000 with 99.12% 	 Time used:  0.22 sec
2023-04-02 14:01:23,962 		7176 of 10000 with 99.12% 	 Time used:  0.17 sec
2023-04-02 14:01:24,152 		7200 of 10000 with 99.12% 	 Time used:  0.19 sec
2023-04-02 14:01:24,387 		7224 of 10000 with 99.13% 	 Time used:  0.23 sec
2023-04-02 14:01:24,605 		7248 of 10000 with 99.13% 	 Time used:  0.22 sec
2023-04-02 14:01:24,779 		7272 of 10000 with 99.13% 	 Time used:  0.17 sec
2023-04-02 14:01:24,959 		7296 of 10000 with 99.14% 	 Time used:  0.18 sec
2023-04-02 14:01:25,201 		7320 of 10000 with 99.13% 	 Time used:  0.24 sec
2023-04-02 14:01:25,341 		7344 of 10000 with 99.11% 	 Time used:  0.14 sec
2023-04-02 14:01:25,554 		7368 of 10000 with 99.12% 	 Time used:  0.21 sec
2023-04-02 14:01:25,729 		7392 of 10000 with 99.12% 	 Time used:  0.17 sec
2023-04-02 14:01:25,974 		7416 of 10000 with 99.12% 	 Time used:  0.24 sec
2023-04-02 14:01:26,154 		7440 of 10000 with 99.13% 	 Time used:  0.18 sec
2023-04-02 14:01:26,333 		7464 of 10000 with 99.13% 	 Time used:  0.18 sec
2023-04-02 14:01:26,574 		7488 of 10000 with 99.13% 	 Time used:  0.24 sec
2023-04-02 14:01:26,751 		7512 of 10000 with 99.13% 	 Time used:  0.18 sec
2023-04-02 14:01:26,913 		7536 of 10000 with 99.14% 	 Time used:  0.16 sec
2023-04-02 14:01:27,058 		7560 of 10000 with 99.14% 	 Time used:  0.14 sec
2023-04-02 14:01:27,226 		7584 of 10000 with 99.14% 	 Time used:  0.17 sec
2023-04-02 14:01:27,439 		7608 of 10000 with 99.15% 	 Time used:  0.21 sec
2023-04-02 14:01:27,651 		7632 of 10000 with 99.15% 	 Time used:  0.21 sec
2023-04-02 14:01:27,842 		7656 of 10000 with 99.15% 	 Time used:  0.19 sec
2023-04-02 14:01:28,126 		7680 of 10000 with 99.15% 	 Time used:  0.28 sec
2023-04-02 14:01:28,150 		7704 of 10000 with 99.16% 	 Time used:  0.02 sec
2023-04-02 14:01:28,183 		7728 of 10000 with 99.16% 	 Time used:  0.03 sec
2023-04-02 14:01:28,301 		7752 of 10000 with 99.16% 	 Time used:  0.12 sec
2023-04-02 14:01:28,334 		7776 of 10000 with 99.16% 	 Time used:  0.03 sec
2023-04-02 14:01:28,367 		7800 of 10000 with 99.17% 	 Time used:  0.03 sec
2023-04-02 14:01:28,400 		7824 of 10000 with 99.17% 	 Time used:  0.03 sec
2023-04-02 14:01:28,433 		7848 of 10000 with 99.17% 	 Time used:  0.03 sec
2023-04-02 14:01:28,467 		7872 of 10000 with 99.17% 	 Time used:  0.03 sec
2023-04-02 14:01:28,500 		7896 of 10000 with 99.18% 	 Time used:  0.03 sec
2023-04-02 14:01:28,533 		7920 of 10000 with 99.18% 	 Time used:  0.03 sec
2023-04-02 14:01:28,717 		7944 of 10000 with 99.18% 	 Time used:  0.18 sec
2023-04-02 14:01:28,876 		7968 of 10000 with 99.18% 	 Time used:  0.16 sec
2023-04-02 14:01:29,069 		7992 of 10000 with 99.19% 	 Time used:  0.19 sec
2023-04-02 14:01:29,272 		8016 of 10000 with 99.18% 	 Time used:  0.20 sec
2023-04-02 14:01:29,460 		8040 of 10000 with 99.18% 	 Time used:  0.19 sec
2023-04-02 14:01:29,623 		8064 of 10000 with 99.18% 	 Time used:  0.16 sec
2023-04-02 14:01:29,785 		8088 of 10000 with 99.16% 	 Time used:  0.16 sec
2023-04-02 14:01:29,998 		8112 of 10000 with 99.16% 	 Time used:  0.21 sec
2023-04-02 14:01:30,207 		8136 of 10000 with 99.16% 	 Time used:  0.21 sec
2023-04-02 14:01:30,407 		8160 of 10000 with 99.17% 	 Time used:  0.20 sec
2023-04-02 14:01:30,588 		8184 of 10000 with 99.17% 	 Time used:  0.18 sec
2023-04-02 14:01:30,761 		8208 of 10000 with 99.17% 	 Time used:  0.17 sec
2023-04-02 14:01:30,968 		8232 of 10000 with 99.16% 	 Time used:  0.21 sec
2023-04-02 14:01:31,157 		8256 of 10000 with 99.16% 	 Time used:  0.19 sec
2023-04-02 14:01:31,396 		8280 of 10000 with 99.17% 	 Time used:  0.24 sec
2023-04-02 14:01:31,538 		8304 of 10000 with 99.17% 	 Time used:  0.14 sec
2023-04-02 14:01:31,715 		8328 of 10000 with 99.17% 	 Time used:  0.18 sec
2023-04-02 14:01:31,920 		8352 of 10000 with 99.17% 	 Time used:  0.20 sec
2023-04-02 14:01:32,124 		8376 of 10000 with 99.18% 	 Time used:  0.20 sec
2023-04-02 14:01:32,335 		8400 of 10000 with 99.18% 	 Time used:  0.21 sec
2023-04-02 14:01:32,477 		8424 of 10000 with 99.18% 	 Time used:  0.14 sec
2023-04-02 14:01:32,724 		8448 of 10000 with 99.18% 	 Time used:  0.25 sec
2023-04-02 14:01:32,749 		8472 of 10000 with 99.19% 	 Time used:  0.02 sec
2023-04-02 14:01:32,782 		8496 of 10000 with 99.19% 	 Time used:  0.03 sec
2023-04-02 14:01:32,840 		8520 of 10000 with 99.19% 	 Time used:  0.06 sec
2023-04-02 14:01:32,873 		8544 of 10000 with 99.18% 	 Time used:  0.03 sec
2023-04-02 14:01:32,906 		8568 of 10000 with 99.18% 	 Time used:  0.03 sec
2023-04-02 14:01:32,940 		8592 of 10000 with 99.19% 	 Time used:  0.03 sec
2023-04-02 14:01:32,974 		8616 of 10000 with 99.19% 	 Time used:  0.03 sec
2023-04-02 14:01:33,137 		8640 of 10000 with 99.18% 	 Time used:  0.16 sec
2023-04-02 14:01:33,296 		8664 of 10000 with 99.18% 	 Time used:  0.16 sec
2023-04-02 14:01:33,468 		8688 of 10000 with 99.18% 	 Time used:  0.17 sec
2023-04-02 14:01:33,665 		8712 of 10000 with 99.19% 	 Time used:  0.20 sec
2023-04-02 14:01:33,916 		8736 of 10000 with 99.19% 	 Time used:  0.25 sec
2023-04-02 14:01:34,101 		8760 of 10000 with 99.19% 	 Time used:  0.18 sec
2023-04-02 14:01:34,289 		8784 of 10000 with 99.19% 	 Time used:  0.19 sec
2023-04-02 14:01:34,502 		8808 of 10000 with 99.18% 	 Time used:  0.21 sec
2023-04-02 14:01:34,727 		8832 of 10000 with 99.17% 	 Time used:  0.22 sec
2023-04-02 14:01:34,900 		8856 of 10000 with 99.18% 	 Time used:  0.17 sec
2023-04-02 14:01:35,086 		8880 of 10000 with 99.18% 	 Time used:  0.19 sec
2023-04-02 14:01:35,255 		8904 of 10000 with 99.18% 	 Time used:  0.17 sec
2023-04-02 14:01:35,422 		8928 of 10000 with 99.18% 	 Time used:  0.17 sec
2023-04-02 14:01:35,628 		8952 of 10000 with 99.18% 	 Time used:  0.21 sec
2023-04-02 14:01:35,778 		8976 of 10000 with 99.19% 	 Time used:  0.15 sec
2023-04-02 14:01:35,914 		9000 of 10000 with 99.19% 	 Time used:  0.14 sec
2023-04-02 14:01:36,070 		9024 of 10000 with 99.19% 	 Time used:  0.15 sec
2023-04-02 14:01:36,206 		9048 of 10000 with 99.19% 	 Time used:  0.13 sec
2023-04-02 14:01:36,366 		9072 of 10000 with 99.18% 	 Time used:  0.16 sec
2023-04-02 14:01:36,585 		9096 of 10000 with 99.18% 	 Time used:  0.22 sec
2023-04-02 14:01:36,804 		9120 of 10000 with 99.17% 	 Time used:  0.22 sec
2023-04-02 14:01:36,963 		9144 of 10000 with 99.17% 	 Time used:  0.16 sec
2023-04-02 14:01:37,206 		9168 of 10000 with 99.17% 	 Time used:  0.24 sec
2023-04-02 14:01:37,356 		9192 of 10000 with 99.17% 	 Time used:  0.15 sec
2023-04-02 14:01:37,525 		9216 of 10000 with 99.16% 	 Time used:  0.17 sec
2023-04-02 14:01:37,729 		9240 of 10000 with 99.17% 	 Time used:  0.20 sec
2023-04-02 14:01:37,920 		9264 of 10000 with 99.17% 	 Time used:  0.19 sec
2023-04-02 14:01:38,087 		9288 of 10000 with 99.17% 	 Time used:  0.17 sec
2023-04-02 14:01:38,338 		9312 of 10000 with 99.17% 	 Time used:  0.25 sec
2023-04-02 14:01:38,502 		9336 of 10000 with 99.18% 	 Time used:  0.16 sec
2023-04-02 14:01:38,655 		9360 of 10000 with 99.17% 	 Time used:  0.15 sec
2023-04-02 14:01:38,919 		9384 of 10000 with 99.17% 	 Time used:  0.26 sec
2023-04-02 14:01:39,112 		9408 of 10000 with 99.17% 	 Time used:  0.19 sec
2023-04-02 14:01:39,283 		9432 of 10000 with 99.17% 	 Time used:  0.17 sec
2023-04-02 14:01:39,501 		9456 of 10000 with 99.18% 	 Time used:  0.22 sec
2023-04-02 14:01:39,752 		9480 of 10000 with 99.18% 	 Time used:  0.25 sec
2023-04-02 14:01:39,920 		9504 of 10000 with 99.18% 	 Time used:  0.17 sec
2023-04-02 14:01:40,083 		9528 of 10000 with 99.18% 	 Time used:  0.16 sec
2023-04-02 14:01:40,257 		9552 of 10000 with 99.18% 	 Time used:  0.17 sec
2023-04-02 14:01:40,445 		9576 of 10000 with 99.19% 	 Time used:  0.19 sec
2023-04-02 14:01:40,640 		9600 of 10000 with 99.19% 	 Time used:  0.19 sec
2023-04-02 14:01:40,802 		9624 of 10000 with 99.19% 	 Time used:  0.16 sec
2023-04-02 14:01:41,004 		9648 of 10000 with 99.16% 	 Time used:  0.20 sec
2023-04-02 14:01:41,210 		9672 of 10000 with 99.16% 	 Time used:  0.21 sec
2023-04-02 14:01:41,444 		9696 of 10000 with 99.16% 	 Time used:  0.23 sec
2023-04-02 14:01:41,468 		9720 of 10000 with 99.17% 	 Time used:  0.02 sec
2023-04-02 14:01:41,645 		9744 of 10000 with 99.16% 	 Time used:  0.18 sec
2023-04-02 14:01:41,825 		9768 of 10000 with 99.16% 	 Time used:  0.18 sec
2023-04-02 14:01:41,996 		9792 of 10000 with 99.16% 	 Time used:  0.17 sec
2023-04-02 14:01:42,164 		9816 of 10000 with 99.15% 	 Time used:  0.17 sec
2023-04-02 14:01:42,331 		9840 of 10000 with 99.16% 	 Time used:  0.17 sec
2023-04-02 14:01:42,491 		9864 of 10000 with 99.16% 	 Time used:  0.16 sec
2023-04-02 14:01:42,673 		9888 of 10000 with 99.15% 	 Time used:  0.18 sec
2023-04-02 14:01:42,852 		9912 of 10000 with 99.15% 	 Time used:  0.18 sec
2023-04-02 14:01:43,053 		9936 of 10000 with 99.15% 	 Time used:  0.20 sec
2023-04-02 14:01:43,287 		9960 of 10000 with 99.16% 	 Time used:  0.23 sec
2023-04-02 14:01:43,312 		9984 of 10000 with 99.16% 	 Time used:  0.02 sec
2023-04-02 14:01:43,486 		10000 of 10000 with 99.15% 	 Time used:  0.17 sec
2023-04-02 14:01:43,487 
2023-04-02 14:01:43,510 			Learning rate: weights:   1.000e-03    
2023-04-02 14:01:43,510 			Last test performance: 99.15%
2023-04-02 14:01:43,510 ----------------
2023-04-02 14:01:44,812   16  =>  0    		Training 486 pattern with 99.58% 	Forward time: 	 1.03 sec
2023-04-02 14:01:44,813 			Loss:    8.387e-04    			Backward time: 	 0.23 sec 
2023-04-02 14:01:44,966 			Learning rate: weights:   1.000e-03    
2023-04-02 14:01:44,966 			Last test performance: 99.15%
2023-04-02 14:01:44,966 ----------------
2023-04-02 14:01:46,546   16  =>  1    		Training 486 pattern with 99.38% 	Forward time: 	 1.26 sec
2023-04-02 14:01:46,547 			Loss:    9.861e-04    			Backward time: 	 0.30 sec 
2023-04-02 14:01:46,782 			Learning rate: weights:   1.000e-03    
2023-04-02 14:01:46,782 			Last test performance: 99.15%
2023-04-02 14:01:46,782 ----------------
2023-04-02 14:01:49,054   16  =>  2    		Training 486 pattern with 98.96% 	Forward time: 	 1.75 sec
2023-04-02 14:01:49,054 			Loss:    1.329e-03    			Backward time: 	 0.50 sec 
2023-04-02 14:01:49,197 			Learning rate: weights:   1.000e-03    
2023-04-02 14:01:49,197 			Last test performance: 99.15%
2023-04-02 14:01:49,197 ----------------
2023-04-02 14:01:51,954   16  =>  3    		Training 486 pattern with 99.17% 	Forward time: 	 1.86 sec
2023-04-02 14:01:51,954 			Loss:    1.189e-03    			Backward time: 	 0.88 sec 
2023-04-02 14:01:52,079 			Learning rate: weights:   1.000e-03    
2023-04-02 14:01:52,079 			Last test performance: 99.15%
2023-04-02 14:01:52,079 ----------------
2023-04-02 14:01:53,511   16  =>  4    		Training 486 pattern with 98.12% 	Forward time: 	 1.17 sec
2023-04-02 14:01:53,511 			Loss:    1.893e-03    			Backward time: 	 0.24 sec 
2023-04-02 14:01:53,639 			Learning rate: weights:   1.000e-03    
2023-04-02 14:01:53,639 			Last test performance: 99.15%
2023-04-02 14:01:53,639 ----------------
2023-04-02 14:01:54,764   16  =>  5    		Training 486 pattern with 99.58% 	Forward time: 	 1.02 sec
2023-04-02 14:01:54,764 			Loss:    5.926e-04    			Backward time: 	 0.09 sec 
2023-04-02 14:01:54,933 			Learning rate: weights:   1.000e-03    
2023-04-02 14:01:54,935 			Last test performance: 99.15%
2023-04-02 14:01:54,935 ----------------
2023-04-02 14:01:55,833   16  =>  6    		Training 486 pattern with 98.75% 	Forward time: 	 0.83 sec
2023-04-02 14:01:55,834 			Loss:    1.682e-03    			Backward time: 	 0.06 sec 
2023-04-02 14:01:55,955 			Learning rate: weights:   1.000e-03    
2023-04-02 14:01:55,955 			Last test performance: 99.15%
2023-04-02 14:01:55,955 ----------------
2023-04-02 14:01:58,768   16  =>  7    		Training 486 pattern with 98.12% 	Forward time: 	 2.09 sec
2023-04-02 14:01:58,768 			Loss:    2.050e-03    			Backward time: 	 0.71 sec 
2023-04-02 14:01:58,893 			Learning rate: weights:   1.000e-03    
2023-04-02 14:01:58,894 			Last test performance: 99.15%
2023-04-02 14:01:58,894 ----------------
2023-04-02 14:02:02,332   16  =>  8    		Training 486 pattern with 98.54% 	Forward time: 	 2.48 sec
2023-04-02 14:02:02,332 			Loss:    1.697e-03    			Backward time: 	 0.95 sec 
2023-04-02 14:02:02,537 			Learning rate: weights:   1.000e-03    
2023-04-02 14:02:02,538 			Last test performance: 99.15%
2023-04-02 14:02:02,538 ----------------
2023-04-02 14:02:04,028   16  =>  9    		Training 486 pattern with 98.75% 	Forward time: 	 1.24 sec
2023-04-02 14:02:04,028 			Loss:    1.523e-03    			Backward time: 	 0.23 sec 
2023-04-02 14:02:04,217 			Learning rate: weights:   1.000e-03    
2023-04-02 14:02:04,217 			Last test performance: 99.15%
2023-04-02 14:02:04,217 ----------------
2023-04-02 14:02:05,670   16  =>  10   		Training 486 pattern with 98.96% 	Forward time: 	 1.27 sec
2023-04-02 14:02:05,671 			Loss:    2.131e-03    			Backward time: 	 0.16 sec 
2023-04-02 14:02:05,801 			Learning rate: weights:   1.000e-03    
2023-04-02 14:02:05,801 			Last test performance: 99.15%
2023-04-02 14:02:05,802 ----------------
2023-04-02 14:02:07,464   16  =>  11   		Training 486 pattern with 99.58% 	Forward time: 	 1.39 sec
2023-04-02 14:02:07,464 			Loss:    6.536e-04    			Backward time: 	 0.25 sec 
2023-04-02 14:02:07,640 			Learning rate: weights:   1.000e-03    
2023-04-02 14:02:07,640 			Last test performance: 99.15%
2023-04-02 14:02:07,640 ----------------
2023-04-02 14:02:11,001   16  =>  12   		Training 486 pattern with 98.75% 	Forward time: 	 2.18 sec
2023-04-02 14:02:11,001 			Loss:    1.462e-03    			Backward time: 	 1.16 sec 
2023-04-02 14:02:11,195 			Learning rate: weights:   1.000e-03    
2023-04-02 14:02:11,197 			Last test performance: 99.15%
2023-04-02 14:02:11,198 ----------------
2023-04-02 14:02:14,217   16  =>  13   		Training 486 pattern with 99.17% 	Forward time: 	 2.33 sec
2023-04-02 14:02:14,218 			Loss:    9.810e-04    			Backward time: 	 0.67 sec 
2023-04-02 14:02:14,410 			Learning rate: weights:   1.000e-03    
2023-04-02 14:02:14,411 			Last test performance: 99.15%
2023-04-02 14:02:14,412 ----------------
2023-04-02 14:02:16,764   16  =>  14   		Training 486 pattern with 98.96% 	Forward time: 	 1.64 sec
2023-04-02 14:02:16,765 			Loss:    1.294e-03    			Backward time: 	 0.69 sec 
2023-04-02 14:02:16,891 			Learning rate: weights:   1.000e-03    
2023-04-02 14:02:16,892 			Last test performance: 99.15%
2023-04-02 14:02:16,892 ----------------
2023-04-02 14:02:19,500   16  =>  15   		Training 486 pattern with 98.96% 	Forward time: 	 1.89 sec
2023-04-02 14:02:19,501 			Loss:    1.190e-03    			Backward time: 	 0.70 sec 
2023-04-02 14:02:19,833 			Learning rate: weights:   1.000e-03    
2023-04-02 14:02:19,834 			Last test performance: 99.15%
2023-04-02 14:02:19,834 ----------------
2023-04-02 14:02:22,779   16  =>  16   		Training 486 pattern with 99.17% 	Forward time: 	 2.20 sec
2023-04-02 14:02:22,779 			Loss:    9.111e-04    			Backward time: 	 0.73 sec 
2023-04-02 14:02:22,941 			Learning rate: weights:   1.000e-03    
2023-04-02 14:02:22,941 			Last test performance: 99.15%
2023-04-02 14:02:22,941 ----------------
2023-04-02 14:02:26,133   16  =>  17   		Training 486 pattern with 99.38% 	Forward time: 	 2.23 sec
2023-04-02 14:02:26,133 			Loss:    7.267e-04    			Backward time: 	 0.95 sec 
2023-04-02 14:02:26,296 			Learning rate: weights:   1.000e-03    
2023-04-02 14:02:26,296 			Last test performance: 99.15%
2023-04-02 14:02:26,296 ----------------
2023-04-02 14:02:27,911   16  =>  18   		Training 486 pattern with 98.75% 	Forward time: 	 1.36 sec
2023-04-02 14:02:27,912 			Loss:    1.567e-03    			Backward time: 	 0.24 sec 
2023-04-02 14:02:28,079 			Learning rate: weights:   1.000e-03    
2023-04-02 14:02:28,080 			Last test performance: 99.15%
2023-04-02 14:02:28,081 ----------------
2023-04-02 14:02:30,764   16  =>  19   		Training 486 pattern with 99.17% 	Forward time: 	 1.87 sec
2023-04-02 14:02:30,764 			Loss:    9.818e-04    			Backward time: 	 0.80 sec 
2023-04-02 14:02:30,890 			Learning rate: weights:   1.000e-03    
2023-04-02 14:02:30,891 			Last test performance: 99.15%
2023-04-02 14:02:30,891 ----------------
2023-04-02 14:02:34,059   16  =>  20   		Training 486 pattern with 98.96% 	Forward time: 	 2.22 sec
2023-04-02 14:02:34,059 			Loss:    1.125e-03    			Backward time: 	 0.93 sec 
2023-04-02 14:02:34,189 			Learning rate: weights:   1.000e-03    
2023-04-02 14:02:34,189 			Last test performance: 99.15%
2023-04-02 14:02:34,189 ----------------
2023-04-02 14:02:36,705   16  =>  21   		Training 486 pattern with 99.17% 	Forward time: 	 1.81 sec
2023-04-02 14:02:36,705 			Loss:    1.171e-03    			Backward time: 	 0.69 sec 
2023-04-02 14:02:36,892 			Learning rate: weights:   1.000e-03    
2023-04-02 14:02:36,892 			Last test performance: 99.15%
2023-04-02 14:02:36,892 ----------------
2023-04-02 14:02:40,214   16  =>  22   		Training 486 pattern with 99.17% 	Forward time: 	 2.22 sec
2023-04-02 14:02:40,215 			Loss:    1.151e-03    			Backward time: 	 1.08 sec 
2023-04-02 14:02:40,355 			Learning rate: weights:   1.000e-03    
2023-04-02 14:02:40,357 			Last test performance: 99.15%
2023-04-02 14:02:40,357 ----------------
2023-04-02 14:02:42,222   16  =>  23   		Training 486 pattern with 98.96% 	Forward time: 	 1.63 sec
2023-04-02 14:02:42,223 			Loss:    1.327e-03    			Backward time: 	 0.22 sec 
2023-04-02 14:02:42,345 			Learning rate: weights:   1.000e-03    
2023-04-02 14:02:42,346 			Last test performance: 99.15%
2023-04-02 14:02:42,346 ----------------
2023-04-02 14:02:44,776   16  =>  24   		Training 486 pattern with 99.17% 	Forward time: 	 1.68 sec
2023-04-02 14:02:44,777 			Loss:    1.417e-03    			Backward time: 	 0.73 sec 
2023-04-02 14:02:44,906 			Learning rate: weights:   1.000e-03    
2023-04-02 14:02:44,906 			Last test performance: 99.15%
2023-04-02 14:02:44,906 ----------------
2023-04-02 14:02:47,759   16  =>  25   		Training 486 pattern with 99.38% 	Forward time: 	 2.06 sec
2023-04-02 14:02:47,759 			Loss:    1.401e-03    			Backward time: 	 0.78 sec 
2023-04-02 14:02:47,901 			Learning rate: weights:   1.000e-03    
2023-04-02 14:02:47,901 			Last test performance: 99.15%
2023-04-02 14:02:47,901 ----------------
2023-04-02 14:02:51,244   16  =>  26   		Training 486 pattern with 99.58% 	Forward time: 	 2.23 sec
2023-04-02 14:02:51,245 			Loss:    5.515e-04    			Backward time: 	 1.10 sec 
2023-04-02 14:02:51,330 			Learning rate: weights:   1.000e-03    
2023-04-02 14:02:51,330 			Last test performance: 99.15%
2023-04-02 14:02:51,330 ----------------
2023-04-02 14:02:52,820   16  =>  27   		Training 486 pattern with 99.38% 	Forward time: 	 1.28 sec
2023-04-02 14:02:52,820 			Loss:    4.921e-04    			Backward time: 	 0.20 sec 
2023-04-02 14:02:52,969 			Learning rate: weights:   1.000e-03    
2023-04-02 14:02:52,969 			Last test performance: 99.15%
2023-04-02 14:02:52,969 ----------------
2023-04-02 14:02:56,325   16  =>  28   		Training 486 pattern with 98.54% 	Forward time: 	 2.46 sec
2023-04-02 14:02:56,325 			Loss:    1.903e-03    			Backward time: 	 0.88 sec 
2023-04-02 14:02:56,438 			Learning rate: weights:   1.000e-03    
2023-04-02 14:02:56,438 			Last test performance: 99.15%
2023-04-02 14:02:56,439 ----------------
2023-04-02 14:02:59,981   16  =>  29   		Training 486 pattern with 99.17% 	Forward time: 	 2.51 sec
2023-04-02 14:02:59,981 			Loss:    1.129e-03    			Backward time: 	 1.02 sec 
2023-04-02 14:03:00,136 			Learning rate: weights:   1.000e-03    
2023-04-02 14:03:00,136 			Last test performance: 99.15%
2023-04-02 14:03:00,138 ----------------
2023-04-02 14:03:02,916   16  =>  30   		Training 486 pattern with 98.33% 	Forward time: 	 2.35 sec
2023-04-02 14:03:02,917 			Loss:    1.516e-03    			Backward time: 	 0.40 sec 
2023-04-02 14:03:03,040 			Learning rate: weights:   1.000e-03    
2023-04-02 14:03:03,041 			Last test performance: 99.15%
2023-04-02 14:03:03,041 ----------------
2023-04-02 14:03:06,040   16  =>  31   		Training 486 pattern with 99.17% 	Forward time: 	 2.19 sec
2023-04-02 14:03:06,041 			Loss:    1.048e-03    			Backward time: 	 0.79 sec 
2023-04-02 14:03:06,492 			Learning rate: weights:   1.000e-03    
2023-04-02 14:03:06,492 			Last test performance: 99.15%
2023-04-02 14:03:06,492 ----------------
2023-04-02 14:03:08,043   16  =>  32   		Training 486 pattern with 98.96% 	Forward time: 	 1.24 sec
2023-04-02 14:03:08,044 			Loss:    1.387e-03    			Backward time: 	 0.29 sec 
2023-04-02 14:03:08,220 			Learning rate: weights:   1.000e-03    
2023-04-02 14:03:08,220 			Last test performance: 99.15%
2023-04-02 14:03:08,220 ----------------
2023-04-02 14:03:10,738   16  =>  33   		Training 486 pattern with 98.96% 	Forward time: 	 1.90 sec
2023-04-02 14:03:10,738 			Loss:    1.077e-03    			Backward time: 	 0.60 sec 
2023-04-02 14:03:10,888 			Learning rate: weights:   1.000e-03    
2023-04-02 14:03:10,889 			Last test performance: 99.15%
2023-04-02 14:03:10,889 ----------------
2023-04-02 14:03:13,723   16  =>  34   		Training 486 pattern with 98.12% 	Forward time: 	 2.03 sec
2023-04-02 14:03:13,723 			Loss:    2.706e-03    			Backward time: 	 0.79 sec 
2023-04-02 14:03:13,822 			Learning rate: weights:   1.000e-03    
2023-04-02 14:03:13,824 			Last test performance: 99.15%
2023-04-02 14:03:13,824 ----------------
2023-04-02 14:03:17,036   16  =>  35   		Training 486 pattern with 98.96% 	Forward time: 	 2.41 sec
2023-04-02 14:03:17,037 			Loss:    1.442e-03    			Backward time: 	 0.78 sec 
2023-04-02 14:03:17,178 			Learning rate: weights:   1.000e-03    
2023-04-02 14:03:17,179 			Last test performance: 99.15%
2023-04-02 14:03:17,179 ----------------
2023-04-02 14:03:19,657   16  =>  36   		Training 486 pattern with 98.54% 	Forward time: 	 1.89 sec
2023-04-02 14:03:19,658 			Loss:    1.888e-03    			Backward time: 	 0.58 sec 
2023-04-02 14:03:19,787 			Learning rate: weights:   1.000e-03    
2023-04-02 14:03:19,787 			Last test performance: 99.15%
2023-04-02 14:03:19,787 ----------------
2023-04-02 14:03:22,796   16  =>  37   		Training 486 pattern with 99.38% 	Forward time: 	 2.19 sec
2023-04-02 14:03:22,796 			Loss:    6.872e-04    			Backward time: 	 0.80 sec 
2023-04-02 14:03:23,007 			Learning rate: weights:   1.000e-03    
2023-04-02 14:03:23,007 			Last test performance: 99.15%
2023-04-02 14:03:23,007 ----------------
2023-04-02 14:03:27,055   16  =>  38   		Training 486 pattern with 99.17% 	Forward time: 	 2.85 sec
2023-04-02 14:03:27,055 			Loss:    1.188e-03    			Backward time: 	 1.17 sec 
2023-04-02 14:03:27,177 			Learning rate: weights:   1.000e-03    
2023-04-02 14:03:27,178 			Last test performance: 99.15%
2023-04-02 14:03:27,178 ----------------
2023-04-02 14:03:28,571   16  =>  39   		Training 486 pattern with 98.54% 	Forward time: 	 1.02 sec
2023-04-02 14:03:28,572 			Loss:    1.661e-03    			Backward time: 	 0.36 sec 
2023-04-02 14:03:28,695 			Learning rate: weights:   1.000e-03    
2023-04-02 14:03:28,696 			Last test performance: 99.15%
2023-04-02 14:03:28,696 ----------------
2023-04-02 14:03:30,816   16  =>  40   		Training 486 pattern with 98.12% 	Forward time: 	 1.66 sec
2023-04-02 14:03:30,816 			Loss:    2.362e-03    			Backward time: 	 0.44 sec 
2023-04-02 14:03:30,945 			Learning rate: weights:   1.000e-03    
2023-04-02 14:03:30,945 			Last test performance: 99.15%
2023-04-02 14:03:30,945 ----------------
2023-04-02 14:03:34,164   16  =>  41   		Training 486 pattern with 98.33% 	Forward time: 	 2.07 sec
2023-04-02 14:03:34,164 			Loss:    2.644e-03    			Backward time: 	 1.12 sec 
2023-04-02 14:03:34,261 			Learning rate: weights:   1.000e-03    
2023-04-02 14:03:34,261 			Last test performance: 99.15%
2023-04-02 14:03:34,261 ----------------
2023-04-02 14:03:36,908   16  =>  42   		Training 486 pattern with 99.17% 	Forward time: 	 2.08 sec
2023-04-02 14:03:36,908 			Loss:    1.293e-03    			Backward time: 	 0.53 sec 
2023-04-02 14:03:37,079 			Learning rate: weights:   1.000e-03    
2023-04-02 14:03:37,079 			Last test performance: 99.15%
2023-04-02 14:03:37,079 ----------------
2023-04-02 14:03:38,968   16  =>  43   		Training 486 pattern with 99.17% 	Forward time: 	 1.51 sec
2023-04-02 14:03:38,969 			Loss:    9.868e-04    			Backward time: 	 0.36 sec 
2023-04-02 14:03:39,098 			Learning rate: weights:   1.000e-03    
2023-04-02 14:03:39,100 			Last test performance: 99.15%
2023-04-02 14:03:39,101 ----------------
2023-04-02 14:03:41,457   16  =>  44   		Training 486 pattern with 98.33% 	Forward time: 	 1.66 sec
2023-04-02 14:03:41,457 			Loss:    1.703e-03    			Backward time: 	 0.68 sec 
2023-04-02 14:03:41,659 			Learning rate: weights:   1.000e-03    
2023-04-02 14:03:41,668 			Last test performance: 99.15%
2023-04-02 14:03:41,677 ----------------
2023-04-02 14:03:42,673   16  =>  45   		Training 486 pattern with 98.54% 	Forward time: 	 0.84 sec
2023-04-02 14:03:42,674 			Loss:    1.995e-03    			Backward time: 	 0.16 sec 
2023-04-02 14:03:42,788 			Learning rate: weights:   1.000e-03    
2023-04-02 14:03:42,789 			Last test performance: 99.15%
2023-04-02 14:03:42,789 ----------------
2023-04-02 14:03:44,838   16  =>  46   		Training 486 pattern with 98.96% 	Forward time: 	 1.60 sec
2023-04-02 14:03:44,839 			Loss:    1.278e-03    			Backward time: 	 0.44 sec 
2023-04-02 14:03:44,925 			Learning rate: weights:   1.000e-03    
2023-04-02 14:03:44,925 			Last test performance: 99.15%
2023-04-02 14:03:44,925 ----------------
2023-04-02 14:03:45,963   16  =>  47   		Training 486 pattern with 98.33% 	Forward time: 	 0.91 sec
2023-04-02 14:03:45,964 			Loss:    1.527e-03    			Backward time: 	 0.12 sec 
2023-04-02 14:03:46,048 			Learning rate: weights:   1.000e-03    
2023-04-02 14:03:46,048 			Last test performance: 99.15%
2023-04-02 14:03:46,048 ----------------
2023-04-02 14:03:47,893   16  =>  48   		Training 486 pattern with 98.96% 	Forward time: 	 1.42 sec
2023-04-02 14:03:47,893 			Loss:    1.496e-03    			Backward time: 	 0.41 sec 
2023-04-02 14:03:48,067 			Learning rate: weights:   1.000e-03    
2023-04-02 14:03:48,067 			Last test performance: 99.15%
2023-04-02 14:03:48,067 ----------------
2023-04-02 14:03:52,215   16  =>  49   		Training 486 pattern with 98.96% 	Forward time: 	 3.04 sec
2023-04-02 14:03:52,215 			Loss:    1.258e-03    			Backward time: 	 1.09 sec 
2023-04-02 14:03:52,344 			Learning rate: weights:   1.000e-03    
2023-04-02 14:03:52,344 			Last test performance: 99.15%
2023-04-02 14:03:52,344 ----------------
2023-04-02 14:03:54,382   16  =>  50   		Training 486 pattern with 98.54% 	Forward time: 	 1.59 sec
2023-04-02 14:03:54,382 			Loss:    1.909e-03    			Backward time: 	 0.44 sec 
2023-04-02 14:03:54,498 			Learning rate: weights:   1.000e-03    
2023-04-02 14:03:54,498 			Last test performance: 99.15%
2023-04-02 14:03:54,498 ----------------
2023-04-02 14:03:57,353   16  =>  51   		Training 486 pattern with 98.33% 	Forward time: 	 2.13 sec
2023-04-02 14:03:57,354 			Loss:    2.357e-03    			Backward time: 	 0.71 sec 
2023-04-02 14:03:57,508 			Learning rate: weights:   1.000e-03    
2023-04-02 14:03:57,510 			Last test performance: 99.15%
2023-04-02 14:03:57,510 ----------------
2023-04-02 14:03:59,671   16  =>  52   		Training 486 pattern with 98.75% 	Forward time: 	 1.69 sec
2023-04-02 14:03:59,671 			Loss:    1.560e-03    			Backward time: 	 0.46 sec 
2023-04-02 14:03:59,824 			Learning rate: weights:   1.000e-03    
2023-04-02 14:03:59,826 			Last test performance: 99.15%
2023-04-02 14:03:59,826 ----------------
2023-04-02 14:04:03,445   16  =>  53   		Training 486 pattern with 99.17% 	Forward time: 	 2.58 sec
2023-04-02 14:04:03,445 			Loss:    1.643e-03    			Backward time: 	 1.03 sec 
2023-04-02 14:04:03,609 			Learning rate: weights:   1.000e-03    
2023-04-02 14:04:03,610 			Last test performance: 99.15%
2023-04-02 14:04:03,611 ----------------
2023-04-02 14:04:06,148   16  =>  54   		Training 486 pattern with 98.96% 	Forward time: 	 2.04 sec
2023-04-02 14:04:06,148 			Loss:    1.373e-03    			Backward time: 	 0.48 sec 
2023-04-02 14:04:06,338 			Learning rate: weights:   1.000e-03    
2023-04-02 14:04:06,338 			Last test performance: 99.15%
2023-04-02 14:04:06,339 ----------------
2023-04-02 14:04:08,389   16  =>  55   		Training 486 pattern with 98.96% 	Forward time: 	 1.51 sec
2023-04-02 14:04:08,389 			Loss:    1.711e-03    			Backward time: 	 0.53 sec 
2023-04-02 14:04:08,560 			Learning rate: weights:   1.000e-03    
2023-04-02 14:04:08,561 			Last test performance: 99.15%
2023-04-02 14:04:08,561 ----------------
2023-04-02 14:04:10,275   16  =>  56   		Training 486 pattern with 99.38% 	Forward time: 	 1.44 sec
2023-04-02 14:04:10,276 			Loss:    1.019e-03    			Backward time: 	 0.26 sec 
2023-04-02 14:04:10,412 			Learning rate: weights:   1.000e-03    
2023-04-02 14:04:10,414 			Last test performance: 99.15%
2023-04-02 14:04:10,421 ----------------
2023-04-02 14:04:13,075   16  =>  57   		Training 486 pattern with 98.54% 	Forward time: 	 1.98 sec
2023-04-02 14:04:13,075 			Loss:    1.619e-03    			Backward time: 	 0.67 sec 
2023-04-02 14:04:13,158 			Learning rate: weights:   1.000e-03    
2023-04-02 14:04:13,159 			Last test performance: 99.15%
2023-04-02 14:04:13,159 ----------------
2023-04-02 14:04:14,534   16  =>  58   		Training 486 pattern with 99.38% 	Forward time: 	 1.30 sec
2023-04-02 14:04:14,534 			Loss:    1.325e-03    			Backward time: 	 0.06 sec 
2023-04-02 14:04:14,679 			Learning rate: weights:   1.000e-03    
2023-04-02 14:04:14,680 			Last test performance: 99.15%
2023-04-02 14:04:14,680 ----------------
2023-04-02 14:04:18,881   16  =>  59   		Training 486 pattern with 98.96% 	Forward time: 	 2.83 sec
2023-04-02 14:04:18,881 			Loss:    1.543e-03    			Backward time: 	 1.35 sec 
2023-04-02 14:04:18,963 			Learning rate: weights:   1.000e-03    
2023-04-02 14:04:18,963 			Last test performance: 99.15%
2023-04-02 14:04:18,963 ----------------
2023-04-02 14:04:21,368   16  =>  60   		Training 486 pattern with 98.75% 	Forward time: 	 1.84 sec
2023-04-02 14:04:21,369 			Loss:    2.404e-03    			Backward time: 	 0.53 sec 
2023-04-02 14:04:21,557 			Learning rate: weights:   1.000e-03    
2023-04-02 14:04:21,557 			Last test performance: 99.15%
2023-04-02 14:04:21,557 ----------------
2023-04-02 14:04:22,447   16  =>  61   		Training 486 pattern with 98.96% 	Forward time: 	 0.82 sec
2023-04-02 14:04:22,447 			Loss:    1.123e-03    			Backward time: 	 0.06 sec 
2023-04-02 14:04:22,572 			Learning rate: weights:   1.000e-03    
2023-04-02 14:04:22,573 			Last test performance: 99.15%
2023-04-02 14:04:22,573 ----------------
2023-04-02 14:04:25,021   16  =>  62   		Training 486 pattern with 99.17% 	Forward time: 	 1.67 sec
2023-04-02 14:04:25,021 			Loss:    1.383e-03    			Backward time: 	 0.77 sec 
2023-04-02 14:04:25,107 			Learning rate: weights:   1.000e-03    
2023-04-02 14:04:25,107 			Last test performance: 99.15%
2023-04-02 14:04:25,107 ----------------
2023-04-02 14:04:28,072   16  =>  63   		Training 486 pattern with 98.12% 	Forward time: 	 2.17 sec
2023-04-02 14:04:28,072 			Loss:    2.030e-03    			Backward time: 	 0.77 sec 
2023-04-02 14:04:28,209 			Learning rate: weights:   1.000e-03    
2023-04-02 14:04:28,209 			Last test performance: 99.15%
2023-04-02 14:04:28,209 ----------------
2023-04-02 14:04:32,415   16  =>  64   		Training 486 pattern with 98.54% 	Forward time: 	 2.92 sec
2023-04-02 14:04:32,415 			Loss:    2.957e-03    			Backward time: 	 1.27 sec 
2023-04-02 14:04:32,548 			Learning rate: weights:   1.000e-03    
2023-04-02 14:04:32,548 			Last test performance: 99.15%
2023-04-02 14:04:32,548 ----------------
2023-04-02 14:04:35,893   16  =>  65   		Training 486 pattern with 98.75% 	Forward time: 	 2.26 sec
2023-04-02 14:04:35,894 			Loss:    1.793e-03    			Backward time: 	 1.07 sec 
2023-04-02 14:04:36,095 			Learning rate: weights:   1.000e-03    
2023-04-02 14:04:36,096 			Last test performance: 99.15%
2023-04-02 14:04:36,096 ----------------
2023-04-02 14:04:38,913   16  =>  66   		Training 486 pattern with 99.38% 	Forward time: 	 2.12 sec
2023-04-02 14:04:38,913 			Loss:    9.385e-04    			Backward time: 	 0.68 sec 
2023-04-02 14:04:39,038 			Learning rate: weights:   1.000e-03    
2023-04-02 14:04:39,038 			Last test performance: 99.15%
2023-04-02 14:04:39,039 ----------------
2023-04-02 14:04:42,671   16  =>  67   		Training 486 pattern with 99.17% 	Forward time: 	 2.72 sec
2023-04-02 14:04:42,672 			Loss:    1.305e-03    			Backward time: 	 0.90 sec 
2023-04-02 14:04:42,773 			Learning rate: weights:   1.000e-03    
2023-04-02 14:04:42,773 			Last test performance: 99.15%
2023-04-02 14:04:42,773 ----------------
2023-04-02 14:04:44,463   16  =>  68   		Training 486 pattern with 98.54% 	Forward time: 	 1.36 sec
2023-04-02 14:04:44,463 			Loss:    2.315e-03    			Backward time: 	 0.31 sec 
2023-04-02 14:04:44,548 			Learning rate: weights:   1.000e-03    
2023-04-02 14:04:44,548 			Last test performance: 99.15%
2023-04-02 14:04:44,548 ----------------
2023-04-02 14:04:45,949   16  =>  69   		Training 486 pattern with 98.54% 	Forward time: 	 1.20 sec
2023-04-02 14:04:45,950 			Loss:    1.326e-03    			Backward time: 	 0.19 sec 
2023-04-02 14:04:46,105 			Learning rate: weights:   1.000e-03    
2023-04-02 14:04:46,107 			Last test performance: 99.15%
2023-04-02 14:04:46,107 ----------------
2023-04-02 14:04:48,163   16  =>  70   		Training 486 pattern with 99.38% 	Forward time: 	 1.75 sec
2023-04-02 14:04:48,163 			Loss:    7.413e-04    			Backward time: 	 0.29 sec 
2023-04-02 14:04:48,288 			Learning rate: weights:   1.000e-03    
2023-04-02 14:04:48,288 			Last test performance: 99.15%
2023-04-02 14:04:48,288 ----------------
2023-04-02 14:04:49,710   16  =>  71   		Training 486 pattern with 98.96% 	Forward time: 	 1.13 sec
2023-04-02 14:04:49,711 			Loss:    1.466e-03    			Backward time: 	 0.25 sec 
2023-04-02 14:04:49,940 			Learning rate: weights:   1.000e-03    
2023-04-02 14:04:49,941 			Last test performance: 99.15%
2023-04-02 14:04:49,941 ----------------
2023-04-02 14:04:51,347   16  =>  72   		Training 486 pattern with 99.58% 	Forward time: 	 1.11 sec
2023-04-02 14:04:51,347 			Loss:    6.691e-04    			Backward time: 	 0.26 sec 
2023-04-02 14:04:51,536 			Learning rate: weights:   1.000e-03    
2023-04-02 14:04:51,537 			Last test performance: 99.15%
2023-04-02 14:04:51,538 ----------------
2023-04-02 14:04:53,565   16  =>  73   		Training 486 pattern with 98.96% 	Forward time: 	 1.62 sec
2023-04-02 14:04:53,565 			Loss:    9.909e-04    			Backward time: 	 0.39 sec 
2023-04-02 14:04:53,893 			Learning rate: weights:   1.000e-03    
2023-04-02 14:04:53,893 			Last test performance: 99.15%
2023-04-02 14:04:53,893 ----------------
2023-04-02 14:04:56,336   16  =>  74   		Training 486 pattern with 99.58% 	Forward time: 	 1.65 sec
2023-04-02 14:04:56,337 			Loss:    9.418e-04    			Backward time: 	 0.77 sec 
2023-04-02 14:04:56,447 			Learning rate: weights:   1.000e-03    
2023-04-02 14:04:56,447 			Last test performance: 99.15%
2023-04-02 14:04:56,447 ----------------
2023-04-02 14:05:00,067   16  =>  75   		Training 486 pattern with 99.17% 	Forward time: 	 2.42 sec
2023-04-02 14:05:00,068 			Loss:    1.121e-03    			Backward time: 	 1.18 sec 
2023-04-02 14:05:00,154 			Learning rate: weights:   1.000e-03    
2023-04-02 14:05:00,154 			Last test performance: 99.15%
2023-04-02 14:05:00,154 ----------------
2023-04-02 14:05:03,693   16  =>  76   		Training 486 pattern with 99.38% 	Forward time: 	 2.68 sec
2023-04-02 14:05:03,693 			Loss:    1.088e-03    			Backward time: 	 0.85 sec 
2023-04-02 14:05:03,776 			Learning rate: weights:   1.000e-03    
2023-04-02 14:05:03,776 			Last test performance: 99.15%
2023-04-02 14:05:03,776 ----------------
2023-04-02 14:05:05,531   16  =>  77   		Training 486 pattern with 98.33% 	Forward time: 	 1.46 sec
2023-04-02 14:05:05,531 			Loss:    1.841e-03    			Backward time: 	 0.28 sec 
2023-04-02 14:05:05,639 			Learning rate: weights:   1.000e-03    
2023-04-02 14:05:05,639 			Last test performance: 99.15%
2023-04-02 14:05:05,639 ----------------
2023-04-02 14:05:07,794   16  =>  78   		Training 486 pattern with 98.54% 	Forward time: 	 1.68 sec
2023-04-02 14:05:07,794 			Loss:    1.670e-03    			Backward time: 	 0.46 sec 
2023-04-02 14:05:07,883 			Learning rate: weights:   1.000e-03    
2023-04-02 14:05:07,884 			Last test performance: 99.15%
2023-04-02 14:05:07,884 ----------------
2023-04-02 14:05:11,227   16  =>  79   		Training 486 pattern with 97.50% 	Forward time: 	 2.31 sec
2023-04-02 14:05:11,227 			Loss:    2.649e-03    			Backward time: 	 1.02 sec 
2023-04-02 14:05:11,458 			Learning rate: weights:   1.000e-03    
2023-04-02 14:05:11,458 			Last test performance: 99.15%
2023-04-02 14:05:11,458 ----------------
2023-04-02 14:05:14,705   16  =>  80   		Training 486 pattern with 97.92% 	Forward time: 	 2.28 sec
2023-04-02 14:05:14,705 			Loss:    2.426e-03    			Backward time: 	 0.95 sec 
2023-04-02 14:05:14,793 			Learning rate: weights:   1.000e-03    
2023-04-02 14:05:14,793 			Last test performance: 99.15%
2023-04-02 14:05:14,793 ----------------
2023-04-02 14:05:16,978   16  =>  81   		Training 486 pattern with 98.96% 	Forward time: 	 1.63 sec
2023-04-02 14:05:16,978 			Loss:    2.078e-03    			Backward time: 	 0.54 sec 
2023-04-02 14:05:17,096 			Learning rate: weights:   1.000e-03    
2023-04-02 14:05:17,096 			Last test performance: 99.15%
2023-04-02 14:05:17,096 ----------------
2023-04-02 14:05:19,116   16  =>  82   		Training 486 pattern with 98.75% 	Forward time: 	 1.54 sec
2023-04-02 14:05:19,116 			Loss:    1.388e-03    			Backward time: 	 0.46 sec 
2023-04-02 14:05:19,243 			Learning rate: weights:   1.000e-03    
2023-04-02 14:05:19,243 			Last test performance: 99.15%
2023-04-02 14:05:19,243 ----------------
2023-04-02 14:05:21,727   16  =>  83   		Training 486 pattern with 99.38% 	Forward time: 	 1.74 sec
2023-04-02 14:05:21,727 			Loss:    1.058e-03    			Backward time: 	 0.73 sec 
2023-04-02 14:05:21,863 			Learning rate: weights:   1.000e-03    
2023-04-02 14:05:21,864 			Last test performance: 99.15%
2023-04-02 14:05:21,864 ----------------
2023-04-02 14:05:24,105   16  =>  84   		Training 486 pattern with 98.54% 	Forward time: 	 1.54 sec
2023-04-02 14:05:24,105 			Loss:    2.226e-03    			Backward time: 	 0.69 sec 
2023-04-02 14:05:24,308 			Learning rate: weights:   1.000e-03    
2023-04-02 14:05:24,310 			Last test performance: 99.15%
2023-04-02 14:05:24,310 ----------------
2023-04-02 14:05:26,758   16  =>  85   		Training 486 pattern with 99.17% 	Forward time: 	 1.81 sec
2023-04-02 14:05:26,758 			Loss:    8.728e-04    			Backward time: 	 0.63 sec 
2023-04-02 14:05:26,846 			Learning rate: weights:   1.000e-03    
2023-04-02 14:05:26,846 			Last test performance: 99.15%
2023-04-02 14:05:26,846 ----------------
2023-04-02 14:05:28,500   16  =>  86   		Training 486 pattern with 99.58% 	Forward time: 	 1.45 sec
2023-04-02 14:05:28,501 			Loss:    3.991e-04    			Backward time: 	 0.19 sec 
2023-04-02 14:05:28,642 			Learning rate: weights:   1.000e-03    
2023-04-02 14:05:28,642 			Last test performance: 99.15%
2023-04-02 14:05:28,642 ----------------
2023-04-02 14:05:32,431   16  =>  87   		Training 486 pattern with 98.75% 	Forward time: 	 2.63 sec
2023-04-02 14:05:32,431 			Loss:    2.293e-03    			Backward time: 	 1.14 sec 
2023-04-02 14:05:32,622 			Learning rate: weights:   1.000e-03    
2023-04-02 14:05:32,623 			Last test performance: 99.15%
2023-04-02 14:05:32,623 ----------------
2023-04-02 14:05:37,431   16  =>  88   		Training 486 pattern with 99.17% 	Forward time: 	 3.40 sec
2023-04-02 14:05:37,431 			Loss:    1.243e-03    			Backward time: 	 1.37 sec 
2023-04-02 14:05:37,570 			Learning rate: weights:   1.000e-03    
2023-04-02 14:05:37,570 			Last test performance: 99.15%
2023-04-02 14:05:37,571 ----------------
2023-04-02 14:05:41,216   16  =>  89   		Training 486 pattern with 99.17% 	Forward time: 	 2.69 sec
2023-04-02 14:05:41,216 			Loss:    8.275e-04    			Backward time: 	 0.94 sec 
2023-04-02 14:05:41,300 			Learning rate: weights:   1.000e-03    
2023-04-02 14:05:41,300 			Last test performance: 99.15%
2023-04-02 14:05:41,300 ----------------
2023-04-02 14:05:42,724   16  =>  90   		Training 486 pattern with 98.75% 	Forward time: 	 1.19 sec
2023-04-02 14:05:42,725 			Loss:    1.281e-03    			Backward time: 	 0.22 sec 
2023-04-02 14:05:42,829 			Learning rate: weights:   1.000e-03    
2023-04-02 14:05:42,829 			Last test performance: 99.15%
2023-04-02 14:05:42,830 ----------------
2023-04-02 14:05:46,678   16  =>  91   		Training 486 pattern with 97.71% 	Forward time: 	 2.75 sec
2023-04-02 14:05:46,678 			Loss:    2.428e-03    			Backward time: 	 1.08 sec 
2023-04-02 14:05:46,799 			Learning rate: weights:   1.000e-03    
2023-04-02 14:05:46,799 			Last test performance: 99.15%
2023-04-02 14:05:46,799 ----------------
2023-04-02 14:05:49,914   16  =>  92   		Training 486 pattern with 98.75% 	Forward time: 	 2.03 sec
2023-04-02 14:05:49,915 			Loss:    1.957e-03    			Backward time: 	 1.07 sec 
2023-04-02 14:05:50,001 			Learning rate: weights:   1.000e-03    
2023-04-02 14:05:50,001 			Last test performance: 99.15%
2023-04-02 14:05:50,001 ----------------
2023-04-02 14:05:52,003   16  =>  93   		Training 486 pattern with 98.96% 	Forward time: 	 1.46 sec
2023-04-02 14:05:52,003 			Loss:    1.520e-03    			Backward time: 	 0.52 sec 
2023-04-02 14:05:52,132 			Learning rate: weights:   1.000e-03    
2023-04-02 14:05:52,132 			Last test performance: 99.15%
2023-04-02 14:05:52,132 ----------------
2023-04-02 14:05:55,180   16  =>  94   		Training 486 pattern with 99.79% 	Forward time: 	 2.20 sec
2023-04-02 14:05:55,180 			Loss:    3.761e-04    			Backward time: 	 0.84 sec 
2023-04-02 14:05:55,290 			Learning rate: weights:   1.000e-03    
2023-04-02 14:05:55,290 			Last test performance: 99.15%
2023-04-02 14:05:55,291 ----------------
2023-04-02 14:05:56,742   16  =>  95   		Training 486 pattern with 98.54% 	Forward time: 	 1.20 sec
2023-04-02 14:05:56,743 			Loss:    2.401e-03    			Backward time: 	 0.23 sec 
2023-04-02 14:05:56,917 			Learning rate: weights:   1.000e-03    
2023-04-02 14:05:56,917 			Last test performance: 99.15%
2023-04-02 14:05:56,917 ----------------
2023-04-02 14:05:59,496   16  =>  96   		Training 486 pattern with 99.58% 	Forward time: 	 1.76 sec
2023-04-02 14:05:59,496 			Loss:    5.954e-04    			Backward time: 	 0.80 sec 
2023-04-02 14:05:59,622 			Learning rate: weights:   1.000e-03    
2023-04-02 14:05:59,623 			Last test performance: 99.15%
2023-04-02 14:05:59,624 ----------------
2023-04-02 14:06:02,618   16  =>  97   		Training 486 pattern with 99.38% 	Forward time: 	 2.10 sec
2023-04-02 14:06:02,618 			Loss:    9.419e-04    			Backward time: 	 0.88 sec 
2023-04-02 14:06:02,848 			Learning rate: weights:   1.000e-03    
2023-04-02 14:06:02,848 			Last test performance: 99.15%
2023-04-02 14:06:02,849 ----------------
2023-04-02 14:06:04,941   16  =>  98   		Training 486 pattern with 98.33% 	Forward time: 	 1.55 sec
2023-04-02 14:06:04,941 			Loss:    2.233e-03    			Backward time: 	 0.52 sec 
2023-04-02 14:06:05,074 			Learning rate: weights:   1.000e-03    
2023-04-02 14:06:05,074 			Last test performance: 99.15%
2023-04-02 14:06:05,074 ----------------
2023-04-02 14:06:06,248   16  =>  99   		Training 486 pattern with 98.54% 	Forward time: 	 1.02 sec
2023-04-02 14:06:06,248 			Loss:    1.785e-03    			Backward time: 	 0.14 sec 
2023-04-02 14:06:06,420 			Learning rate: weights:   1.000e-03    
2023-04-02 14:06:06,420 			Last test performance: 99.15%
2023-04-02 14:06:06,420 ----------------
2023-04-02 14:06:08,243   16  => 100   		Training 486 pattern with 99.17% 	Forward time: 	 1.43 sec
2023-04-02 14:06:08,244 			Loss:    1.526e-03    			Backward time: 	 0.38 sec 
2023-04-02 14:06:08,431 			Learning rate: weights:   1.000e-03    
2023-04-02 14:06:08,431 			Last test performance: 99.15%
2023-04-02 14:06:08,431 ----------------
2023-04-02 14:06:10,624   16  => 101   		Training 486 pattern with 98.75% 	Forward time: 	 1.68 sec
2023-04-02 14:06:10,624 			Loss:    2.141e-03    			Backward time: 	 0.49 sec 
2023-04-02 14:06:10,762 			Learning rate: weights:   1.000e-03    
2023-04-02 14:06:10,762 			Last test performance: 99.15%
2023-04-02 14:06:10,762 ----------------
2023-04-02 14:06:13,143   16  => 102   		Training 486 pattern with 98.75% 	Forward time: 	 1.78 sec
2023-04-02 14:06:13,143 			Loss:    1.871e-03    			Backward time: 	 0.58 sec 
2023-04-02 14:06:13,320 			Learning rate: weights:   1.000e-03    
2023-04-02 14:06:13,320 			Last test performance: 99.15%
2023-04-02 14:06:13,320 ----------------
2023-04-02 14:06:14,944   16  => 103   		Training 486 pattern with 98.54% 	Forward time: 	 1.48 sec
2023-04-02 14:06:14,945 			Loss:    1.531e-03    			Backward time: 	 0.13 sec 
2023-04-02 14:06:15,232 			Learning rate: weights:   1.000e-03    
2023-04-02 14:06:15,232 			Last test performance: 99.15%
2023-04-02 14:06:15,232 ----------------
2023-04-02 14:06:18,666   16  => 104   		Training 486 pattern with 98.12% 	Forward time: 	 2.38 sec
2023-04-02 14:06:18,667 			Loss:    2.082e-03    			Backward time: 	 1.04 sec 
2023-04-02 14:06:18,780 			Learning rate: weights:   1.000e-03    
2023-04-02 14:06:18,780 			Last test performance: 99.15%
2023-04-02 14:06:18,780 ----------------
2023-04-02 14:06:20,939   16  => 105   		Training 486 pattern with 97.92% 	Forward time: 	 1.40 sec
2023-04-02 14:06:20,939 			Loss:    2.922e-03    			Backward time: 	 0.75 sec 
2023-04-02 14:06:21,067 			Learning rate: weights:   1.000e-03    
2023-04-02 14:06:21,069 			Last test performance: 99.15%
2023-04-02 14:06:21,069 ----------------
2023-04-02 14:06:22,170   16  => 106   		Training 486 pattern with 99.79% 	Forward time: 	 0.96 sec
2023-04-02 14:06:22,171 			Loss:    2.873e-04    			Backward time: 	 0.12 sec 
2023-04-02 14:06:22,326 			Learning rate: weights:   1.000e-03    
2023-04-02 14:06:22,326 			Last test performance: 99.15%
2023-04-02 14:06:22,326 ----------------
2023-04-02 14:06:26,024   16  => 107   		Training 486 pattern with 98.54% 	Forward time: 	 2.60 sec
2023-04-02 14:06:26,025 			Loss:    1.854e-03    			Backward time: 	 1.08 sec 
2023-04-02 14:06:26,198 			Learning rate: weights:   1.000e-03    
2023-04-02 14:06:26,198 			Last test performance: 99.15%
2023-04-02 14:06:26,198 ----------------
2023-04-02 14:06:28,478   16  => 108   		Training 486 pattern with 99.17% 	Forward time: 	 1.68 sec
2023-04-02 14:06:28,479 			Loss:    8.099e-04    			Backward time: 	 0.59 sec 
2023-04-02 14:06:28,664 			Learning rate: weights:   1.000e-03    
2023-04-02 14:06:28,664 			Last test performance: 99.15%
2023-04-02 14:06:28,664 ----------------
2023-04-02 14:06:30,630   16  => 109   		Training 486 pattern with 98.75% 	Forward time: 	 1.41 sec
2023-04-02 14:06:30,631 			Loss:    2.864e-03    			Backward time: 	 0.54 sec 
2023-04-02 14:06:30,758 			Learning rate: weights:   1.000e-03    
2023-04-02 14:06:30,758 			Last test performance: 99.15%
2023-04-02 14:06:30,759 ----------------
2023-04-02 14:06:32,073   16  => 110   		Training 486 pattern with 98.96% 	Forward time: 	 1.10 sec
2023-04-02 14:06:32,074 			Loss:    9.465e-04    			Backward time: 	 0.19 sec 
2023-04-02 14:06:32,292 			Learning rate: weights:   1.000e-03    
2023-04-02 14:06:32,292 			Last test performance: 99.15%
2023-04-02 14:06:32,293 ----------------
2023-04-02 14:06:34,739   16  => 111   		Training 486 pattern with 99.38% 	Forward time: 	 1.70 sec
2023-04-02 14:06:34,739 			Loss:    8.149e-04    			Backward time: 	 0.71 sec 
2023-04-02 14:06:34,864 			Learning rate: weights:   1.000e-03    
2023-04-02 14:06:34,864 			Last test performance: 99.15%
2023-04-02 14:06:34,864 ----------------
2023-04-02 14:06:36,437   16  => 112   		Training 486 pattern with 98.75% 	Forward time: 	 1.19 sec
2023-04-02 14:06:36,437 			Loss:    1.508e-03    			Backward time: 	 0.37 sec 
2023-04-02 14:06:36,680 			Learning rate: weights:   1.000e-03    
2023-04-02 14:06:36,680 			Last test performance: 99.15%
2023-04-02 14:06:36,681 ----------------
2023-04-02 14:06:39,003   16  => 113   		Training 486 pattern with 99.38% 	Forward time: 	 1.64 sec
2023-04-02 14:06:39,004 			Loss:    1.291e-03    			Backward time: 	 0.67 sec 
2023-04-02 14:06:39,245 			Learning rate: weights:   1.000e-03    
2023-04-02 14:06:39,246 			Last test performance: 99.15%
2023-04-02 14:06:39,246 ----------------
2023-04-02 14:06:42,106   16  => 114   		Training 486 pattern with 98.96% 	Forward time: 	 2.15 sec
2023-04-02 14:06:42,106 			Loss:    1.630e-03    			Backward time: 	 0.69 sec 
2023-04-02 14:06:42,259 			Learning rate: weights:   1.000e-03    
2023-04-02 14:06:42,261 			Last test performance: 99.15%
2023-04-02 14:06:42,261 ----------------
2023-04-02 14:06:43,696   16  => 115   		Training 486 pattern with 98.54% 	Forward time: 	 1.17 sec
2023-04-02 14:06:43,696 			Loss:    2.485e-03    			Backward time: 	 0.25 sec 
2023-04-02 14:06:43,827 			Learning rate: weights:   1.000e-03    
2023-04-02 14:06:43,827 			Last test performance: 99.15%
2023-04-02 14:06:43,828 ----------------
2023-04-02 14:06:46,018   16  => 116   		Training 486 pattern with 98.96% 	Forward time: 	 1.73 sec
2023-04-02 14:06:46,019 			Loss:    8.446e-04    			Backward time: 	 0.44 sec 
2023-04-02 14:06:46,177 			Learning rate: weights:   1.000e-03    
2023-04-02 14:06:46,178 			Last test performance: 99.15%
2023-04-02 14:06:46,178 ----------------
2023-04-02 14:06:47,502   16  => 117   		Training 486 pattern with 98.96% 	Forward time: 	 1.05 sec
2023-04-02 14:06:47,502 			Loss:    1.305e-03    			Backward time: 	 0.25 sec 
2023-04-02 14:06:47,768 			Learning rate: weights:   1.000e-03    
2023-04-02 14:06:47,768 			Last test performance: 99.15%
2023-04-02 14:06:47,768 ----------------
2023-04-02 14:06:49,421   16  => 118   		Training 486 pattern with 98.54% 	Forward time: 	 1.29 sec
2023-04-02 14:06:49,422 			Loss:    1.668e-03    			Backward time: 	 0.34 sec 
2023-04-02 14:06:49,580 			Learning rate: weights:   1.000e-03    
2023-04-02 14:06:49,581 			Last test performance: 99.15%
2023-04-02 14:06:49,581 ----------------
2023-04-02 14:06:51,881   16  => 119   		Training 486 pattern with 99.79% 	Forward time: 	 1.69 sec
2023-04-02 14:06:51,881 			Loss:    3.857e-04    			Backward time: 	 0.59 sec 
2023-04-02 14:06:51,987 			Learning rate: weights:   1.000e-03    
2023-04-02 14:06:51,987 			Last test performance: 99.15%
2023-04-02 14:06:51,988 ----------------
2023-04-02 14:06:53,407   16  => 120   		Training 486 pattern with 98.75% 	Forward time: 	 1.07 sec
2023-04-02 14:06:53,408 			Loss:    2.069e-03    			Backward time: 	 0.34 sec 
2023-04-02 14:06:53,581 			Learning rate: weights:   1.000e-03    
2023-04-02 14:06:53,583 			Last test performance: 99.15%
2023-04-02 14:06:53,583 ----------------
2023-04-02 14:06:55,133   16  => 121   		Training 486 pattern with 98.96% 	Forward time: 	 1.26 sec
2023-04-02 14:06:55,133 			Loss:    2.226e-03    			Backward time: 	 0.27 sec 
2023-04-02 14:06:55,276 			Learning rate: weights:   1.000e-03    
2023-04-02 14:06:55,276 			Last test performance: 99.15%
2023-04-02 14:06:55,276 ----------------
2023-04-02 14:06:57,464   16  => 122   		Training 486 pattern with 98.96% 	Forward time: 	 1.72 sec
2023-04-02 14:06:57,464 			Loss:    1.352e-03    			Backward time: 	 0.45 sec 
2023-04-02 14:06:57,615 			Learning rate: weights:   1.000e-03    
2023-04-02 14:06:57,615 			Last test performance: 99.15%
2023-04-02 14:06:57,615 ----------------
2023-04-02 14:06:58,916   16  => 123   		Training 486 pattern with 99.38% 	Forward time: 	 1.09 sec
2023-04-02 14:06:58,916 			Loss:    7.220e-04    			Backward time: 	 0.20 sec 
2023-04-02 14:06:59,130 			Learning rate: weights:   1.000e-03    
2023-04-02 14:06:59,130 			Last test performance: 99.15%
2023-04-02 14:06:59,130 ----------------
2023-04-02 14:07:02,493   16  => 124   		Training 486 pattern with 98.96% 	Forward time: 	 2.55 sec
2023-04-02 14:07:02,495 			Loss:    1.795e-03    			Backward time: 	 0.79 sec 
2023-04-02 14:07:02,713 
2023-04-02 14:07:02,714 Testing:
2023-04-02 14:07:02,970 		24 of 10000 with 91.67% 	 Time used:  0.26 sec
2023-04-02 14:07:02,993 		48 of 10000 with 93.75% 	 Time used:  0.02 sec
2023-04-02 14:07:03,026 		72 of 10000 with 95.83% 	 Time used:  0.03 sec
2023-04-02 14:07:03,059 		96 of 10000 with 95.83% 	 Time used:  0.03 sec
2023-04-02 14:07:03,093 		120 of 10000 with 96.67% 	 Time used:  0.03 sec
2023-04-02 14:07:03,126 		144 of 10000 with 96.53% 	 Time used:  0.03 sec
2023-04-02 14:07:03,285 		168 of 10000 with 97.02% 	 Time used:  0.16 sec
2023-04-02 14:07:03,414 		192 of 10000 with 97.40% 	 Time used:  0.13 sec
2023-04-02 14:07:03,564 		216 of 10000 with 97.69% 	 Time used:  0.15 sec
2023-04-02 14:07:03,826 		240 of 10000 with 97.92% 	 Time used:  0.26 sec
2023-04-02 14:07:04,059 		264 of 10000 with 98.11% 	 Time used:  0.23 sec
2023-04-02 14:07:04,184 		288 of 10000 with 98.26% 	 Time used:  0.12 sec
2023-04-02 14:07:04,331 		312 of 10000 with 98.08% 	 Time used:  0.15 sec
2023-04-02 14:07:04,492 		336 of 10000 with 97.92% 	 Time used:  0.16 sec
2023-04-02 14:07:04,676 		360 of 10000 with 98.06% 	 Time used:  0.18 sec
2023-04-02 14:07:04,892 		384 of 10000 with 98.18% 	 Time used:  0.22 sec
2023-04-02 14:07:05,093 		408 of 10000 with 98.28% 	 Time used:  0.20 sec
2023-04-02 14:07:05,343 		432 of 10000 with 98.38% 	 Time used:  0.25 sec
2023-04-02 14:07:05,471 		456 of 10000 with 98.03% 	 Time used:  0.13 sec
2023-04-02 14:07:05,575 		480 of 10000 with 98.12% 	 Time used:  0.10 sec
2023-04-02 14:07:05,609 		504 of 10000 with 98.21% 	 Time used:  0.03 sec
2023-04-02 14:07:05,642 		528 of 10000 with 98.11% 	 Time used:  0.03 sec
2023-04-02 14:07:05,777 		552 of 10000 with 98.19% 	 Time used:  0.13 sec
2023-04-02 14:07:05,956 		576 of 10000 with 98.09% 	 Time used:  0.18 sec
2023-04-02 14:07:06,146 		600 of 10000 with 98.17% 	 Time used:  0.19 sec
2023-04-02 14:07:06,330 		624 of 10000 with 98.24% 	 Time used:  0.18 sec
2023-04-02 14:07:06,512 		648 of 10000 with 98.30% 	 Time used:  0.18 sec
2023-04-02 14:07:06,690 		672 of 10000 with 98.36% 	 Time used:  0.18 sec
2023-04-02 14:07:06,860 		696 of 10000 with 98.42% 	 Time used:  0.17 sec
2023-04-02 14:07:07,026 		720 of 10000 with 98.47% 	 Time used:  0.16 sec
2023-04-02 14:07:07,198 		744 of 10000 with 98.52% 	 Time used:  0.17 sec
2023-04-02 14:07:07,372 		768 of 10000 with 98.57% 	 Time used:  0.17 sec
2023-04-02 14:07:07,544 		792 of 10000 with 98.61% 	 Time used:  0.17 sec
2023-04-02 14:07:07,714 		816 of 10000 with 98.65% 	 Time used:  0.17 sec
2023-04-02 14:07:07,890 		840 of 10000 with 98.57% 	 Time used:  0.17 sec
2023-04-02 14:07:08,122 		864 of 10000 with 98.50% 	 Time used:  0.23 sec
2023-04-02 14:07:08,257 		888 of 10000 with 98.54% 	 Time used:  0.13 sec
2023-04-02 14:07:08,403 		912 of 10000 with 98.36% 	 Time used:  0.15 sec
2023-04-02 14:07:08,558 		936 of 10000 with 98.40% 	 Time used:  0.15 sec
2023-04-02 14:07:08,723 		960 of 10000 with 98.44% 	 Time used:  0.16 sec
2023-04-02 14:07:08,915 		984 of 10000 with 98.48% 	 Time used:  0.19 sec
2023-04-02 14:07:09,152 		1008 of 10000 with 98.51% 	 Time used:  0.24 sec
2023-04-02 14:07:09,302 		1032 of 10000 with 98.55% 	 Time used:  0.15 sec
2023-04-02 14:07:09,485 		1056 of 10000 with 98.58% 	 Time used:  0.18 sec
2023-04-02 14:07:09,661 		1080 of 10000 with 98.61% 	 Time used:  0.18 sec
2023-04-02 14:07:09,833 		1104 of 10000 with 98.64% 	 Time used:  0.17 sec
2023-04-02 14:07:09,989 		1128 of 10000 with 98.67% 	 Time used:  0.16 sec
2023-04-02 14:07:10,178 		1152 of 10000 with 98.70% 	 Time used:  0.19 sec
2023-04-02 14:07:10,424 		1176 of 10000 with 98.72% 	 Time used:  0.24 sec
2023-04-02 14:07:10,571 		1200 of 10000 with 98.75% 	 Time used:  0.15 sec
2023-04-02 14:07:10,755 		1224 of 10000 with 98.77% 	 Time used:  0.18 sec
2023-04-02 14:07:10,986 		1248 of 10000 with 98.80% 	 Time used:  0.23 sec
2023-04-02 14:07:11,224 		1272 of 10000 with 98.82% 	 Time used:  0.24 sec
2023-04-02 14:07:11,348 		1296 of 10000 with 98.84% 	 Time used:  0.12 sec
2023-04-02 14:07:11,521 		1320 of 10000 with 98.86% 	 Time used:  0.17 sec
2023-04-02 14:07:11,759 		1344 of 10000 with 98.88% 	 Time used:  0.24 sec
2023-04-02 14:07:11,783 		1368 of 10000 with 98.90% 	 Time used:  0.02 sec
2023-04-02 14:07:11,817 		1392 of 10000 with 98.92% 	 Time used:  0.03 sec
2023-04-02 14:07:11,850 		1416 of 10000 with 98.94% 	 Time used:  0.03 sec
2023-04-02 14:07:11,884 		1440 of 10000 with 98.96% 	 Time used:  0.03 sec
2023-04-02 14:07:11,918 		1464 of 10000 with 98.98% 	 Time used:  0.03 sec
2023-04-02 14:07:11,951 		1488 of 10000 with 98.92% 	 Time used:  0.03 sec
2023-04-02 14:07:11,985 		1512 of 10000 with 98.94% 	 Time used:  0.03 sec
2023-04-02 14:07:12,018 		1536 of 10000 with 98.89% 	 Time used:  0.03 sec
2023-04-02 14:07:12,052 		1560 of 10000 with 98.91% 	 Time used:  0.03 sec
2023-04-02 14:07:12,085 		1584 of 10000 with 98.86% 	 Time used:  0.03 sec
2023-04-02 14:07:12,143 		1608 of 10000 with 98.82% 	 Time used:  0.06 sec
2023-04-02 14:07:12,177 		1632 of 10000 with 98.77% 	 Time used:  0.03 sec
2023-04-02 14:07:12,210 		1656 of 10000 with 98.79% 	 Time used:  0.03 sec
2023-04-02 14:07:12,244 		1680 of 10000 with 98.81% 	 Time used:  0.03 sec
2023-04-02 14:07:12,277 		1704 of 10000 with 98.83% 	 Time used:  0.03 sec
2023-04-02 14:07:12,311 		1728 of 10000 with 98.78% 	 Time used:  0.03 sec
2023-04-02 14:07:12,345 		1752 of 10000 with 98.80% 	 Time used:  0.03 sec
2023-04-02 14:07:12,378 		1776 of 10000 with 98.82% 	 Time used:  0.03 sec
2023-04-02 14:07:12,411 		1800 of 10000 with 98.83% 	 Time used:  0.03 sec
2023-04-02 14:07:12,445 		1824 of 10000 with 98.85% 	 Time used:  0.03 sec
2023-04-02 14:07:12,478 		1848 of 10000 with 98.86% 	 Time used:  0.03 sec
2023-04-02 14:07:12,512 		1872 of 10000 with 98.82% 	 Time used:  0.03 sec
2023-04-02 14:07:12,545 		1896 of 10000 with 98.84% 	 Time used:  0.03 sec
2023-04-02 14:07:12,788 		1920 of 10000 with 98.85% 	 Time used:  0.24 sec
2023-04-02 14:07:12,814 		1944 of 10000 with 98.87% 	 Time used:  0.02 sec
2023-04-02 14:07:12,848 		1968 of 10000 with 98.88% 	 Time used:  0.03 sec
2023-04-02 14:07:12,881 		1992 of 10000 with 98.90% 	 Time used:  0.03 sec
2023-04-02 14:07:12,915 		2016 of 10000 with 98.91% 	 Time used:  0.03 sec
2023-04-02 14:07:12,948 		2040 of 10000 with 98.92% 	 Time used:  0.03 sec
2023-04-02 14:07:12,981 		2064 of 10000 with 98.93% 	 Time used:  0.03 sec
2023-04-02 14:07:13,014 		2088 of 10000 with 98.95% 	 Time used:  0.03 sec
2023-04-02 14:07:13,048 		2112 of 10000 with 98.91% 	 Time used:  0.03 sec
2023-04-02 14:07:13,081 		2136 of 10000 with 98.92% 	 Time used:  0.03 sec
2023-04-02 14:07:13,278 		2160 of 10000 with 98.94% 	 Time used:  0.20 sec
2023-04-02 14:07:13,494 		2184 of 10000 with 98.95% 	 Time used:  0.22 sec
2023-04-02 14:07:13,719 		2208 of 10000 with 98.96% 	 Time used:  0.22 sec
2023-04-02 14:07:13,921 		2232 of 10000 with 98.97% 	 Time used:  0.20 sec
2023-04-02 14:07:14,086 		2256 of 10000 with 98.98% 	 Time used:  0.16 sec
2023-04-02 14:07:14,323 		2280 of 10000 with 98.99% 	 Time used:  0.24 sec
2023-04-02 14:07:14,463 		2304 of 10000 with 99.00% 	 Time used:  0.14 sec
2023-04-02 14:07:14,603 		2328 of 10000 with 99.01% 	 Time used:  0.14 sec
2023-04-02 14:07:14,765 		2352 of 10000 with 99.02% 	 Time used:  0.16 sec
2023-04-02 14:07:14,950 		2376 of 10000 with 99.03% 	 Time used:  0.18 sec
2023-04-02 14:07:15,161 		2400 of 10000 with 99.04% 	 Time used:  0.21 sec
2023-04-02 14:07:15,380 		2424 of 10000 with 99.01% 	 Time used:  0.22 sec
2023-04-02 14:07:15,522 		2448 of 10000 with 99.02% 	 Time used:  0.14 sec
2023-04-02 14:07:15,662 		2472 of 10000 with 99.03% 	 Time used:  0.14 sec
2023-04-02 14:07:15,771 		2496 of 10000 with 99.04% 	 Time used:  0.11 sec
2023-04-02 14:07:15,805 		2520 of 10000 with 99.05% 	 Time used:  0.03 sec
2023-04-02 14:07:15,838 		2544 of 10000 with 99.06% 	 Time used:  0.03 sec
2023-04-02 14:07:15,871 		2568 of 10000 with 99.03% 	 Time used:  0.03 sec
2023-04-02 14:07:15,905 		2592 of 10000 with 99.04% 	 Time used:  0.03 sec
2023-04-02 14:07:15,939 		2616 of 10000 with 99.04% 	 Time used:  0.03 sec
2023-04-02 14:07:15,972 		2640 of 10000 with 99.05% 	 Time used:  0.03 sec
2023-04-02 14:07:16,006 		2664 of 10000 with 99.06% 	 Time used:  0.03 sec
2023-04-02 14:07:16,039 		2688 of 10000 with 99.07% 	 Time used:  0.03 sec
2023-04-02 14:07:16,073 		2712 of 10000 with 99.08% 	 Time used:  0.03 sec
2023-04-02 14:07:16,194 		2736 of 10000 with 99.09% 	 Time used:  0.12 sec
2023-04-02 14:07:16,228 		2760 of 10000 with 99.09% 	 Time used:  0.03 sec
2023-04-02 14:07:16,262 		2784 of 10000 with 99.10% 	 Time used:  0.03 sec
2023-04-02 14:07:16,296 		2808 of 10000 with 99.11% 	 Time used:  0.03 sec
2023-04-02 14:07:16,329 		2832 of 10000 with 99.12% 	 Time used:  0.03 sec
2023-04-02 14:07:16,363 		2856 of 10000 with 99.12% 	 Time used:  0.03 sec
2023-04-02 14:07:16,396 		2880 of 10000 with 99.13% 	 Time used:  0.03 sec
2023-04-02 14:07:16,430 		2904 of 10000 with 99.14% 	 Time used:  0.03 sec
2023-04-02 14:07:16,463 		2928 of 10000 with 99.15% 	 Time used:  0.03 sec
2023-04-02 14:07:16,497 		2952 of 10000 with 99.15% 	 Time used:  0.03 sec
2023-04-02 14:07:16,530 		2976 of 10000 with 99.16% 	 Time used:  0.03 sec
2023-04-02 14:07:16,564 		3000 of 10000 with 99.17% 	 Time used:  0.03 sec
2023-04-02 14:07:16,598 		3024 of 10000 with 99.17% 	 Time used:  0.03 sec
2023-04-02 14:07:16,631 		3048 of 10000 with 99.18% 	 Time used:  0.03 sec
2023-04-02 14:07:16,665 		3072 of 10000 with 99.19% 	 Time used:  0.03 sec
2023-04-02 14:07:16,699 		3096 of 10000 with 99.19% 	 Time used:  0.03 sec
2023-04-02 14:07:16,753 		3120 of 10000 with 99.20% 	 Time used:  0.05 sec
2023-04-02 14:07:16,787 		3144 of 10000 with 99.20% 	 Time used:  0.03 sec
2023-04-02 14:07:16,821 		3168 of 10000 with 99.21% 	 Time used:  0.03 sec
2023-04-02 14:07:16,855 		3192 of 10000 with 99.22% 	 Time used:  0.03 sec
2023-04-02 14:07:16,888 		3216 of 10000 with 99.22% 	 Time used:  0.03 sec
2023-04-02 14:07:16,921 		3240 of 10000 with 99.23% 	 Time used:  0.03 sec
2023-04-02 14:07:16,955 		3264 of 10000 with 99.23% 	 Time used:  0.03 sec
2023-04-02 14:07:16,989 		3288 of 10000 with 99.24% 	 Time used:  0.03 sec
2023-04-02 14:07:17,022 		3312 of 10000 with 99.25% 	 Time used:  0.03 sec
2023-04-02 14:07:17,056 		3336 of 10000 with 99.22% 	 Time used:  0.03 sec
2023-04-02 14:07:17,090 		3360 of 10000 with 99.23% 	 Time used:  0.03 sec
2023-04-02 14:07:17,123 		3384 of 10000 with 99.23% 	 Time used:  0.03 sec
2023-04-02 14:07:17,157 		3408 of 10000 with 99.24% 	 Time used:  0.03 sec
2023-04-02 14:07:17,190 		3432 of 10000 with 99.24% 	 Time used:  0.03 sec
2023-04-02 14:07:17,224 		3456 of 10000 with 99.22% 	 Time used:  0.03 sec
2023-04-02 14:07:17,257 		3480 of 10000 with 99.20% 	 Time used:  0.03 sec
2023-04-02 14:07:17,291 		3504 of 10000 with 99.20% 	 Time used:  0.03 sec
2023-04-02 14:07:17,324 		3528 of 10000 with 99.21% 	 Time used:  0.03 sec
2023-04-02 14:07:17,399 		3552 of 10000 with 99.21% 	 Time used:  0.07 sec
2023-04-02 14:07:17,434 		3576 of 10000 with 99.19% 	 Time used:  0.03 sec
2023-04-02 14:07:17,472 		3600 of 10000 with 99.19% 	 Time used:  0.04 sec
2023-04-02 14:07:17,622 		3624 of 10000 with 99.20% 	 Time used:  0.15 sec
2023-04-02 14:07:17,782 		3648 of 10000 with 99.21% 	 Time used:  0.16 sec
2023-04-02 14:07:17,959 		3672 of 10000 with 99.21% 	 Time used:  0.18 sec
2023-04-02 14:07:18,122 		3696 of 10000 with 99.22% 	 Time used:  0.16 sec
2023-04-02 14:07:18,285 		3720 of 10000 with 99.22% 	 Time used:  0.16 sec
2023-04-02 14:07:18,467 		3744 of 10000 with 99.23% 	 Time used:  0.18 sec
2023-04-02 14:07:18,658 		3768 of 10000 with 99.23% 	 Time used:  0.19 sec
2023-04-02 14:07:18,838 		3792 of 10000 with 99.24% 	 Time used:  0.18 sec
2023-04-02 14:07:19,056 		3816 of 10000 with 99.24% 	 Time used:  0.21 sec
2023-04-02 14:07:19,283 		3840 of 10000 with 99.24% 	 Time used:  0.23 sec
2023-04-02 14:07:19,306 		3864 of 10000 with 99.25% 	 Time used:  0.02 sec
2023-04-02 14:07:19,340 		3888 of 10000 with 99.25% 	 Time used:  0.03 sec
2023-04-02 14:07:19,373 		3912 of 10000 with 99.26% 	 Time used:  0.03 sec
2023-04-02 14:07:19,407 		3936 of 10000 with 99.26% 	 Time used:  0.03 sec
2023-04-02 14:07:19,441 		3960 of 10000 with 99.27% 	 Time used:  0.03 sec
2023-04-02 14:07:19,475 		3984 of 10000 with 99.25% 	 Time used:  0.03 sec
2023-04-02 14:07:19,508 		4008 of 10000 with 99.23% 	 Time used:  0.03 sec
2023-04-02 14:07:19,541 		4032 of 10000 with 99.23% 	 Time used:  0.03 sec
2023-04-02 14:07:19,575 		4056 of 10000 with 99.24% 	 Time used:  0.03 sec
2023-04-02 14:07:19,825 		4080 of 10000 with 99.24% 	 Time used:  0.25 sec
2023-04-02 14:07:20,012 		4104 of 10000 with 99.24% 	 Time used:  0.19 sec
2023-04-02 14:07:20,170 		4128 of 10000 with 99.25% 	 Time used:  0.16 sec
2023-04-02 14:07:20,339 		4152 of 10000 with 99.25% 	 Time used:  0.17 sec
2023-04-02 14:07:20,514 		4176 of 10000 with 99.26% 	 Time used:  0.17 sec
2023-04-02 14:07:20,736 		4200 of 10000 with 99.26% 	 Time used:  0.22 sec
2023-04-02 14:07:20,893 		4224 of 10000 with 99.27% 	 Time used:  0.16 sec
2023-04-02 14:07:21,054 		4248 of 10000 with 99.27% 	 Time used:  0.16 sec
2023-04-02 14:07:21,211 		4272 of 10000 with 99.25% 	 Time used:  0.16 sec
2023-04-02 14:07:21,415 		4296 of 10000 with 99.23% 	 Time used:  0.20 sec
2023-04-02 14:07:21,604 		4320 of 10000 with 99.24% 	 Time used:  0.19 sec
2023-04-02 14:07:21,780 		4344 of 10000 with 99.24% 	 Time used:  0.17 sec
2023-04-02 14:07:21,969 		4368 of 10000 with 99.24% 	 Time used:  0.19 sec
2023-04-02 14:07:22,172 		4392 of 10000 with 99.25% 	 Time used:  0.20 sec
2023-04-02 14:07:22,358 		4416 of 10000 with 99.25% 	 Time used:  0.18 sec
2023-04-02 14:07:22,551 		4440 of 10000 with 99.26% 	 Time used:  0.19 sec
2023-04-02 14:07:22,753 		4464 of 10000 with 99.26% 	 Time used:  0.20 sec
2023-04-02 14:07:22,953 		4488 of 10000 with 99.26% 	 Time used:  0.20 sec
2023-04-02 14:07:23,107 		4512 of 10000 with 99.22% 	 Time used:  0.15 sec
2023-04-02 14:07:23,323 		4536 of 10000 with 99.21% 	 Time used:  0.22 sec
2023-04-02 14:07:23,503 		4560 of 10000 with 99.21% 	 Time used:  0.18 sec
2023-04-02 14:07:23,658 		4584 of 10000 with 99.21% 	 Time used:  0.16 sec
2023-04-02 14:07:23,831 		4608 of 10000 with 99.20% 	 Time used:  0.17 sec
2023-04-02 14:07:23,987 		4632 of 10000 with 99.20% 	 Time used:  0.15 sec
2023-04-02 14:07:24,135 		4656 of 10000 with 99.21% 	 Time used:  0.15 sec
2023-04-02 14:07:24,296 		4680 of 10000 with 99.21% 	 Time used:  0.16 sec
2023-04-02 14:07:24,496 		4704 of 10000 with 99.21% 	 Time used:  0.20 sec
2023-04-02 14:07:24,726 		4728 of 10000 with 99.20% 	 Time used:  0.23 sec
2023-04-02 14:07:24,923 		4752 of 10000 with 99.20% 	 Time used:  0.20 sec
2023-04-02 14:07:25,108 		4776 of 10000 with 99.20% 	 Time used:  0.18 sec
2023-04-02 14:07:25,280 		4800 of 10000 with 99.21% 	 Time used:  0.17 sec
2023-04-02 14:07:25,457 		4824 of 10000 with 99.21% 	 Time used:  0.18 sec
2023-04-02 14:07:25,625 		4848 of 10000 with 99.22% 	 Time used:  0.17 sec
2023-04-02 14:07:25,783 		4872 of 10000 with 99.22% 	 Time used:  0.16 sec
2023-04-02 14:07:26,020 		4896 of 10000 with 99.22% 	 Time used:  0.24 sec
2023-04-02 14:07:26,239 		4920 of 10000 with 99.23% 	 Time used:  0.22 sec
2023-04-02 14:07:26,416 		4944 of 10000 with 99.23% 	 Time used:  0.18 sec
2023-04-02 14:07:26,591 		4968 of 10000 with 99.24% 	 Time used:  0.17 sec
2023-04-02 14:07:26,777 		4992 of 10000 with 99.22% 	 Time used:  0.18 sec
2023-04-02 14:07:26,952 		5016 of 10000 with 99.22% 	 Time used:  0.17 sec
2023-04-02 14:07:27,185 		5040 of 10000 with 99.23% 	 Time used:  0.23 sec
2023-04-02 14:07:27,354 		5064 of 10000 with 99.23% 	 Time used:  0.17 sec
2023-04-02 14:07:27,526 		5088 of 10000 with 99.23% 	 Time used:  0.17 sec
2023-04-02 14:07:27,700 		5112 of 10000 with 99.24% 	 Time used:  0.17 sec
2023-04-02 14:07:27,856 		5136 of 10000 with 99.24% 	 Time used:  0.15 sec
2023-04-02 14:07:28,039 		5160 of 10000 with 99.24% 	 Time used:  0.18 sec
2023-04-02 14:07:28,242 		5184 of 10000 with 99.25% 	 Time used:  0.20 sec
2023-04-02 14:07:28,476 		5208 of 10000 with 99.25% 	 Time used:  0.23 sec
2023-04-02 14:07:28,499 		5232 of 10000 with 99.25% 	 Time used:  0.02 sec
2023-04-02 14:07:28,532 		5256 of 10000 with 99.24% 	 Time used:  0.03 sec
2023-04-02 14:07:28,566 		5280 of 10000 with 99.24% 	 Time used:  0.03 sec
2023-04-02 14:07:28,807 		5304 of 10000 with 99.25% 	 Time used:  0.24 sec
2023-04-02 14:07:29,001 		5328 of 10000 with 99.25% 	 Time used:  0.19 sec
2023-04-02 14:07:29,240 		5352 of 10000 with 99.25% 	 Time used:  0.24 sec
2023-04-02 14:07:29,263 		5376 of 10000 with 99.26% 	 Time used:  0.02 sec
2023-04-02 14:07:29,296 		5400 of 10000 with 99.22% 	 Time used:  0.03 sec
2023-04-02 14:07:29,329 		5424 of 10000 with 99.23% 	 Time used:  0.03 sec
2023-04-02 14:07:29,363 		5448 of 10000 with 99.23% 	 Time used:  0.03 sec
2023-04-02 14:07:29,397 		5472 of 10000 with 99.23% 	 Time used:  0.03 sec
2023-04-02 14:07:29,430 		5496 of 10000 with 99.24% 	 Time used:  0.03 sec
2023-04-02 14:07:29,463 		5520 of 10000 with 99.24% 	 Time used:  0.03 sec
2023-04-02 14:07:29,497 		5544 of 10000 with 99.24% 	 Time used:  0.03 sec
2023-04-02 14:07:29,530 		5568 of 10000 with 99.25% 	 Time used:  0.03 sec
2023-04-02 14:07:29,563 		5592 of 10000 with 99.25% 	 Time used:  0.03 sec
2023-04-02 14:07:29,597 		5616 of 10000 with 99.25% 	 Time used:  0.03 sec
2023-04-02 14:07:29,630 		5640 of 10000 with 99.24% 	 Time used:  0.03 sec
2023-04-02 14:07:29,663 		5664 of 10000 with 99.24% 	 Time used:  0.03 sec
2023-04-02 14:07:29,696 		5688 of 10000 with 99.24% 	 Time used:  0.03 sec
2023-04-02 14:07:29,730 		5712 of 10000 with 99.23% 	 Time used:  0.03 sec
2023-04-02 14:07:29,763 		5736 of 10000 with 99.22% 	 Time used:  0.03 sec
2023-04-02 14:07:29,796 		5760 of 10000 with 99.22% 	 Time used:  0.03 sec
2023-04-02 14:07:29,829 		5784 of 10000 with 99.22% 	 Time used:  0.03 sec
2023-04-02 14:07:30,043 		5808 of 10000 with 99.23% 	 Time used:  0.21 sec
2023-04-02 14:07:30,244 		5832 of 10000 with 99.19% 	 Time used:  0.20 sec
2023-04-02 14:07:30,486 		5856 of 10000 with 99.18% 	 Time used:  0.24 sec
2023-04-02 14:07:30,628 		5880 of 10000 with 99.18% 	 Time used:  0.14 sec
2023-04-02 14:07:30,764 		5904 of 10000 with 99.17% 	 Time used:  0.13 sec
2023-04-02 14:07:30,929 		5928 of 10000 with 99.16% 	 Time used:  0.16 sec
2023-04-02 14:07:31,150 		5952 of 10000 with 99.16% 	 Time used:  0.22 sec
2023-04-02 14:07:31,297 		5976 of 10000 with 99.16% 	 Time used:  0.14 sec
2023-04-02 14:07:31,471 		6000 of 10000 with 99.17% 	 Time used:  0.17 sec
2023-04-02 14:07:31,711 		6024 of 10000 with 99.17% 	 Time used:  0.24 sec
2023-04-02 14:07:31,898 		6048 of 10000 with 99.16% 	 Time used:  0.19 sec
2023-04-02 14:07:32,084 		6072 of 10000 with 99.16% 	 Time used:  0.19 sec
2023-04-02 14:07:32,306 		6096 of 10000 with 99.15% 	 Time used:  0.22 sec
2023-04-02 14:07:32,478 		6120 of 10000 with 99.13% 	 Time used:  0.17 sec
2023-04-02 14:07:32,657 		6144 of 10000 with 99.14% 	 Time used:  0.18 sec
2023-04-02 14:07:32,852 		6168 of 10000 with 99.14% 	 Time used:  0.19 sec
2023-04-02 14:07:33,025 		6192 of 10000 with 99.14% 	 Time used:  0.17 sec
2023-04-02 14:07:33,196 		6216 of 10000 with 99.15% 	 Time used:  0.17 sec
2023-04-02 14:07:33,380 		6240 of 10000 with 99.15% 	 Time used:  0.18 sec
2023-04-02 14:07:33,556 		6264 of 10000 with 99.15% 	 Time used:  0.17 sec
2023-04-02 14:07:33,718 		6288 of 10000 with 99.16% 	 Time used:  0.16 sec
2023-04-02 14:07:33,901 		6312 of 10000 with 99.16% 	 Time used:  0.18 sec
2023-04-02 14:07:34,071 		6336 of 10000 with 99.16% 	 Time used:  0.17 sec
2023-04-02 14:07:34,302 		6360 of 10000 with 99.17% 	 Time used:  0.23 sec
2023-04-02 14:07:34,488 		6384 of 10000 with 99.15% 	 Time used:  0.18 sec
2023-04-02 14:07:34,666 		6408 of 10000 with 99.16% 	 Time used:  0.18 sec
2023-04-02 14:07:34,831 		6432 of 10000 with 99.14% 	 Time used:  0.16 sec
2023-04-02 14:07:34,997 		6456 of 10000 with 99.15% 	 Time used:  0.16 sec
2023-04-02 14:07:35,171 		6480 of 10000 with 99.15% 	 Time used:  0.17 sec
2023-04-02 14:07:35,333 		6504 of 10000 with 99.14% 	 Time used:  0.16 sec
2023-04-02 14:07:35,490 		6528 of 10000 with 99.14% 	 Time used:  0.16 sec
2023-04-02 14:07:35,651 		6552 of 10000 with 99.13% 	 Time used:  0.16 sec
2023-04-02 14:07:35,823 		6576 of 10000 with 99.13% 	 Time used:  0.17 sec
2023-04-02 14:07:36,064 		6600 of 10000 with 99.14% 	 Time used:  0.24 sec
2023-04-02 14:07:36,240 		6624 of 10000 with 99.14% 	 Time used:  0.18 sec
2023-04-02 14:07:36,421 		6648 of 10000 with 99.14% 	 Time used:  0.17 sec
2023-04-02 14:07:36,596 		6672 of 10000 with 99.15% 	 Time used:  0.17 sec
2023-04-02 14:07:36,787 		6696 of 10000 with 99.13% 	 Time used:  0.19 sec
2023-04-02 14:07:36,945 		6720 of 10000 with 99.14% 	 Time used:  0.16 sec
2023-04-02 14:07:37,139 		6744 of 10000 with 99.13% 	 Time used:  0.19 sec
2023-04-02 14:07:37,326 		6768 of 10000 with 99.13% 	 Time used:  0.18 sec
2023-04-02 14:07:37,524 		6792 of 10000 with 99.12% 	 Time used:  0.20 sec
2023-04-02 14:07:37,711 		6816 of 10000 with 99.12% 	 Time used:  0.19 sec
2023-04-02 14:07:37,945 		6840 of 10000 with 99.12% 	 Time used:  0.23 sec
2023-04-02 14:07:38,118 		6864 of 10000 with 99.13% 	 Time used:  0.17 sec
2023-04-02 14:07:38,309 		6888 of 10000 with 99.13% 	 Time used:  0.19 sec
2023-04-02 14:07:38,450 		6912 of 10000 with 99.13% 	 Time used:  0.14 sec
2023-04-02 14:07:38,620 		6936 of 10000 with 99.13% 	 Time used:  0.17 sec
2023-04-02 14:07:38,800 		6960 of 10000 with 99.14% 	 Time used:  0.18 sec
2023-04-02 14:07:39,048 		6984 of 10000 with 99.11% 	 Time used:  0.25 sec
2023-04-02 14:07:39,267 		7008 of 10000 with 99.12% 	 Time used:  0.22 sec
2023-04-02 14:07:39,422 		7032 of 10000 with 99.12% 	 Time used:  0.15 sec
2023-04-02 14:07:39,608 		7056 of 10000 with 99.12% 	 Time used:  0.18 sec
2023-04-02 14:07:39,800 		7080 of 10000 with 99.12% 	 Time used:  0.19 sec
2023-04-02 14:07:39,984 		7104 of 10000 with 99.13% 	 Time used:  0.18 sec
2023-04-02 14:07:40,145 		7128 of 10000 with 99.12% 	 Time used:  0.16 sec
2023-04-02 14:07:40,386 		7152 of 10000 with 99.11% 	 Time used:  0.24 sec
2023-04-02 14:07:40,560 		7176 of 10000 with 99.11% 	 Time used:  0.17 sec
2023-04-02 14:07:40,726 		7200 of 10000 with 99.11% 	 Time used:  0.17 sec
2023-04-02 14:07:40,905 		7224 of 10000 with 99.11% 	 Time used:  0.18 sec
2023-04-02 14:07:41,115 		7248 of 10000 with 99.10% 	 Time used:  0.21 sec
2023-04-02 14:07:41,278 		7272 of 10000 with 99.11% 	 Time used:  0.16 sec
2023-04-02 14:07:41,467 		7296 of 10000 with 99.11% 	 Time used:  0.19 sec
2023-04-02 14:07:41,707 		7320 of 10000 with 99.10% 	 Time used:  0.24 sec
2023-04-02 14:07:41,914 		7344 of 10000 with 99.09% 	 Time used:  0.21 sec
2023-04-02 14:07:42,089 		7368 of 10000 with 99.09% 	 Time used:  0.17 sec
2023-04-02 14:07:42,213 		7392 of 10000 with 99.09% 	 Time used:  0.12 sec
2023-04-02 14:07:42,396 		7416 of 10000 with 99.10% 	 Time used:  0.18 sec
2023-04-02 14:07:42,689 		7440 of 10000 with 99.10% 	 Time used:  0.29 sec
2023-04-02 14:07:42,862 		7464 of 10000 with 99.10% 	 Time used:  0.17 sec
2023-04-02 14:07:43,034 		7488 of 10000 with 99.09% 	 Time used:  0.17 sec
2023-04-02 14:07:43,215 		7512 of 10000 with 99.09% 	 Time used:  0.18 sec
2023-04-02 14:07:43,403 		7536 of 10000 with 99.10% 	 Time used:  0.19 sec
2023-04-02 14:07:43,562 		7560 of 10000 with 99.10% 	 Time used:  0.16 sec
2023-04-02 14:07:43,749 		7584 of 10000 with 99.10% 	 Time used:  0.19 sec
2023-04-02 14:07:43,984 		7608 of 10000 with 99.11% 	 Time used:  0.23 sec
2023-04-02 14:07:44,200 		7632 of 10000 with 99.11% 	 Time used:  0.21 sec
2023-04-02 14:07:44,395 		7656 of 10000 with 99.11% 	 Time used:  0.19 sec
2023-04-02 14:07:44,625 		7680 of 10000 with 99.11% 	 Time used:  0.23 sec
2023-04-02 14:07:44,801 		7704 of 10000 with 99.12% 	 Time used:  0.17 sec
2023-04-02 14:07:45,034 		7728 of 10000 with 99.12% 	 Time used:  0.23 sec
2023-04-02 14:07:45,153 		7752 of 10000 with 99.12% 	 Time used:  0.12 sec
2023-04-02 14:07:45,294 		7776 of 10000 with 99.13% 	 Time used:  0.14 sec
2023-04-02 14:07:45,468 		7800 of 10000 with 99.13% 	 Time used:  0.17 sec
2023-04-02 14:07:45,649 		7824 of 10000 with 99.13% 	 Time used:  0.18 sec
2023-04-02 14:07:45,823 		7848 of 10000 with 99.13% 	 Time used:  0.17 sec
2023-04-02 14:07:46,004 		7872 of 10000 with 99.12% 	 Time used:  0.18 sec
2023-04-02 14:07:46,178 		7896 of 10000 with 99.13% 	 Time used:  0.17 sec
2023-04-02 14:07:46,378 		7920 of 10000 with 99.12% 	 Time used:  0.20 sec
2023-04-02 14:07:46,634 		7944 of 10000 with 99.12% 	 Time used:  0.25 sec
2023-04-02 14:07:46,789 		7968 of 10000 with 99.12% 	 Time used:  0.15 sec
2023-04-02 14:07:46,928 		7992 of 10000 with 99.12% 	 Time used:  0.14 sec
2023-04-02 14:07:47,104 		8016 of 10000 with 99.10% 	 Time used:  0.17 sec
2023-04-02 14:07:47,225 		8040 of 10000 with 99.10% 	 Time used:  0.12 sec
2023-04-02 14:07:47,396 		8064 of 10000 with 99.11% 	 Time used:  0.17 sec
2023-04-02 14:07:47,587 		8088 of 10000 with 99.10% 	 Time used:  0.19 sec
2023-04-02 14:07:47,751 		8112 of 10000 with 99.10% 	 Time used:  0.16 sec
2023-04-02 14:07:47,977 		8136 of 10000 with 99.10% 	 Time used:  0.22 sec
2023-04-02 14:07:48,129 		8160 of 10000 with 99.11% 	 Time used:  0.15 sec
2023-04-02 14:07:48,268 		8184 of 10000 with 99.11% 	 Time used:  0.14 sec
2023-04-02 14:07:48,445 		8208 of 10000 with 99.11% 	 Time used:  0.18 sec
2023-04-02 14:07:48,623 		8232 of 10000 with 99.11% 	 Time used:  0.17 sec
2023-04-02 14:07:48,899 		8256 of 10000 with 99.12% 	 Time used:  0.27 sec
2023-04-02 14:07:49,069 		8280 of 10000 with 99.12% 	 Time used:  0.17 sec
2023-04-02 14:07:49,230 		8304 of 10000 with 99.12% 	 Time used:  0.16 sec
2023-04-02 14:07:49,402 		8328 of 10000 with 99.12% 	 Time used:  0.17 sec
2023-04-02 14:07:49,574 		8352 of 10000 with 99.13% 	 Time used:  0.17 sec
2023-04-02 14:07:49,780 		8376 of 10000 with 99.13% 	 Time used:  0.21 sec
2023-04-02 14:07:49,944 		8400 of 10000 with 99.13% 	 Time used:  0.16 sec
2023-04-02 14:07:50,097 		8424 of 10000 with 99.13% 	 Time used:  0.15 sec
2023-04-02 14:07:50,244 		8448 of 10000 with 99.14% 	 Time used:  0.15 sec
2023-04-02 14:07:50,444 		8472 of 10000 with 99.14% 	 Time used:  0.20 sec
2023-04-02 14:07:50,620 		8496 of 10000 with 99.13% 	 Time used:  0.17 sec
2023-04-02 14:07:50,785 		8520 of 10000 with 99.12% 	 Time used:  0.16 sec
2023-04-02 14:07:51,018 		8544 of 10000 with 99.12% 	 Time used:  0.23 sec
2023-04-02 14:07:51,201 		8568 of 10000 with 99.12% 	 Time used:  0.18 sec
2023-04-02 14:07:51,377 		8592 of 10000 with 99.13% 	 Time used:  0.17 sec
2023-04-02 14:07:51,595 		8616 of 10000 with 99.13% 	 Time used:  0.22 sec
2023-04-02 14:07:51,811 		8640 of 10000 with 99.12% 	 Time used:  0.21 sec
2023-04-02 14:07:52,012 		8664 of 10000 with 99.12% 	 Time used:  0.20 sec
2023-04-02 14:07:52,216 		8688 of 10000 with 99.13% 	 Time used:  0.20 sec
2023-04-02 14:07:52,395 		8712 of 10000 with 99.13% 	 Time used:  0.18 sec
2023-04-02 14:07:52,582 		8736 of 10000 with 99.13% 	 Time used:  0.19 sec
2023-04-02 14:07:52,780 		8760 of 10000 with 99.13% 	 Time used:  0.20 sec
2023-04-02 14:07:53,018 		8784 of 10000 with 99.13% 	 Time used:  0.24 sec
2023-04-02 14:07:53,139 		8808 of 10000 with 99.13% 	 Time used:  0.12 sec
2023-04-02 14:07:53,270 		8832 of 10000 with 99.12% 	 Time used:  0.13 sec
2023-04-02 14:07:53,442 		8856 of 10000 with 99.12% 	 Time used:  0.17 sec
2023-04-02 14:07:53,644 		8880 of 10000 with 99.12% 	 Time used:  0.20 sec
2023-04-02 14:07:53,844 		8904 of 10000 with 99.12% 	 Time used:  0.20 sec
2023-04-02 14:07:54,003 		8928 of 10000 with 99.13% 	 Time used:  0.16 sec
2023-04-02 14:07:54,159 		8952 of 10000 with 99.13% 	 Time used:  0.15 sec
2023-04-02 14:07:54,355 		8976 of 10000 with 99.13% 	 Time used:  0.20 sec
2023-04-02 14:07:54,527 		9000 of 10000 with 99.13% 	 Time used:  0.17 sec
2023-04-02 14:07:54,692 		9024 of 10000 with 99.14% 	 Time used:  0.16 sec
2023-04-02 14:07:54,873 		9048 of 10000 with 99.14% 	 Time used:  0.18 sec
2023-04-02 14:07:55,109 		9072 of 10000 with 99.14% 	 Time used:  0.24 sec
2023-04-02 14:07:55,132 		9096 of 10000 with 99.13% 	 Time used:  0.02 sec
2023-04-02 14:07:55,165 		9120 of 10000 with 99.11% 	 Time used:  0.03 sec
2023-04-02 14:07:55,198 		9144 of 10000 with 99.11% 	 Time used:  0.03 sec
2023-04-02 14:07:55,398 		9168 of 10000 with 99.12% 	 Time used:  0.20 sec
2023-04-02 14:07:55,637 		9192 of 10000 with 99.12% 	 Time used:  0.24 sec
2023-04-02 14:07:55,763 		9216 of 10000 with 99.12% 	 Time used:  0.13 sec
2023-04-02 14:07:55,915 		9240 of 10000 with 99.11% 	 Time used:  0.15 sec
2023-04-02 14:07:56,169 		9264 of 10000 with 99.11% 	 Time used:  0.25 sec
2023-04-02 14:07:56,346 		9288 of 10000 with 99.12% 	 Time used:  0.18 sec
2023-04-02 14:07:56,577 		9312 of 10000 with 99.12% 	 Time used:  0.23 sec
2023-04-02 14:07:56,742 		9336 of 10000 with 99.12% 	 Time used:  0.16 sec
2023-04-02 14:07:56,914 		9360 of 10000 with 99.12% 	 Time used:  0.17 sec
2023-04-02 14:07:57,071 		9384 of 10000 with 99.13% 	 Time used:  0.16 sec
2023-04-02 14:07:57,342 		9408 of 10000 with 99.13% 	 Time used:  0.27 sec
2023-04-02 14:07:57,512 		9432 of 10000 with 99.13% 	 Time used:  0.17 sec
2023-04-02 14:07:57,662 		9456 of 10000 with 99.13% 	 Time used:  0.15 sec
2023-04-02 14:07:57,817 		9480 of 10000 with 99.12% 	 Time used:  0.15 sec
2023-04-02 14:07:57,979 		9504 of 10000 with 99.13% 	 Time used:  0.16 sec
2023-04-02 14:07:58,227 		9528 of 10000 with 99.13% 	 Time used:  0.25 sec
2023-04-02 14:07:58,346 		9552 of 10000 with 99.13% 	 Time used:  0.12 sec
2023-04-02 14:07:58,506 		9576 of 10000 with 99.13% 	 Time used:  0.16 sec
2023-04-02 14:07:58,684 		9600 of 10000 with 99.14% 	 Time used:  0.18 sec
2023-04-02 14:07:58,867 		9624 of 10000 with 99.14% 	 Time used:  0.18 sec
2023-04-02 14:07:59,032 		9648 of 10000 with 99.12% 	 Time used:  0.16 sec
2023-04-02 14:07:59,271 		9672 of 10000 with 99.12% 	 Time used:  0.24 sec
2023-04-02 14:07:59,434 		9696 of 10000 with 99.12% 	 Time used:  0.15 sec
2023-04-02 14:07:59,604 		9720 of 10000 with 99.13% 	 Time used:  0.17 sec
2023-04-02 14:07:59,751 		9744 of 10000 with 99.12% 	 Time used:  0.15 sec
2023-04-02 14:07:59,913 		9768 of 10000 with 99.12% 	 Time used:  0.16 sec
2023-04-02 14:08:00,082 		9792 of 10000 with 99.12% 	 Time used:  0.17 sec
2023-04-02 14:08:00,257 		9816 of 10000 with 99.12% 	 Time used:  0.17 sec
2023-04-02 14:08:00,430 		9840 of 10000 with 99.13% 	 Time used:  0.17 sec
2023-04-02 14:08:00,626 		9864 of 10000 with 99.13% 	 Time used:  0.19 sec
2023-04-02 14:08:00,867 		9888 of 10000 with 99.12% 	 Time used:  0.24 sec
2023-04-02 14:08:01,020 		9912 of 10000 with 99.12% 	 Time used:  0.15 sec
2023-04-02 14:08:01,259 		9936 of 10000 with 99.12% 	 Time used:  0.24 sec
2023-04-02 14:08:01,414 		9960 of 10000 with 99.13% 	 Time used:  0.15 sec
2023-04-02 14:08:01,571 		9984 of 10000 with 99.13% 	 Time used:  0.16 sec
2023-04-02 14:08:01,760 		10000 of 10000 with 99.12% 	 Time used:  0.19 sec
2023-04-02 14:08:01,760 
2023-04-02 14:08:01,779 			Learning rate: weights:   1.000e-03    
2023-04-02 14:08:01,788 			Last test performance: 99.12%
2023-04-02 14:08:01,789 ----------------
2023-04-02 14:08:03,340   17  =>  0    		Training 486 pattern with 98.96% 	Forward time: 	 1.14 sec
2023-04-02 14:08:03,341 			Loss:    1.393e-03    			Backward time: 	 0.38 sec 
2023-04-02 14:08:03,543 			Learning rate: weights:   1.000e-03    
2023-04-02 14:08:03,543 			Last test performance: 99.12%
2023-04-02 14:08:03,543 ----------------
2023-04-02 14:08:05,015   17  =>  1    		Training 486 pattern with 99.38% 	Forward time: 	 1.27 sec
2023-04-02 14:08:05,015 			Loss:    1.036e-03    			Backward time: 	 0.19 sec 
2023-04-02 14:08:05,201 			Learning rate: weights:   1.000e-03    
2023-04-02 14:08:05,201 			Last test performance: 99.12%
2023-04-02 14:08:05,201 ----------------
2023-04-02 14:08:09,003   17  =>  2    		Training 486 pattern with 98.75% 	Forward time: 	 2.51 sec
2023-04-02 14:08:09,003 			Loss:    1.062e-03    			Backward time: 	 1.28 sec 
2023-04-02 14:08:09,145 			Learning rate: weights:   1.000e-03    
2023-04-02 14:08:09,145 			Last test performance: 99.12%
2023-04-02 14:08:09,146 ----------------
2023-04-02 14:08:10,706   17  =>  3    		Training 486 pattern with 99.38% 	Forward time: 	 1.23 sec
2023-04-02 14:08:10,707 			Loss:    9.611e-04    			Backward time: 	 0.31 sec 
2023-04-02 14:08:10,823 			Learning rate: weights:   1.000e-03    
2023-04-02 14:08:10,823 			Last test performance: 99.12%
2023-04-02 14:08:10,823 ----------------
2023-04-02 14:08:14,763   17  =>  4    		Training 486 pattern with 98.96% 	Forward time: 	 2.99 sec
2023-04-02 14:08:14,763 			Loss:    1.006e-03    			Backward time: 	 0.93 sec 
2023-04-02 14:08:14,956 			Learning rate: weights:   1.000e-03    
2023-04-02 14:08:14,957 			Last test performance: 99.12%
2023-04-02 14:08:14,957 ----------------
2023-04-02 14:08:17,596   17  =>  5    		Training 486 pattern with 98.54% 	Forward time: 	 1.74 sec
2023-04-02 14:08:17,596 			Loss:    2.848e-03    			Backward time: 	 0.87 sec 
2023-04-02 14:08:17,758 			Learning rate: weights:   1.000e-03    
2023-04-02 14:08:17,759 			Last test performance: 99.12%
2023-04-02 14:08:17,759 ----------------
2023-04-02 14:08:20,228   17  =>  6    		Training 486 pattern with 99.17% 	Forward time: 	 1.74 sec
2023-04-02 14:08:20,228 			Loss:    1.218e-03    			Backward time: 	 0.71 sec 
2023-04-02 14:08:20,379 			Learning rate: weights:   1.000e-03    
2023-04-02 14:08:20,379 			Last test performance: 99.12%
2023-04-02 14:08:20,379 ----------------
2023-04-02 14:08:21,866   17  =>  7    		Training 486 pattern with 99.17% 	Forward time: 	 1.26 sec
2023-04-02 14:08:21,867 			Loss:    1.154e-03    			Backward time: 	 0.21 sec 
2023-04-02 14:08:22,053 			Learning rate: weights:   1.000e-03    
2023-04-02 14:08:22,054 			Last test performance: 99.12%
2023-04-02 14:08:22,055 ----------------
2023-04-02 14:08:23,309   17  =>  8    		Training 486 pattern with 99.38% 	Forward time: 	 1.03 sec
2023-04-02 14:08:23,310 			Loss:    1.888e-03    			Backward time: 	 0.21 sec 
2023-04-02 14:08:23,446 			Learning rate: weights:   1.000e-03    
2023-04-02 14:08:23,446 			Last test performance: 99.12%
2023-04-02 14:08:23,446 ----------------
2023-04-02 14:08:27,128   17  =>  9    		Training 486 pattern with 98.96% 	Forward time: 	 2.30 sec
2023-04-02 14:08:27,128 			Loss:    1.918e-03    			Backward time: 	 1.36 sec 
2023-04-02 14:08:27,278 			Learning rate: weights:   1.000e-03    
2023-04-02 14:08:27,278 			Last test performance: 99.12%
2023-04-02 14:08:27,278 ----------------
2023-04-02 14:08:28,967   17  =>  10   		Training 486 pattern with 99.17% 	Forward time: 	 1.38 sec
2023-04-02 14:08:28,968 			Loss:    1.067e-03    			Backward time: 	 0.29 sec 
2023-04-02 14:08:29,105 			Learning rate: weights:   1.000e-03    
2023-04-02 14:08:29,105 			Last test performance: 99.12%
2023-04-02 14:08:29,109 ----------------
2023-04-02 14:08:31,151   17  =>  11   		Training 486 pattern with 98.75% 	Forward time: 	 1.40 sec
2023-04-02 14:08:31,152 			Loss:    1.161e-03    			Backward time: 	 0.63 sec 
2023-04-02 14:08:31,269 			Learning rate: weights:   1.000e-03    
2023-04-02 14:08:31,269 			Last test performance: 99.12%
2023-04-02 14:08:31,271 ----------------
2023-04-02 14:08:33,734   17  =>  12   		Training 486 pattern with 98.54% 	Forward time: 	 1.73 sec
2023-04-02 14:08:33,734 			Loss:    1.423e-03    			Backward time: 	 0.72 sec 
2023-04-02 14:08:33,817 			Learning rate: weights:   1.000e-03    
2023-04-02 14:08:33,817 			Last test performance: 99.12%
2023-04-02 14:08:33,818 ----------------
2023-04-02 14:08:35,985   17  =>  13   		Training 486 pattern with 99.17% 	Forward time: 	 1.56 sec
2023-04-02 14:08:35,985 			Loss:    9.947e-04    			Backward time: 	 0.59 sec 
2023-04-02 14:08:36,142 			Learning rate: weights:   1.000e-03    
2023-04-02 14:08:36,142 			Last test performance: 99.12%
2023-04-02 14:08:36,142 ----------------
2023-04-02 14:08:38,243   17  =>  14   		Training 486 pattern with 99.38% 	Forward time: 	 1.66 sec
2023-04-02 14:08:38,243 			Loss:    8.326e-04    			Backward time: 	 0.42 sec 
2023-04-02 14:08:38,418 			Learning rate: weights:   1.000e-03    
2023-04-02 14:08:38,419 			Last test performance: 99.12%
2023-04-02 14:08:38,420 ----------------
2023-04-02 14:08:40,394   17  =>  15   		Training 486 pattern with 99.17% 	Forward time: 	 1.56 sec
2023-04-02 14:08:40,394 			Loss:    1.246e-03    			Backward time: 	 0.40 sec 
2023-04-02 14:08:40,553 			Learning rate: weights:   1.000e-03    
2023-04-02 14:08:40,553 			Last test performance: 99.12%
2023-04-02 14:08:40,554 ----------------
2023-04-02 14:08:42,914   17  =>  16   		Training 486 pattern with 97.92% 	Forward time: 	 1.65 sec
2023-04-02 14:08:42,914 			Loss:    2.251e-03    			Backward time: 	 0.69 sec 
2023-04-02 14:08:43,071 			Learning rate: weights:   1.000e-03    
2023-04-02 14:08:43,071 			Last test performance: 99.12%
2023-04-02 14:08:43,071 ----------------
2023-04-02 14:08:47,056   17  =>  17   		Training 486 pattern with 99.38% 	Forward time: 	 2.77 sec
2023-04-02 14:08:47,056 			Loss:    9.432e-04    			Backward time: 	 1.19 sec 
2023-04-02 14:08:47,226 			Learning rate: weights:   1.000e-03    
2023-04-02 14:08:47,226 			Last test performance: 99.12%
2023-04-02 14:08:47,226 ----------------
2023-04-02 14:08:49,479   17  =>  18   		Training 486 pattern with 98.75% 	Forward time: 	 1.57 sec
2023-04-02 14:08:49,479 			Loss:    1.541e-03    			Backward time: 	 0.66 sec 
2023-04-02 14:08:49,742 			Learning rate: weights:   1.000e-03    
2023-04-02 14:08:49,742 			Last test performance: 99.12%
2023-04-02 14:08:49,742 ----------------
2023-04-02 14:08:50,977   17  =>  19   		Training 486 pattern with 98.96% 	Forward time: 	 1.03 sec
2023-04-02 14:08:50,977 			Loss:    1.256e-03    			Backward time: 	 0.19 sec 
2023-04-02 14:08:51,135 			Learning rate: weights:   1.000e-03    
2023-04-02 14:08:51,137 			Last test performance: 99.12%
2023-04-02 14:08:51,137 ----------------
2023-04-02 14:08:52,398   17  =>  20   		Training 486 pattern with 99.17% 	Forward time: 	 1.14 sec
2023-04-02 14:08:52,398 			Loss:    9.728e-04    			Backward time: 	 0.10 sec 
2023-04-02 14:08:52,550 			Learning rate: weights:   1.000e-03    
2023-04-02 14:08:52,550 			Last test performance: 99.12%
2023-04-02 14:08:52,550 ----------------
2023-04-02 14:08:53,978   17  =>  21   		Training 486 pattern with 98.75% 	Forward time: 	 1.13 sec
2023-04-02 14:08:53,979 			Loss:    1.241e-03    			Backward time: 	 0.28 sec 
2023-04-02 14:08:54,063 			Learning rate: weights:   1.000e-03    
2023-04-02 14:08:54,063 			Last test performance: 99.12%
2023-04-02 14:08:54,063 ----------------
2023-04-02 14:08:55,164   17  =>  22   		Training 486 pattern with 99.79% 	Forward time: 	 1.03 sec
2023-04-02 14:08:55,165 			Loss:    5.522e-04    			Backward time: 	 0.06 sec 
2023-04-02 14:08:55,331 			Learning rate: weights:   1.000e-03    
2023-04-02 14:08:55,331 			Last test performance: 99.12%
2023-04-02 14:08:55,331 ----------------
2023-04-02 14:08:56,558   17  =>  23   		Training 486 pattern with 98.75% 	Forward time: 	 1.09 sec
2023-04-02 14:08:56,558 			Loss:    1.437e-03    			Backward time: 	 0.12 sec 
2023-04-02 14:08:56,682 			Learning rate: weights:   1.000e-03    
2023-04-02 14:08:56,682 			Last test performance: 99.12%
2023-04-02 14:08:56,682 ----------------
2023-04-02 14:08:58,335   17  =>  24   		Training 486 pattern with 99.58% 	Forward time: 	 1.47 sec
2023-04-02 14:08:58,335 			Loss:    7.872e-04    			Backward time: 	 0.16 sec 
2023-04-02 14:08:58,465 			Learning rate: weights:   1.000e-03    
2023-04-02 14:08:58,466 			Last test performance: 99.12%
2023-04-02 14:08:58,466 ----------------
2023-04-02 14:09:01,318   17  =>  25   		Training 486 pattern with 98.33% 	Forward time: 	 2.10 sec
2023-04-02 14:09:01,319 			Loss:    2.457e-03    			Backward time: 	 0.73 sec 
2023-04-02 14:09:01,455 			Learning rate: weights:   1.000e-03    
2023-04-02 14:09:01,457 			Last test performance: 99.12%
2023-04-02 14:09:01,457 ----------------
2023-04-02 14:09:03,934   17  =>  26   		Training 486 pattern with 98.33% 	Forward time: 	 1.97 sec
2023-04-02 14:09:03,934 			Loss:    1.965e-03    			Backward time: 	 0.49 sec 
2023-04-02 14:09:04,124 			Learning rate: weights:   1.000e-03    
2023-04-02 14:09:04,125 			Last test performance: 99.12%
2023-04-02 14:09:04,126 ----------------
2023-04-02 14:09:05,560   17  =>  27   		Training 486 pattern with 97.71% 	Forward time: 	 1.21 sec
2023-04-02 14:09:05,560 			Loss:    2.149e-03    			Backward time: 	 0.21 sec 
2023-04-02 14:09:05,732 			Learning rate: weights:   1.000e-03    
2023-04-02 14:09:05,733 			Last test performance: 99.12%
2023-04-02 14:09:05,733 ----------------
2023-04-02 14:09:08,236   17  =>  28   		Training 486 pattern with 98.96% 	Forward time: 	 1.93 sec
2023-04-02 14:09:08,236 			Loss:    1.936e-03    			Backward time: 	 0.56 sec 
2023-04-02 14:09:08,376 			Learning rate: weights:   1.000e-03    
2023-04-02 14:09:08,376 			Last test performance: 99.12%
2023-04-02 14:09:08,376 ----------------
2023-04-02 14:09:11,026   17  =>  29   		Training 486 pattern with 98.96% 	Forward time: 	 1.85 sec
2023-04-02 14:09:11,026 			Loss:    8.492e-04    			Backward time: 	 0.78 sec 
2023-04-02 14:09:11,159 			Learning rate: weights:   1.000e-03    
2023-04-02 14:09:11,159 			Last test performance: 99.12%
2023-04-02 14:09:11,159 ----------------
2023-04-02 14:09:13,997   17  =>  30   		Training 486 pattern with 98.96% 	Forward time: 	 1.95 sec
2023-04-02 14:09:13,997 			Loss:    1.065e-03    			Backward time: 	 0.87 sec 
2023-04-02 14:09:14,243 			Learning rate: weights:   1.000e-03    
2023-04-02 14:09:14,243 			Last test performance: 99.12%
2023-04-02 14:09:14,244 ----------------
2023-04-02 14:09:18,069   17  =>  31   		Training 486 pattern with 97.92% 	Forward time: 	 2.68 sec
2023-04-02 14:09:18,069 			Loss:    2.636e-03    			Backward time: 	 1.11 sec 
2023-04-02 14:09:18,249 			Learning rate: weights:   1.000e-03    
2023-04-02 14:09:18,249 			Last test performance: 99.12%
2023-04-02 14:09:18,249 ----------------
2023-04-02 14:09:21,594   17  =>  32   		Training 486 pattern with 98.96% 	Forward time: 	 2.39 sec
2023-04-02 14:09:21,595 			Loss:    1.463e-03    			Backward time: 	 0.94 sec 
2023-04-02 14:09:21,855 			Learning rate: weights:   1.000e-03    
2023-04-02 14:09:21,856 			Last test performance: 99.12%
2023-04-02 14:09:21,856 ----------------
2023-04-02 14:09:23,937   17  =>  33   		Training 486 pattern with 98.54% 	Forward time: 	 1.60 sec
2023-04-02 14:09:23,937 			Loss:    1.486e-03    			Backward time: 	 0.47 sec 
2023-04-02 14:09:24,124 			Learning rate: weights:   1.000e-03    
2023-04-02 14:09:24,124 			Last test performance: 99.12%
2023-04-02 14:09:24,125 ----------------
2023-04-02 14:09:27,288   17  =>  34   		Training 486 pattern with 98.33% 	Forward time: 	 2.13 sec
2023-04-02 14:09:27,288 			Loss:    2.248e-03    			Backward time: 	 1.00 sec 
2023-04-02 14:09:27,436 			Learning rate: weights:   1.000e-03    
2023-04-02 14:09:27,437 			Last test performance: 99.12%
2023-04-02 14:09:27,438 ----------------
2023-04-02 14:09:29,285   17  =>  35   		Training 486 pattern with 99.17% 	Forward time: 	 1.44 sec
2023-04-02 14:09:29,285 			Loss:    1.003e-03    			Backward time: 	 0.39 sec 
2023-04-02 14:09:29,445 			Learning rate: weights:   1.000e-03    
2023-04-02 14:09:29,446 			Last test performance: 99.12%
2023-04-02 14:09:29,446 ----------------
2023-04-02 14:09:32,796   17  =>  36   		Training 486 pattern with 98.96% 	Forward time: 	 2.46 sec
2023-04-02 14:09:32,796 			Loss:    1.701e-03    			Backward time: 	 0.87 sec 
2023-04-02 14:09:32,932 			Learning rate: weights:   1.000e-03    
2023-04-02 14:09:32,932 			Last test performance: 99.12%
2023-04-02 14:09:32,932 ----------------
2023-04-02 14:09:35,377   17  =>  37   		Training 486 pattern with 99.38% 	Forward time: 	 1.79 sec
2023-04-02 14:09:35,377 			Loss:    1.157e-03    			Backward time: 	 0.64 sec 
2023-04-02 14:09:35,509 			Learning rate: weights:   1.000e-03    
2023-04-02 14:09:35,509 			Last test performance: 99.12%
2023-04-02 14:09:35,509 ----------------
2023-04-02 14:09:38,769   17  =>  38   		Training 486 pattern with 99.17% 	Forward time: 	 2.48 sec
2023-04-02 14:09:38,770 			Loss:    9.136e-04    			Backward time: 	 0.76 sec 
2023-04-02 14:09:38,939 			Learning rate: weights:   1.000e-03    
2023-04-02 14:09:38,941 			Last test performance: 99.12%
2023-04-02 14:09:38,941 ----------------
2023-04-02 14:09:42,368   17  =>  39   		Training 486 pattern with 99.17% 	Forward time: 	 2.38 sec
2023-04-02 14:09:42,368 			Loss:    6.671e-04    			Backward time: 	 1.03 sec 
2023-04-02 14:09:42,459 			Learning rate: weights:   1.000e-03    
2023-04-02 14:09:42,460 			Last test performance: 99.12%
2023-04-02 14:09:42,460 ----------------
2023-04-02 14:09:47,180   17  =>  40   		Training 486 pattern with 99.17% 	Forward time: 	 3.20 sec
2023-04-02 14:09:47,180 			Loss:    1.164e-03    			Backward time: 	 1.50 sec 
2023-04-02 14:09:47,369 			Learning rate: weights:   1.000e-03    
2023-04-02 14:09:47,369 			Last test performance: 99.12%
2023-04-02 14:09:47,369 ----------------
2023-04-02 14:09:49,667   17  =>  41   		Training 486 pattern with 99.38% 	Forward time: 	 1.82 sec
2023-04-02 14:09:49,668 			Loss:    9.286e-04    			Backward time: 	 0.46 sec 
2023-04-02 14:09:49,803 			Learning rate: weights:   1.000e-03    
2023-04-02 14:09:49,803 			Last test performance: 99.12%
2023-04-02 14:09:49,803 ----------------
2023-04-02 14:09:52,258   17  =>  42   		Training 486 pattern with 99.17% 	Forward time: 	 1.91 sec
2023-04-02 14:09:52,259 			Loss:    1.046e-03    			Backward time: 	 0.53 sec 
2023-04-02 14:09:52,484 			Learning rate: weights:   1.000e-03    
2023-04-02 14:09:52,484 			Last test performance: 99.12%
2023-04-02 14:09:52,485 ----------------
2023-04-02 14:09:55,215   17  =>  43   		Training 486 pattern with 99.17% 	Forward time: 	 2.13 sec
2023-04-02 14:09:55,216 			Loss:    1.305e-03    			Backward time: 	 0.58 sec 
2023-04-02 14:09:55,314 			Learning rate: weights:   1.000e-03    
2023-04-02 14:09:55,314 			Last test performance: 99.12%
2023-04-02 14:09:55,314 ----------------
2023-04-02 14:09:57,210   17  =>  44   		Training 486 pattern with 98.75% 	Forward time: 	 1.41 sec
2023-04-02 14:09:57,210 			Loss:    1.233e-03    			Backward time: 	 0.46 sec 
2023-04-02 14:09:57,336 			Learning rate: weights:   1.000e-03    
2023-04-02 14:09:57,337 			Last test performance: 99.12%
2023-04-02 14:09:57,337 ----------------
2023-04-02 14:09:58,551   17  =>  45   		Training 486 pattern with 99.38% 	Forward time: 	 1.09 sec
2023-04-02 14:09:58,552 			Loss:    1.226e-03    			Backward time: 	 0.11 sec 
2023-04-02 14:09:58,668 			Learning rate: weights:   1.000e-03    
2023-04-02 14:09:58,669 			Last test performance: 99.12%
2023-04-02 14:09:58,670 ----------------
2023-04-02 14:10:02,480   17  =>  46   		Training 486 pattern with 98.96% 	Forward time: 	 2.72 sec
2023-04-02 14:10:02,481 			Loss:    1.735e-03    			Backward time: 	 1.07 sec 
2023-04-02 14:10:02,850 			Learning rate: weights:   1.000e-03    
2023-04-02 14:10:02,851 			Last test performance: 99.12%
2023-04-02 14:10:02,851 ----------------
2023-04-02 14:10:06,277   17  =>  47   		Training 486 pattern with 98.96% 	Forward time: 	 2.54 sec
2023-04-02 14:10:06,277 			Loss:    2.725e-03    			Backward time: 	 0.87 sec 
2023-04-02 14:10:06,374 			Learning rate: weights:   1.000e-03    
2023-04-02 14:10:06,374 			Last test performance: 99.12%
2023-04-02 14:10:06,374 ----------------
2023-04-02 14:10:08,659   17  =>  48   		Training 486 pattern with 99.38% 	Forward time: 	 1.60 sec
2023-04-02 14:10:08,659 			Loss:    1.177e-03    			Backward time: 	 0.67 sec 
2023-04-02 14:10:08,834 			Learning rate: weights:   1.000e-03    
2023-04-02 14:10:08,835 			Last test performance: 99.12%
2023-04-02 14:10:08,836 ----------------
2023-04-02 14:10:10,228   17  =>  49   		Training 486 pattern with 98.75% 	Forward time: 	 1.16 sec
2023-04-02 14:10:10,228 			Loss:    1.467e-03    			Backward time: 	 0.22 sec 
2023-04-02 14:10:10,343 			Learning rate: weights:   1.000e-03    
2023-04-02 14:10:10,344 			Last test performance: 99.12%
2023-04-02 14:10:10,344 ----------------
2023-04-02 14:10:11,834   17  =>  50   		Training 486 pattern with 98.75% 	Forward time: 	 1.19 sec
2023-04-02 14:10:11,834 			Loss:    1.616e-03    			Backward time: 	 0.29 sec 
2023-04-02 14:10:12,036 			Learning rate: weights:   1.000e-03    
2023-04-02 14:10:12,036 			Last test performance: 99.12%
2023-04-02 14:10:12,036 ----------------
2023-04-02 14:10:13,800   17  =>  51   		Training 486 pattern with 98.54% 	Forward time: 	 1.50 sec
2023-04-02 14:10:13,800 			Loss:    2.422e-03    			Backward time: 	 0.25 sec 
2023-04-02 14:10:14,041 			Learning rate: weights:   1.000e-03    
2023-04-02 14:10:14,041 			Last test performance: 99.12%
2023-04-02 14:10:14,041 ----------------
2023-04-02 14:10:17,829   17  =>  52   		Training 486 pattern with 99.79% 	Forward time: 	 2.56 sec
2023-04-02 14:10:17,829 			Loss:    8.327e-04    			Backward time: 	 1.21 sec 
2023-04-02 14:10:17,985 			Learning rate: weights:   1.000e-03    
2023-04-02 14:10:17,986 			Last test performance: 99.12%
2023-04-02 14:10:17,987 ----------------
2023-04-02 14:10:19,231   17  =>  53   		Training 486 pattern with 98.96% 	Forward time: 	 1.12 sec
2023-04-02 14:10:19,232 			Loss:    2.123e-03    			Backward time: 	 0.10 sec 
2023-04-02 14:10:19,316 			Learning rate: weights:   1.000e-03    
2023-04-02 14:10:19,316 			Last test performance: 99.12%
2023-04-02 14:10:19,317 ----------------
2023-04-02 14:10:20,335   17  =>  54   		Training 486 pattern with 98.33% 	Forward time: 	 0.94 sec
2023-04-02 14:10:20,336 			Loss:    1.665e-03    			Backward time: 	 0.06 sec 
2023-04-02 14:10:20,429 			Learning rate: weights:   1.000e-03    
2023-04-02 14:10:20,430 			Last test performance: 99.12%
2023-04-02 14:10:20,430 ----------------
2023-04-02 14:10:22,072   17  =>  55   		Training 486 pattern with 98.75% 	Forward time: 	 1.34 sec
2023-04-02 14:10:22,072 			Loss:    1.344e-03    			Backward time: 	 0.29 sec 
2023-04-02 14:10:22,258 			Learning rate: weights:   1.000e-03    
2023-04-02 14:10:22,259 			Last test performance: 99.12%
2023-04-02 14:10:22,260 ----------------
2023-04-02 14:10:24,694   17  =>  56   		Training 486 pattern with 98.75% 	Forward time: 	 1.90 sec
2023-04-02 14:10:24,695 			Loss:    1.794e-03    			Backward time: 	 0.53 sec 
2023-04-02 14:10:24,820 			Learning rate: weights:   1.000e-03    
2023-04-02 14:10:24,820 			Last test performance: 99.12%
2023-04-02 14:10:24,820 ----------------
2023-04-02 14:10:27,078   17  =>  57   		Training 486 pattern with 98.75% 	Forward time: 	 1.69 sec
2023-04-02 14:10:27,078 			Loss:    1.870e-03    			Backward time: 	 0.55 sec 
2023-04-02 14:10:27,250 			Learning rate: weights:   1.000e-03    
2023-04-02 14:10:27,251 			Last test performance: 99.12%
2023-04-02 14:10:27,251 ----------------
2023-04-02 14:10:29,998   17  =>  58   		Training 486 pattern with 98.12% 	Forward time: 	 2.19 sec
2023-04-02 14:10:29,999 			Loss:    2.302e-03    			Backward time: 	 0.54 sec 
2023-04-02 14:10:30,114 			Learning rate: weights:   1.000e-03    
2023-04-02 14:10:30,116 			Last test performance: 99.12%
2023-04-02 14:10:30,116 ----------------
2023-04-02 14:10:31,136   17  =>  59   		Training 486 pattern with 98.75% 	Forward time: 	 0.93 sec
2023-04-02 14:10:31,136 			Loss:    1.337e-03    			Backward time: 	 0.07 sec 
2023-04-02 14:10:31,333 			Learning rate: weights:   1.000e-03    
2023-04-02 14:10:31,333 			Last test performance: 99.12%
2023-04-02 14:10:31,334 ----------------
2023-04-02 14:10:32,569   17  =>  60   		Training 486 pattern with 97.92% 	Forward time: 	 1.00 sec
2023-04-02 14:10:32,570 			Loss:    2.708e-03    			Backward time: 	 0.22 sec 
2023-04-02 14:10:32,773 			Learning rate: weights:   1.000e-03    
2023-04-02 14:10:32,773 			Last test performance: 99.12%
2023-04-02 14:10:32,773 ----------------
2023-04-02 14:10:35,561   17  =>  61   		Training 486 pattern with 99.58% 	Forward time: 	 1.96 sec
2023-04-02 14:10:35,561 			Loss:    8.274e-04    			Backward time: 	 0.81 sec 
2023-04-02 14:10:35,686 			Learning rate: weights:   1.000e-03    
2023-04-02 14:10:35,686 			Last test performance: 99.12%
2023-04-02 14:10:35,687 ----------------
2023-04-02 14:10:36,959   17  =>  62   		Training 486 pattern with 98.75% 	Forward time: 	 1.20 sec
2023-04-02 14:10:36,959 			Loss:    1.245e-03    			Backward time: 	 0.06 sec 
2023-04-02 14:10:37,088 			Learning rate: weights:   1.000e-03    
2023-04-02 14:10:37,088 			Last test performance: 99.12%
2023-04-02 14:10:37,088 ----------------
2023-04-02 14:10:40,191   17  =>  63   		Training 486 pattern with 98.75% 	Forward time: 	 2.14 sec
2023-04-02 14:10:40,191 			Loss:    1.335e-03    			Backward time: 	 0.94 sec 
2023-04-02 14:10:40,285 			Learning rate: weights:   1.000e-03    
2023-04-02 14:10:40,286 			Last test performance: 99.12%
2023-04-02 14:10:40,286 ----------------
2023-04-02 14:10:43,579   17  =>  64   		Training 486 pattern with 98.33% 	Forward time: 	 2.35 sec
2023-04-02 14:10:43,579 			Loss:    1.557e-03    			Backward time: 	 0.93 sec 
2023-04-02 14:10:43,667 			Learning rate: weights:   1.000e-03    
2023-04-02 14:10:43,667 			Last test performance: 99.12%
2023-04-02 14:10:43,667 ----------------
2023-04-02 14:10:45,008   17  =>  65   		Training 486 pattern with 98.96% 	Forward time: 	 1.15 sec
2023-04-02 14:10:45,009 			Loss:    1.475e-03    			Backward time: 	 0.18 sec 
2023-04-02 14:10:45,207 			Learning rate: weights:   1.000e-03    
2023-04-02 14:10:45,207 			Last test performance: 99.12%
2023-04-02 14:10:45,207 ----------------
2023-04-02 14:10:48,072   17  =>  66   		Training 486 pattern with 97.92% 	Forward time: 	 2.00 sec
2023-04-02 14:10:48,072 			Loss:    1.722e-03    			Backward time: 	 0.85 sec 
2023-04-02 14:10:48,301 			Learning rate: weights:   1.000e-03    
2023-04-02 14:10:48,302 			Last test performance: 99.12%
2023-04-02 14:10:48,302 ----------------
2023-04-02 14:10:52,167   17  =>  67   		Training 486 pattern with 99.38% 	Forward time: 	 2.68 sec
2023-04-02 14:10:52,167 			Loss:    1.754e-03    			Backward time: 	 1.17 sec 
2023-04-02 14:10:52,261 			Learning rate: weights:   1.000e-03    
2023-04-02 14:10:52,262 			Last test performance: 99.12%
2023-04-02 14:10:52,262 ----------------
2023-04-02 14:10:53,969   17  =>  68   		Training 486 pattern with 98.96% 	Forward time: 	 1.44 sec
2023-04-02 14:10:53,969 			Loss:    1.236e-03    			Backward time: 	 0.25 sec 
2023-04-02 14:10:54,118 			Learning rate: weights:   1.000e-03    
2023-04-02 14:10:54,118 			Last test performance: 99.12%
2023-04-02 14:10:54,119 ----------------
2023-04-02 14:10:56,109   17  =>  69   		Training 486 pattern with 98.96% 	Forward time: 	 1.57 sec
2023-04-02 14:10:56,109 			Loss:    1.166e-03    			Backward time: 	 0.40 sec 
2023-04-02 14:10:56,257 			Learning rate: weights:   1.000e-03    
2023-04-02 14:10:56,258 			Last test performance: 99.12%
2023-04-02 14:10:56,259 ----------------
2023-04-02 14:10:58,218   17  =>  70   		Training 486 pattern with 98.54% 	Forward time: 	 1.49 sec
2023-04-02 14:10:58,218 			Loss:    1.272e-03    			Backward time: 	 0.46 sec 
2023-04-02 14:10:58,365 			Learning rate: weights:   1.000e-03    
2023-04-02 14:10:58,366 			Last test performance: 99.12%
2023-04-02 14:10:58,366 ----------------
2023-04-02 14:11:00,042   17  =>  71   		Training 486 pattern with 98.96% 	Forward time: 	 1.27 sec
2023-04-02 14:11:00,042 			Loss:    1.339e-03    			Backward time: 	 0.39 sec 
2023-04-02 14:11:00,222 			Learning rate: weights:   1.000e-03    
2023-04-02 14:11:00,224 			Last test performance: 99.12%
2023-04-02 14:11:00,224 ----------------
2023-04-02 14:11:01,144   17  =>  72   		Training 486 pattern with 98.75% 	Forward time: 	 0.84 sec
2023-04-02 14:11:01,145 			Loss:    2.040e-03    			Backward time: 	 0.06 sec 
2023-04-02 14:11:01,349 			Learning rate: weights:   1.000e-03    
2023-04-02 14:11:01,349 			Last test performance: 99.12%
2023-04-02 14:11:01,349 ----------------
2023-04-02 14:11:04,678   17  =>  73   		Training 486 pattern with 99.38% 	Forward time: 	 2.51 sec
2023-04-02 14:11:04,678 			Loss:    1.544e-03    			Backward time: 	 0.80 sec 
2023-04-02 14:11:04,765 			Learning rate: weights:   1.000e-03    
2023-04-02 14:11:04,765 			Last test performance: 99.12%
2023-04-02 14:11:04,765 ----------------
2023-04-02 14:11:07,557   17  =>  74   		Training 486 pattern with 99.58% 	Forward time: 	 2.20 sec
2023-04-02 14:11:07,557 			Loss:    1.001e-03    			Backward time: 	 0.58 sec 
2023-04-02 14:11:07,724 			Learning rate: weights:   1.000e-03    
2023-04-02 14:11:07,724 			Last test performance: 99.12%
2023-04-02 14:11:07,724 ----------------
2023-04-02 14:11:09,939   17  =>  75   		Training 486 pattern with 99.38% 	Forward time: 	 1.72 sec
2023-04-02 14:11:09,939 			Loss:    8.862e-04    			Backward time: 	 0.48 sec 
2023-04-02 14:11:10,120 			Learning rate: weights:   1.000e-03    
2023-04-02 14:11:10,120 			Last test performance: 99.12%
2023-04-02 14:11:10,121 ----------------
2023-04-02 14:11:11,822   17  =>  76   		Training 486 pattern with 98.33% 	Forward time: 	 1.34 sec
2023-04-02 14:11:11,822 			Loss:    1.811e-03    			Backward time: 	 0.34 sec 
2023-04-02 14:11:12,039 			Learning rate: weights:   1.000e-03    
2023-04-02 14:11:12,039 			Last test performance: 99.12%
2023-04-02 14:11:12,039 ----------------
2023-04-02 14:11:14,986   17  =>  77   		Training 486 pattern with 98.54% 	Forward time: 	 2.30 sec
2023-04-02 14:11:14,986 			Loss:    2.018e-03    			Backward time: 	 0.63 sec 
2023-04-02 14:11:15,071 			Learning rate: weights:   1.000e-03    
2023-04-02 14:11:15,071 			Last test performance: 99.12%
2023-04-02 14:11:15,072 ----------------
2023-04-02 14:11:17,370   17  =>  78   		Training 486 pattern with 99.38% 	Forward time: 	 1.69 sec
2023-04-02 14:11:17,371 			Loss:    4.808e-04    			Backward time: 	 0.60 sec 
2023-04-02 14:11:17,533 			Learning rate: weights:   1.000e-03    
2023-04-02 14:11:17,533 			Last test performance: 99.12%
2023-04-02 14:11:17,533 ----------------
2023-04-02 14:11:21,504   17  =>  79   		Training 486 pattern with 99.38% 	Forward time: 	 2.79 sec
2023-04-02 14:11:21,505 			Loss:    8.197e-04    			Backward time: 	 1.17 sec 
2023-04-02 14:11:21,633 			Learning rate: weights:   1.000e-03    
2023-04-02 14:11:21,634 			Last test performance: 99.12%
2023-04-02 14:11:21,634 ----------------
2023-04-02 14:11:24,961   17  =>  80   		Training 486 pattern with 100.00% 	Forward time: 	 2.30 sec
2023-04-02 14:11:24,961 			Loss:    4.366e-04    			Backward time: 	 1.00 sec 
2023-04-02 14:11:25,092 			Learning rate: weights:   1.000e-03    
2023-04-02 14:11:25,092 			Last test performance: 99.12%
2023-04-02 14:11:25,092 ----------------
2023-04-02 14:11:28,297   17  =>  81   		Training 486 pattern with 99.38% 	Forward time: 	 2.16 sec
2023-04-02 14:11:28,298 			Loss:    1.627e-03    			Backward time: 	 1.03 sec 
2023-04-02 14:11:28,484 			Learning rate: weights:   1.000e-03    
2023-04-02 14:11:28,486 			Last test performance: 99.12%
2023-04-02 14:11:28,486 ----------------
2023-04-02 14:11:31,530   17  =>  82   		Training 486 pattern with 99.17% 	Forward time: 	 2.27 sec
2023-04-02 14:11:31,530 			Loss:    1.027e-03    			Backward time: 	 0.75 sec 
2023-04-02 14:11:31,619 			Learning rate: weights:   1.000e-03    
2023-04-02 14:11:31,619 			Last test performance: 99.12%
2023-04-02 14:11:31,620 ----------------
2023-04-02 14:11:34,544   17  =>  83   		Training 486 pattern with 99.17% 	Forward time: 	 2.15 sec
2023-04-02 14:11:34,545 			Loss:    1.967e-03    			Backward time: 	 0.75 sec 
2023-04-02 14:11:34,701 			Learning rate: weights:   1.000e-03    
2023-04-02 14:11:34,702 			Last test performance: 99.12%
2023-04-02 14:11:34,703 ----------------
2023-04-02 14:11:37,941   17  =>  84   		Training 486 pattern with 99.17% 	Forward time: 	 2.16 sec
2023-04-02 14:11:37,941 			Loss:    8.377e-04    			Backward time: 	 1.07 sec 
2023-04-02 14:11:38,097 			Learning rate: weights:   1.000e-03    
2023-04-02 14:11:38,097 			Last test performance: 99.12%
2023-04-02 14:11:38,098 ----------------
2023-04-02 14:11:40,811   17  =>  85   		Training 486 pattern with 99.17% 	Forward time: 	 2.06 sec
2023-04-02 14:11:40,812 			Loss:    1.521e-03    			Backward time: 	 0.64 sec 
2023-04-02 14:11:40,901 			Learning rate: weights:   1.000e-03    
2023-04-02 14:11:40,901 			Last test performance: 99.12%
2023-04-02 14:11:40,901 ----------------
2023-04-02 14:11:42,771   17  =>  86   		Training 486 pattern with 98.54% 	Forward time: 	 1.46 sec
2023-04-02 14:11:42,772 			Loss:    1.299e-03    			Backward time: 	 0.40 sec 
2023-04-02 14:11:43,075 			Learning rate: weights:   1.000e-03    
2023-04-02 14:11:43,075 			Last test performance: 99.12%
2023-04-02 14:11:43,076 ----------------
2023-04-02 14:11:44,805   17  =>  87   		Training 486 pattern with 99.17% 	Forward time: 	 1.25 sec
2023-04-02 14:11:44,805 			Loss:    1.130e-03    			Backward time: 	 0.46 sec 
2023-04-02 14:11:44,935 			Learning rate: weights:   1.000e-03    
2023-04-02 14:11:44,936 			Last test performance: 99.12%
2023-04-02 14:11:44,936 ----------------
2023-04-02 14:11:46,141   17  =>  88   		Training 486 pattern with 99.58% 	Forward time: 	 1.02 sec
2023-04-02 14:11:46,141 			Loss:    7.436e-04    			Backward time: 	 0.17 sec 
2023-04-02 14:11:46,347 			Learning rate: weights:   1.000e-03    
2023-04-02 14:11:46,347 			Last test performance: 99.12%
2023-04-02 14:11:46,347 ----------------
2023-04-02 14:11:47,877   17  =>  89   		Training 486 pattern with 98.54% 	Forward time: 	 1.19 sec
2023-04-02 14:11:47,878 			Loss:    1.811e-03    			Backward time: 	 0.32 sec 
2023-04-02 14:11:48,084 			Learning rate: weights:   1.000e-03    
2023-04-02 14:11:48,084 			Last test performance: 99.12%
2023-04-02 14:11:48,084 ----------------
2023-04-02 14:11:49,525   17  =>  90   		Training 486 pattern with 98.96% 	Forward time: 	 1.12 sec
2023-04-02 14:11:49,525 			Loss:    1.276e-03    			Backward time: 	 0.31 sec 
2023-04-02 14:11:49,722 			Learning rate: weights:   1.000e-03    
2023-04-02 14:11:49,722 			Last test performance: 99.12%
2023-04-02 14:11:49,722 ----------------
2023-04-02 14:11:51,986   17  =>  91   		Training 486 pattern with 98.96% 	Forward time: 	 1.61 sec
2023-04-02 14:11:51,986 			Loss:    1.554e-03    			Backward time: 	 0.64 sec 
2023-04-02 14:11:52,190 			Learning rate: weights:   1.000e-03    
2023-04-02 14:11:52,190 			Last test performance: 99.12%
2023-04-02 14:11:52,190 ----------------
2023-04-02 14:11:56,291   17  =>  92   		Training 486 pattern with 98.75% 	Forward time: 	 2.63 sec
2023-04-02 14:11:56,291 			Loss:    2.520e-03    			Backward time: 	 1.45 sec 
2023-04-02 14:11:56,428 			Learning rate: weights:   1.000e-03    
2023-04-02 14:11:56,428 			Last test performance: 99.12%
2023-04-02 14:11:56,428 ----------------
2023-04-02 14:11:58,297   17  =>  93   		Training 486 pattern with 99.38% 	Forward time: 	 1.53 sec
2023-04-02 14:11:58,297 			Loss:    1.061e-03    			Backward time: 	 0.32 sec 
2023-04-02 14:11:58,633 			Learning rate: weights:   1.000e-03    
2023-04-02 14:11:58,633 			Last test performance: 99.12%
2023-04-02 14:11:58,633 ----------------
2023-04-02 14:12:02,107   17  =>  94   		Training 486 pattern with 99.58% 	Forward time: 	 2.38 sec
2023-04-02 14:12:02,107 			Loss:    9.227e-04    			Backward time: 	 1.07 sec 
2023-04-02 14:12:02,364 			Learning rate: weights:   1.000e-03    
2023-04-02 14:12:02,364 			Last test performance: 99.12%
2023-04-02 14:12:02,364 ----------------
2023-04-02 14:12:03,584   17  =>  95   		Training 486 pattern with 99.58% 	Forward time: 	 1.04 sec
2023-04-02 14:12:03,584 			Loss:    9.386e-04    			Backward time: 	 0.16 sec 
2023-04-02 14:12:03,788 			Learning rate: weights:   1.000e-03    
2023-04-02 14:12:03,788 			Last test performance: 99.12%
2023-04-02 14:12:03,788 ----------------
2023-04-02 14:12:07,018   17  =>  96   		Training 486 pattern with 99.58% 	Forward time: 	 2.33 sec
2023-04-02 14:12:07,018 			Loss:    5.500e-04    			Backward time: 	 0.88 sec 
2023-04-02 14:12:07,147 			Learning rate: weights:   1.000e-03    
2023-04-02 14:12:07,147 			Last test performance: 99.12%
2023-04-02 14:12:07,147 ----------------
2023-04-02 14:12:09,789   17  =>  97   		Training 486 pattern with 98.54% 	Forward time: 	 1.84 sec
2023-04-02 14:12:09,790 			Loss:    1.558e-03    			Backward time: 	 0.78 sec 
2023-04-02 14:12:10,061 			Learning rate: weights:   1.000e-03    
2023-04-02 14:12:10,061 			Last test performance: 99.12%
2023-04-02 14:12:10,061 ----------------
2023-04-02 14:12:13,941   17  =>  98   		Training 486 pattern with 98.54% 	Forward time: 	 2.59 sec
2023-04-02 14:12:13,941 			Loss:    1.785e-03    			Backward time: 	 1.26 sec 
2023-04-02 14:12:14,049 			Learning rate: weights:   1.000e-03    
2023-04-02 14:12:14,050 			Last test performance: 99.12%
2023-04-02 14:12:14,050 ----------------
2023-04-02 14:12:16,821   17  =>  99   		Training 486 pattern with 98.96% 	Forward time: 	 1.95 sec
2023-04-02 14:12:16,821 			Loss:    1.153e-03    			Backward time: 	 0.80 sec 
2023-04-02 14:12:16,908 			Learning rate: weights:   1.000e-03    
2023-04-02 14:12:16,908 			Last test performance: 99.12%
2023-04-02 14:12:16,908 ----------------
2023-04-02 14:12:18,879   17  => 100   		Training 486 pattern with 98.75% 	Forward time: 	 1.55 sec
2023-04-02 14:12:18,879 			Loss:    1.992e-03    			Backward time: 	 0.41 sec 
2023-04-02 14:12:19,152 			Learning rate: weights:   1.000e-03    
2023-04-02 14:12:19,152 			Last test performance: 99.12%
2023-04-02 14:12:19,152 ----------------
2023-04-02 14:12:20,140   17  => 101   		Training 486 pattern with 97.71% 	Forward time: 	 0.91 sec
2023-04-02 14:12:20,140 			Loss:    1.498e-03    			Backward time: 	 0.06 sec 
2023-04-02 14:12:20,226 			Learning rate: weights:   1.000e-03    
2023-04-02 14:12:20,227 			Last test performance: 99.12%
2023-04-02 14:12:20,227 ----------------
2023-04-02 14:12:22,832   17  => 102   		Training 486 pattern with 99.58% 	Forward time: 	 1.97 sec
2023-04-02 14:12:22,833 			Loss:    9.790e-04    			Backward time: 	 0.62 sec 
2023-04-02 14:12:22,997 			Learning rate: weights:   1.000e-03    
2023-04-02 14:12:22,997 			Last test performance: 99.12%
2023-04-02 14:12:22,997 ----------------
2023-04-02 14:12:25,762   17  => 103   		Training 486 pattern with 98.96% 	Forward time: 	 1.97 sec
2023-04-02 14:12:25,762 			Loss:    8.469e-04    			Backward time: 	 0.77 sec 
2023-04-02 14:12:25,896 			Learning rate: weights:   1.000e-03    
2023-04-02 14:12:25,897 			Last test performance: 99.12%
2023-04-02 14:12:25,897 ----------------
2023-04-02 14:12:27,185   17  => 104   		Training 486 pattern with 99.17% 	Forward time: 	 1.08 sec
2023-04-02 14:12:27,185 			Loss:    9.809e-04    			Backward time: 	 0.19 sec 
2023-04-02 14:12:27,305 			Learning rate: weights:   1.000e-03    
2023-04-02 14:12:27,306 			Last test performance: 99.12%
2023-04-02 14:12:27,306 ----------------
2023-04-02 14:12:29,446   17  => 105   		Training 486 pattern with 98.12% 	Forward time: 	 1.66 sec
2023-04-02 14:12:29,446 			Loss:    2.608e-03    			Backward time: 	 0.46 sec 
2023-04-02 14:12:29,661 			Learning rate: weights:   1.000e-03    
2023-04-02 14:12:29,662 			Last test performance: 99.12%
2023-04-02 14:12:29,662 ----------------
2023-04-02 14:12:33,709   17  => 106   		Training 486 pattern with 98.33% 	Forward time: 	 2.87 sec
2023-04-02 14:12:33,709 			Loss:    1.741e-03    			Backward time: 	 1.16 sec 
2023-04-02 14:12:33,860 			Learning rate: weights:   1.000e-03    
2023-04-02 14:12:33,861 			Last test performance: 99.12%
2023-04-02 14:12:33,862 ----------------
2023-04-02 14:12:35,484   17  => 107   		Training 486 pattern with 98.96% 	Forward time: 	 1.39 sec
2023-04-02 14:12:35,484 			Loss:    1.348e-03    			Backward time: 	 0.21 sec 
2023-04-02 14:12:35,617 			Learning rate: weights:   1.000e-03    
2023-04-02 14:12:35,617 			Last test performance: 99.12%
2023-04-02 14:12:35,617 ----------------
2023-04-02 14:12:37,166   17  => 108   		Training 486 pattern with 98.96% 	Forward time: 	 1.44 sec
2023-04-02 14:12:37,166 			Loss:    1.107e-03    			Backward time: 	 0.09 sec 
2023-04-02 14:12:37,319 			Learning rate: weights:   1.000e-03    
2023-04-02 14:12:37,320 			Last test performance: 99.12%
2023-04-02 14:12:37,321 ----------------
2023-04-02 14:12:40,300   17  => 109   		Training 486 pattern with 99.38% 	Forward time: 	 1.98 sec
2023-04-02 14:12:40,300 			Loss:    1.477e-03    			Backward time: 	 0.98 sec 
2023-04-02 14:12:40,495 			Learning rate: weights:   1.000e-03    
2023-04-02 14:12:40,495 			Last test performance: 99.12%
2023-04-02 14:12:40,496 ----------------
2023-04-02 14:12:41,941   17  => 110   		Training 486 pattern with 99.58% 	Forward time: 	 1.18 sec
2023-04-02 14:12:41,942 			Loss:    8.172e-04    			Backward time: 	 0.24 sec 
2023-04-02 14:12:42,065 			Learning rate: weights:   1.000e-03    
2023-04-02 14:12:42,065 			Last test performance: 99.12%
2023-04-02 14:12:42,065 ----------------
2023-04-02 14:12:44,285   17  => 111   		Training 486 pattern with 98.75% 	Forward time: 	 1.60 sec
2023-04-02 14:12:44,285 			Loss:    1.905e-03    			Backward time: 	 0.60 sec 
2023-04-02 14:12:44,428 			Learning rate: weights:   1.000e-03    
2023-04-02 14:12:44,429 			Last test performance: 99.12%
2023-04-02 14:12:44,429 ----------------
2023-04-02 14:12:46,384   17  => 112   		Training 486 pattern with 99.58% 	Forward time: 	 1.60 sec
2023-04-02 14:12:46,385 			Loss:    7.822e-04    			Backward time: 	 0.34 sec 
2023-04-02 14:12:46,468 			Learning rate: weights:   1.000e-03    
2023-04-02 14:12:46,469 			Last test performance: 99.12%
2023-04-02 14:12:46,469 ----------------
2023-04-02 14:12:48,312   17  => 113   		Training 486 pattern with 98.96% 	Forward time: 	 1.41 sec
2023-04-02 14:12:48,313 			Loss:    1.318e-03    			Backward time: 	 0.42 sec 
2023-04-02 14:12:48,583 			Learning rate: weights:   1.000e-03    
2023-04-02 14:12:48,583 			Last test performance: 99.12%
2023-04-02 14:12:48,583 ----------------
2023-04-02 14:12:50,879   17  => 114   		Training 486 pattern with 99.17% 	Forward time: 	 1.55 sec
2023-04-02 14:12:50,879 			Loss:    1.218e-03    			Backward time: 	 0.73 sec 
2023-04-02 14:12:50,976 			Learning rate: weights:   1.000e-03    
2023-04-02 14:12:50,976 			Last test performance: 99.12%
2023-04-02 14:12:50,976 ----------------
2023-04-02 14:12:52,567   17  => 115   		Training 486 pattern with 98.12% 	Forward time: 	 1.14 sec
2023-04-02 14:12:52,568 			Loss:    2.759e-03    			Backward time: 	 0.43 sec 
2023-04-02 14:12:52,741 			Learning rate: weights:   1.000e-03    
2023-04-02 14:12:52,741 			Last test performance: 99.12%
2023-04-02 14:12:52,741 ----------------
2023-04-02 14:12:54,171   17  => 116   		Training 486 pattern with 99.38% 	Forward time: 	 1.21 sec
2023-04-02 14:12:54,172 			Loss:    9.087e-04    			Backward time: 	 0.21 sec 
2023-04-02 14:12:54,347 			Learning rate: weights:   1.000e-03    
2023-04-02 14:12:54,347 			Last test performance: 99.12%
2023-04-02 14:12:54,349 ----------------
2023-04-02 14:12:55,477   17  => 117   		Training 486 pattern with 99.17% 	Forward time: 	 0.95 sec
2023-04-02 14:12:55,478 			Loss:    9.739e-04    			Backward time: 	 0.16 sec 
2023-04-02 14:12:55,645 			Learning rate: weights:   1.000e-03    
2023-04-02 14:12:55,645 			Last test performance: 99.12%
2023-04-02 14:12:55,645 ----------------
2023-04-02 14:12:57,062   17  => 118   		Training 486 pattern with 99.17% 	Forward time: 	 1.18 sec
2023-04-02 14:12:57,062 			Loss:    8.682e-04    			Backward time: 	 0.22 sec 
2023-04-02 14:12:57,185 			Learning rate: weights:   1.000e-03    
2023-04-02 14:12:57,185 			Last test performance: 99.12%
2023-04-02 14:12:57,185 ----------------
2023-04-02 14:12:59,987   17  => 119   		Training 486 pattern with 99.58% 	Forward time: 	 2.08 sec
2023-04-02 14:12:59,987 			Loss:    1.005e-03    			Backward time: 	 0.70 sec 
2023-04-02 14:13:00,116 			Learning rate: weights:   1.000e-03    
2023-04-02 14:13:00,117 			Last test performance: 99.12%
2023-04-02 14:13:00,117 ----------------
2023-04-02 14:13:04,309   17  => 120   		Training 486 pattern with 99.17% 	Forward time: 	 2.91 sec
2023-04-02 14:13:04,310 			Loss:    1.580e-03    			Backward time: 	 1.25 sec 
2023-04-02 14:13:04,446 			Learning rate: weights:   1.000e-03    
2023-04-02 14:13:04,446 			Last test performance: 99.12%
2023-04-02 14:13:04,446 ----------------
2023-04-02 14:13:06,794   17  => 121   		Training 486 pattern with 98.75% 	Forward time: 	 1.82 sec
2023-04-02 14:13:06,795 			Loss:    1.641e-03    			Backward time: 	 0.51 sec 
2023-04-02 14:13:06,971 			Learning rate: weights:   1.000e-03    
2023-04-02 14:13:06,973 			Last test performance: 99.12%
2023-04-02 14:13:06,980 ----------------
2023-04-02 14:13:09,024   17  => 122   		Training 486 pattern with 99.38% 	Forward time: 	 1.61 sec
2023-04-02 14:13:09,024 			Loss:    6.438e-04    			Backward time: 	 0.43 sec 
2023-04-02 14:13:09,295 			Learning rate: weights:   1.000e-03    
2023-04-02 14:13:09,296 			Last test performance: 99.12%
2023-04-02 14:13:09,296 ----------------
2023-04-02 14:13:10,747   17  => 123   		Training 486 pattern with 99.17% 	Forward time: 	 1.14 sec
2023-04-02 14:13:10,748 			Loss:    1.091e-03    			Backward time: 	 0.29 sec 
2023-04-02 14:13:10,873 			Learning rate: weights:   1.000e-03    
2023-04-02 14:13:10,874 			Last test performance: 99.12%
2023-04-02 14:13:10,874 ----------------
2023-04-02 14:13:14,225   17  => 124   		Training 486 pattern with 99.79% 	Forward time: 	 2.43 sec
2023-04-02 14:13:14,225 			Loss:    5.302e-04    			Backward time: 	 0.91 sec 
2023-04-02 14:13:14,357 
2023-04-02 14:13:14,357 Testing:
2023-04-02 14:13:14,606 		24 of 10000 with 91.67% 	 Time used:  0.25 sec
2023-04-02 14:13:14,632 		48 of 10000 with 91.67% 	 Time used:  0.02 sec
2023-04-02 14:13:14,666 		72 of 10000 with 94.44% 	 Time used:  0.03 sec
2023-04-02 14:13:14,700 		96 of 10000 with 94.79% 	 Time used:  0.03 sec
2023-04-02 14:13:14,733 		120 of 10000 with 95.83% 	 Time used:  0.03 sec
2023-04-02 14:13:14,767 		144 of 10000 with 95.83% 	 Time used:  0.03 sec
2023-04-02 14:13:14,801 		168 of 10000 with 96.43% 	 Time used:  0.03 sec
2023-04-02 14:13:14,835 		192 of 10000 with 96.88% 	 Time used:  0.03 sec
2023-04-02 14:13:15,066 		216 of 10000 with 97.22% 	 Time used:  0.23 sec
2023-04-02 14:13:15,303 		240 of 10000 with 97.50% 	 Time used:  0.24 sec
2023-04-02 14:13:15,436 		264 of 10000 with 97.73% 	 Time used:  0.13 sec
2023-04-02 14:13:15,687 		288 of 10000 with 97.92% 	 Time used:  0.25 sec
2023-04-02 14:13:15,850 		312 of 10000 with 97.76% 	 Time used:  0.16 sec
2023-04-02 14:13:16,131 		336 of 10000 with 97.92% 	 Time used:  0.28 sec
2023-04-02 14:13:16,166 		360 of 10000 with 98.06% 	 Time used:  0.03 sec
2023-04-02 14:13:16,208 		384 of 10000 with 98.18% 	 Time used:  0.04 sec
2023-04-02 14:13:16,264 		408 of 10000 with 98.28% 	 Time used:  0.05 sec
2023-04-02 14:13:16,305 		432 of 10000 with 98.38% 	 Time used:  0.04 sec
2023-04-02 14:13:16,346 		456 of 10000 with 98.03% 	 Time used:  0.04 sec
2023-04-02 14:13:16,385 		480 of 10000 with 98.12% 	 Time used:  0.04 sec
2023-04-02 14:13:16,425 		504 of 10000 with 98.21% 	 Time used:  0.04 sec
2023-04-02 14:13:16,548 		528 of 10000 with 98.11% 	 Time used:  0.12 sec
2023-04-02 14:13:16,695 		552 of 10000 with 98.19% 	 Time used:  0.15 sec
2023-04-02 14:13:16,935 		576 of 10000 with 98.09% 	 Time used:  0.24 sec
2023-04-02 14:13:17,123 		600 of 10000 with 98.17% 	 Time used:  0.19 sec
2023-04-02 14:13:17,324 		624 of 10000 with 98.24% 	 Time used:  0.20 sec
2023-04-02 14:13:17,498 		648 of 10000 with 98.15% 	 Time used:  0.17 sec
2023-04-02 14:13:17,729 		672 of 10000 with 98.21% 	 Time used:  0.23 sec
2023-04-02 14:13:17,901 		696 of 10000 with 98.28% 	 Time used:  0.17 sec
2023-04-02 14:13:18,081 		720 of 10000 with 98.33% 	 Time used:  0.18 sec
2023-04-02 14:13:18,261 		744 of 10000 with 98.39% 	 Time used:  0.18 sec
2023-04-02 14:13:18,496 		768 of 10000 with 98.44% 	 Time used:  0.23 sec
2023-04-02 14:13:18,523 		792 of 10000 with 98.48% 	 Time used:  0.03 sec
2023-04-02 14:13:18,556 		816 of 10000 with 98.53% 	 Time used:  0.03 sec
2023-04-02 14:13:18,590 		840 of 10000 with 98.57% 	 Time used:  0.03 sec
2023-04-02 14:13:18,668 		864 of 10000 with 98.61% 	 Time used:  0.08 sec
2023-04-02 14:13:18,702 		888 of 10000 with 98.65% 	 Time used:  0.03 sec
2023-04-02 14:13:18,735 		912 of 10000 with 98.68% 	 Time used:  0.03 sec
2023-04-02 14:13:18,768 		936 of 10000 with 98.72% 	 Time used:  0.03 sec
2023-04-02 14:13:18,802 		960 of 10000 with 98.75% 	 Time used:  0.03 sec
2023-04-02 14:13:18,835 		984 of 10000 with 98.78% 	 Time used:  0.03 sec
2023-04-02 14:13:18,869 		1008 of 10000 with 98.81% 	 Time used:  0.03 sec
2023-04-02 14:13:18,903 		1032 of 10000 with 98.84% 	 Time used:  0.03 sec
2023-04-02 14:13:18,937 		1056 of 10000 with 98.86% 	 Time used:  0.03 sec
2023-04-02 14:13:18,970 		1080 of 10000 with 98.89% 	 Time used:  0.03 sec
2023-04-02 14:13:19,133 		1104 of 10000 with 98.91% 	 Time used:  0.16 sec
2023-04-02 14:13:19,298 		1128 of 10000 with 98.94% 	 Time used:  0.16 sec
2023-04-02 14:13:19,532 		1152 of 10000 with 98.96% 	 Time used:  0.23 sec
2023-04-02 14:13:19,726 		1176 of 10000 with 98.98% 	 Time used:  0.19 sec
2023-04-02 14:13:19,922 		1200 of 10000 with 99.00% 	 Time used:  0.20 sec
2023-04-02 14:13:20,094 		1224 of 10000 with 99.02% 	 Time used:  0.17 sec
2023-04-02 14:13:20,319 		1248 of 10000 with 99.04% 	 Time used:  0.22 sec
2023-04-02 14:13:20,456 		1272 of 10000 with 99.06% 	 Time used:  0.14 sec
2023-04-02 14:13:20,697 		1296 of 10000 with 99.07% 	 Time used:  0.24 sec
2023-04-02 14:13:20,849 		1320 of 10000 with 99.09% 	 Time used:  0.15 sec
2023-04-02 14:13:21,009 		1344 of 10000 with 99.11% 	 Time used:  0.16 sec
2023-04-02 14:13:21,205 		1368 of 10000 with 99.12% 	 Time used:  0.20 sec
2023-04-02 14:13:21,453 		1392 of 10000 with 99.14% 	 Time used:  0.25 sec
2023-04-02 14:13:21,640 		1416 of 10000 with 99.15% 	 Time used:  0.19 sec
2023-04-02 14:13:21,810 		1440 of 10000 with 99.17% 	 Time used:  0.17 sec
2023-04-02 14:13:22,013 		1464 of 10000 with 99.11% 	 Time used:  0.20 sec
2023-04-02 14:13:22,189 		1488 of 10000 with 99.06% 	 Time used:  0.18 sec
2023-04-02 14:13:22,244 		1512 of 10000 with 99.07% 	 Time used:  0.05 sec
2023-04-02 14:13:22,319 		1536 of 10000 with 99.02% 	 Time used:  0.07 sec
2023-04-02 14:13:22,475 		1560 of 10000 with 99.04% 	 Time used:  0.15 sec
2023-04-02 14:13:22,709 		1584 of 10000 with 98.99% 	 Time used:  0.23 sec
2023-04-02 14:13:22,919 		1608 of 10000 with 99.00% 	 Time used:  0.21 sec
2023-04-02 14:13:23,095 		1632 of 10000 with 98.96% 	 Time used:  0.17 sec
2023-04-02 14:13:23,319 		1656 of 10000 with 98.97% 	 Time used:  0.22 sec
2023-04-02 14:13:23,517 		1680 of 10000 with 98.99% 	 Time used:  0.20 sec
2023-04-02 14:13:23,725 		1704 of 10000 with 99.00% 	 Time used:  0.21 sec
2023-04-02 14:13:23,917 		1728 of 10000 with 98.96% 	 Time used:  0.19 sec
2023-04-02 14:13:24,077 		1752 of 10000 with 98.97% 	 Time used:  0.16 sec
2023-04-02 14:13:24,242 		1776 of 10000 with 98.99% 	 Time used:  0.16 sec
2023-04-02 14:13:24,383 		1800 of 10000 with 99.00% 	 Time used:  0.14 sec
2023-04-02 14:13:24,568 		1824 of 10000 with 99.01% 	 Time used:  0.18 sec
2023-04-02 14:13:24,749 		1848 of 10000 with 99.03% 	 Time used:  0.18 sec
2023-04-02 14:13:24,926 		1872 of 10000 with 99.04% 	 Time used:  0.18 sec
2023-04-02 14:13:25,075 		1896 of 10000 with 99.05% 	 Time used:  0.15 sec
2023-04-02 14:13:25,250 		1920 of 10000 with 99.06% 	 Time used:  0.17 sec
2023-04-02 14:13:25,444 		1944 of 10000 with 99.07% 	 Time used:  0.19 sec
2023-04-02 14:13:25,620 		1968 of 10000 with 98.98% 	 Time used:  0.18 sec
2023-04-02 14:13:25,811 		1992 of 10000 with 99.00% 	 Time used:  0.19 sec
2023-04-02 14:13:26,043 		2016 of 10000 with 99.01% 	 Time used:  0.23 sec
2023-04-02 14:13:26,222 		2040 of 10000 with 99.02% 	 Time used:  0.18 sec
2023-04-02 14:13:26,457 		2064 of 10000 with 99.03% 	 Time used:  0.23 sec
2023-04-02 14:13:26,631 		2088 of 10000 with 98.99% 	 Time used:  0.17 sec
2023-04-02 14:13:26,832 		2112 of 10000 with 99.01% 	 Time used:  0.20 sec
2023-04-02 14:13:27,016 		2136 of 10000 with 99.02% 	 Time used:  0.18 sec
2023-04-02 14:13:27,250 		2160 of 10000 with 99.03% 	 Time used:  0.23 sec
2023-04-02 14:13:27,389 		2184 of 10000 with 99.04% 	 Time used:  0.14 sec
2023-04-02 14:13:27,638 		2208 of 10000 with 99.05% 	 Time used:  0.25 sec
2023-04-02 14:13:27,793 		2232 of 10000 with 99.06% 	 Time used:  0.15 sec
2023-04-02 14:13:28,024 		2256 of 10000 with 99.07% 	 Time used:  0.23 sec
2023-04-02 14:13:28,197 		2280 of 10000 with 99.08% 	 Time used:  0.17 sec
2023-04-02 14:13:28,386 		2304 of 10000 with 99.09% 	 Time used:  0.19 sec
2023-04-02 14:13:28,658 		2328 of 10000 with 99.10% 	 Time used:  0.27 sec
2023-04-02 14:13:28,836 		2352 of 10000 with 99.11% 	 Time used:  0.18 sec
2023-04-02 14:13:29,009 		2376 of 10000 with 99.12% 	 Time used:  0.17 sec
2023-04-02 14:13:29,247 		2400 of 10000 with 99.12% 	 Time used:  0.24 sec
2023-04-02 14:13:29,414 		2424 of 10000 with 99.09% 	 Time used:  0.17 sec
2023-04-02 14:13:29,634 		2448 of 10000 with 99.10% 	 Time used:  0.22 sec
2023-04-02 14:13:29,795 		2472 of 10000 with 99.11% 	 Time used:  0.16 sec
2023-04-02 14:13:29,964 		2496 of 10000 with 99.12% 	 Time used:  0.17 sec
2023-04-02 14:13:30,144 		2520 of 10000 with 99.13% 	 Time used:  0.18 sec
2023-04-02 14:13:30,333 		2544 of 10000 with 99.14% 	 Time used:  0.19 sec
2023-04-02 14:13:30,620 		2568 of 10000 with 99.10% 	 Time used:  0.29 sec
2023-04-02 14:13:30,646 		2592 of 10000 with 99.11% 	 Time used:  0.03 sec
2023-04-02 14:13:30,818 		2616 of 10000 with 99.12% 	 Time used:  0.17 sec
2023-04-02 14:13:31,017 		2640 of 10000 with 99.13% 	 Time used:  0.20 sec
2023-04-02 14:13:31,212 		2664 of 10000 with 99.14% 	 Time used:  0.19 sec
2023-04-02 14:13:31,391 		2688 of 10000 with 99.14% 	 Time used:  0.18 sec
2023-04-02 14:13:31,551 		2712 of 10000 with 99.15% 	 Time used:  0.16 sec
2023-04-02 14:13:31,724 		2736 of 10000 with 99.16% 	 Time used:  0.17 sec
2023-04-02 14:13:31,960 		2760 of 10000 with 99.17% 	 Time used:  0.23 sec
2023-04-02 14:13:31,989 		2784 of 10000 with 99.17% 	 Time used:  0.03 sec
2023-04-02 14:13:32,023 		2808 of 10000 with 99.18% 	 Time used:  0.03 sec
2023-04-02 14:13:32,056 		2832 of 10000 with 99.19% 	 Time used:  0.03 sec
2023-04-02 14:13:32,089 		2856 of 10000 with 99.19% 	 Time used:  0.03 sec
2023-04-02 14:13:32,122 		2880 of 10000 with 99.20% 	 Time used:  0.03 sec
2023-04-02 14:13:32,155 		2904 of 10000 with 99.21% 	 Time used:  0.03 sec
2023-04-02 14:13:32,188 		2928 of 10000 with 99.21% 	 Time used:  0.03 sec
2023-04-02 14:13:32,221 		2952 of 10000 with 99.22% 	 Time used:  0.03 sec
2023-04-02 14:13:32,254 		2976 of 10000 with 99.23% 	 Time used:  0.03 sec
2023-04-02 14:13:32,287 		3000 of 10000 with 99.23% 	 Time used:  0.03 sec
2023-04-02 14:13:32,320 		3024 of 10000 with 99.24% 	 Time used:  0.03 sec
2023-04-02 14:13:32,353 		3048 of 10000 with 99.25% 	 Time used:  0.03 sec
2023-04-02 14:13:32,387 		3072 of 10000 with 99.25% 	 Time used:  0.03 sec
2023-04-02 14:13:32,420 		3096 of 10000 with 99.26% 	 Time used:  0.03 sec
2023-04-02 14:13:32,453 		3120 of 10000 with 99.26% 	 Time used:  0.03 sec
2023-04-02 14:13:32,486 		3144 of 10000 with 99.27% 	 Time used:  0.03 sec
2023-04-02 14:13:32,730 		3168 of 10000 with 99.24% 	 Time used:  0.24 sec
2023-04-02 14:13:32,938 		3192 of 10000 with 99.25% 	 Time used:  0.21 sec
2023-04-02 14:13:33,176 		3216 of 10000 with 99.25% 	 Time used:  0.24 sec
2023-04-02 14:13:33,341 		3240 of 10000 with 99.26% 	 Time used:  0.16 sec
2023-04-02 14:13:33,490 		3264 of 10000 with 99.26% 	 Time used:  0.15 sec
2023-04-02 14:13:33,624 		3288 of 10000 with 99.24% 	 Time used:  0.13 sec
2023-04-02 14:13:33,777 		3312 of 10000 with 99.25% 	 Time used:  0.15 sec
2023-04-02 14:13:33,810 		3336 of 10000 with 99.25% 	 Time used:  0.03 sec
2023-04-02 14:13:34,081 		3360 of 10000 with 99.26% 	 Time used:  0.27 sec
2023-04-02 14:13:34,256 		3384 of 10000 with 99.26% 	 Time used:  0.17 sec
2023-04-02 14:13:34,426 		3408 of 10000 with 99.27% 	 Time used:  0.17 sec
2023-04-02 14:13:34,572 		3432 of 10000 with 99.27% 	 Time used:  0.14 sec
2023-04-02 14:13:34,780 		3456 of 10000 with 99.25% 	 Time used:  0.21 sec
2023-04-02 14:13:35,006 		3480 of 10000 with 99.22% 	 Time used:  0.23 sec
2023-04-02 14:13:35,217 		3504 of 10000 with 99.23% 	 Time used:  0.21 sec
2023-04-02 14:13:35,451 		3528 of 10000 with 99.23% 	 Time used:  0.23 sec
2023-04-02 14:13:35,582 		3552 of 10000 with 99.24% 	 Time used:  0.13 sec
2023-04-02 14:13:35,790 		3576 of 10000 with 99.22% 	 Time used:  0.21 sec
2023-04-02 14:13:36,029 		3600 of 10000 with 99.22% 	 Time used:  0.24 sec
2023-04-02 14:13:36,199 		3624 of 10000 with 99.23% 	 Time used:  0.17 sec
2023-04-02 14:13:36,388 		3648 of 10000 with 99.23% 	 Time used:  0.19 sec
2023-04-02 14:13:36,586 		3672 of 10000 with 99.24% 	 Time used:  0.20 sec
2023-04-02 14:13:36,787 		3696 of 10000 with 99.22% 	 Time used:  0.20 sec
2023-04-02 14:13:36,973 		3720 of 10000 with 99.22% 	 Time used:  0.19 sec
2023-04-02 14:13:37,144 		3744 of 10000 with 99.23% 	 Time used:  0.17 sec
2023-04-02 14:13:37,325 		3768 of 10000 with 99.23% 	 Time used:  0.18 sec
2023-04-02 14:13:37,541 		3792 of 10000 with 99.24% 	 Time used:  0.21 sec
2023-04-02 14:13:37,705 		3816 of 10000 with 99.21% 	 Time used:  0.16 sec
2023-04-02 14:13:37,870 		3840 of 10000 with 99.22% 	 Time used:  0.16 sec
2023-04-02 14:13:38,053 		3864 of 10000 with 99.22% 	 Time used:  0.18 sec
2023-04-02 14:13:38,215 		3888 of 10000 with 99.23% 	 Time used:  0.16 sec
2023-04-02 14:13:38,395 		3912 of 10000 with 99.23% 	 Time used:  0.18 sec
2023-04-02 14:13:38,575 		3936 of 10000 with 99.24% 	 Time used:  0.18 sec
2023-04-02 14:13:38,811 		3960 of 10000 with 99.24% 	 Time used:  0.23 sec
2023-04-02 14:13:38,943 		3984 of 10000 with 99.22% 	 Time used:  0.13 sec
2023-04-02 14:13:39,118 		4008 of 10000 with 99.20% 	 Time used:  0.17 sec
2023-04-02 14:13:39,316 		4032 of 10000 with 99.21% 	 Time used:  0.20 sec
2023-04-02 14:13:39,485 		4056 of 10000 with 99.21% 	 Time used:  0.17 sec
2023-04-02 14:13:39,658 		4080 of 10000 with 99.22% 	 Time used:  0.17 sec
2023-04-02 14:13:39,865 		4104 of 10000 with 99.22% 	 Time used:  0.21 sec
2023-04-02 14:13:40,047 		4128 of 10000 with 99.22% 	 Time used:  0.18 sec
2023-04-02 14:13:40,255 		4152 of 10000 with 99.23% 	 Time used:  0.21 sec
2023-04-02 14:13:40,418 		4176 of 10000 with 99.23% 	 Time used:  0.16 sec
2023-04-02 14:13:40,607 		4200 of 10000 with 99.24% 	 Time used:  0.19 sec
2023-04-02 14:13:40,859 		4224 of 10000 with 99.24% 	 Time used:  0.25 sec
2023-04-02 14:13:41,009 		4248 of 10000 with 99.25% 	 Time used:  0.15 sec
2023-04-02 14:13:41,180 		4272 of 10000 with 99.23% 	 Time used:  0.17 sec
2023-04-02 14:13:41,416 		4296 of 10000 with 99.23% 	 Time used:  0.23 sec
2023-04-02 14:13:41,597 		4320 of 10000 with 99.24% 	 Time used:  0.18 sec
2023-04-02 14:13:41,767 		4344 of 10000 with 99.24% 	 Time used:  0.17 sec
2023-04-02 14:13:41,947 		4368 of 10000 with 99.24% 	 Time used:  0.18 sec
2023-04-02 14:13:42,183 		4392 of 10000 with 99.25% 	 Time used:  0.24 sec
2023-04-02 14:13:42,343 		4416 of 10000 with 99.25% 	 Time used:  0.16 sec
2023-04-02 14:13:42,536 		4440 of 10000 with 99.26% 	 Time used:  0.19 sec
2023-04-02 14:13:42,725 		4464 of 10000 with 99.26% 	 Time used:  0.19 sec
2023-04-02 14:13:42,911 		4488 of 10000 with 99.26% 	 Time used:  0.19 sec
2023-04-02 14:13:43,085 		4512 of 10000 with 99.22% 	 Time used:  0.17 sec
2023-04-02 14:13:43,354 		4536 of 10000 with 99.21% 	 Time used:  0.27 sec
2023-04-02 14:13:43,516 		4560 of 10000 with 99.21% 	 Time used:  0.16 sec
2023-04-02 14:13:43,711 		4584 of 10000 with 99.21% 	 Time used:  0.19 sec
2023-04-02 14:13:43,900 		4608 of 10000 with 99.22% 	 Time used:  0.19 sec
2023-04-02 14:13:44,059 		4632 of 10000 with 99.22% 	 Time used:  0.16 sec
2023-04-02 14:13:44,293 		4656 of 10000 with 99.23% 	 Time used:  0.23 sec
2023-04-02 14:13:44,439 		4680 of 10000 with 99.23% 	 Time used:  0.15 sec
2023-04-02 14:13:44,648 		4704 of 10000 with 99.23% 	 Time used:  0.21 sec
2023-04-02 14:13:44,824 		4728 of 10000 with 99.22% 	 Time used:  0.18 sec
2023-04-02 14:13:44,995 		4752 of 10000 with 99.22% 	 Time used:  0.17 sec
2023-04-02 14:13:45,161 		4776 of 10000 with 99.23% 	 Time used:  0.16 sec
2023-04-02 14:13:45,314 		4800 of 10000 with 99.23% 	 Time used:  0.15 sec
2023-04-02 14:13:45,535 		4824 of 10000 with 99.23% 	 Time used:  0.22 sec
2023-04-02 14:13:45,784 		4848 of 10000 with 99.24% 	 Time used:  0.25 sec
2023-04-02 14:13:45,923 		4872 of 10000 with 99.24% 	 Time used:  0.14 sec
2023-04-02 14:13:46,074 		4896 of 10000 with 99.24% 	 Time used:  0.15 sec
2023-04-02 14:13:46,259 		4920 of 10000 with 99.23% 	 Time used:  0.18 sec
2023-04-02 14:13:46,420 		4944 of 10000 with 99.23% 	 Time used:  0.16 sec
2023-04-02 14:13:46,581 		4968 of 10000 with 99.24% 	 Time used:  0.16 sec
2023-04-02 14:13:46,731 		4992 of 10000 with 99.22% 	 Time used:  0.15 sec
2023-04-02 14:13:46,890 		5016 of 10000 with 99.20% 	 Time used:  0.16 sec
2023-04-02 14:13:47,052 		5040 of 10000 with 99.21% 	 Time used:  0.16 sec
2023-04-02 14:13:47,182 		5064 of 10000 with 99.21% 	 Time used:  0.13 sec
2023-04-02 14:13:47,376 		5088 of 10000 with 99.21% 	 Time used:  0.19 sec
2023-04-02 14:13:47,544 		5112 of 10000 with 99.22% 	 Time used:  0.17 sec
2023-04-02 14:13:47,689 		5136 of 10000 with 99.22% 	 Time used:  0.14 sec
2023-04-02 14:13:47,729 		5160 of 10000 with 99.22% 	 Time used:  0.04 sec
2023-04-02 14:13:47,763 		5184 of 10000 with 99.23% 	 Time used:  0.03 sec
2023-04-02 14:13:47,797 		5208 of 10000 with 99.23% 	 Time used:  0.03 sec
2023-04-02 14:13:47,830 		5232 of 10000 with 99.24% 	 Time used:  0.03 sec
2023-04-02 14:13:47,863 		5256 of 10000 with 99.22% 	 Time used:  0.03 sec
2023-04-02 14:13:47,897 		5280 of 10000 with 99.22% 	 Time used:  0.03 sec
2023-04-02 14:13:47,931 		5304 of 10000 with 99.23% 	 Time used:  0.03 sec
2023-04-02 14:13:47,965 		5328 of 10000 with 99.21% 	 Time used:  0.03 sec
2023-04-02 14:13:47,999 		5352 of 10000 with 99.22% 	 Time used:  0.03 sec
2023-04-02 14:13:48,033 		5376 of 10000 with 99.20% 	 Time used:  0.03 sec
2023-04-02 14:13:48,066 		5400 of 10000 with 99.17% 	 Time used:  0.03 sec
2023-04-02 14:13:48,100 		5424 of 10000 with 99.17% 	 Time used:  0.03 sec
2023-04-02 14:13:48,134 		5448 of 10000 with 99.17% 	 Time used:  0.03 sec
2023-04-02 14:13:48,167 		5472 of 10000 with 99.18% 	 Time used:  0.03 sec
2023-04-02 14:13:48,201 		5496 of 10000 with 99.18% 	 Time used:  0.03 sec
2023-04-02 14:13:48,234 		5520 of 10000 with 99.18% 	 Time used:  0.03 sec
2023-04-02 14:13:48,268 		5544 of 10000 with 99.19% 	 Time used:  0.03 sec
2023-04-02 14:13:48,302 		5568 of 10000 with 99.19% 	 Time used:  0.03 sec
2023-04-02 14:13:48,335 		5592 of 10000 with 99.18% 	 Time used:  0.03 sec
2023-04-02 14:13:48,369 		5616 of 10000 with 99.18% 	 Time used:  0.03 sec
2023-04-02 14:13:48,546 		5640 of 10000 with 99.18% 	 Time used:  0.18 sec
2023-04-02 14:13:48,751 		5664 of 10000 with 99.19% 	 Time used:  0.20 sec
2023-04-02 14:13:49,011 		5688 of 10000 with 99.19% 	 Time used:  0.26 sec
2023-04-02 14:13:49,241 		5712 of 10000 with 99.19% 	 Time used:  0.23 sec
2023-04-02 14:13:49,357 		5736 of 10000 with 99.16% 	 Time used:  0.11 sec
2023-04-02 14:13:49,487 		5760 of 10000 with 99.17% 	 Time used:  0.13 sec
2023-04-02 14:13:49,675 		5784 of 10000 with 99.17% 	 Time used:  0.19 sec
2023-04-02 14:13:49,841 		5808 of 10000 with 99.17% 	 Time used:  0.16 sec
2023-04-02 14:13:50,008 		5832 of 10000 with 99.16% 	 Time used:  0.17 sec
2023-04-02 14:13:50,200 		5856 of 10000 with 99.15% 	 Time used:  0.19 sec
2023-04-02 14:13:50,383 		5880 of 10000 with 99.15% 	 Time used:  0.18 sec
2023-04-02 14:13:50,556 		5904 of 10000 with 99.14% 	 Time used:  0.17 sec
2023-04-02 14:13:50,725 		5928 of 10000 with 99.12% 	 Time used:  0.17 sec
2023-04-02 14:13:50,889 		5952 of 10000 with 99.13% 	 Time used:  0.16 sec
2023-04-02 14:13:51,084 		5976 of 10000 with 99.13% 	 Time used:  0.19 sec
2023-04-02 14:13:51,264 		6000 of 10000 with 99.13% 	 Time used:  0.17 sec
2023-04-02 14:13:51,428 		6024 of 10000 with 99.14% 	 Time used:  0.16 sec
2023-04-02 14:13:51,671 		6048 of 10000 with 99.12% 	 Time used:  0.24 sec
2023-04-02 14:13:51,850 		6072 of 10000 with 99.13% 	 Time used:  0.17 sec
2023-04-02 14:13:52,036 		6096 of 10000 with 99.13% 	 Time used:  0.18 sec
2023-04-02 14:13:52,222 		6120 of 10000 with 99.12% 	 Time used:  0.19 sec
2023-04-02 14:13:52,407 		6144 of 10000 with 99.12% 	 Time used:  0.18 sec
2023-04-02 14:13:52,585 		6168 of 10000 with 99.12% 	 Time used:  0.18 sec
2023-04-02 14:13:52,768 		6192 of 10000 with 99.13% 	 Time used:  0.18 sec
2023-04-02 14:13:52,942 		6216 of 10000 with 99.13% 	 Time used:  0.17 sec
2023-04-02 14:13:53,101 		6240 of 10000 with 99.13% 	 Time used:  0.16 sec
2023-04-02 14:13:53,289 		6264 of 10000 with 99.14% 	 Time used:  0.19 sec
2023-04-02 14:13:53,456 		6288 of 10000 with 99.14% 	 Time used:  0.17 sec
2023-04-02 14:13:53,679 		6312 of 10000 with 99.14% 	 Time used:  0.22 sec
2023-04-02 14:13:53,853 		6336 of 10000 with 99.15% 	 Time used:  0.17 sec
2023-04-02 14:13:54,008 		6360 of 10000 with 99.15% 	 Time used:  0.15 sec
2023-04-02 14:13:54,188 		6384 of 10000 with 99.14% 	 Time used:  0.18 sec
2023-04-02 14:13:54,324 		6408 of 10000 with 99.14% 	 Time used:  0.13 sec
2023-04-02 14:13:54,513 		6432 of 10000 with 99.14% 	 Time used:  0.19 sec
2023-04-02 14:13:54,688 		6456 of 10000 with 99.15% 	 Time used:  0.17 sec
2023-04-02 14:13:54,908 		6480 of 10000 with 99.15% 	 Time used:  0.22 sec
2023-04-02 14:13:55,106 		6504 of 10000 with 99.14% 	 Time used:  0.20 sec
2023-04-02 14:13:55,295 		6528 of 10000 with 99.14% 	 Time used:  0.19 sec
2023-04-02 14:13:55,463 		6552 of 10000 with 99.15% 	 Time used:  0.17 sec
2023-04-02 14:13:55,698 		6576 of 10000 with 99.15% 	 Time used:  0.23 sec
2023-04-02 14:13:55,925 		6600 of 10000 with 99.15% 	 Time used:  0.23 sec
2023-04-02 14:13:56,102 		6624 of 10000 with 99.15% 	 Time used:  0.18 sec
2023-04-02 14:13:56,299 		6648 of 10000 with 99.16% 	 Time used:  0.20 sec
2023-04-02 14:13:56,461 		6672 of 10000 with 99.16% 	 Time used:  0.16 sec
2023-04-02 14:13:56,645 		6696 of 10000 with 99.16% 	 Time used:  0.18 sec
2023-04-02 14:13:56,834 		6720 of 10000 with 99.17% 	 Time used:  0.19 sec
2023-04-02 14:13:57,040 		6744 of 10000 with 99.15% 	 Time used:  0.21 sec
2023-04-02 14:13:57,226 		6768 of 10000 with 99.16% 	 Time used:  0.19 sec
2023-04-02 14:13:57,420 		6792 of 10000 with 99.15% 	 Time used:  0.19 sec
2023-04-02 14:13:57,605 		6816 of 10000 with 99.15% 	 Time used:  0.18 sec
2023-04-02 14:13:57,796 		6840 of 10000 with 99.15% 	 Time used:  0.19 sec
2023-04-02 14:13:57,995 		6864 of 10000 with 99.16% 	 Time used:  0.20 sec
2023-04-02 14:13:58,228 		6888 of 10000 with 99.16% 	 Time used:  0.23 sec
2023-04-02 14:13:58,437 		6912 of 10000 with 99.16% 	 Time used:  0.21 sec
2023-04-02 14:13:58,588 		6936 of 10000 with 99.16% 	 Time used:  0.15 sec
2023-04-02 14:13:58,786 		6960 of 10000 with 99.17% 	 Time used:  0.20 sec
2023-04-02 14:13:58,944 		6984 of 10000 with 99.16% 	 Time used:  0.16 sec
2023-04-02 14:13:59,114 		7008 of 10000 with 99.16% 	 Time used:  0.17 sec
2023-04-02 14:13:59,294 		7032 of 10000 with 99.15% 	 Time used:  0.18 sec
2023-04-02 14:13:59,485 		7056 of 10000 with 99.15% 	 Time used:  0.19 sec
2023-04-02 14:13:59,677 		7080 of 10000 with 99.15% 	 Time used:  0.19 sec
2023-04-02 14:13:59,850 		7104 of 10000 with 99.16% 	 Time used:  0.17 sec
2023-04-02 14:14:00,009 		7128 of 10000 with 99.14% 	 Time used:  0.16 sec
2023-04-02 14:14:00,142 		7152 of 10000 with 99.13% 	 Time used:  0.13 sec
2023-04-02 14:14:00,318 		7176 of 10000 with 99.14% 	 Time used:  0.18 sec
2023-04-02 14:14:00,489 		7200 of 10000 with 99.14% 	 Time used:  0.17 sec
2023-04-02 14:14:00,631 		7224 of 10000 with 99.14% 	 Time used:  0.14 sec
2023-04-02 14:14:00,764 		7248 of 10000 with 99.14% 	 Time used:  0.13 sec
2023-04-02 14:14:00,907 		7272 of 10000 with 99.15% 	 Time used:  0.14 sec
2023-04-02 14:14:01,063 		7296 of 10000 with 99.15% 	 Time used:  0.16 sec
2023-04-02 14:14:01,234 		7320 of 10000 with 99.14% 	 Time used:  0.17 sec
2023-04-02 14:14:01,400 		7344 of 10000 with 99.13% 	 Time used:  0.16 sec
2023-04-02 14:14:01,575 		7368 of 10000 with 99.13% 	 Time used:  0.17 sec
2023-04-02 14:14:01,828 		7392 of 10000 with 99.13% 	 Time used:  0.25 sec
2023-04-02 14:14:02,151 		7416 of 10000 with 99.12% 	 Time used:  0.32 sec
2023-04-02 14:14:02,326 		7440 of 10000 with 99.13% 	 Time used:  0.17 sec
2023-04-02 14:14:02,546 		7464 of 10000 with 99.13% 	 Time used:  0.22 sec
2023-04-02 14:14:02,796 		7488 of 10000 with 99.12% 	 Time used:  0.25 sec
2023-04-02 14:14:02,941 		7512 of 10000 with 99.12% 	 Time used:  0.14 sec
2023-04-02 14:14:02,995 		7536 of 10000 with 99.12% 	 Time used:  0.05 sec
2023-04-02 14:14:03,205 		7560 of 10000 with 99.13% 	 Time used:  0.21 sec
2023-04-02 14:14:03,398 		7584 of 10000 with 99.13% 	 Time used:  0.19 sec
2023-04-02 14:14:03,549 		7608 of 10000 with 99.12% 	 Time used:  0.15 sec
2023-04-02 14:14:03,713 		7632 of 10000 with 99.12% 	 Time used:  0.16 sec
2023-04-02 14:14:04,000 		7656 of 10000 with 99.12% 	 Time used:  0.29 sec
2023-04-02 14:14:04,122 		7680 of 10000 with 99.13% 	 Time used:  0.12 sec
2023-04-02 14:14:04,280 		7704 of 10000 with 99.13% 	 Time used:  0.16 sec
2023-04-02 14:14:04,469 		7728 of 10000 with 99.13% 	 Time used:  0.19 sec
2023-04-02 14:14:04,615 		7752 of 10000 with 99.14% 	 Time used:  0.15 sec
2023-04-02 14:14:04,823 		7776 of 10000 with 99.14% 	 Time used:  0.20 sec
2023-04-02 14:14:05,003 		7800 of 10000 with 99.14% 	 Time used:  0.18 sec
2023-04-02 14:14:05,209 		7824 of 10000 with 99.14% 	 Time used:  0.21 sec
2023-04-02 14:14:05,406 		7848 of 10000 with 99.15% 	 Time used:  0.19 sec
2023-04-02 14:14:05,656 		7872 of 10000 with 99.15% 	 Time used:  0.25 sec
2023-04-02 14:14:05,825 		7896 of 10000 with 99.15% 	 Time used:  0.17 sec
2023-04-02 14:14:06,030 		7920 of 10000 with 99.15% 	 Time used:  0.20 sec
2023-04-02 14:14:06,230 		7944 of 10000 with 99.16% 	 Time used:  0.20 sec
2023-04-02 14:14:06,406 		7968 of 10000 with 99.16% 	 Time used:  0.17 sec
2023-04-02 14:14:06,585 		7992 of 10000 with 99.16% 	 Time used:  0.18 sec
2023-04-02 14:14:06,837 		8016 of 10000 with 99.15% 	 Time used:  0.25 sec
2023-04-02 14:14:07,065 		8040 of 10000 with 99.15% 	 Time used:  0.23 sec
2023-04-02 14:14:07,313 		8064 of 10000 with 99.16% 	 Time used:  0.25 sec
2023-04-02 14:14:07,541 		8088 of 10000 with 99.16% 	 Time used:  0.23 sec
2023-04-02 14:14:07,708 		8112 of 10000 with 99.16% 	 Time used:  0.17 sec
2023-04-02 14:14:07,878 		8136 of 10000 with 99.16% 	 Time used:  0.17 sec
2023-04-02 14:14:07,989 		8160 of 10000 with 99.17% 	 Time used:  0.11 sec
2023-04-02 14:14:08,022 		8184 of 10000 with 99.17% 	 Time used:  0.03 sec
2023-04-02 14:14:08,056 		8208 of 10000 with 99.17% 	 Time used:  0.03 sec
2023-04-02 14:14:08,102 		8232 of 10000 with 99.17% 	 Time used:  0.04 sec
2023-04-02 14:14:08,254 		8256 of 10000 with 99.18% 	 Time used:  0.15 sec
2023-04-02 14:14:08,413 		8280 of 10000 with 99.18% 	 Time used:  0.16 sec
2023-04-02 14:14:08,622 		8304 of 10000 with 99.18% 	 Time used:  0.21 sec
2023-04-02 14:14:08,791 		8328 of 10000 with 99.18% 	 Time used:  0.17 sec
2023-04-02 14:14:08,952 		8352 of 10000 with 99.19% 	 Time used:  0.16 sec
2023-04-02 14:14:09,120 		8376 of 10000 with 99.19% 	 Time used:  0.17 sec
2023-04-02 14:14:09,310 		8400 of 10000 with 99.19% 	 Time used:  0.19 sec
2023-04-02 14:14:09,497 		8424 of 10000 with 99.19% 	 Time used:  0.19 sec
2023-04-02 14:14:09,663 		8448 of 10000 with 99.20% 	 Time used:  0.17 sec
2023-04-02 14:14:09,821 		8472 of 10000 with 99.20% 	 Time used:  0.16 sec
2023-04-02 14:14:10,031 		8496 of 10000 with 99.19% 	 Time used:  0.21 sec
2023-04-02 14:14:10,216 		8520 of 10000 with 99.18% 	 Time used:  0.18 sec
2023-04-02 14:14:10,409 		8544 of 10000 with 99.18% 	 Time used:  0.19 sec
2023-04-02 14:14:10,643 		8568 of 10000 with 99.18% 	 Time used:  0.23 sec
2023-04-02 14:14:10,848 		8592 of 10000 with 99.19% 	 Time used:  0.20 sec
2023-04-02 14:14:11,031 		8616 of 10000 with 99.19% 	 Time used:  0.18 sec
2023-04-02 14:14:11,234 		8640 of 10000 with 99.18% 	 Time used:  0.20 sec
2023-04-02 14:14:11,460 		8664 of 10000 with 99.17% 	 Time used:  0.22 sec
2023-04-02 14:14:11,635 		8688 of 10000 with 99.16% 	 Time used:  0.17 sec
2023-04-02 14:14:11,814 		8712 of 10000 with 99.16% 	 Time used:  0.18 sec
2023-04-02 14:14:12,008 		8736 of 10000 with 99.16% 	 Time used:  0.19 sec
2023-04-02 14:14:12,158 		8760 of 10000 with 99.17% 	 Time used:  0.15 sec
2023-04-02 14:14:12,359 		8784 of 10000 with 99.17% 	 Time used:  0.20 sec
2023-04-02 14:14:12,600 		8808 of 10000 with 99.16% 	 Time used:  0.24 sec
2023-04-02 14:14:12,744 		8832 of 10000 with 99.15% 	 Time used:  0.14 sec
2023-04-02 14:14:12,915 		8856 of 10000 with 99.15% 	 Time used:  0.17 sec
2023-04-02 14:14:13,099 		8880 of 10000 with 99.16% 	 Time used:  0.18 sec
2023-04-02 14:14:13,351 		8904 of 10000 with 99.16% 	 Time used:  0.25 sec
2023-04-02 14:14:13,527 		8928 of 10000 with 99.16% 	 Time used:  0.18 sec
2023-04-02 14:14:13,760 		8952 of 10000 with 99.16% 	 Time used:  0.23 sec
2023-04-02 14:14:13,952 		8976 of 10000 with 99.16% 	 Time used:  0.19 sec
2023-04-02 14:14:14,342 		9000 of 10000 with 99.17% 	 Time used:  0.39 sec
2023-04-02 14:14:14,564 		9024 of 10000 with 99.17% 	 Time used:  0.22 sec
2023-04-02 14:14:14,740 		9048 of 10000 with 99.17% 	 Time used:  0.18 sec
2023-04-02 14:14:14,961 		9072 of 10000 with 99.17% 	 Time used:  0.22 sec
2023-04-02 14:14:15,179 		9096 of 10000 with 99.18% 	 Time used:  0.22 sec
2023-04-02 14:14:15,332 		9120 of 10000 with 99.17% 	 Time used:  0.15 sec
2023-04-02 14:14:15,482 		9144 of 10000 with 99.17% 	 Time used:  0.15 sec
2023-04-02 14:14:15,678 		9168 of 10000 with 99.17% 	 Time used:  0.20 sec
2023-04-02 14:14:15,865 		9192 of 10000 with 99.17% 	 Time used:  0.19 sec
2023-04-02 14:14:16,081 		9216 of 10000 with 99.16% 	 Time used:  0.21 sec
2023-04-02 14:14:16,265 		9240 of 10000 with 99.17% 	 Time used:  0.18 sec
2023-04-02 14:14:16,478 		9264 of 10000 with 99.17% 	 Time used:  0.21 sec
2023-04-02 14:14:16,663 		9288 of 10000 with 99.16% 	 Time used:  0.18 sec
2023-04-02 14:14:16,842 		9312 of 10000 with 99.16% 	 Time used:  0.18 sec
2023-04-02 14:14:17,028 		9336 of 10000 with 99.16% 	 Time used:  0.19 sec
2023-04-02 14:14:17,270 		9360 of 10000 with 99.17% 	 Time used:  0.24 sec
2023-04-02 14:14:17,299 		9384 of 10000 with 99.17% 	 Time used:  0.03 sec
2023-04-02 14:14:17,332 		9408 of 10000 with 99.17% 	 Time used:  0.03 sec
2023-04-02 14:14:17,365 		9432 of 10000 with 99.17% 	 Time used:  0.03 sec
2023-04-02 14:14:17,399 		9456 of 10000 with 99.18% 	 Time used:  0.03 sec
2023-04-02 14:14:17,432 		9480 of 10000 with 99.17% 	 Time used:  0.03 sec
2023-04-02 14:14:17,465 		9504 of 10000 with 99.17% 	 Time used:  0.03 sec
2023-04-02 14:14:17,498 		9528 of 10000 with 99.17% 	 Time used:  0.03 sec
2023-04-02 14:14:17,531 		9552 of 10000 with 99.17% 	 Time used:  0.03 sec
2023-04-02 14:14:17,639 		9576 of 10000 with 99.18% 	 Time used:  0.11 sec
2023-04-02 14:14:17,878 		9600 of 10000 with 99.18% 	 Time used:  0.24 sec
2023-04-02 14:14:18,041 		9624 of 10000 with 99.18% 	 Time used:  0.16 sec
2023-04-02 14:14:18,222 		9648 of 10000 with 99.17% 	 Time used:  0.18 sec
2023-04-02 14:14:18,403 		9672 of 10000 with 99.16% 	 Time used:  0.18 sec
2023-04-02 14:14:18,564 		9696 of 10000 with 99.16% 	 Time used:  0.16 sec
2023-04-02 14:14:18,793 		9720 of 10000 with 99.17% 	 Time used:  0.23 sec
2023-04-02 14:14:19,020 		9744 of 10000 with 99.17% 	 Time used:  0.23 sec
2023-04-02 14:14:19,171 		9768 of 10000 with 99.17% 	 Time used:  0.15 sec
2023-04-02 14:14:19,434 		9792 of 10000 with 99.17% 	 Time used:  0.26 sec
2023-04-02 14:14:19,602 		9816 of 10000 with 99.17% 	 Time used:  0.17 sec
2023-04-02 14:14:19,844 		9840 of 10000 with 99.18% 	 Time used:  0.24 sec
2023-04-02 14:14:19,868 		9864 of 10000 with 99.18% 	 Time used:  0.02 sec
2023-04-02 14:14:19,903 		9888 of 10000 with 99.17% 	 Time used:  0.03 sec
2023-04-02 14:14:19,950 		9912 of 10000 with 99.17% 	 Time used:  0.04 sec
2023-04-02 14:14:19,988 		9936 of 10000 with 99.17% 	 Time used:  0.04 sec
2023-04-02 14:14:20,026 		9960 of 10000 with 99.18% 	 Time used:  0.04 sec
2023-04-02 14:14:20,060 		9984 of 10000 with 99.18% 	 Time used:  0.03 sec
2023-04-02 14:14:20,284 		10000 of 10000 with 99.17% 	 Time used:  0.22 sec
2023-04-02 14:14:20,284 
2023-04-02 14:14:20,301 			Learning rate: weights:   1.000e-03    
2023-04-02 14:14:20,301 			Last test performance: 99.17%
2023-04-02 14:14:20,301 ----------------
2023-04-02 14:14:24,611   18  =>  0    		Training 486 pattern with 99.17% 	Forward time: 	 2.83 sec
2023-04-02 14:14:24,611 			Loss:    8.211e-04    			Backward time: 	 1.44 sec 
2023-04-02 14:14:24,697 			Learning rate: weights:   1.000e-03    
2023-04-02 14:14:24,697 			Last test performance: 99.17%
2023-04-02 14:14:24,697 ----------------
2023-04-02 14:14:28,076   18  =>  1    		Training 486 pattern with 98.33% 	Forward time: 	 2.47 sec
2023-04-02 14:14:28,076 			Loss:    1.498e-03    			Backward time: 	 0.89 sec 
2023-04-02 14:14:28,223 			Learning rate: weights:   1.000e-03    
2023-04-02 14:14:28,223 			Last test performance: 99.17%
2023-04-02 14:14:28,223 ----------------
2023-04-02 14:14:29,708   18  =>  2    		Training 486 pattern with 98.54% 	Forward time: 	 1.29 sec
2023-04-02 14:14:29,708 			Loss:    1.345e-03    			Backward time: 	 0.18 sec 
2023-04-02 14:14:29,863 			Learning rate: weights:   1.000e-03    
2023-04-02 14:14:29,866 			Last test performance: 99.17%
2023-04-02 14:14:29,867 ----------------
2023-04-02 14:14:32,053   18  =>  3    		Training 486 pattern with 99.38% 	Forward time: 	 1.59 sec
2023-04-02 14:14:32,053 			Loss:    8.664e-04    			Backward time: 	 0.58 sec 
2023-04-02 14:14:32,209 			Learning rate: weights:   1.000e-03    
2023-04-02 14:14:32,210 			Last test performance: 99.17%
2023-04-02 14:14:32,211 ----------------
2023-04-02 14:14:34,439   18  =>  4    		Training 486 pattern with 99.38% 	Forward time: 	 1.65 sec
2023-04-02 14:14:34,439 			Loss:    1.096e-03    			Backward time: 	 0.56 sec 
2023-04-02 14:14:34,533 			Learning rate: weights:   1.000e-03    
2023-04-02 14:14:34,534 			Last test performance: 99.17%
2023-04-02 14:14:34,534 ----------------
2023-04-02 14:14:38,954   18  =>  5    		Training 486 pattern with 98.96% 	Forward time: 	 2.98 sec
2023-04-02 14:14:38,954 			Loss:    1.267e-03    			Backward time: 	 1.42 sec 
2023-04-02 14:14:39,148 			Learning rate: weights:   1.000e-03    
2023-04-02 14:14:39,151 			Last test performance: 99.17%
2023-04-02 14:14:39,151 ----------------
2023-04-02 14:14:40,987   18  =>  6    		Training 486 pattern with 99.17% 	Forward time: 	 1.50 sec
2023-04-02 14:14:40,987 			Loss:    1.481e-03    			Backward time: 	 0.33 sec 
2023-04-02 14:14:41,131 			Learning rate: weights:   1.000e-03    
2023-04-02 14:14:41,132 			Last test performance: 99.17%
2023-04-02 14:14:41,132 ----------------
2023-04-02 14:14:42,981   18  =>  7    		Training 486 pattern with 99.58% 	Forward time: 	 1.47 sec
2023-04-02 14:14:42,981 			Loss:    7.861e-04    			Backward time: 	 0.36 sec 
2023-04-02 14:14:43,066 			Learning rate: weights:   1.000e-03    
2023-04-02 14:14:43,067 			Last test performance: 99.17%
2023-04-02 14:14:43,067 ----------------
2023-04-02 14:14:44,925   18  =>  8    		Training 486 pattern with 99.38% 	Forward time: 	 1.46 sec
2023-04-02 14:14:44,925 			Loss:    1.360e-03    			Backward time: 	 0.38 sec 
2023-04-02 14:14:45,069 			Learning rate: weights:   1.000e-03    
2023-04-02 14:14:45,069 			Last test performance: 99.17%
2023-04-02 14:14:45,070 ----------------
2023-04-02 14:14:47,100   18  =>  9    		Training 486 pattern with 99.17% 	Forward time: 	 1.58 sec
2023-04-02 14:14:47,101 			Loss:    1.409e-03    			Backward time: 	 0.43 sec 
2023-04-02 14:14:47,259 			Learning rate: weights:   1.000e-03    
2023-04-02 14:14:47,259 			Last test performance: 99.17%
2023-04-02 14:14:47,261 ----------------
2023-04-02 14:14:50,368   18  =>  10   		Training 486 pattern with 98.96% 	Forward time: 	 2.13 sec
2023-04-02 14:14:50,369 			Loss:    1.148e-03    			Backward time: 	 0.97 sec 
2023-04-02 14:14:50,465 			Learning rate: weights:   1.000e-03    
2023-04-02 14:14:50,465 			Last test performance: 99.17%
2023-04-02 14:14:50,465 ----------------
2023-04-02 14:14:54,307   18  =>  11   		Training 486 pattern with 98.96% 	Forward time: 	 2.50 sec
2023-04-02 14:14:54,308 			Loss:    1.229e-03    			Backward time: 	 1.32 sec 
2023-04-02 14:14:54,416 			Learning rate: weights:   1.000e-03    
2023-04-02 14:14:54,416 			Last test performance: 99.17%
2023-04-02 14:14:54,416 ----------------
2023-04-02 14:14:57,219   18  =>  12   		Training 486 pattern with 98.75% 	Forward time: 	 2.00 sec
2023-04-02 14:14:57,220 			Loss:    1.299e-03    			Backward time: 	 0.79 sec 
2023-04-02 14:14:57,336 			Learning rate: weights:   1.000e-03    
2023-04-02 14:14:57,336 			Last test performance: 99.17%
2023-04-02 14:14:57,336 ----------------
2023-04-02 14:14:59,983   18  =>  13   		Training 486 pattern with 99.58% 	Forward time: 	 1.82 sec
2023-04-02 14:14:59,983 			Loss:    9.417e-04    			Backward time: 	 0.81 sec 
2023-04-02 14:15:00,097 			Learning rate: weights:   1.000e-03    
2023-04-02 14:15:00,097 			Last test performance: 99.17%
2023-04-02 14:15:00,097 ----------------
2023-04-02 14:15:02,279   18  =>  14   		Training 486 pattern with 98.75% 	Forward time: 	 1.60 sec
2023-04-02 14:15:02,279 			Loss:    1.699e-03    			Backward time: 	 0.56 sec 
2023-04-02 14:15:02,480 			Learning rate: weights:   1.000e-03    
2023-04-02 14:15:02,481 			Last test performance: 99.17%
2023-04-02 14:15:02,481 ----------------
2023-04-02 14:15:05,105   18  =>  15   		Training 486 pattern with 98.96% 	Forward time: 	 1.93 sec
2023-04-02 14:15:05,105 			Loss:    1.555e-03    			Backward time: 	 0.67 sec 
2023-04-02 14:15:05,370 			Learning rate: weights:   1.000e-03    
2023-04-02 14:15:05,370 			Last test performance: 99.17%
2023-04-02 14:15:05,371 ----------------
2023-04-02 14:15:06,564   18  =>  16   		Training 486 pattern with 98.33% 	Forward time: 	 1.05 sec
2023-04-02 14:15:06,565 			Loss:    1.962e-03    			Backward time: 	 0.12 sec 
2023-04-02 14:15:06,787 			Learning rate: weights:   1.000e-03    
2023-04-02 14:15:06,787 			Last test performance: 99.17%
2023-04-02 14:15:06,787 ----------------
2023-04-02 14:15:08,813   18  =>  17   		Training 486 pattern with 98.33% 	Forward time: 	 1.65 sec
2023-04-02 14:15:08,814 			Loss:    2.589e-03    			Backward time: 	 0.36 sec 
2023-04-02 14:15:08,992 			Learning rate: weights:   1.000e-03    
2023-04-02 14:15:08,993 			Last test performance: 99.17%
2023-04-02 14:15:08,994 ----------------
2023-04-02 14:15:09,991   18  =>  18   		Training 486 pattern with 99.38% 	Forward time: 	 0.88 sec
2023-04-02 14:15:09,992 			Loss:    1.381e-03    			Backward time: 	 0.10 sec 
2023-04-02 14:15:10,138 			Learning rate: weights:   1.000e-03    
2023-04-02 14:15:10,139 			Last test performance: 99.17%
2023-04-02 14:15:10,139 ----------------
2023-04-02 14:15:12,914   18  =>  19   		Training 486 pattern with 99.58% 	Forward time: 	 1.90 sec
2023-04-02 14:15:12,915 			Loss:    7.842e-04    			Backward time: 	 0.86 sec 
2023-04-02 14:15:13,156 			Learning rate: weights:   1.000e-03    
2023-04-02 14:15:13,157 			Last test performance: 99.17%
2023-04-02 14:15:13,157 ----------------
2023-04-02 14:15:14,856   18  =>  20   		Training 486 pattern with 99.79% 	Forward time: 	 1.32 sec
2023-04-02 14:15:14,856 			Loss:    3.950e-04    			Backward time: 	 0.36 sec 
2023-04-02 14:15:14,972 			Learning rate: weights:   1.000e-03    
2023-04-02 14:15:14,972 			Last test performance: 99.17%
2023-04-02 14:15:14,972 ----------------
2023-04-02 14:15:18,015   18  =>  21   		Training 486 pattern with 98.96% 	Forward time: 	 2.02 sec
2023-04-02 14:15:18,015 			Loss:    1.668e-03    			Backward time: 	 1.01 sec 
2023-04-02 14:15:18,141 			Learning rate: weights:   1.000e-03    
2023-04-02 14:15:18,141 			Last test performance: 99.17%
2023-04-02 14:15:18,141 ----------------
2023-04-02 14:15:19,863   18  =>  22   		Training 486 pattern with 99.79% 	Forward time: 	 1.44 sec
2023-04-02 14:15:19,864 			Loss:    4.379e-04    			Backward time: 	 0.26 sec 
2023-04-02 14:15:20,010 			Learning rate: weights:   1.000e-03    
2023-04-02 14:15:20,011 			Last test performance: 99.17%
2023-04-02 14:15:20,011 ----------------
2023-04-02 14:15:22,238   18  =>  23   		Training 486 pattern with 99.38% 	Forward time: 	 1.57 sec
2023-04-02 14:15:22,238 			Loss:    7.803e-04    			Backward time: 	 0.64 sec 
2023-04-02 14:15:22,326 			Learning rate: weights:   1.000e-03    
2023-04-02 14:15:22,326 			Last test performance: 99.17%
2023-04-02 14:15:22,326 ----------------
2023-04-02 14:15:23,924   18  =>  24   		Training 486 pattern with 98.33% 	Forward time: 	 1.39 sec
2023-04-02 14:15:23,924 			Loss:    1.165e-03    			Backward time: 	 0.18 sec 
2023-04-02 14:15:24,026 			Learning rate: weights:   1.000e-03    
2023-04-02 14:15:24,027 			Last test performance: 99.17%
2023-04-02 14:15:24,027 ----------------
2023-04-02 14:15:26,302   18  =>  25   		Training 486 pattern with 99.38% 	Forward time: 	 1.61 sec
2023-04-02 14:15:26,303 			Loss:    7.545e-04    			Backward time: 	 0.64 sec 
2023-04-02 14:15:26,420 			Learning rate: weights:   1.000e-03    
2023-04-02 14:15:26,421 			Last test performance: 99.17%
2023-04-02 14:15:26,421 ----------------
2023-04-02 14:15:28,671   18  =>  26   		Training 486 pattern with 98.75% 	Forward time: 	 1.62 sec
2023-04-02 14:15:28,671 			Loss:    1.538e-03    			Backward time: 	 0.61 sec 
2023-04-02 14:15:28,766 			Learning rate: weights:   1.000e-03    
2023-04-02 14:15:28,767 			Last test performance: 99.17%
2023-04-02 14:15:28,767 ----------------
2023-04-02 14:15:31,361   18  =>  27   		Training 486 pattern with 98.75% 	Forward time: 	 2.01 sec
2023-04-02 14:15:31,361 			Loss:    1.125e-03    			Backward time: 	 0.57 sec 
2023-04-02 14:15:31,442 			Learning rate: weights:   1.000e-03    
2023-04-02 14:15:31,442 			Last test performance: 99.17%
2023-04-02 14:15:31,442 ----------------
2023-04-02 14:15:33,852   18  =>  28   		Training 486 pattern with 98.33% 	Forward time: 	 1.71 sec
2023-04-02 14:15:33,853 			Loss:    1.663e-03    			Backward time: 	 0.69 sec 
2023-04-02 14:15:33,962 			Learning rate: weights:   1.000e-03    
2023-04-02 14:15:33,962 			Last test performance: 99.17%
2023-04-02 14:15:33,962 ----------------
2023-04-02 14:15:35,380   18  =>  29   		Training 486 pattern with 98.54% 	Forward time: 	 1.14 sec
2023-04-02 14:15:35,381 			Loss:    1.810e-03    			Backward time: 	 0.27 sec 
2023-04-02 14:15:35,505 			Learning rate: weights:   1.000e-03    
2023-04-02 14:15:35,505 			Last test performance: 99.17%
2023-04-02 14:15:35,506 ----------------
2023-04-02 14:15:38,305   18  =>  30   		Training 486 pattern with 98.75% 	Forward time: 	 2.09 sec
2023-04-02 14:15:38,305 			Loss:    1.556e-03    			Backward time: 	 0.68 sec 
2023-04-02 14:15:38,554 			Learning rate: weights:   1.000e-03    
2023-04-02 14:15:38,555 			Last test performance: 99.17%
2023-04-02 14:15:38,555 ----------------
2023-04-02 14:15:40,607   18  =>  31   		Training 486 pattern with 100.00% 	Forward time: 	 1.58 sec
2023-04-02 14:15:40,607 			Loss:    3.465e-04    			Backward time: 	 0.46 sec 
2023-04-02 14:15:40,731 			Learning rate: weights:   1.000e-03    
2023-04-02 14:15:40,731 			Last test performance: 99.17%
2023-04-02 14:15:40,731 ----------------
2023-04-02 14:15:42,046   18  =>  32   		Training 486 pattern with 98.33% 	Forward time: 	 1.14 sec
2023-04-02 14:15:42,046 			Loss:    2.380e-03    			Backward time: 	 0.16 sec 
2023-04-02 14:15:42,209 			Learning rate: weights:   1.000e-03    
2023-04-02 14:15:42,210 			Last test performance: 99.17%
2023-04-02 14:15:42,210 ----------------
2023-04-02 14:15:43,512   18  =>  33   		Training 486 pattern with 98.75% 	Forward time: 	 1.07 sec
2023-04-02 14:15:43,512 			Loss:    1.305e-03    			Backward time: 	 0.22 sec 
2023-04-02 14:15:43,631 			Learning rate: weights:   1.000e-03    
2023-04-02 14:15:43,631 			Last test performance: 99.17%
2023-04-02 14:15:43,632 ----------------
2023-04-02 14:15:46,005   18  =>  34   		Training 486 pattern with 99.17% 	Forward time: 	 1.90 sec
2023-04-02 14:15:46,006 			Loss:    8.947e-04    			Backward time: 	 0.45 sec 
2023-04-02 14:15:46,235 			Learning rate: weights:   1.000e-03    
2023-04-02 14:15:46,235 			Last test performance: 99.17%
2023-04-02 14:15:46,235 ----------------
2023-04-02 14:15:48,002   18  =>  35   		Training 486 pattern with 99.38% 	Forward time: 	 1.35 sec
2023-04-02 14:15:48,002 			Loss:    8.080e-04    			Backward time: 	 0.40 sec 
2023-04-02 14:15:48,245 			Learning rate: weights:   1.000e-03    
2023-04-02 14:15:48,245 			Last test performance: 99.17%
2023-04-02 14:15:48,245 ----------------
2023-04-02 14:15:50,601   18  =>  36   		Training 486 pattern with 99.17% 	Forward time: 	 1.73 sec
2023-04-02 14:15:50,602 			Loss:    1.559e-03    			Backward time: 	 0.61 sec 
2023-04-02 14:15:50,853 			Learning rate: weights:   1.000e-03    
2023-04-02 14:15:50,853 			Last test performance: 99.17%
2023-04-02 14:15:50,853 ----------------
2023-04-02 14:15:52,316   18  =>  37   		Training 486 pattern with 99.38% 	Forward time: 	 1.26 sec
2023-04-02 14:15:52,317 			Loss:    1.218e-03    			Backward time: 	 0.19 sec 
2023-04-02 14:15:52,489 			Learning rate: weights:   1.000e-03    
2023-04-02 14:15:52,492 			Last test performance: 99.17%
2023-04-02 14:15:52,492 ----------------
2023-04-02 14:15:54,645   18  =>  38   		Training 486 pattern with 99.58% 	Forward time: 	 1.47 sec
2023-04-02 14:15:54,645 			Loss:    8.998e-04    			Backward time: 	 0.67 sec 
2023-04-02 14:15:54,784 			Learning rate: weights:   1.000e-03    
2023-04-02 14:15:54,785 			Last test performance: 99.17%
2023-04-02 14:15:54,785 ----------------
2023-04-02 14:15:57,312   18  =>  39   		Training 486 pattern with 98.12% 	Forward time: 	 1.80 sec
2023-04-02 14:15:57,312 			Loss:    2.374e-03    			Backward time: 	 0.71 sec 
2023-04-02 14:15:57,437 			Learning rate: weights:   1.000e-03    
2023-04-02 14:15:57,437 			Last test performance: 99.17%
2023-04-02 14:15:57,437 ----------------
2023-04-02 14:15:59,410   18  =>  40   		Training 486 pattern with 98.12% 	Forward time: 	 1.57 sec
2023-04-02 14:15:59,410 			Loss:    1.944e-03    			Backward time: 	 0.39 sec 
2023-04-02 14:15:59,492 			Learning rate: weights:   1.000e-03    
2023-04-02 14:15:59,492 			Last test performance: 99.17%
2023-04-02 14:15:59,492 ----------------
2023-04-02 14:16:01,208   18  =>  41   		Training 486 pattern with 99.17% 	Forward time: 	 1.36 sec
2023-04-02 14:16:01,209 			Loss:    1.724e-03    			Backward time: 	 0.34 sec 
2023-04-02 14:16:01,435 			Learning rate: weights:   1.000e-03    
2023-04-02 14:16:01,436 			Last test performance: 99.17%
2023-04-02 14:16:01,436 ----------------
2023-04-02 14:16:03,047   18  =>  42   		Training 486 pattern with 99.58% 	Forward time: 	 1.40 sec
2023-04-02 14:16:03,047 			Loss:    7.369e-04    			Backward time: 	 0.20 sec 
2023-04-02 14:16:03,192 			Learning rate: weights:   1.000e-03    
2023-04-02 14:16:03,194 			Last test performance: 99.17%
2023-04-02 14:16:03,194 ----------------
2023-04-02 14:16:05,036   18  =>  43   		Training 486 pattern with 99.38% 	Forward time: 	 1.50 sec
2023-04-02 14:16:05,036 			Loss:    7.934e-04    			Backward time: 	 0.33 sec 
2023-04-02 14:16:05,304 			Learning rate: weights:   1.000e-03    
2023-04-02 14:16:05,305 			Last test performance: 99.17%
2023-04-02 14:16:05,305 ----------------
2023-04-02 14:16:07,131   18  =>  44   		Training 486 pattern with 99.38% 	Forward time: 	 1.42 sec
2023-04-02 14:16:07,132 			Loss:    1.155e-03    			Backward time: 	 0.40 sec 
2023-04-02 14:16:07,299 			Learning rate: weights:   1.000e-03    
2023-04-02 14:16:07,299 			Last test performance: 99.17%
2023-04-02 14:16:07,299 ----------------
2023-04-02 14:16:09,134   18  =>  45   		Training 486 pattern with 98.75% 	Forward time: 	 1.49 sec
2023-04-02 14:16:09,134 			Loss:    1.799e-03    			Backward time: 	 0.33 sec 
2023-04-02 14:16:09,301 			Learning rate: weights:   1.000e-03    
2023-04-02 14:16:09,302 			Last test performance: 99.17%
2023-04-02 14:16:09,302 ----------------
2023-04-02 14:16:11,085   18  =>  46   		Training 486 pattern with 99.79% 	Forward time: 	 1.47 sec
2023-04-02 14:16:11,086 			Loss:    6.040e-04    			Backward time: 	 0.30 sec 
2023-04-02 14:16:11,442 			Learning rate: weights:   1.000e-03    
2023-04-02 14:16:11,442 			Last test performance: 99.17%
2023-04-02 14:16:11,442 ----------------
2023-04-02 14:16:12,660   18  =>  47   		Training 486 pattern with 98.33% 	Forward time: 	 1.03 sec
2023-04-02 14:16:12,661 			Loss:    1.165e-03    			Backward time: 	 0.17 sec 
2023-04-02 14:16:12,815 			Learning rate: weights:   1.000e-03    
2023-04-02 14:16:12,817 			Last test performance: 99.17%
2023-04-02 14:16:12,817 ----------------
2023-04-02 14:16:15,631   18  =>  48   		Training 486 pattern with 98.75% 	Forward time: 	 1.95 sec
2023-04-02 14:16:15,632 			Loss:    1.623e-03    			Backward time: 	 0.85 sec 
2023-04-02 14:16:15,826 			Learning rate: weights:   1.000e-03    
2023-04-02 14:16:15,826 			Last test performance: 99.17%
2023-04-02 14:16:15,826 ----------------
2023-04-02 14:16:19,994   18  =>  49   		Training 486 pattern with 98.96% 	Forward time: 	 2.89 sec
2023-04-02 14:16:19,994 			Loss:    1.416e-03    			Backward time: 	 1.27 sec 
2023-04-02 14:16:20,097 			Learning rate: weights:   1.000e-03    
2023-04-02 14:16:20,098 			Last test performance: 99.17%
2023-04-02 14:16:20,098 ----------------
2023-04-02 14:16:23,806   18  =>  50   		Training 486 pattern with 98.75% 	Forward time: 	 2.43 sec
2023-04-02 14:16:23,806 			Loss:    2.105e-03    			Backward time: 	 1.26 sec 
2023-04-02 14:16:23,965 			Learning rate: weights:   1.000e-03    
2023-04-02 14:16:23,966 			Last test performance: 99.17%
2023-04-02 14:16:23,966 ----------------
2023-04-02 14:16:26,219   18  =>  51   		Training 486 pattern with 99.17% 	Forward time: 	 1.72 sec
2023-04-02 14:16:26,220 			Loss:    9.230e-04    			Backward time: 	 0.51 sec 
2023-04-02 14:16:26,337 			Learning rate: weights:   1.000e-03    
2023-04-02 14:16:26,338 			Last test performance: 99.17%
2023-04-02 14:16:26,338 ----------------
2023-04-02 14:16:27,611   18  =>  52   		Training 486 pattern with 98.96% 	Forward time: 	 1.12 sec
2023-04-02 14:16:27,612 			Loss:    1.118e-03    			Backward time: 	 0.13 sec 
2023-04-02 14:16:27,792 			Learning rate: weights:   1.000e-03    
2023-04-02 14:16:27,792 			Last test performance: 99.17%
2023-04-02 14:16:27,792 ----------------
2023-04-02 14:16:28,801   18  =>  53   		Training 486 pattern with 98.96% 	Forward time: 	 0.93 sec
2023-04-02 14:16:28,802 			Loss:    1.060e-03    			Backward time: 	 0.06 sec 
2023-04-02 14:16:28,917 			Learning rate: weights:   1.000e-03    
2023-04-02 14:16:28,917 			Last test performance: 99.17%
2023-04-02 14:16:28,918 ----------------
2023-04-02 14:16:31,589   18  =>  54   		Training 486 pattern with 98.54% 	Forward time: 	 1.89 sec
2023-04-02 14:16:31,590 			Loss:    2.128e-03    			Backward time: 	 0.76 sec 
2023-04-02 14:16:31,860 			Learning rate: weights:   1.000e-03    
2023-04-02 14:16:31,861 			Last test performance: 99.17%
2023-04-02 14:16:31,861 ----------------
2023-04-02 14:16:33,373   18  =>  55   		Training 486 pattern with 99.17% 	Forward time: 	 1.17 sec
2023-04-02 14:16:33,373 			Loss:    1.092e-03    			Backward time: 	 0.33 sec 
2023-04-02 14:16:33,584 			Learning rate: weights:   1.000e-03    
2023-04-02 14:16:33,586 			Last test performance: 99.17%
2023-04-02 14:16:33,586 ----------------
2023-04-02 14:16:35,071   18  =>  56   		Training 486 pattern with 98.75% 	Forward time: 	 1.15 sec
2023-04-02 14:16:35,071 			Loss:    1.659e-03    			Backward time: 	 0.32 sec 
2023-04-02 14:16:35,246 			Learning rate: weights:   1.000e-03    
2023-04-02 14:16:35,246 			Last test performance: 99.17%
2023-04-02 14:16:35,246 ----------------
2023-04-02 14:16:36,699   18  =>  57   		Training 486 pattern with 98.96% 	Forward time: 	 1.22 sec
2023-04-02 14:16:36,699 			Loss:    1.172e-03    			Backward time: 	 0.22 sec 
2023-04-02 14:16:36,871 			Learning rate: weights:   1.000e-03    
2023-04-02 14:16:36,871 			Last test performance: 99.17%
2023-04-02 14:16:36,871 ----------------
2023-04-02 14:16:38,502   18  =>  58   		Training 486 pattern with 98.96% 	Forward time: 	 1.34 sec
2023-04-02 14:16:38,503 			Loss:    1.136e-03    			Backward time: 	 0.28 sec 
2023-04-02 14:16:38,636 			Learning rate: weights:   1.000e-03    
2023-04-02 14:16:38,637 			Last test performance: 99.17%
2023-04-02 14:16:38,637 ----------------
2023-04-02 14:16:41,012   18  =>  59   		Training 486 pattern with 97.92% 	Forward time: 	 1.77 sec
2023-04-02 14:16:41,012 			Loss:    3.134e-03    			Backward time: 	 0.59 sec 
2023-04-02 14:16:41,138 			Learning rate: weights:   1.000e-03    
2023-04-02 14:16:41,139 			Last test performance: 99.17%
2023-04-02 14:16:41,139 ----------------
2023-04-02 14:16:44,765   18  =>  60   		Training 486 pattern with 98.96% 	Forward time: 	 2.61 sec
2023-04-02 14:16:44,765 			Loss:    9.199e-04    			Backward time: 	 1.00 sec 
2023-04-02 14:16:44,890 			Learning rate: weights:   1.000e-03    
2023-04-02 14:16:44,890 			Last test performance: 99.17%
2023-04-02 14:16:44,891 ----------------
2023-04-02 14:16:49,290   18  =>  61   		Training 486 pattern with 98.96% 	Forward time: 	 2.81 sec
2023-04-02 14:16:49,290 			Loss:    9.587e-04    			Backward time: 	 1.57 sec 
2023-04-02 14:16:49,402 			Learning rate: weights:   1.000e-03    
2023-04-02 14:16:49,402 			Last test performance: 99.17%
2023-04-02 14:16:49,402 ----------------
2023-04-02 14:16:51,877   18  =>  62   		Training 486 pattern with 99.58% 	Forward time: 	 1.87 sec
2023-04-02 14:16:51,877 			Loss:    1.353e-03    			Backward time: 	 0.59 sec 
2023-04-02 14:16:51,971 			Learning rate: weights:   1.000e-03    
2023-04-02 14:16:51,972 			Last test performance: 99.17%
2023-04-02 14:16:51,972 ----------------
2023-04-02 14:16:54,016   18  =>  63   		Training 486 pattern with 99.17% 	Forward time: 	 1.47 sec
2023-04-02 14:16:54,016 			Loss:    9.871e-04    			Backward time: 	 0.55 sec 
2023-04-02 14:16:54,216 			Learning rate: weights:   1.000e-03    
2023-04-02 14:16:54,217 			Last test performance: 99.17%
2023-04-02 14:16:54,217 ----------------
2023-04-02 14:16:55,456   18  =>  64   		Training 486 pattern with 99.38% 	Forward time: 	 1.10 sec
2023-04-02 14:16:55,456 			Loss:    1.204e-03    			Backward time: 	 0.12 sec 
2023-04-02 14:16:55,629 			Learning rate: weights:   1.000e-03    
2023-04-02 14:16:55,629 			Last test performance: 99.17%
2023-04-02 14:16:55,629 ----------------
2023-04-02 14:16:57,794   18  =>  65   		Training 486 pattern with 97.71% 	Forward time: 	 1.48 sec
2023-04-02 14:16:57,794 			Loss:    1.960e-03    			Backward time: 	 0.66 sec 
2023-04-02 14:16:57,977 			Learning rate: weights:   1.000e-03    
2023-04-02 14:16:57,985 			Last test performance: 99.17%
2023-04-02 14:16:57,986 ----------------
2023-04-02 14:16:59,755   18  =>  66   		Training 486 pattern with 99.17% 	Forward time: 	 1.28 sec
2023-04-02 14:16:59,756 			Loss:    1.142e-03    			Backward time: 	 0.47 sec 
2023-04-02 14:16:59,912 			Learning rate: weights:   1.000e-03    
2023-04-02 14:16:59,913 			Last test performance: 99.17%
2023-04-02 14:16:59,914 ----------------
2023-04-02 14:17:01,442   18  =>  67   		Training 486 pattern with 98.96% 	Forward time: 	 1.23 sec
2023-04-02 14:17:01,443 			Loss:    9.176e-04    			Backward time: 	 0.29 sec 
2023-04-02 14:17:01,622 			Learning rate: weights:   1.000e-03    
2023-04-02 14:17:01,622 			Last test performance: 99.17%
2023-04-02 14:17:01,622 ----------------
2023-04-02 14:17:05,813   18  =>  68   		Training 486 pattern with 98.96% 	Forward time: 	 3.11 sec
2023-04-02 14:17:05,813 			Loss:    1.381e-03    			Backward time: 	 1.06 sec 
2023-04-02 14:17:05,993 			Learning rate: weights:   1.000e-03    
2023-04-02 14:17:05,993 			Last test performance: 99.17%
2023-04-02 14:17:05,994 ----------------
2023-04-02 14:17:09,952   18  =>  69   		Training 486 pattern with 98.54% 	Forward time: 	 3.01 sec
2023-04-02 14:17:09,952 			Loss:    2.191e-03    			Backward time: 	 0.92 sec 
2023-04-02 14:17:10,100 			Learning rate: weights:   1.000e-03    
2023-04-02 14:17:10,100 			Last test performance: 99.17%
2023-04-02 14:17:10,100 ----------------
2023-04-02 14:17:11,733   18  =>  70   		Training 486 pattern with 99.58% 	Forward time: 	 1.30 sec
2023-04-02 14:17:11,734 			Loss:    4.555e-04    			Backward time: 	 0.31 sec 
2023-04-02 14:17:11,830 			Learning rate: weights:   1.000e-03    
2023-04-02 14:17:11,830 			Last test performance: 99.17%
2023-04-02 14:17:11,830 ----------------
2023-04-02 14:17:14,169   18  =>  71   		Training 486 pattern with 98.75% 	Forward time: 	 1.77 sec
2023-04-02 14:17:14,169 			Loss:    1.789e-03    			Backward time: 	 0.56 sec 
2023-04-02 14:17:14,390 			Learning rate: weights:   1.000e-03    
2023-04-02 14:17:14,390 			Last test performance: 99.17%
2023-04-02 14:17:14,390 ----------------
2023-04-02 14:17:16,300   18  =>  72   		Training 486 pattern with 98.75% 	Forward time: 	 1.49 sec
2023-04-02 14:17:16,301 			Loss:    2.380e-03    			Backward time: 	 0.41 sec 
2023-04-02 14:17:16,488 			Learning rate: weights:   1.000e-03    
2023-04-02 14:17:16,489 			Last test performance: 99.17%
2023-04-02 14:17:16,489 ----------------
2023-04-02 14:17:19,658   18  =>  73   		Training 486 pattern with 98.75% 	Forward time: 	 2.31 sec
2023-04-02 14:17:19,658 			Loss:    1.976e-03    			Backward time: 	 0.84 sec 
2023-04-02 14:17:19,814 			Learning rate: weights:   1.000e-03    
2023-04-02 14:17:19,815 			Last test performance: 99.17%
2023-04-02 14:17:19,816 ----------------
2023-04-02 14:17:21,095   18  =>  74   		Training 486 pattern with 98.96% 	Forward time: 	 1.14 sec
2023-04-02 14:17:21,095 			Loss:    1.256e-03    			Backward time: 	 0.12 sec 
2023-04-02 14:17:21,254 			Learning rate: weights:   1.000e-03    
2023-04-02 14:17:21,255 			Last test performance: 99.17%
2023-04-02 14:17:21,255 ----------------
2023-04-02 14:17:22,739   18  =>  75   		Training 486 pattern with 98.75% 	Forward time: 	 1.08 sec
2023-04-02 14:17:22,739 			Loss:    2.219e-03    			Backward time: 	 0.39 sec 
2023-04-02 14:17:22,959 			Learning rate: weights:   1.000e-03    
2023-04-02 14:17:22,959 			Last test performance: 99.17%
2023-04-02 14:17:22,959 ----------------
2023-04-02 14:17:25,640   18  =>  76   		Training 486 pattern with 98.75% 	Forward time: 	 1.83 sec
2023-04-02 14:17:25,640 			Loss:    9.982e-04    			Backward time: 	 0.83 sec 
2023-04-02 14:17:25,734 			Learning rate: weights:   1.000e-03    
2023-04-02 14:17:25,735 			Last test performance: 99.17%
2023-04-02 14:17:25,735 ----------------
2023-04-02 14:17:28,963   18  =>  77   		Training 486 pattern with 98.33% 	Forward time: 	 2.19 sec
2023-04-02 14:17:28,963 			Loss:    1.549e-03    			Backward time: 	 1.02 sec 
2023-04-02 14:17:29,046 			Learning rate: weights:   1.000e-03    
2023-04-02 14:17:29,046 			Last test performance: 99.17%
2023-04-02 14:17:29,046 ----------------
2023-04-02 14:17:30,499   18  =>  78   		Training 486 pattern with 99.58% 	Forward time: 	 1.17 sec
2023-04-02 14:17:30,499 			Loss:    8.272e-04    			Backward time: 	 0.26 sec 
2023-04-02 14:17:30,712 			Learning rate: weights:   1.000e-03    
2023-04-02 14:17:30,713 			Last test performance: 99.17%
2023-04-02 14:17:30,713 ----------------
2023-04-02 14:17:33,285   18  =>  79   		Training 486 pattern with 98.96% 	Forward time: 	 1.93 sec
2023-04-02 14:17:33,285 			Loss:    1.272e-03    			Backward time: 	 0.63 sec 
2023-04-02 14:17:33,412 			Learning rate: weights:   1.000e-03    
2023-04-02 14:17:33,412 			Last test performance: 99.17%
2023-04-02 14:17:33,413 ----------------
2023-04-02 14:17:37,995   18  =>  80   		Training 486 pattern with 98.75% 	Forward time: 	 3.12 sec
2023-04-02 14:17:37,996 			Loss:    1.458e-03    			Backward time: 	 1.45 sec 
2023-04-02 14:17:38,158 			Learning rate: weights:   1.000e-03    
2023-04-02 14:17:38,158 			Last test performance: 99.17%
2023-04-02 14:17:38,159 ----------------
2023-04-02 14:17:40,258   18  =>  81   		Training 486 pattern with 99.38% 	Forward time: 	 1.60 sec
2023-04-02 14:17:40,258 			Loss:    9.443e-04    			Backward time: 	 0.48 sec 
2023-04-02 14:17:40,339 			Learning rate: weights:   1.000e-03    
2023-04-02 14:17:40,339 			Last test performance: 99.17%
2023-04-02 14:17:40,339 ----------------
2023-04-02 14:17:41,498   18  =>  82   		Training 486 pattern with 98.75% 	Forward time: 	 1.07 sec
2023-04-02 14:17:41,498 			Loss:    1.996e-03    			Backward time: 	 0.08 sec 
2023-04-02 14:17:41,657 			Learning rate: weights:   1.000e-03    
2023-04-02 14:17:41,659 			Last test performance: 99.17%
2023-04-02 14:17:41,659 ----------------
2023-04-02 14:17:43,871   18  =>  83   		Training 486 pattern with 99.38% 	Forward time: 	 1.55 sec
2023-04-02 14:17:43,871 			Loss:    1.058e-03    			Backward time: 	 0.65 sec 
2023-04-02 14:17:44,020 			Learning rate: weights:   1.000e-03    
2023-04-02 14:17:44,021 			Last test performance: 99.17%
2023-04-02 14:17:44,021 ----------------
2023-04-02 14:17:47,060   18  =>  84   		Training 486 pattern with 99.17% 	Forward time: 	 2.20 sec
2023-04-02 14:17:47,060 			Loss:    1.006e-03    			Backward time: 	 0.83 sec 
2023-04-02 14:17:47,208 			Learning rate: weights:   1.000e-03    
2023-04-02 14:17:47,208 			Last test performance: 99.17%
2023-04-02 14:17:47,208 ----------------
2023-04-02 14:17:51,226   18  =>  85   		Training 486 pattern with 98.33% 	Forward time: 	 2.58 sec
2023-04-02 14:17:51,227 			Loss:    2.066e-03    			Backward time: 	 1.41 sec 
2023-04-02 14:17:51,500 			Learning rate: weights:   1.000e-03    
2023-04-02 14:17:51,500 			Last test performance: 99.17%
2023-04-02 14:17:51,500 ----------------
2023-04-02 14:17:53,498   18  =>  86   		Training 486 pattern with 98.54% 	Forward time: 	 1.50 sec
2023-04-02 14:17:53,498 			Loss:    1.737e-03    			Backward time: 	 0.48 sec 
2023-04-02 14:17:53,708 			Learning rate: weights:   1.000e-03    
2023-04-02 14:17:53,708 			Last test performance: 99.17%
2023-04-02 14:17:53,708 ----------------
2023-04-02 14:17:58,037   18  =>  87   		Training 486 pattern with 98.96% 	Forward time: 	 3.04 sec
2023-04-02 14:17:58,038 			Loss:    1.605e-03    			Backward time: 	 1.27 sec 
2023-04-02 14:17:58,178 			Learning rate: weights:   1.000e-03    
2023-04-02 14:17:58,178 			Last test performance: 99.17%
2023-04-02 14:17:58,178 ----------------
2023-04-02 14:18:01,980   18  =>  88   		Training 486 pattern with 98.75% 	Forward time: 	 2.56 sec
2023-04-02 14:18:01,981 			Loss:    1.132e-03    			Backward time: 	 1.23 sec 
2023-04-02 14:18:02,101 			Learning rate: weights:   1.000e-03    
2023-04-02 14:18:02,101 			Last test performance: 99.17%
2023-04-02 14:18:02,101 ----------------
2023-04-02 14:18:05,283   18  =>  89   		Training 486 pattern with 99.58% 	Forward time: 	 2.43 sec
2023-04-02 14:18:05,284 			Loss:    6.559e-04    			Backward time: 	 0.73 sec 
2023-04-02 14:18:05,474 			Learning rate: weights:   1.000e-03    
2023-04-02 14:18:05,474 			Last test performance: 99.17%
2023-04-02 14:18:05,476 ----------------
2023-04-02 14:18:08,329   18  =>  90   		Training 486 pattern with 98.96% 	Forward time: 	 2.29 sec
2023-04-02 14:18:08,329 			Loss:    1.232e-03    			Backward time: 	 0.55 sec 
2023-04-02 14:18:08,414 			Learning rate: weights:   1.000e-03    
2023-04-02 14:18:08,414 			Last test performance: 99.17%
2023-04-02 14:18:08,414 ----------------
2023-04-02 14:18:11,233   18  =>  91   		Training 486 pattern with 99.17% 	Forward time: 	 2.14 sec
2023-04-02 14:18:11,233 			Loss:    1.167e-03    			Backward time: 	 0.66 sec 
2023-04-02 14:18:11,413 			Learning rate: weights:   1.000e-03    
2023-04-02 14:18:11,415 			Last test performance: 99.17%
2023-04-02 14:18:11,415 ----------------
2023-04-02 14:18:14,896   18  =>  92   		Training 486 pattern with 98.12% 	Forward time: 	 2.59 sec
2023-04-02 14:18:14,896 			Loss:    1.620e-03    			Backward time: 	 0.88 sec 
2023-04-02 14:18:14,976 			Learning rate: weights:   1.000e-03    
2023-04-02 14:18:14,976 			Last test performance: 99.17%
2023-04-02 14:18:14,976 ----------------
2023-04-02 14:18:18,177   18  =>  93   		Training 486 pattern with 99.17% 	Forward time: 	 2.39 sec
2023-04-02 14:18:18,177 			Loss:    1.062e-03    			Backward time: 	 0.80 sec 
2023-04-02 14:18:18,349 			Learning rate: weights:   1.000e-03    
2023-04-02 14:18:18,349 			Last test performance: 99.17%
2023-04-02 14:18:18,350 ----------------
2023-04-02 14:18:20,134   18  =>  94   		Training 486 pattern with 100.00% 	Forward time: 	 1.38 sec
2023-04-02 14:18:20,134 			Loss:    4.332e-04    			Backward time: 	 0.39 sec 
2023-04-02 14:18:20,312 			Learning rate: weights:   1.000e-03    
2023-04-02 14:18:20,312 			Last test performance: 99.17%
2023-04-02 14:18:20,312 ----------------
2023-04-02 14:18:23,187   18  =>  95   		Training 486 pattern with 98.96% 	Forward time: 	 2.05 sec
2023-04-02 14:18:23,188 			Loss:    7.947e-04    			Backward time: 	 0.82 sec 
2023-04-02 14:18:23,311 			Learning rate: weights:   1.000e-03    
2023-04-02 14:18:23,312 			Last test performance: 99.17%
2023-04-02 14:18:23,312 ----------------
2023-04-02 14:18:24,730   18  =>  96   		Training 486 pattern with 99.17% 	Forward time: 	 1.26 sec
2023-04-02 14:18:24,730 			Loss:    1.385e-03    			Backward time: 	 0.14 sec 
2023-04-02 14:18:24,887 			Learning rate: weights:   1.000e-03    
2023-04-02 14:18:24,888 			Last test performance: 99.17%
2023-04-02 14:18:24,888 ----------------
2023-04-02 14:18:26,037   18  =>  97   		Training 486 pattern with 98.75% 	Forward time: 	 1.07 sec
2023-04-02 14:18:26,038 			Loss:    1.548e-03    			Backward time: 	 0.06 sec 
2023-04-02 14:18:26,315 			Learning rate: weights:   1.000e-03    
2023-04-02 14:18:26,315 			Last test performance: 99.17%
2023-04-02 14:18:26,315 ----------------
2023-04-02 14:18:28,213   18  =>  98   		Training 486 pattern with 99.38% 	Forward time: 	 1.44 sec
2023-04-02 14:18:28,213 			Loss:    7.398e-04    			Backward time: 	 0.44 sec 
2023-04-02 14:18:28,338 			Learning rate: weights:   1.000e-03    
2023-04-02 14:18:28,338 			Last test performance: 99.17%
2023-04-02 14:18:28,339 ----------------
2023-04-02 14:18:30,656   18  =>  99   		Training 486 pattern with 98.33% 	Forward time: 	 1.65 sec
2023-04-02 14:18:30,657 			Loss:    2.200e-03    			Backward time: 	 0.65 sec 
2023-04-02 14:18:30,812 			Learning rate: weights:   1.000e-03    
2023-04-02 14:18:30,814 			Last test performance: 99.17%
2023-04-02 14:18:30,814 ----------------
2023-04-02 14:18:33,170   18  => 100   		Training 486 pattern with 98.75% 	Forward time: 	 1.83 sec
2023-04-02 14:18:33,170 			Loss:    1.360e-03    			Backward time: 	 0.51 sec 
2023-04-02 14:18:33,296 			Learning rate: weights:   1.000e-03    
2023-04-02 14:18:33,296 			Last test performance: 99.17%
2023-04-02 14:18:33,296 ----------------
2023-04-02 14:18:34,698   18  => 101   		Training 486 pattern with 98.96% 	Forward time: 	 1.24 sec
2023-04-02 14:18:34,698 			Loss:    1.490e-03    			Backward time: 	 0.15 sec 
2023-04-02 14:18:34,835 			Learning rate: weights:   1.000e-03    
2023-04-02 14:18:34,835 			Last test performance: 99.17%
2023-04-02 14:18:34,835 ----------------
2023-04-02 14:18:37,521   18  => 102   		Training 486 pattern with 99.17% 	Forward time: 	 2.11 sec
2023-04-02 14:18:37,521 			Loss:    8.218e-04    			Backward time: 	 0.56 sec 
2023-04-02 14:18:37,654 			Learning rate: weights:   1.000e-03    
2023-04-02 14:18:37,655 			Last test performance: 99.17%
2023-04-02 14:18:37,655 ----------------
2023-04-02 14:18:41,662   18  => 103   		Training 486 pattern with 98.75% 	Forward time: 	 2.75 sec
2023-04-02 14:18:41,662 			Loss:    9.663e-04    			Backward time: 	 1.25 sec 
2023-04-02 14:18:41,791 			Learning rate: weights:   1.000e-03    
2023-04-02 14:18:41,792 			Last test performance: 99.17%
2023-04-02 14:18:41,792 ----------------
2023-04-02 14:18:44,232   18  => 104   		Training 486 pattern with 98.54% 	Forward time: 	 1.64 sec
2023-04-02 14:18:44,233 			Loss:    1.843e-03    			Backward time: 	 0.79 sec 
2023-04-02 14:18:44,388 			Learning rate: weights:   1.000e-03    
2023-04-02 14:18:44,390 			Last test performance: 99.17%
2023-04-02 14:18:44,390 ----------------
2023-04-02 14:18:48,893   18  => 105   		Training 486 pattern with 100.00% 	Forward time: 	 3.29 sec
2023-04-02 14:18:48,893 			Loss:    4.181e-04    			Backward time: 	 1.20 sec 
2023-04-02 14:18:49,022 			Learning rate: weights:   1.000e-03    
2023-04-02 14:18:49,023 			Last test performance: 99.17%
2023-04-02 14:18:49,023 ----------------
2023-04-02 14:18:52,887   18  => 106   		Training 486 pattern with 99.58% 	Forward time: 	 2.56 sec
2023-04-02 14:18:52,887 			Loss:    6.056e-04    			Backward time: 	 1.29 sec 
2023-04-02 14:18:53,063 			Learning rate: weights:   1.000e-03    
2023-04-02 14:18:53,063 			Last test performance: 99.17%
2023-04-02 14:18:53,063 ----------------
2023-04-02 14:18:54,067   18  => 107   		Training 486 pattern with 98.96% 	Forward time: 	 0.93 sec
2023-04-02 14:18:54,067 			Loss:    1.704e-03    			Backward time: 	 0.06 sec 
2023-04-02 14:18:54,207 			Learning rate: weights:   1.000e-03    
2023-04-02 14:18:54,208 			Last test performance: 99.17%
2023-04-02 14:18:54,208 ----------------
2023-04-02 14:18:55,912   18  => 108   		Training 486 pattern with 99.38% 	Forward time: 	 1.44 sec
2023-04-02 14:18:55,912 			Loss:    9.450e-04    			Backward time: 	 0.25 sec 
2023-04-02 14:18:56,062 			Learning rate: weights:   1.000e-03    
2023-04-02 14:18:56,062 			Last test performance: 99.17%
2023-04-02 14:18:56,062 ----------------
2023-04-02 14:18:58,168   18  => 109   		Training 486 pattern with 98.33% 	Forward time: 	 1.60 sec
2023-04-02 14:18:58,169 			Loss:    1.598e-03    			Backward time: 	 0.49 sec 
2023-04-02 14:18:58,334 			Learning rate: weights:   1.000e-03    
2023-04-02 14:18:58,335 			Last test performance: 99.17%
2023-04-02 14:18:58,335 ----------------
2023-04-02 14:19:02,509   18  => 110   		Training 486 pattern with 98.96% 	Forward time: 	 2.95 sec
2023-04-02 14:19:02,509 			Loss:    1.734e-03    			Backward time: 	 1.21 sec 
2023-04-02 14:19:02,696 			Learning rate: weights:   1.000e-03    
2023-04-02 14:19:02,697 			Last test performance: 99.17%
2023-04-02 14:19:02,697 ----------------
2023-04-02 14:19:06,039   18  => 111   		Training 486 pattern with 98.54% 	Forward time: 	 2.31 sec
2023-04-02 14:19:06,039 			Loss:    1.460e-03    			Backward time: 	 1.02 sec 
2023-04-02 14:19:06,173 			Learning rate: weights:   1.000e-03    
2023-04-02 14:19:06,173 			Last test performance: 99.17%
2023-04-02 14:19:06,173 ----------------
2023-04-02 14:19:09,478   18  => 112   		Training 486 pattern with 98.96% 	Forward time: 	 2.47 sec
2023-04-02 14:19:09,478 			Loss:    1.475e-03    			Backward time: 	 0.81 sec 
2023-04-02 14:19:09,613 			Learning rate: weights:   1.000e-03    
2023-04-02 14:19:09,613 			Last test performance: 99.17%
2023-04-02 14:19:09,613 ----------------
2023-04-02 14:19:12,188   18  => 113   		Training 486 pattern with 99.17% 	Forward time: 	 1.82 sec
2023-04-02 14:19:12,189 			Loss:    1.577e-03    			Backward time: 	 0.74 sec 
2023-04-02 14:19:12,334 			Learning rate: weights:   1.000e-03    
2023-04-02 14:19:12,335 			Last test performance: 99.17%
2023-04-02 14:19:12,335 ----------------
2023-04-02 14:19:16,041   18  => 114   		Training 486 pattern with 99.17% 	Forward time: 	 2.57 sec
2023-04-02 14:19:16,042 			Loss:    1.256e-03    			Backward time: 	 1.12 sec 
2023-04-02 14:19:16,328 			Learning rate: weights:   1.000e-03    
2023-04-02 14:19:16,328 			Last test performance: 99.17%
2023-04-02 14:19:16,328 ----------------
2023-04-02 14:19:18,406   18  => 115   		Training 486 pattern with 99.17% 	Forward time: 	 1.50 sec
2023-04-02 14:19:18,407 			Loss:    1.112e-03    			Backward time: 	 0.56 sec 
2023-04-02 14:19:18,530 			Learning rate: weights:   1.000e-03    
2023-04-02 14:19:18,530 			Last test performance: 99.17%
2023-04-02 14:19:18,531 ----------------
2023-04-02 14:19:20,066   18  => 116   		Training 486 pattern with 99.58% 	Forward time: 	 1.30 sec
2023-04-02 14:19:20,067 			Loss:    5.515e-04    			Backward time: 	 0.22 sec 
2023-04-02 14:19:20,219 			Learning rate: weights:   1.000e-03    
2023-04-02 14:19:20,219 			Last test performance: 99.17%
2023-04-02 14:19:20,219 ----------------
2023-04-02 14:19:21,204   18  => 117   		Training 486 pattern with 98.96% 	Forward time: 	 0.91 sec
2023-04-02 14:19:21,205 			Loss:    1.452e-03    			Backward time: 	 0.06 sec 
2023-04-02 14:19:21,291 			Learning rate: weights:   1.000e-03    
2023-04-02 14:19:21,291 			Last test performance: 99.17%
2023-04-02 14:19:21,291 ----------------
2023-04-02 14:19:23,236   18  => 118   		Training 486 pattern with 99.38% 	Forward time: 	 1.68 sec
2023-04-02 14:19:23,236 			Loss:    8.949e-04    			Backward time: 	 0.25 sec 
2023-04-02 14:19:23,389 			Learning rate: weights:   1.000e-03    
2023-04-02 14:19:23,389 			Last test performance: 99.17%
2023-04-02 14:19:23,389 ----------------
2023-04-02 14:19:25,621   18  => 119   		Training 486 pattern with 99.38% 	Forward time: 	 1.72 sec
2023-04-02 14:19:25,621 			Loss:    8.792e-04    			Backward time: 	 0.49 sec 
2023-04-02 14:19:25,741 			Learning rate: weights:   1.000e-03    
2023-04-02 14:19:25,741 			Last test performance: 99.17%
2023-04-02 14:19:25,741 ----------------
2023-04-02 14:19:27,935   18  => 120   		Training 486 pattern with 99.38% 	Forward time: 	 1.68 sec
2023-04-02 14:19:27,935 			Loss:    1.271e-03    			Backward time: 	 0.49 sec 
2023-04-02 14:19:28,104 			Learning rate: weights:   1.000e-03    
2023-04-02 14:19:28,104 			Last test performance: 99.17%
2023-04-02 14:19:28,104 ----------------
2023-04-02 14:19:31,684   18  => 121   		Training 486 pattern with 99.17% 	Forward time: 	 2.48 sec
2023-04-02 14:19:31,684 			Loss:    1.144e-03    			Backward time: 	 1.08 sec 
2023-04-02 14:19:31,796 			Learning rate: weights:   1.000e-03    
2023-04-02 14:19:31,796 			Last test performance: 99.17%
2023-04-02 14:19:31,796 ----------------
2023-04-02 14:19:33,859   18  => 122   		Training 486 pattern with 98.96% 	Forward time: 	 1.52 sec
2023-04-02 14:19:33,860 			Loss:    1.089e-03    			Backward time: 	 0.53 sec 
2023-04-02 14:19:33,976 			Learning rate: weights:   1.000e-03    
2023-04-02 14:19:33,976 			Last test performance: 99.17%
2023-04-02 14:19:33,976 ----------------
2023-04-02 14:19:35,195   18  => 123   		Training 486 pattern with 99.58% 	Forward time: 	 1.12 sec
2023-04-02 14:19:35,195 			Loss:    5.641e-04    			Backward time: 	 0.08 sec 
2023-04-02 14:19:35,279 			Learning rate: weights:   1.000e-03    
2023-04-02 14:19:35,279 			Last test performance: 99.17%
2023-04-02 14:19:35,279 ----------------
2023-04-02 14:19:37,297   18  => 124   		Training 486 pattern with 98.33% 	Forward time: 	 1.55 sec
2023-04-02 14:19:37,298 			Loss:    2.333e-03    			Backward time: 	 0.45 sec 
2023-04-02 14:19:37,404 
2023-04-02 14:19:37,404 Testing:
2023-04-02 14:19:37,652 		24 of 10000 with 91.67% 	 Time used:  0.25 sec
2023-04-02 14:19:37,676 		48 of 10000 with 93.75% 	 Time used:  0.02 sec
2023-04-02 14:19:37,709 		72 of 10000 with 95.83% 	 Time used:  0.03 sec
2023-04-02 14:19:37,743 		96 of 10000 with 95.83% 	 Time used:  0.03 sec
2023-04-02 14:19:37,776 		120 of 10000 with 96.67% 	 Time used:  0.03 sec
2023-04-02 14:19:37,810 		144 of 10000 with 96.53% 	 Time used:  0.03 sec
2023-04-02 14:19:38,125 		168 of 10000 with 96.43% 	 Time used:  0.31 sec
2023-04-02 14:19:38,310 		192 of 10000 with 96.88% 	 Time used:  0.18 sec
2023-04-02 14:19:38,481 		216 of 10000 with 97.22% 	 Time used:  0.17 sec
2023-04-02 14:19:38,649 		240 of 10000 with 97.50% 	 Time used:  0.17 sec
2023-04-02 14:19:38,827 		264 of 10000 with 97.73% 	 Time used:  0.18 sec
2023-04-02 14:19:38,978 		288 of 10000 with 97.92% 	 Time used:  0.15 sec
2023-04-02 14:19:39,138 		312 of 10000 with 97.76% 	 Time used:  0.16 sec
2023-04-02 14:19:39,303 		336 of 10000 with 97.92% 	 Time used:  0.16 sec
2023-04-02 14:19:39,470 		360 of 10000 with 98.06% 	 Time used:  0.17 sec
2023-04-02 14:19:39,656 		384 of 10000 with 98.18% 	 Time used:  0.18 sec
2023-04-02 14:19:39,827 		408 of 10000 with 98.28% 	 Time used:  0.17 sec
2023-04-02 14:19:40,005 		432 of 10000 with 98.38% 	 Time used:  0.18 sec
2023-04-02 14:19:40,161 		456 of 10000 with 98.03% 	 Time used:  0.15 sec
2023-04-02 14:19:40,425 		480 of 10000 with 98.12% 	 Time used:  0.26 sec
2023-04-02 14:19:40,653 		504 of 10000 with 98.21% 	 Time used:  0.23 sec
2023-04-02 14:19:40,788 		528 of 10000 with 98.11% 	 Time used:  0.13 sec
2023-04-02 14:19:40,943 		552 of 10000 with 98.19% 	 Time used:  0.15 sec
2023-04-02 14:19:41,127 		576 of 10000 with 98.26% 	 Time used:  0.18 sec
2023-04-02 14:19:41,330 		600 of 10000 with 98.33% 	 Time used:  0.20 sec
2023-04-02 14:19:41,574 		624 of 10000 with 98.40% 	 Time used:  0.24 sec
2023-04-02 14:19:41,741 		648 of 10000 with 98.30% 	 Time used:  0.17 sec
2023-04-02 14:19:41,940 		672 of 10000 with 98.36% 	 Time used:  0.20 sec
2023-04-02 14:19:42,101 		696 of 10000 with 98.42% 	 Time used:  0.16 sec
2023-04-02 14:19:42,259 		720 of 10000 with 98.47% 	 Time used:  0.16 sec
2023-04-02 14:19:42,421 		744 of 10000 with 98.52% 	 Time used:  0.16 sec
2023-04-02 14:19:42,588 		768 of 10000 with 98.57% 	 Time used:  0.17 sec
2023-04-02 14:19:42,846 		792 of 10000 with 98.61% 	 Time used:  0.26 sec
2023-04-02 14:19:43,003 		816 of 10000 with 98.65% 	 Time used:  0.16 sec
2023-04-02 14:19:43,192 		840 of 10000 with 98.57% 	 Time used:  0.19 sec
2023-04-02 14:19:43,420 		864 of 10000 with 98.61% 	 Time used:  0.23 sec
2023-04-02 14:19:43,601 		888 of 10000 with 98.65% 	 Time used:  0.18 sec
2023-04-02 14:19:43,832 		912 of 10000 with 98.57% 	 Time used:  0.23 sec
2023-04-02 14:19:43,993 		936 of 10000 with 98.61% 	 Time used:  0.16 sec
2023-04-02 14:19:44,160 		960 of 10000 with 98.65% 	 Time used:  0.17 sec
2023-04-02 14:19:44,317 		984 of 10000 with 98.68% 	 Time used:  0.16 sec
2023-04-02 14:19:44,481 		1008 of 10000 with 98.71% 	 Time used:  0.16 sec
2023-04-02 14:19:44,648 		1032 of 10000 with 98.74% 	 Time used:  0.17 sec
2023-04-02 14:19:44,898 		1056 of 10000 with 98.77% 	 Time used:  0.25 sec
2023-04-02 14:19:44,990 		1080 of 10000 with 98.80% 	 Time used:  0.09 sec
2023-04-02 14:19:45,177 		1104 of 10000 with 98.82% 	 Time used:  0.19 sec
2023-04-02 14:19:45,415 		1128 of 10000 with 98.85% 	 Time used:  0.24 sec
2023-04-02 14:19:45,437 		1152 of 10000 with 98.87% 	 Time used:  0.02 sec
2023-04-02 14:19:45,470 		1176 of 10000 with 98.89% 	 Time used:  0.03 sec
2023-04-02 14:19:45,503 		1200 of 10000 with 98.92% 	 Time used:  0.03 sec
2023-04-02 14:19:45,536 		1224 of 10000 with 98.94% 	 Time used:  0.03 sec
2023-04-02 14:19:45,570 		1248 of 10000 with 98.96% 	 Time used:  0.03 sec
2023-04-02 14:19:45,603 		1272 of 10000 with 98.98% 	 Time used:  0.03 sec
2023-04-02 14:19:45,636 		1296 of 10000 with 99.00% 	 Time used:  0.03 sec
2023-04-02 14:19:45,670 		1320 of 10000 with 99.02% 	 Time used:  0.03 sec
2023-04-02 14:19:45,703 		1344 of 10000 with 99.03% 	 Time used:  0.03 sec
2023-04-02 14:19:45,736 		1368 of 10000 with 99.05% 	 Time used:  0.03 sec
2023-04-02 14:19:45,770 		1392 of 10000 with 99.07% 	 Time used:  0.03 sec
2023-04-02 14:19:45,803 		1416 of 10000 with 99.08% 	 Time used:  0.03 sec
2023-04-02 14:19:45,837 		1440 of 10000 with 99.10% 	 Time used:  0.03 sec
2023-04-02 14:19:45,870 		1464 of 10000 with 99.11% 	 Time used:  0.03 sec
2023-04-02 14:19:45,903 		1488 of 10000 with 99.06% 	 Time used:  0.03 sec
2023-04-02 14:19:45,937 		1512 of 10000 with 99.07% 	 Time used:  0.03 sec
2023-04-02 14:19:45,970 		1536 of 10000 with 99.09% 	 Time used:  0.03 sec
2023-04-02 14:19:46,004 		1560 of 10000 with 99.10% 	 Time used:  0.03 sec
2023-04-02 14:19:46,037 		1584 of 10000 with 99.05% 	 Time used:  0.03 sec
2023-04-02 14:19:46,070 		1608 of 10000 with 99.07% 	 Time used:  0.03 sec
2023-04-02 14:19:46,313 		1632 of 10000 with 99.02% 	 Time used:  0.24 sec
2023-04-02 14:19:46,506 		1656 of 10000 with 99.03% 	 Time used:  0.19 sec
2023-04-02 14:19:46,689 		1680 of 10000 with 99.05% 	 Time used:  0.18 sec
2023-04-02 14:19:46,863 		1704 of 10000 with 99.06% 	 Time used:  0.17 sec
2023-04-02 14:19:47,008 		1728 of 10000 with 99.02% 	 Time used:  0.14 sec
2023-04-02 14:19:47,138 		1752 of 10000 with 99.03% 	 Time used:  0.13 sec
2023-04-02 14:19:47,273 		1776 of 10000 with 99.04% 	 Time used:  0.13 sec
2023-04-02 14:19:47,404 		1800 of 10000 with 99.06% 	 Time used:  0.13 sec
2023-04-02 14:19:47,596 		1824 of 10000 with 99.07% 	 Time used:  0.19 sec
2023-04-02 14:19:47,777 		1848 of 10000 with 99.08% 	 Time used:  0.18 sec
2023-04-02 14:19:47,926 		1872 of 10000 with 99.04% 	 Time used:  0.15 sec
2023-04-02 14:19:48,101 		1896 of 10000 with 99.05% 	 Time used:  0.17 sec
2023-04-02 14:19:48,284 		1920 of 10000 with 99.06% 	 Time used:  0.18 sec
2023-04-02 14:19:48,462 		1944 of 10000 with 99.07% 	 Time used:  0.18 sec
2023-04-02 14:19:48,609 		1968 of 10000 with 99.09% 	 Time used:  0.15 sec
2023-04-02 14:19:48,777 		1992 of 10000 with 99.10% 	 Time used:  0.17 sec
2023-04-02 14:19:49,026 		2016 of 10000 with 99.11% 	 Time used:  0.25 sec
2023-04-02 14:19:49,202 		2040 of 10000 with 99.12% 	 Time used:  0.17 sec
2023-04-02 14:19:49,417 		2064 of 10000 with 99.13% 	 Time used:  0.21 sec
2023-04-02 14:19:49,570 		2088 of 10000 with 99.14% 	 Time used:  0.15 sec
2023-04-02 14:19:49,756 		2112 of 10000 with 99.15% 	 Time used:  0.19 sec
2023-04-02 14:19:49,993 		2136 of 10000 with 99.16% 	 Time used:  0.23 sec
2023-04-02 14:19:50,153 		2160 of 10000 with 99.17% 	 Time used:  0.16 sec
2023-04-02 14:19:50,342 		2184 of 10000 with 99.18% 	 Time used:  0.19 sec
2023-04-02 14:19:50,517 		2208 of 10000 with 99.18% 	 Time used:  0.17 sec
2023-04-02 14:19:50,677 		2232 of 10000 with 99.19% 	 Time used:  0.16 sec
2023-04-02 14:19:50,831 		2256 of 10000 with 99.20% 	 Time used:  0.15 sec
2023-04-02 14:19:50,991 		2280 of 10000 with 99.21% 	 Time used:  0.16 sec
2023-04-02 14:19:51,151 		2304 of 10000 with 99.22% 	 Time used:  0.16 sec
2023-04-02 14:19:51,316 		2328 of 10000 with 99.23% 	 Time used:  0.16 sec
2023-04-02 14:19:51,482 		2352 of 10000 with 99.23% 	 Time used:  0.17 sec
2023-04-02 14:19:51,643 		2376 of 10000 with 99.24% 	 Time used:  0.16 sec
2023-04-02 14:19:51,850 		2400 of 10000 with 99.25% 	 Time used:  0.21 sec
2023-04-02 14:19:52,014 		2424 of 10000 with 99.22% 	 Time used:  0.16 sec
2023-04-02 14:19:52,183 		2448 of 10000 with 99.22% 	 Time used:  0.17 sec
2023-04-02 14:19:52,430 		2472 of 10000 with 99.23% 	 Time used:  0.24 sec
2023-04-02 14:19:52,573 		2496 of 10000 with 99.24% 	 Time used:  0.14 sec
2023-04-02 14:19:52,749 		2520 of 10000 with 99.21% 	 Time used:  0.18 sec
2023-04-02 14:19:52,937 		2544 of 10000 with 99.21% 	 Time used:  0.19 sec
2023-04-02 14:19:53,203 		2568 of 10000 with 99.18% 	 Time used:  0.26 sec
2023-04-02 14:19:53,344 		2592 of 10000 with 99.19% 	 Time used:  0.14 sec
2023-04-02 14:19:53,566 		2616 of 10000 with 99.20% 	 Time used:  0.22 sec
2023-04-02 14:19:53,719 		2640 of 10000 with 99.20% 	 Time used:  0.15 sec
2023-04-02 14:19:53,881 		2664 of 10000 with 99.21% 	 Time used:  0.16 sec
2023-04-02 14:19:54,025 		2688 of 10000 with 99.22% 	 Time used:  0.14 sec
2023-04-02 14:19:54,194 		2712 of 10000 with 99.23% 	 Time used:  0.17 sec
2023-04-02 14:19:54,362 		2736 of 10000 with 99.23% 	 Time used:  0.17 sec
2023-04-02 14:19:54,543 		2760 of 10000 with 99.24% 	 Time used:  0.18 sec
2023-04-02 14:19:54,776 		2784 of 10000 with 99.25% 	 Time used:  0.23 sec
2023-04-02 14:19:54,946 		2808 of 10000 with 99.25% 	 Time used:  0.17 sec
2023-04-02 14:19:55,160 		2832 of 10000 with 99.26% 	 Time used:  0.21 sec
2023-04-02 14:19:55,354 		2856 of 10000 with 99.26% 	 Time used:  0.19 sec
2023-04-02 14:19:55,542 		2880 of 10000 with 99.27% 	 Time used:  0.19 sec
2023-04-02 14:19:55,772 		2904 of 10000 with 99.28% 	 Time used:  0.23 sec
2023-04-02 14:19:56,002 		2928 of 10000 with 99.28% 	 Time used:  0.23 sec
2023-04-02 14:19:56,172 		2952 of 10000 with 99.25% 	 Time used:  0.17 sec
2023-04-02 14:19:56,333 		2976 of 10000 with 99.26% 	 Time used:  0.16 sec
2023-04-02 14:19:56,503 		3000 of 10000 with 99.27% 	 Time used:  0.17 sec
2023-04-02 14:19:56,712 		3024 of 10000 with 99.27% 	 Time used:  0.21 sec
2023-04-02 14:19:56,902 		3048 of 10000 with 99.28% 	 Time used:  0.19 sec
2023-04-02 14:19:57,135 		3072 of 10000 with 99.28% 	 Time used:  0.23 sec
2023-04-02 14:19:57,346 		3096 of 10000 with 99.29% 	 Time used:  0.21 sec
2023-04-02 14:19:57,524 		3120 of 10000 with 99.29% 	 Time used:  0.18 sec
2023-04-02 14:19:57,687 		3144 of 10000 with 99.30% 	 Time used:  0.16 sec
2023-04-02 14:19:57,893 		3168 of 10000 with 99.27% 	 Time used:  0.21 sec
2023-04-02 14:19:58,115 		3192 of 10000 with 99.28% 	 Time used:  0.22 sec
2023-04-02 14:19:58,362 		3216 of 10000 with 99.28% 	 Time used:  0.25 sec
2023-04-02 14:19:58,482 		3240 of 10000 with 99.29% 	 Time used:  0.12 sec
2023-04-02 14:19:58,551 		3264 of 10000 with 99.30% 	 Time used:  0.07 sec
2023-04-02 14:19:58,586 		3288 of 10000 with 99.27% 	 Time used:  0.03 sec
2023-04-02 14:19:58,620 		3312 of 10000 with 99.28% 	 Time used:  0.03 sec
2023-04-02 14:19:58,655 		3336 of 10000 with 99.28% 	 Time used:  0.03 sec
2023-04-02 14:19:58,799 		3360 of 10000 with 99.29% 	 Time used:  0.14 sec
2023-04-02 14:19:58,980 		3384 of 10000 with 99.29% 	 Time used:  0.18 sec
2023-04-02 14:19:59,132 		3408 of 10000 with 99.30% 	 Time used:  0.15 sec
2023-04-02 14:19:59,316 		3432 of 10000 with 99.30% 	 Time used:  0.18 sec
2023-04-02 14:19:59,477 		3456 of 10000 with 99.31% 	 Time used:  0.16 sec
2023-04-02 14:19:59,629 		3480 of 10000 with 99.31% 	 Time used:  0.15 sec
2023-04-02 14:19:59,805 		3504 of 10000 with 99.32% 	 Time used:  0.18 sec
2023-04-02 14:19:59,962 		3528 of 10000 with 99.32% 	 Time used:  0.16 sec
2023-04-02 14:20:00,119 		3552 of 10000 with 99.32% 	 Time used:  0.16 sec
2023-04-02 14:20:00,290 		3576 of 10000 with 99.30% 	 Time used:  0.17 sec
2023-04-02 14:20:00,506 		3600 of 10000 with 99.31% 	 Time used:  0.21 sec
2023-04-02 14:20:00,722 		3624 of 10000 with 99.31% 	 Time used:  0.22 sec
2023-04-02 14:20:00,878 		3648 of 10000 with 99.31% 	 Time used:  0.16 sec
2023-04-02 14:20:01,044 		3672 of 10000 with 99.32% 	 Time used:  0.16 sec
2023-04-02 14:20:01,258 		3696 of 10000 with 99.30% 	 Time used:  0.21 sec
2023-04-02 14:20:01,477 		3720 of 10000 with 99.30% 	 Time used:  0.22 sec
2023-04-02 14:20:01,651 		3744 of 10000 with 99.31% 	 Time used:  0.17 sec
2023-04-02 14:20:02,018 		3768 of 10000 with 99.31% 	 Time used:  0.37 sec
2023-04-02 14:20:02,202 		3792 of 10000 with 99.31% 	 Time used:  0.18 sec
2023-04-02 14:20:02,445 		3816 of 10000 with 99.32% 	 Time used:  0.24 sec
2023-04-02 14:20:02,684 		3840 of 10000 with 99.32% 	 Time used:  0.24 sec
2023-04-02 14:20:02,890 		3864 of 10000 with 99.33% 	 Time used:  0.21 sec
2023-04-02 14:20:03,095 		3888 of 10000 with 99.33% 	 Time used:  0.20 sec
2023-04-02 14:20:03,335 		3912 of 10000 with 99.34% 	 Time used:  0.24 sec
2023-04-02 14:20:03,495 		3936 of 10000 with 99.34% 	 Time used:  0.16 sec
2023-04-02 14:20:03,636 		3960 of 10000 with 99.34% 	 Time used:  0.14 sec
2023-04-02 14:20:03,833 		3984 of 10000 with 99.32% 	 Time used:  0.20 sec
2023-04-02 14:20:04,229 		4008 of 10000 with 99.30% 	 Time used:  0.39 sec
2023-04-02 14:20:04,412 		4032 of 10000 with 99.31% 	 Time used:  0.18 sec
2023-04-02 14:20:04,597 		4056 of 10000 with 99.31% 	 Time used:  0.18 sec
2023-04-02 14:20:04,765 		4080 of 10000 with 99.31% 	 Time used:  0.17 sec
2023-04-02 14:20:04,942 		4104 of 10000 with 99.32% 	 Time used:  0.18 sec
2023-04-02 14:20:05,098 		4128 of 10000 with 99.32% 	 Time used:  0.16 sec
2023-04-02 14:20:05,259 		4152 of 10000 with 99.33% 	 Time used:  0.16 sec
2023-04-02 14:20:05,433 		4176 of 10000 with 99.33% 	 Time used:  0.17 sec
2023-04-02 14:20:05,589 		4200 of 10000 with 99.31% 	 Time used:  0.15 sec
2023-04-02 14:20:05,735 		4224 of 10000 with 99.31% 	 Time used:  0.15 sec
2023-04-02 14:20:05,920 		4248 of 10000 with 99.32% 	 Time used:  0.18 sec
2023-04-02 14:20:06,134 		4272 of 10000 with 99.32% 	 Time used:  0.21 sec
2023-04-02 14:20:06,306 		4296 of 10000 with 99.32% 	 Time used:  0.17 sec
2023-04-02 14:20:06,459 		4320 of 10000 with 99.33% 	 Time used:  0.15 sec
2023-04-02 14:20:06,607 		4344 of 10000 with 99.33% 	 Time used:  0.15 sec
2023-04-02 14:20:06,769 		4368 of 10000 with 99.34% 	 Time used:  0.16 sec
2023-04-02 14:20:06,953 		4392 of 10000 with 99.34% 	 Time used:  0.18 sec
2023-04-02 14:20:07,086 		4416 of 10000 with 99.34% 	 Time used:  0.13 sec
2023-04-02 14:20:07,325 		4440 of 10000 with 99.35% 	 Time used:  0.24 sec
2023-04-02 14:20:07,470 		4464 of 10000 with 99.35% 	 Time used:  0.14 sec
2023-04-02 14:20:07,636 		4488 of 10000 with 99.35% 	 Time used:  0.16 sec
2023-04-02 14:20:07,813 		4512 of 10000 with 99.31% 	 Time used:  0.18 sec
2023-04-02 14:20:07,987 		4536 of 10000 with 99.29% 	 Time used:  0.17 sec
2023-04-02 14:20:08,138 		4560 of 10000 with 99.30% 	 Time used:  0.15 sec
2023-04-02 14:20:08,307 		4584 of 10000 with 99.30% 	 Time used:  0.17 sec
2023-04-02 14:20:08,619 		4608 of 10000 with 99.28% 	 Time used:  0.31 sec
2023-04-02 14:20:08,789 		4632 of 10000 with 99.29% 	 Time used:  0.17 sec
2023-04-02 14:20:08,971 		4656 of 10000 with 99.29% 	 Time used:  0.18 sec
2023-04-02 14:20:09,161 		4680 of 10000 with 99.29% 	 Time used:  0.19 sec
2023-04-02 14:20:09,381 		4704 of 10000 with 99.30% 	 Time used:  0.22 sec
2023-04-02 14:20:09,515 		4728 of 10000 with 99.28% 	 Time used:  0.13 sec
2023-04-02 14:20:09,688 		4752 of 10000 with 99.28% 	 Time used:  0.17 sec
2023-04-02 14:20:09,835 		4776 of 10000 with 99.29% 	 Time used:  0.15 sec
2023-04-02 14:20:10,014 		4800 of 10000 with 99.29% 	 Time used:  0.18 sec
2023-04-02 14:20:10,189 		4824 of 10000 with 99.30% 	 Time used:  0.17 sec
2023-04-02 14:20:10,356 		4848 of 10000 with 99.30% 	 Time used:  0.17 sec
2023-04-02 14:20:10,508 		4872 of 10000 with 99.28% 	 Time used:  0.15 sec
2023-04-02 14:20:10,681 		4896 of 10000 with 99.29% 	 Time used:  0.17 sec
2023-04-02 14:20:10,864 		4920 of 10000 with 99.29% 	 Time used:  0.18 sec
2023-04-02 14:20:11,038 		4944 of 10000 with 99.29% 	 Time used:  0.17 sec
2023-04-02 14:20:11,274 		4968 of 10000 with 99.30% 	 Time used:  0.23 sec
2023-04-02 14:20:11,412 		4992 of 10000 with 99.30% 	 Time used:  0.14 sec
2023-04-02 14:20:11,611 		5016 of 10000 with 99.30% 	 Time used:  0.20 sec
2023-04-02 14:20:11,778 		5040 of 10000 with 99.31% 	 Time used:  0.17 sec
2023-04-02 14:20:11,972 		5064 of 10000 with 99.31% 	 Time used:  0.19 sec
2023-04-02 14:20:12,208 		5088 of 10000 with 99.31% 	 Time used:  0.23 sec
2023-04-02 14:20:12,232 		5112 of 10000 with 99.32% 	 Time used:  0.02 sec
2023-04-02 14:20:12,265 		5136 of 10000 with 99.32% 	 Time used:  0.03 sec
2023-04-02 14:20:12,298 		5160 of 10000 with 99.32% 	 Time used:  0.03 sec
2023-04-02 14:20:12,332 		5184 of 10000 with 99.32% 	 Time used:  0.03 sec
2023-04-02 14:20:12,365 		5208 of 10000 with 99.33% 	 Time used:  0.03 sec
2023-04-02 14:20:12,399 		5232 of 10000 with 99.33% 	 Time used:  0.03 sec
2023-04-02 14:20:12,432 		5256 of 10000 with 99.33% 	 Time used:  0.03 sec
2023-04-02 14:20:12,465 		5280 of 10000 with 99.34% 	 Time used:  0.03 sec
2023-04-02 14:20:12,499 		5304 of 10000 with 99.34% 	 Time used:  0.03 sec
2023-04-02 14:20:12,532 		5328 of 10000 with 99.34% 	 Time used:  0.03 sec
2023-04-02 14:20:12,566 		5352 of 10000 with 99.33% 	 Time used:  0.03 sec
2023-04-02 14:20:12,599 		5376 of 10000 with 99.33% 	 Time used:  0.03 sec
2023-04-02 14:20:12,632 		5400 of 10000 with 99.31% 	 Time used:  0.03 sec
2023-04-02 14:20:12,666 		5424 of 10000 with 99.32% 	 Time used:  0.03 sec
2023-04-02 14:20:12,699 		5448 of 10000 with 99.32% 	 Time used:  0.03 sec
2023-04-02 14:20:12,733 		5472 of 10000 with 99.32% 	 Time used:  0.03 sec
2023-04-02 14:20:12,767 		5496 of 10000 with 99.33% 	 Time used:  0.03 sec
2023-04-02 14:20:12,800 		5520 of 10000 with 99.33% 	 Time used:  0.03 sec
2023-04-02 14:20:12,834 		5544 of 10000 with 99.33% 	 Time used:  0.03 sec
2023-04-02 14:20:12,889 		5568 of 10000 with 99.34% 	 Time used:  0.05 sec
2023-04-02 14:20:13,043 		5592 of 10000 with 99.32% 	 Time used:  0.15 sec
2023-04-02 14:20:13,225 		5616 of 10000 with 99.32% 	 Time used:  0.18 sec
2023-04-02 14:20:13,418 		5640 of 10000 with 99.33% 	 Time used:  0.19 sec
2023-04-02 14:20:13,621 		5664 of 10000 with 99.33% 	 Time used:  0.20 sec
2023-04-02 14:20:13,811 		5688 of 10000 with 99.33% 	 Time used:  0.19 sec
2023-04-02 14:20:14,038 		5712 of 10000 with 99.33% 	 Time used:  0.23 sec
2023-04-02 14:20:14,063 		5736 of 10000 with 99.32% 	 Time used:  0.02 sec
2023-04-02 14:20:14,096 		5760 of 10000 with 99.32% 	 Time used:  0.03 sec
2023-04-02 14:20:14,130 		5784 of 10000 with 99.33% 	 Time used:  0.03 sec
2023-04-02 14:20:14,163 		5808 of 10000 with 99.33% 	 Time used:  0.03 sec
2023-04-02 14:20:14,197 		5832 of 10000 with 99.30% 	 Time used:  0.03 sec
2023-04-02 14:20:14,230 		5856 of 10000 with 99.28% 	 Time used:  0.03 sec
2023-04-02 14:20:14,264 		5880 of 10000 with 99.29% 	 Time used:  0.03 sec
2023-04-02 14:20:14,297 		5904 of 10000 with 99.29% 	 Time used:  0.03 sec
2023-04-02 14:20:14,331 		5928 of 10000 with 99.29% 	 Time used:  0.03 sec
2023-04-02 14:20:14,477 		5952 of 10000 with 99.29% 	 Time used:  0.15 sec
2023-04-02 14:20:14,626 		5976 of 10000 with 99.30% 	 Time used:  0.15 sec
2023-04-02 14:20:14,779 		6000 of 10000 with 99.30% 	 Time used:  0.15 sec
2023-04-02 14:20:14,920 		6024 of 10000 with 99.30% 	 Time used:  0.14 sec
2023-04-02 14:20:15,204 		6048 of 10000 with 99.29% 	 Time used:  0.28 sec
2023-04-02 14:20:15,364 		6072 of 10000 with 99.29% 	 Time used:  0.16 sec
2023-04-02 14:20:15,512 		6096 of 10000 with 99.29% 	 Time used:  0.14 sec
2023-04-02 14:20:15,669 		6120 of 10000 with 99.28% 	 Time used:  0.16 sec
2023-04-02 14:20:15,877 		6144 of 10000 with 99.28% 	 Time used:  0.21 sec
2023-04-02 14:20:16,041 		6168 of 10000 with 99.29% 	 Time used:  0.16 sec
2023-04-02 14:20:16,202 		6192 of 10000 with 99.29% 	 Time used:  0.16 sec
2023-04-02 14:20:16,347 		6216 of 10000 with 99.29% 	 Time used:  0.14 sec
2023-04-02 14:20:16,611 		6240 of 10000 with 99.29% 	 Time used:  0.26 sec
2023-04-02 14:20:16,696 		6264 of 10000 with 99.30% 	 Time used:  0.08 sec
2023-04-02 14:20:16,730 		6288 of 10000 with 99.30% 	 Time used:  0.03 sec
2023-04-02 14:20:16,763 		6312 of 10000 with 99.30% 	 Time used:  0.03 sec
2023-04-02 14:20:16,797 		6336 of 10000 with 99.31% 	 Time used:  0.03 sec
2023-04-02 14:20:16,830 		6360 of 10000 with 99.31% 	 Time used:  0.03 sec
2023-04-02 14:20:16,863 		6384 of 10000 with 99.30% 	 Time used:  0.03 sec
2023-04-02 14:20:16,897 		6408 of 10000 with 99.30% 	 Time used:  0.03 sec
2023-04-02 14:20:16,930 		6432 of 10000 with 99.30% 	 Time used:  0.03 sec
2023-04-02 14:20:16,963 		6456 of 10000 with 99.30% 	 Time used:  0.03 sec
2023-04-02 14:20:17,046 		6480 of 10000 with 99.31% 	 Time used:  0.08 sec
2023-04-02 14:20:17,080 		6504 of 10000 with 99.29% 	 Time used:  0.03 sec
2023-04-02 14:20:17,113 		6528 of 10000 with 99.30% 	 Time used:  0.03 sec
2023-04-02 14:20:17,147 		6552 of 10000 with 99.30% 	 Time used:  0.03 sec
2023-04-02 14:20:17,180 		6576 of 10000 with 99.30% 	 Time used:  0.03 sec
2023-04-02 14:20:17,213 		6600 of 10000 with 99.30% 	 Time used:  0.03 sec
2023-04-02 14:20:17,247 		6624 of 10000 with 99.31% 	 Time used:  0.03 sec
2023-04-02 14:20:17,280 		6648 of 10000 with 99.31% 	 Time used:  0.03 sec
2023-04-02 14:20:17,314 		6672 of 10000 with 99.31% 	 Time used:  0.03 sec
2023-04-02 14:20:17,501 		6696 of 10000 with 99.30% 	 Time used:  0.19 sec
2023-04-02 14:20:17,741 		6720 of 10000 with 99.30% 	 Time used:  0.24 sec
2023-04-02 14:20:17,916 		6744 of 10000 with 99.29% 	 Time used:  0.17 sec
2023-04-02 14:20:18,077 		6768 of 10000 with 99.29% 	 Time used:  0.16 sec
2023-04-02 14:20:18,230 		6792 of 10000 with 99.29% 	 Time used:  0.15 sec
2023-04-02 14:20:18,403 		6816 of 10000 with 99.30% 	 Time used:  0.17 sec
2023-04-02 14:20:18,582 		6840 of 10000 with 99.30% 	 Time used:  0.18 sec
2023-04-02 14:20:18,776 		6864 of 10000 with 99.29% 	 Time used:  0.19 sec
2023-04-02 14:20:18,968 		6888 of 10000 with 99.29% 	 Time used:  0.19 sec
2023-04-02 14:20:19,128 		6912 of 10000 with 99.29% 	 Time used:  0.16 sec
2023-04-02 14:20:19,289 		6936 of 10000 with 99.29% 	 Time used:  0.16 sec
2023-04-02 14:20:19,479 		6960 of 10000 with 99.30% 	 Time used:  0.19 sec
2023-04-02 14:20:19,661 		6984 of 10000 with 99.28% 	 Time used:  0.18 sec
2023-04-02 14:20:19,811 		7008 of 10000 with 99.29% 	 Time used:  0.15 sec
2023-04-02 14:20:19,982 		7032 of 10000 with 99.29% 	 Time used:  0.17 sec
2023-04-02 14:20:20,161 		7056 of 10000 with 99.29% 	 Time used:  0.18 sec
2023-04-02 14:20:20,362 		7080 of 10000 with 99.29% 	 Time used:  0.20 sec
2023-04-02 14:20:20,550 		7104 of 10000 with 99.30% 	 Time used:  0.19 sec
2023-04-02 14:20:20,722 		7128 of 10000 with 99.28% 	 Time used:  0.17 sec
2023-04-02 14:20:20,901 		7152 of 10000 with 99.27% 	 Time used:  0.18 sec
2023-04-02 14:20:21,095 		7176 of 10000 with 99.28% 	 Time used:  0.19 sec
2023-04-02 14:20:21,257 		7200 of 10000 with 99.28% 	 Time used:  0.16 sec
2023-04-02 14:20:21,442 		7224 of 10000 with 99.28% 	 Time used:  0.18 sec
2023-04-02 14:20:21,691 		7248 of 10000 with 99.28% 	 Time used:  0.24 sec
2023-04-02 14:20:21,904 		7272 of 10000 with 99.28% 	 Time used:  0.21 sec
2023-04-02 14:20:22,058 		7296 of 10000 with 99.29% 	 Time used:  0.15 sec
2023-04-02 14:20:22,240 		7320 of 10000 with 99.29% 	 Time used:  0.18 sec
2023-04-02 14:20:22,439 		7344 of 10000 with 99.28% 	 Time used:  0.20 sec
2023-04-02 14:20:22,589 		7368 of 10000 with 99.28% 	 Time used:  0.15 sec
2023-04-02 14:20:22,747 		7392 of 10000 with 99.28% 	 Time used:  0.16 sec
2023-04-02 14:20:22,947 		7416 of 10000 with 99.27% 	 Time used:  0.20 sec
2023-04-02 14:20:23,130 		7440 of 10000 with 99.27% 	 Time used:  0.18 sec
2023-04-02 14:20:23,346 		7464 of 10000 with 99.28% 	 Time used:  0.21 sec
2023-04-02 14:20:23,516 		7488 of 10000 with 99.28% 	 Time used:  0.17 sec
2023-04-02 14:20:23,692 		7512 of 10000 with 99.28% 	 Time used:  0.17 sec
2023-04-02 14:20:23,870 		7536 of 10000 with 99.28% 	 Time used:  0.18 sec
2023-04-02 14:20:24,046 		7560 of 10000 with 99.29% 	 Time used:  0.17 sec
2023-04-02 14:20:24,217 		7584 of 10000 with 99.29% 	 Time used:  0.17 sec
2023-04-02 14:20:24,396 		7608 of 10000 with 99.29% 	 Time used:  0.18 sec
2023-04-02 14:20:24,569 		7632 of 10000 with 99.29% 	 Time used:  0.17 sec
2023-04-02 14:20:24,755 		7656 of 10000 with 99.29% 	 Time used:  0.18 sec
2023-04-02 14:20:24,939 		7680 of 10000 with 99.30% 	 Time used:  0.18 sec
2023-04-02 14:20:25,125 		7704 of 10000 with 99.30% 	 Time used:  0.19 sec
2023-04-02 14:20:25,361 		7728 of 10000 with 99.30% 	 Time used:  0.24 sec
2023-04-02 14:20:25,562 		7752 of 10000 with 99.30% 	 Time used:  0.20 sec
2023-04-02 14:20:25,866 		7776 of 10000 with 99.31% 	 Time used:  0.30 sec
2023-04-02 14:20:25,890 		7800 of 10000 with 99.31% 	 Time used:  0.02 sec
2023-04-02 14:20:25,923 		7824 of 10000 with 99.31% 	 Time used:  0.03 sec
2023-04-02 14:20:25,956 		7848 of 10000 with 99.31% 	 Time used:  0.03 sec
2023-04-02 14:20:25,990 		7872 of 10000 with 99.30% 	 Time used:  0.03 sec
2023-04-02 14:20:26,023 		7896 of 10000 with 99.30% 	 Time used:  0.03 sec
2023-04-02 14:20:26,056 		7920 of 10000 with 99.31% 	 Time used:  0.03 sec
2023-04-02 14:20:26,089 		7944 of 10000 with 99.31% 	 Time used:  0.03 sec
2023-04-02 14:20:26,123 		7968 of 10000 with 99.31% 	 Time used:  0.03 sec
2023-04-02 14:20:26,156 		7992 of 10000 with 99.31% 	 Time used:  0.03 sec
2023-04-02 14:20:26,189 		8016 of 10000 with 99.30% 	 Time used:  0.03 sec
2023-04-02 14:20:26,222 		8040 of 10000 with 99.30% 	 Time used:  0.03 sec
2023-04-02 14:20:26,256 		8064 of 10000 with 99.31% 	 Time used:  0.03 sec
2023-04-02 14:20:26,332 		8088 of 10000 with 99.30% 	 Time used:  0.08 sec
2023-04-02 14:20:26,366 		8112 of 10000 with 99.30% 	 Time used:  0.03 sec
2023-04-02 14:20:26,399 		8136 of 10000 with 99.30% 	 Time used:  0.03 sec
2023-04-02 14:20:26,432 		8160 of 10000 with 99.30% 	 Time used:  0.03 sec
2023-04-02 14:20:26,465 		8184 of 10000 with 99.30% 	 Time used:  0.03 sec
2023-04-02 14:20:26,499 		8208 of 10000 with 99.31% 	 Time used:  0.03 sec
2023-04-02 14:20:26,532 		8232 of 10000 with 99.31% 	 Time used:  0.03 sec
2023-04-02 14:20:26,565 		8256 of 10000 with 99.31% 	 Time used:  0.03 sec
2023-04-02 14:20:26,598 		8280 of 10000 with 99.31% 	 Time used:  0.03 sec
2023-04-02 14:20:26,632 		8304 of 10000 with 99.31% 	 Time used:  0.03 sec
2023-04-02 14:20:26,665 		8328 of 10000 with 99.32% 	 Time used:  0.03 sec
2023-04-02 14:20:26,699 		8352 of 10000 with 99.32% 	 Time used:  0.03 sec
2023-04-02 14:20:26,841 		8376 of 10000 with 99.32% 	 Time used:  0.14 sec
2023-04-02 14:20:26,974 		8400 of 10000 with 99.32% 	 Time used:  0.13 sec
2023-04-02 14:20:27,077 		8424 of 10000 with 99.32% 	 Time used:  0.10 sec
2023-04-02 14:20:27,110 		8448 of 10000 with 99.33% 	 Time used:  0.03 sec
2023-04-02 14:20:27,143 		8472 of 10000 with 99.33% 	 Time used:  0.03 sec
2023-04-02 14:20:27,177 		8496 of 10000 with 99.33% 	 Time used:  0.03 sec
2023-04-02 14:20:27,210 		8520 of 10000 with 99.33% 	 Time used:  0.03 sec
2023-04-02 14:20:27,307 		8544 of 10000 with 99.33% 	 Time used:  0.10 sec
2023-04-02 14:20:27,405 		8568 of 10000 with 99.33% 	 Time used:  0.10 sec
2023-04-02 14:20:27,438 		8592 of 10000 with 99.34% 	 Time used:  0.03 sec
2023-04-02 14:20:27,472 		8616 of 10000 with 99.34% 	 Time used:  0.03 sec
2023-04-02 14:20:27,505 		8640 of 10000 with 99.33% 	 Time used:  0.03 sec
2023-04-02 14:20:27,538 		8664 of 10000 with 99.33% 	 Time used:  0.03 sec
2023-04-02 14:20:27,571 		8688 of 10000 with 99.33% 	 Time used:  0.03 sec
2023-04-02 14:20:27,605 		8712 of 10000 with 99.33% 	 Time used:  0.03 sec
2023-04-02 14:20:27,660 		8736 of 10000 with 99.34% 	 Time used:  0.05 sec
2023-04-02 14:20:27,694 		8760 of 10000 with 99.34% 	 Time used:  0.03 sec
2023-04-02 14:20:27,727 		8784 of 10000 with 99.34% 	 Time used:  0.03 sec
2023-04-02 14:20:27,760 		8808 of 10000 with 99.33% 	 Time used:  0.03 sec
2023-04-02 14:20:27,794 		8832 of 10000 with 99.33% 	 Time used:  0.03 sec
2023-04-02 14:20:27,827 		8856 of 10000 with 99.33% 	 Time used:  0.03 sec
2023-04-02 14:20:27,968 		8880 of 10000 with 99.34% 	 Time used:  0.14 sec
2023-04-02 14:20:28,088 		8904 of 10000 with 99.34% 	 Time used:  0.12 sec
2023-04-02 14:20:28,269 		8928 of 10000 with 99.34% 	 Time used:  0.18 sec
2023-04-02 14:20:28,461 		8952 of 10000 with 99.34% 	 Time used:  0.19 sec
2023-04-02 14:20:28,667 		8976 of 10000 with 99.34% 	 Time used:  0.20 sec
2023-04-02 14:20:28,896 		9000 of 10000 with 99.34% 	 Time used:  0.23 sec
2023-04-02 14:20:29,055 		9024 of 10000 with 99.35% 	 Time used:  0.16 sec
2023-04-02 14:20:29,304 		9048 of 10000 with 99.35% 	 Time used:  0.25 sec
2023-04-02 14:20:29,335 		9072 of 10000 with 99.35% 	 Time used:  0.03 sec
2023-04-02 14:20:29,369 		9096 of 10000 with 99.34% 	 Time used:  0.03 sec
2023-04-02 14:20:29,404 		9120 of 10000 with 99.32% 	 Time used:  0.03 sec
2023-04-02 14:20:29,438 		9144 of 10000 with 99.32% 	 Time used:  0.03 sec
2023-04-02 14:20:29,472 		9168 of 10000 with 99.32% 	 Time used:  0.03 sec
2023-04-02 14:20:29,507 		9192 of 10000 with 99.33% 	 Time used:  0.03 sec
2023-04-02 14:20:29,541 		9216 of 10000 with 99.32% 	 Time used:  0.03 sec
2023-04-02 14:20:29,575 		9240 of 10000 with 99.32% 	 Time used:  0.03 sec
2023-04-02 14:20:29,610 		9264 of 10000 with 99.32% 	 Time used:  0.03 sec
2023-04-02 14:20:29,644 		9288 of 10000 with 99.32% 	 Time used:  0.03 sec
2023-04-02 14:20:29,679 		9312 of 10000 with 99.32% 	 Time used:  0.03 sec
2023-04-02 14:20:29,714 		9336 of 10000 with 99.33% 	 Time used:  0.03 sec
2023-04-02 14:20:29,748 		9360 of 10000 with 99.33% 	 Time used:  0.03 sec
2023-04-02 14:20:29,782 		9384 of 10000 with 99.33% 	 Time used:  0.03 sec
2023-04-02 14:20:29,817 		9408 of 10000 with 99.33% 	 Time used:  0.03 sec
2023-04-02 14:20:29,855 		9432 of 10000 with 99.33% 	 Time used:  0.04 sec
2023-04-02 14:20:29,893 		9456 of 10000 with 99.32% 	 Time used:  0.04 sec
2023-04-02 14:20:29,928 		9480 of 10000 with 99.31% 	 Time used:  0.03 sec
2023-04-02 14:20:29,963 		9504 of 10000 with 99.32% 	 Time used:  0.03 sec
2023-04-02 14:20:29,998 		9528 of 10000 with 99.32% 	 Time used:  0.03 sec
2023-04-02 14:20:30,032 		9552 of 10000 with 99.32% 	 Time used:  0.03 sec
2023-04-02 14:20:30,067 		9576 of 10000 with 99.32% 	 Time used:  0.03 sec
2023-04-02 14:20:30,101 		9600 of 10000 with 99.32% 	 Time used:  0.03 sec
2023-04-02 14:20:30,135 		9624 of 10000 with 99.32% 	 Time used:  0.03 sec
2023-04-02 14:20:30,170 		9648 of 10000 with 99.32% 	 Time used:  0.03 sec
2023-04-02 14:20:30,204 		9672 of 10000 with 99.32% 	 Time used:  0.03 sec
2023-04-02 14:20:30,239 		9696 of 10000 with 99.32% 	 Time used:  0.03 sec
2023-04-02 14:20:30,273 		9720 of 10000 with 99.32% 	 Time used:  0.03 sec
2023-04-02 14:20:30,375 		9744 of 10000 with 99.31% 	 Time used:  0.10 sec
2023-04-02 14:20:30,456 		9768 of 10000 with 99.31% 	 Time used:  0.08 sec
2023-04-02 14:20:30,495 		9792 of 10000 with 99.32% 	 Time used:  0.04 sec
2023-04-02 14:20:30,533 		9816 of 10000 with 99.31% 	 Time used:  0.04 sec
2023-04-02 14:20:30,571 		9840 of 10000 with 99.31% 	 Time used:  0.04 sec
2023-04-02 14:20:30,609 		9864 of 10000 with 99.31% 	 Time used:  0.04 sec
2023-04-02 14:20:30,646 		9888 of 10000 with 99.31% 	 Time used:  0.04 sec
2023-04-02 14:20:30,684 		9912 of 10000 with 99.31% 	 Time used:  0.04 sec
2023-04-02 14:20:30,722 		9936 of 10000 with 99.32% 	 Time used:  0.04 sec
2023-04-02 14:20:30,760 		9960 of 10000 with 99.32% 	 Time used:  0.04 sec
2023-04-02 14:20:30,798 		9984 of 10000 with 99.32% 	 Time used:  0.04 sec
2023-04-02 14:20:30,830 		10000 of 10000 with 99.31% 	 Time used:  0.03 sec
2023-04-02 14:20:30,830 
2023-04-02 14:20:30,844 			Learning rate: weights:   1.000e-03    
2023-04-02 14:20:30,844 			Last test performance: 99.31%
2023-04-02 14:20:30,845 ----------------
2023-04-02 14:20:33,712   19  =>  0    		Training 486 pattern with 99.58% 	Forward time: 	 2.07 sec
2023-04-02 14:20:33,712 			Loss:    8.090e-04    			Backward time: 	 0.77 sec 
2023-04-02 14:20:33,801 			Learning rate: weights:   1.000e-03    
2023-04-02 14:20:33,801 			Last test performance: 99.31%
2023-04-02 14:20:33,801 ----------------
2023-04-02 14:20:36,738   19  =>  1    		Training 486 pattern with 98.75% 	Forward time: 	 2.15 sec
2023-04-02 14:20:36,738 			Loss:    1.170e-03    			Backward time: 	 0.75 sec 
2023-04-02 14:20:36,854 			Learning rate: weights:   1.000e-03    
2023-04-02 14:20:36,854 			Last test performance: 99.31%
2023-04-02 14:20:36,854 ----------------
2023-04-02 14:20:38,916   19  =>  2    		Training 486 pattern with 98.75% 	Forward time: 	 1.61 sec
2023-04-02 14:20:38,916 			Loss:    1.416e-03    			Backward time: 	 0.44 sec 
2023-04-02 14:20:39,050 			Learning rate: weights:   1.000e-03    
2023-04-02 14:20:39,051 			Last test performance: 99.31%
2023-04-02 14:20:39,051 ----------------
2023-04-02 14:20:41,676   19  =>  3    		Training 486 pattern with 98.96% 	Forward time: 	 1.86 sec
2023-04-02 14:20:41,676 			Loss:    8.401e-04    			Backward time: 	 0.75 sec 
2023-04-02 14:20:41,842 			Learning rate: weights:   1.000e-03    
2023-04-02 14:20:41,842 			Last test performance: 99.31%
2023-04-02 14:20:41,844 ----------------
2023-04-02 14:20:43,170   19  =>  4    		Training 486 pattern with 98.75% 	Forward time: 	 1.03 sec
2023-04-02 14:20:43,170 			Loss:    1.161e-03    			Backward time: 	 0.29 sec 
2023-04-02 14:20:43,353 			Learning rate: weights:   1.000e-03    
2023-04-02 14:20:43,353 			Last test performance: 99.31%
2023-04-02 14:20:43,355 ----------------
2023-04-02 14:20:47,869   19  =>  5    		Training 486 pattern with 98.75% 	Forward time: 	 2.85 sec
2023-04-02 14:20:47,870 			Loss:    1.179e-03    			Backward time: 	 1.64 sec 
2023-04-02 14:20:48,032 			Learning rate: weights:   1.000e-03    
2023-04-02 14:20:48,032 			Last test performance: 99.31%
2023-04-02 14:20:48,032 ----------------
2023-04-02 14:20:49,713   19  =>  6    		Training 486 pattern with 98.33% 	Forward time: 	 1.39 sec
2023-04-02 14:20:49,714 			Loss:    2.285e-03    			Backward time: 	 0.28 sec 
2023-04-02 14:20:50,150 			Learning rate: weights:   1.000e-03    
2023-04-02 14:20:50,150 			Last test performance: 99.31%
2023-04-02 14:20:50,150 ----------------
2023-04-02 14:20:52,965   19  =>  7    		Training 486 pattern with 98.12% 	Forward time: 	 1.90 sec
2023-04-02 14:20:52,966 			Loss:    1.552e-03    			Backward time: 	 0.90 sec 
2023-04-02 14:20:53,224 			Learning rate: weights:   1.000e-03    
2023-04-02 14:20:53,224 			Last test performance: 99.31%
2023-04-02 14:20:53,224 ----------------
2023-04-02 14:20:54,902   19  =>  8    		Training 486 pattern with 99.17% 	Forward time: 	 1.30 sec
2023-04-02 14:20:54,902 			Loss:    1.073e-03    			Backward time: 	 0.36 sec 
2023-04-02 14:20:55,034 			Learning rate: weights:   1.000e-03    
2023-04-02 14:20:55,034 			Last test performance: 99.31%
2023-04-02 14:20:55,034 ----------------
2023-04-02 14:20:56,898   19  =>  9    		Training 486 pattern with 99.79% 	Forward time: 	 1.51 sec
2023-04-02 14:20:56,898 			Loss:    5.384e-04    			Backward time: 	 0.34 sec 
2023-04-02 14:20:57,064 			Learning rate: weights:   1.000e-03    
2023-04-02 14:20:57,064 			Last test performance: 99.31%
2023-04-02 14:20:57,064 ----------------
2023-04-02 14:21:00,408   19  =>  10   		Training 486 pattern with 98.96% 	Forward time: 	 2.43 sec
2023-04-02 14:21:00,408 			Loss:    1.533e-03    			Backward time: 	 0.90 sec 
2023-04-02 14:21:00,566 			Learning rate: weights:   1.000e-03    
2023-04-02 14:21:00,566 			Last test performance: 99.31%
2023-04-02 14:21:00,566 ----------------
2023-04-02 14:21:04,109   19  =>  11   		Training 486 pattern with 99.17% 	Forward time: 	 2.81 sec
2023-04-02 14:21:04,109 			Loss:    8.576e-04    			Backward time: 	 0.72 sec 
2023-04-02 14:21:04,258 			Learning rate: weights:   1.000e-03    
2023-04-02 14:21:04,259 			Last test performance: 99.31%
2023-04-02 14:21:04,259 ----------------
2023-04-02 14:21:05,522   19  =>  12   		Training 486 pattern with 99.38% 	Forward time: 	 1.11 sec
2023-04-02 14:21:05,523 			Loss:    8.224e-04    			Backward time: 	 0.14 sec 
2023-04-02 14:21:05,672 			Learning rate: weights:   1.000e-03    
2023-04-02 14:21:05,673 			Last test performance: 99.31%
2023-04-02 14:21:05,673 ----------------
2023-04-02 14:21:07,743   19  =>  13   		Training 486 pattern with 98.96% 	Forward time: 	 1.65 sec
2023-04-02 14:21:07,743 			Loss:    1.023e-03    			Backward time: 	 0.40 sec 
2023-04-02 14:21:07,874 			Learning rate: weights:   1.000e-03    
2023-04-02 14:21:07,875 			Last test performance: 99.31%
2023-04-02 14:21:07,875 ----------------
2023-04-02 14:21:09,491   19  =>  14   		Training 486 pattern with 98.96% 	Forward time: 	 1.33 sec
2023-04-02 14:21:09,491 			Loss:    1.719e-03    			Backward time: 	 0.27 sec 
2023-04-02 14:21:09,706 			Learning rate: weights:   1.000e-03    
2023-04-02 14:21:09,706 			Last test performance: 99.31%
2023-04-02 14:21:09,706 ----------------
2023-04-02 14:21:11,595   19  =>  15   		Training 486 pattern with 99.38% 	Forward time: 	 1.46 sec
2023-04-02 14:21:11,596 			Loss:    6.656e-04    			Backward time: 	 0.41 sec 
2023-04-02 14:21:11,837 			Learning rate: weights:   1.000e-03    
2023-04-02 14:21:11,837 			Last test performance: 99.31%
2023-04-02 14:21:11,838 ----------------
2023-04-02 14:21:13,897   19  =>  16   		Training 486 pattern with 98.54% 	Forward time: 	 1.67 sec
2023-04-02 14:21:13,897 			Loss:    1.180e-03    			Backward time: 	 0.25 sec 
2023-04-02 14:21:13,989 			Learning rate: weights:   1.000e-03    
2023-04-02 14:21:13,989 			Last test performance: 99.31%
2023-04-02 14:21:13,989 ----------------
2023-04-02 14:21:15,990   19  =>  17   		Training 486 pattern with 98.96% 	Forward time: 	 1.51 sec
2023-04-02 14:21:15,991 			Loss:    7.146e-04    			Backward time: 	 0.46 sec 
2023-04-02 14:21:16,225 			Learning rate: weights:   1.000e-03    
2023-04-02 14:21:16,225 			Last test performance: 99.31%
2023-04-02 14:21:16,225 ----------------
2023-04-02 14:21:18,070   19  =>  18   		Training 486 pattern with 99.17% 	Forward time: 	 1.52 sec
2023-04-02 14:21:18,070 			Loss:    8.009e-04    			Backward time: 	 0.31 sec 
2023-04-02 14:21:18,222 			Learning rate: weights:   1.000e-03    
2023-04-02 14:21:18,223 			Last test performance: 99.31%
2023-04-02 14:21:18,223 ----------------
2023-04-02 14:21:19,532   19  =>  19   		Training 486 pattern with 99.17% 	Forward time: 	 1.15 sec
2023-04-02 14:21:19,533 			Loss:    1.031e-03    			Backward time: 	 0.14 sec 
2023-04-02 14:21:19,695 			Learning rate: weights:   1.000e-03    
2023-04-02 14:21:19,695 			Last test performance: 99.31%
2023-04-02 14:21:19,696 ----------------
2023-04-02 14:21:21,786   19  =>  20   		Training 486 pattern with 99.38% 	Forward time: 	 1.80 sec
2023-04-02 14:21:21,786 			Loss:    9.775e-04    			Backward time: 	 0.28 sec 
2023-04-02 14:21:22,035 			Learning rate: weights:   1.000e-03    
2023-04-02 14:21:22,035 			Last test performance: 99.31%
2023-04-02 14:21:22,036 ----------------
2023-04-02 14:21:25,345   19  =>  21   		Training 486 pattern with 99.38% 	Forward time: 	 2.10 sec
2023-04-02 14:21:25,346 			Loss:    6.904e-04    			Backward time: 	 1.19 sec 
2023-04-02 14:21:25,530 			Learning rate: weights:   1.000e-03    
2023-04-02 14:21:25,530 			Last test performance: 99.31%
2023-04-02 14:21:25,530 ----------------
2023-04-02 14:21:28,185   19  =>  22   		Training 486 pattern with 99.17% 	Forward time: 	 2.04 sec
2023-04-02 14:21:28,186 			Loss:    1.571e-03    			Backward time: 	 0.60 sec 
2023-04-02 14:21:28,335 			Learning rate: weights:   1.000e-03    
2023-04-02 14:21:28,335 			Last test performance: 99.31%
2023-04-02 14:21:28,338 ----------------
2023-04-02 14:21:32,281   19  =>  23   		Training 486 pattern with 99.17% 	Forward time: 	 2.85 sec
2023-04-02 14:21:32,281 			Loss:    1.342e-03    			Backward time: 	 1.07 sec 
2023-04-02 14:21:32,419 			Learning rate: weights:   1.000e-03    
2023-04-02 14:21:32,419 			Last test performance: 99.31%
2023-04-02 14:21:32,419 ----------------
2023-04-02 14:21:34,841   19  =>  24   		Training 486 pattern with 98.33% 	Forward time: 	 1.77 sec
2023-04-02 14:21:34,841 			Loss:    1.551e-03    			Backward time: 	 0.63 sec 
2023-04-02 14:21:34,970 			Learning rate: weights:   1.000e-03    
2023-04-02 14:21:34,970 			Last test performance: 99.31%
2023-04-02 14:21:34,970 ----------------
2023-04-02 14:21:36,600   19  =>  25   		Training 486 pattern with 98.96% 	Forward time: 	 1.23 sec
2023-04-02 14:21:36,600 			Loss:    1.420e-03    			Backward time: 	 0.38 sec 
2023-04-02 14:21:36,731 			Learning rate: weights:   1.000e-03    
2023-04-02 14:21:36,732 			Last test performance: 99.31%
2023-04-02 14:21:36,732 ----------------
2023-04-02 14:21:39,627   19  =>  26   		Training 486 pattern with 98.54% 	Forward time: 	 2.06 sec
2023-04-02 14:21:39,627 			Loss:    1.316e-03    			Backward time: 	 0.82 sec 
2023-04-02 14:21:39,800 			Learning rate: weights:   1.000e-03    
2023-04-02 14:21:39,801 			Last test performance: 99.31%
2023-04-02 14:21:39,801 ----------------
2023-04-02 14:21:41,582   19  =>  27   		Training 486 pattern with 98.75% 	Forward time: 	 1.34 sec
2023-04-02 14:21:41,583 			Loss:    2.735e-03    			Backward time: 	 0.43 sec 
2023-04-02 14:21:41,720 			Learning rate: weights:   1.000e-03    
2023-04-02 14:21:41,720 			Last test performance: 99.31%
2023-04-02 14:21:41,720 ----------------
2023-04-02 14:21:45,819   19  =>  28   		Training 486 pattern with 98.96% 	Forward time: 	 2.87 sec
2023-04-02 14:21:45,819 			Loss:    1.192e-03    			Backward time: 	 1.21 sec 
2023-04-02 14:21:46,030 			Learning rate: weights:   1.000e-03    
2023-04-02 14:21:46,030 			Last test performance: 99.31%
2023-04-02 14:21:46,030 ----------------
2023-04-02 14:21:47,917   19  =>  29   		Training 486 pattern with 99.38% 	Forward time: 	 1.49 sec
2023-04-02 14:21:47,917 			Loss:    8.009e-04    			Backward time: 	 0.37 sec 
2023-04-02 14:21:47,998 			Learning rate: weights:   1.000e-03    
2023-04-02 14:21:47,998 			Last test performance: 99.31%
2023-04-02 14:21:47,998 ----------------
2023-04-02 14:21:50,076   19  =>  30   		Training 486 pattern with 99.79% 	Forward time: 	 1.63 sec
2023-04-02 14:21:50,077 			Loss:    4.694e-04    			Backward time: 	 0.43 sec 
2023-04-02 14:21:50,273 			Learning rate: weights:   1.000e-03    
2023-04-02 14:21:50,273 			Last test performance: 99.31%
2023-04-02 14:21:50,273 ----------------
2023-04-02 14:21:51,841   19  =>  31   		Training 486 pattern with 99.38% 	Forward time: 	 1.21 sec
2023-04-02 14:21:51,842 			Loss:    7.965e-04    			Backward time: 	 0.35 sec 
2023-04-02 14:21:51,919 			Learning rate: weights:   1.000e-03    
2023-04-02 14:21:51,919 			Last test performance: 99.31%
2023-04-02 14:21:51,919 ----------------
2023-04-02 14:21:53,176   19  =>  32   		Training 486 pattern with 99.17% 	Forward time: 	 1.05 sec
2023-04-02 14:21:53,177 			Loss:    1.109e-03    			Backward time: 	 0.19 sec 
2023-04-02 14:21:53,318 			Learning rate: weights:   1.000e-03    
2023-04-02 14:21:53,318 			Last test performance: 99.31%
2023-04-02 14:21:53,319 ----------------
2023-04-02 14:21:54,369   19  =>  33   		Training 486 pattern with 97.92% 	Forward time: 	 0.98 sec
2023-04-02 14:21:54,369 			Loss:    2.426e-03    			Backward time: 	 0.06 sec 
2023-04-02 14:21:54,521 			Learning rate: weights:   1.000e-03    
2023-04-02 14:21:54,521 			Last test performance: 99.31%
2023-04-02 14:21:54,522 ----------------
2023-04-02 14:21:57,957   19  =>  34   		Training 486 pattern with 98.96% 	Forward time: 	 2.33 sec
2023-04-02 14:21:57,958 			Loss:    9.876e-04    			Backward time: 	 1.09 sec 
2023-04-02 14:21:58,225 			Learning rate: weights:   1.000e-03    
2023-04-02 14:21:58,225 			Last test performance: 99.31%
2023-04-02 14:21:58,225 ----------------
2023-04-02 14:22:00,371   19  =>  35   		Training 486 pattern with 98.96% 	Forward time: 	 1.51 sec
2023-04-02 14:22:00,371 			Loss:    1.450e-03    			Backward time: 	 0.62 sec 
2023-04-02 14:22:00,528 			Learning rate: weights:   1.000e-03    
2023-04-02 14:22:00,529 			Last test performance: 99.31%
2023-04-02 14:22:00,529 ----------------
2023-04-02 14:22:03,692   19  =>  36   		Training 486 pattern with 97.92% 	Forward time: 	 2.34 sec
2023-04-02 14:22:03,692 			Loss:    1.565e-03    			Backward time: 	 0.81 sec 
2023-04-02 14:22:03,898 			Learning rate: weights:   1.000e-03    
2023-04-02 14:22:03,898 			Last test performance: 99.31%
2023-04-02 14:22:03,898 ----------------
2023-04-02 14:22:07,042   19  =>  37   		Training 486 pattern with 98.75% 	Forward time: 	 2.20 sec
2023-04-02 14:22:07,043 			Loss:    1.327e-03    			Backward time: 	 0.93 sec 
2023-04-02 14:22:07,192 			Learning rate: weights:   1.000e-03    
2023-04-02 14:22:07,192 			Last test performance: 99.31%
2023-04-02 14:22:07,192 ----------------
2023-04-02 14:22:08,525   19  =>  38   		Training 486 pattern with 98.54% 	Forward time: 	 1.08 sec
2023-04-02 14:22:08,525 			Loss:    2.293e-03    			Backward time: 	 0.24 sec 
2023-04-02 14:22:08,605 			Learning rate: weights:   1.000e-03    
2023-04-02 14:22:08,605 			Last test performance: 99.31%
2023-04-02 14:22:08,606 ----------------
2023-04-02 14:22:11,257   19  =>  39   		Training 486 pattern with 98.75% 	Forward time: 	 1.88 sec
2023-04-02 14:22:11,257 			Loss:    2.045e-03    			Backward time: 	 0.75 sec 
2023-04-02 14:22:11,339 			Learning rate: weights:   1.000e-03    
2023-04-02 14:22:11,339 			Last test performance: 99.31%
2023-04-02 14:22:11,339 ----------------
2023-04-02 14:22:15,484   19  =>  40   		Training 486 pattern with 99.17% 	Forward time: 	 2.90 sec
2023-04-02 14:22:15,484 			Loss:    1.207e-03    			Backward time: 	 1.23 sec 
2023-04-02 14:22:15,575 			Learning rate: weights:   1.000e-03    
2023-04-02 14:22:15,575 			Last test performance: 99.31%
2023-04-02 14:22:15,575 ----------------
2023-04-02 14:22:17,427   19  =>  41   		Training 486 pattern with 99.17% 	Forward time: 	 1.41 sec
2023-04-02 14:22:17,428 			Loss:    1.026e-03    			Backward time: 	 0.43 sec 
2023-04-02 14:22:17,571 			Learning rate: weights:   1.000e-03    
2023-04-02 14:22:17,573 			Last test performance: 99.31%
2023-04-02 14:22:17,573 ----------------
2023-04-02 14:22:19,473   19  =>  42   		Training 486 pattern with 99.38% 	Forward time: 	 1.30 sec
2023-04-02 14:22:19,474 			Loss:    9.833e-04    			Backward time: 	 0.59 sec 
2023-04-02 14:22:19,608 			Learning rate: weights:   1.000e-03    
2023-04-02 14:22:19,608 			Last test performance: 99.31%
2023-04-02 14:22:19,608 ----------------
2023-04-02 14:22:22,346   19  =>  43   		Training 486 pattern with 98.96% 	Forward time: 	 2.05 sec
2023-04-02 14:22:22,347 			Loss:    1.054e-03    			Backward time: 	 0.67 sec 
2023-04-02 14:22:22,543 			Learning rate: weights:   1.000e-03    
2023-04-02 14:22:22,543 			Last test performance: 99.31%
2023-04-02 14:22:22,543 ----------------
2023-04-02 14:22:24,491   19  =>  44   		Training 486 pattern with 98.54% 	Forward time: 	 1.47 sec
2023-04-02 14:22:24,491 			Loss:    1.331e-03    			Backward time: 	 0.46 sec 
2023-04-02 14:22:24,608 			Learning rate: weights:   1.000e-03    
2023-04-02 14:22:24,609 			Last test performance: 99.31%
2023-04-02 14:22:24,609 ----------------
2023-04-02 14:22:27,219   19  =>  45   		Training 486 pattern with 98.54% 	Forward time: 	 1.90 sec
2023-04-02 14:22:27,219 			Loss:    1.704e-03    			Backward time: 	 0.70 sec 
2023-04-02 14:22:27,419 			Learning rate: weights:   1.000e-03    
2023-04-02 14:22:27,421 			Last test performance: 99.31%
2023-04-02 14:22:27,421 ----------------
2023-04-02 14:22:29,650   19  =>  46   		Training 486 pattern with 98.33% 	Forward time: 	 1.80 sec
2023-04-02 14:22:29,651 			Loss:    1.810e-03    			Backward time: 	 0.42 sec 
2023-04-02 14:22:30,062 			Learning rate: weights:   1.000e-03    
2023-04-02 14:22:30,062 			Last test performance: 99.31%
2023-04-02 14:22:30,063 ----------------
2023-04-02 14:22:31,821   19  =>  47   		Training 486 pattern with 99.17% 	Forward time: 	 1.53 sec
2023-04-02 14:22:31,822 			Loss:    9.007e-04    			Backward time: 	 0.20 sec 
2023-04-02 14:22:31,972 			Learning rate: weights:   1.000e-03    
2023-04-02 14:22:31,972 			Last test performance: 99.31%
2023-04-02 14:22:31,972 ----------------
2023-04-02 14:22:33,911   19  =>  48   		Training 486 pattern with 99.58% 	Forward time: 	 1.62 sec
2023-04-02 14:22:33,911 			Loss:    1.392e-03    			Backward time: 	 0.30 sec 
2023-04-02 14:22:34,196 			Learning rate: weights:   1.000e-03    
2023-04-02 14:22:34,196 			Last test performance: 99.31%
2023-04-02 14:22:34,196 ----------------
2023-04-02 14:22:37,342   19  =>  49   		Training 486 pattern with 100.00% 	Forward time: 	 2.06 sec
2023-04-02 14:22:37,343 			Loss:    6.643e-04    			Backward time: 	 1.06 sec 
2023-04-02 14:22:37,449 			Learning rate: weights:   1.000e-03    
2023-04-02 14:22:37,449 			Last test performance: 99.31%
2023-04-02 14:22:37,449 ----------------
2023-04-02 14:22:38,406   19  =>  50   		Training 486 pattern with 98.96% 	Forward time: 	 0.88 sec
2023-04-02 14:22:38,406 			Loss:    9.166e-04    			Backward time: 	 0.06 sec 
2023-04-02 14:22:38,667 			Learning rate: weights:   1.000e-03    
2023-04-02 14:22:38,667 			Last test performance: 99.31%
2023-04-02 14:22:38,668 ----------------
2023-04-02 14:22:40,526   19  =>  51   		Training 486 pattern with 98.54% 	Forward time: 	 1.44 sec
2023-04-02 14:22:40,526 			Loss:    2.107e-03    			Backward time: 	 0.40 sec 
2023-04-02 14:22:40,684 			Learning rate: weights:   1.000e-03    
2023-04-02 14:22:40,685 			Last test performance: 99.31%
2023-04-02 14:22:40,686 ----------------
2023-04-02 14:22:44,068   19  =>  52   		Training 486 pattern with 97.92% 	Forward time: 	 2.26 sec
2023-04-02 14:22:44,069 			Loss:    2.337e-03    			Backward time: 	 1.11 sec 
2023-04-02 14:22:44,293 			Learning rate: weights:   1.000e-03    
2023-04-02 14:22:44,293 			Last test performance: 99.31%
2023-04-02 14:22:44,293 ----------------
2023-04-02 14:22:46,378   19  =>  53   		Training 486 pattern with 98.96% 	Forward time: 	 1.47 sec
2023-04-02 14:22:46,378 			Loss:    1.120e-03    			Backward time: 	 0.59 sec 
2023-04-02 14:22:46,495 			Learning rate: weights:   1.000e-03    
2023-04-02 14:22:46,496 			Last test performance: 99.31%
2023-04-02 14:22:46,497 ----------------
2023-04-02 14:22:48,601   19  =>  54   		Training 486 pattern with 99.17% 	Forward time: 	 1.54 sec
2023-04-02 14:22:48,601 			Loss:    7.469e-04    			Backward time: 	 0.55 sec 
2023-04-02 14:22:48,801 			Learning rate: weights:   1.000e-03    
2023-04-02 14:22:48,801 			Last test performance: 99.31%
2023-04-02 14:22:48,801 ----------------
2023-04-02 14:22:49,862   19  =>  55   		Training 486 pattern with 98.96% 	Forward time: 	 0.98 sec
2023-04-02 14:22:49,862 			Loss:    1.270e-03    			Backward time: 	 0.06 sec 
2023-04-02 14:22:50,005 			Learning rate: weights:   1.000e-03    
2023-04-02 14:22:50,005 			Last test performance: 99.31%
2023-04-02 14:22:50,006 ----------------
2023-04-02 14:22:51,834   19  =>  56   		Training 486 pattern with 99.58% 	Forward time: 	 1.48 sec
2023-04-02 14:22:51,835 			Loss:    8.949e-04    			Backward time: 	 0.34 sec 
2023-04-02 14:22:51,982 			Learning rate: weights:   1.000e-03    
2023-04-02 14:22:51,984 			Last test performance: 99.31%
2023-04-02 14:22:51,984 ----------------
2023-04-02 14:22:54,036   19  =>  57   		Training 486 pattern with 98.12% 	Forward time: 	 1.52 sec
2023-04-02 14:22:54,036 			Loss:    2.097e-03    			Backward time: 	 0.52 sec 
2023-04-02 14:22:54,194 			Learning rate: weights:   1.000e-03    
2023-04-02 14:22:54,195 			Last test performance: 99.31%
2023-04-02 14:22:54,195 ----------------
2023-04-02 14:22:56,121   19  =>  58   		Training 486 pattern with 99.58% 	Forward time: 	 1.42 sec
2023-04-02 14:22:56,122 			Loss:    1.015e-03    			Backward time: 	 0.49 sec 
2023-04-02 14:22:56,249 			Learning rate: weights:   1.000e-03    
2023-04-02 14:22:56,249 			Last test performance: 99.31%
2023-04-02 14:22:56,249 ----------------
2023-04-02 14:22:57,709   19  =>  59   		Training 486 pattern with 99.58% 	Forward time: 	 1.26 sec
2023-04-02 14:22:57,710 			Loss:    7.466e-04    			Backward time: 	 0.18 sec 
2023-04-02 14:22:57,881 			Learning rate: weights:   1.000e-03    
2023-04-02 14:22:57,882 			Last test performance: 99.31%
2023-04-02 14:22:57,882 ----------------
2023-04-02 14:23:00,508   19  =>  60   		Training 486 pattern with 97.71% 	Forward time: 	 1.84 sec
2023-04-02 14:23:00,508 			Loss:    2.497e-03    			Backward time: 	 0.77 sec 
2023-04-02 14:23:00,711 			Learning rate: weights:   1.000e-03    
2023-04-02 14:23:00,711 			Last test performance: 99.31%
2023-04-02 14:23:00,712 ----------------
2023-04-02 14:23:02,263   19  =>  61   		Training 486 pattern with 99.17% 	Forward time: 	 1.31 sec
2023-04-02 14:23:02,264 			Loss:    8.845e-04    			Backward time: 	 0.22 sec 
2023-04-02 14:23:02,430 			Learning rate: weights:   1.000e-03    
2023-04-02 14:23:02,430 			Last test performance: 99.31%
2023-04-02 14:23:02,430 ----------------
2023-04-02 14:23:04,649   19  =>  62   		Training 486 pattern with 98.75% 	Forward time: 	 1.77 sec
2023-04-02 14:23:04,649 			Loss:    2.042e-03    			Backward time: 	 0.44 sec 
2023-04-02 14:23:04,800 			Learning rate: weights:   1.000e-03    
2023-04-02 14:23:04,802 			Last test performance: 99.31%
2023-04-02 14:23:04,803 ----------------
2023-04-02 14:23:06,839   19  =>  63   		Training 486 pattern with 98.75% 	Forward time: 	 1.61 sec
2023-04-02 14:23:06,839 			Loss:    1.287e-03    			Backward time: 	 0.41 sec 
2023-04-02 14:23:06,966 			Learning rate: weights:   1.000e-03    
2023-04-02 14:23:06,966 			Last test performance: 99.31%
2023-04-02 14:23:06,966 ----------------
2023-04-02 14:23:08,098   19  =>  64   		Training 486 pattern with 99.17% 	Forward time: 	 1.00 sec
2023-04-02 14:23:08,099 			Loss:    7.970e-04    			Backward time: 	 0.11 sec 
2023-04-02 14:23:08,358 			Learning rate: weights:   1.000e-03    
2023-04-02 14:23:08,358 			Last test performance: 99.31%
2023-04-02 14:23:08,358 ----------------
2023-04-02 14:23:10,787   19  =>  65   		Training 486 pattern with 99.58% 	Forward time: 	 1.82 sec
2023-04-02 14:23:10,788 			Loss:    9.544e-04    			Backward time: 	 0.59 sec 
2023-04-02 14:23:10,980 			Learning rate: weights:   1.000e-03    
2023-04-02 14:23:10,982 			Last test performance: 99.31%
2023-04-02 14:23:10,982 ----------------
2023-04-02 14:23:13,904   19  =>  66   		Training 486 pattern with 99.79% 	Forward time: 	 2.24 sec
2023-04-02 14:23:13,904 			Loss:    4.107e-04    			Backward time: 	 0.66 sec 
2023-04-02 14:23:13,991 			Learning rate: weights:   1.000e-03    
2023-04-02 14:23:13,992 			Last test performance: 99.31%
2023-04-02 14:23:13,992 ----------------
2023-04-02 14:23:16,793   19  =>  67   		Training 486 pattern with 98.75% 	Forward time: 	 2.00 sec
2023-04-02 14:23:16,794 			Loss:    1.532e-03    			Backward time: 	 0.79 sec 
2023-04-02 14:23:16,965 			Learning rate: weights:   1.000e-03    
2023-04-02 14:23:16,966 			Last test performance: 99.31%
2023-04-02 14:23:16,966 ----------------
2023-04-02 14:23:18,771   19  =>  68   		Training 486 pattern with 98.12% 	Forward time: 	 1.32 sec
2023-04-02 14:23:18,771 			Loss:    1.967e-03    			Backward time: 	 0.47 sec 
2023-04-02 14:23:18,905 			Learning rate: weights:   1.000e-03    
2023-04-02 14:23:18,905 			Last test performance: 99.31%
2023-04-02 14:23:18,905 ----------------
2023-04-02 14:23:19,857   19  =>  69   		Training 486 pattern with 98.96% 	Forward time: 	 0.88 sec
2023-04-02 14:23:19,858 			Loss:    1.277e-03    			Backward time: 	 0.06 sec 
2023-04-02 14:23:20,062 			Learning rate: weights:   1.000e-03    
2023-04-02 14:23:20,062 			Last test performance: 99.31%
2023-04-02 14:23:20,062 ----------------
2023-04-02 14:23:21,972   19  =>  70   		Training 486 pattern with 98.75% 	Forward time: 	 1.38 sec
2023-04-02 14:23:21,972 			Loss:    1.864e-03    			Backward time: 	 0.51 sec 
2023-04-02 14:23:22,092 			Learning rate: weights:   1.000e-03    
2023-04-02 14:23:22,094 			Last test performance: 99.31%
2023-04-02 14:23:22,094 ----------------
2023-04-02 14:23:23,217   19  =>  71   		Training 486 pattern with 98.96% 	Forward time: 	 0.95 sec
2023-04-02 14:23:23,218 			Loss:    2.080e-03    			Backward time: 	 0.16 sec 
2023-04-02 14:23:23,392 			Learning rate: weights:   1.000e-03    
2023-04-02 14:23:23,394 			Last test performance: 99.31%
2023-04-02 14:23:23,394 ----------------
2023-04-02 14:23:26,242   19  =>  72   		Training 486 pattern with 98.96% 	Forward time: 	 1.96 sec
2023-04-02 14:23:26,242 			Loss:    1.220e-03    			Backward time: 	 0.87 sec 
2023-04-02 14:23:26,406 			Learning rate: weights:   1.000e-03    
2023-04-02 14:23:26,407 			Last test performance: 99.31%
2023-04-02 14:23:26,408 ----------------
2023-04-02 14:23:28,036   19  =>  73   		Training 486 pattern with 98.33% 	Forward time: 	 1.22 sec
2023-04-02 14:23:28,036 			Loss:    1.940e-03    			Backward time: 	 0.40 sec 
2023-04-02 14:23:28,229 			Learning rate: weights:   1.000e-03    
2023-04-02 14:23:28,230 			Last test performance: 99.31%
2023-04-02 14:23:28,231 ----------------
2023-04-02 14:23:31,394   19  =>  74   		Training 486 pattern with 99.38% 	Forward time: 	 2.17 sec
2023-04-02 14:23:31,395 			Loss:    1.128e-03    			Backward time: 	 0.99 sec 
2023-04-02 14:23:31,569 			Learning rate: weights:   1.000e-03    
2023-04-02 14:23:31,570 			Last test performance: 99.31%
2023-04-02 14:23:31,571 ----------------
2023-04-02 14:23:33,188   19  =>  75   		Training 486 pattern with 98.54% 	Forward time: 	 1.28 sec
2023-04-02 14:23:33,188 			Loss:    2.162e-03    			Backward time: 	 0.32 sec 
2023-04-02 14:23:33,329 			Learning rate: weights:   1.000e-03    
2023-04-02 14:23:33,329 			Last test performance: 99.31%
2023-04-02 14:23:33,329 ----------------
2023-04-02 14:23:35,974   19  =>  76   		Training 486 pattern with 97.92% 	Forward time: 	 1.70 sec
2023-04-02 14:23:35,974 			Loss:    2.094e-03    			Backward time: 	 0.93 sec 
2023-04-02 14:23:36,105 			Learning rate: weights:   1.000e-03    
2023-04-02 14:23:36,105 			Last test performance: 99.31%
2023-04-02 14:23:36,105 ----------------
2023-04-02 14:23:38,718   19  =>  77   		Training 486 pattern with 98.75% 	Forward time: 	 1.91 sec
2023-04-02 14:23:38,719 			Loss:    1.331e-03    			Backward time: 	 0.69 sec 
2023-04-02 14:23:38,993 			Learning rate: weights:   1.000e-03    
2023-04-02 14:23:38,993 			Last test performance: 99.31%
2023-04-02 14:23:38,993 ----------------
2023-04-02 14:23:40,980   19  =>  78   		Training 486 pattern with 98.96% 	Forward time: 	 1.52 sec
2023-04-02 14:23:40,981 			Loss:    9.493e-04    			Backward time: 	 0.45 sec 
2023-04-02 14:23:41,108 			Learning rate: weights:   1.000e-03    
2023-04-02 14:23:41,111 			Last test performance: 99.31%
2023-04-02 14:23:41,111 ----------------
2023-04-02 14:23:42,755   19  =>  79   		Training 486 pattern with 99.79% 	Forward time: 	 1.31 sec
2023-04-02 14:23:42,755 			Loss:    7.456e-04    			Backward time: 	 0.32 sec 
2023-04-02 14:23:42,989 			Learning rate: weights:   1.000e-03    
2023-04-02 14:23:42,990 			Last test performance: 99.31%
2023-04-02 14:23:42,990 ----------------
2023-04-02 14:23:45,586   19  =>  80   		Training 486 pattern with 99.79% 	Forward time: 	 1.91 sec
2023-04-02 14:23:45,587 			Loss:    4.381e-04    			Backward time: 	 0.67 sec 
2023-04-02 14:23:45,670 			Learning rate: weights:   1.000e-03    
2023-04-02 14:23:45,670 			Last test performance: 99.31%
2023-04-02 14:23:45,670 ----------------
2023-04-02 14:23:48,058   19  =>  81   		Training 486 pattern with 99.17% 	Forward time: 	 1.71 sec
2023-04-02 14:23:48,058 			Loss:    2.577e-03    			Backward time: 	 0.66 sec 
2023-04-02 14:23:48,397 			Learning rate: weights:   1.000e-03    
2023-04-02 14:23:48,397 			Last test performance: 99.31%
2023-04-02 14:23:48,397 ----------------
2023-04-02 14:23:49,761   19  =>  82   		Training 486 pattern with 98.54% 	Forward time: 	 1.12 sec
2023-04-02 14:23:49,762 			Loss:    1.547e-03    			Backward time: 	 0.23 sec 
2023-04-02 14:23:49,908 			Learning rate: weights:   1.000e-03    
2023-04-02 14:23:49,910 			Last test performance: 99.31%
2023-04-02 14:23:49,910 ----------------
2023-04-02 14:23:51,354   19  =>  83   		Training 486 pattern with 98.75% 	Forward time: 	 1.19 sec
2023-04-02 14:23:51,354 			Loss:    1.700e-03    			Backward time: 	 0.23 sec 
2023-04-02 14:23:51,509 			Learning rate: weights:   1.000e-03    
2023-04-02 14:23:51,510 			Last test performance: 99.31%
2023-04-02 14:23:51,510 ----------------
2023-04-02 14:23:54,106   19  =>  84   		Training 486 pattern with 98.96% 	Forward time: 	 1.75 sec
2023-04-02 14:23:54,106 			Loss:    1.099e-03    			Backward time: 	 0.82 sec 
2023-04-02 14:23:54,195 			Learning rate: weights:   1.000e-03    
2023-04-02 14:23:54,195 			Last test performance: 99.31%
2023-04-02 14:23:54,195 ----------------
2023-04-02 14:23:56,406   19  =>  85   		Training 486 pattern with 99.17% 	Forward time: 	 1.62 sec
2023-04-02 14:23:56,406 			Loss:    1.317e-03    			Backward time: 	 0.57 sec 
2023-04-02 14:23:56,609 			Learning rate: weights:   1.000e-03    
2023-04-02 14:23:56,611 			Last test performance: 99.31%
2023-04-02 14:23:56,612 ----------------
2023-04-02 14:24:00,129   19  =>  86   		Training 486 pattern with 99.38% 	Forward time: 	 2.21 sec
2023-04-02 14:24:00,130 			Loss:    9.188e-04    			Backward time: 	 1.29 sec 
2023-04-02 14:24:00,311 			Learning rate: weights:   1.000e-03    
2023-04-02 14:24:00,311 			Last test performance: 99.31%
2023-04-02 14:24:00,311 ----------------
2023-04-02 14:24:03,241   19  =>  87   		Training 486 pattern with 97.29% 	Forward time: 	 2.31 sec
2023-04-02 14:24:03,242 			Loss:    3.940e-03    			Backward time: 	 0.61 sec 
2023-04-02 14:24:03,517 			Learning rate: weights:   1.000e-03    
2023-04-02 14:24:03,517 			Last test performance: 99.31%
2023-04-02 14:24:03,517 ----------------
2023-04-02 14:24:06,952   19  =>  88   		Training 486 pattern with 99.58% 	Forward time: 	 2.12 sec
2023-04-02 14:24:06,953 			Loss:    8.003e-04    			Backward time: 	 1.30 sec 
2023-04-02 14:24:07,121 			Learning rate: weights:   1.000e-03    
2023-04-02 14:24:07,121 			Last test performance: 99.31%
2023-04-02 14:24:07,121 ----------------
2023-04-02 14:24:09,437   19  =>  89   		Training 486 pattern with 98.75% 	Forward time: 	 1.74 sec
2023-04-02 14:24:09,438 			Loss:    1.942e-03    			Backward time: 	 0.55 sec 
2023-04-02 14:24:09,760 			Learning rate: weights:   1.000e-03    
2023-04-02 14:24:09,761 			Last test performance: 99.31%
2023-04-02 14:24:09,761 ----------------
2023-04-02 14:24:13,442   19  =>  90   		Training 486 pattern with 99.17% 	Forward time: 	 2.57 sec
2023-04-02 14:24:13,442 			Loss:    8.388e-04    			Backward time: 	 1.09 sec 
2023-04-02 14:24:13,614 			Learning rate: weights:   1.000e-03    
2023-04-02 14:24:13,614 			Last test performance: 99.31%
2023-04-02 14:24:13,614 ----------------
2023-04-02 14:24:15,089   19  =>  91   		Training 486 pattern with 98.75% 	Forward time: 	 1.24 sec
2023-04-02 14:24:15,089 			Loss:    1.114e-03    			Backward time: 	 0.22 sec 
2023-04-02 14:24:15,254 			Learning rate: weights:   1.000e-03    
2023-04-02 14:24:15,255 			Last test performance: 99.31%
2023-04-02 14:24:15,255 ----------------
2023-04-02 14:24:17,885   19  =>  92   		Training 486 pattern with 97.50% 	Forward time: 	 1.85 sec
2023-04-02 14:24:17,885 			Loss:    3.336e-03    			Backward time: 	 0.76 sec 
2023-04-02 14:24:18,065 			Learning rate: weights:   1.000e-03    
2023-04-02 14:24:18,066 			Last test performance: 99.31%
2023-04-02 14:24:18,066 ----------------
2023-04-02 14:24:21,327   19  =>  93   		Training 486 pattern with 98.75% 	Forward time: 	 2.24 sec
2023-04-02 14:24:21,327 			Loss:    1.324e-03    			Backward time: 	 1.01 sec 
2023-04-02 14:24:21,495 			Learning rate: weights:   1.000e-03    
2023-04-02 14:24:21,495 			Last test performance: 99.31%
2023-04-02 14:24:21,495 ----------------
2023-04-02 14:24:23,715   19  =>  94   		Training 486 pattern with 98.12% 	Forward time: 	 1.63 sec
2023-04-02 14:24:23,715 			Loss:    1.969e-03    			Backward time: 	 0.57 sec 
2023-04-02 14:24:23,932 			Learning rate: weights:   1.000e-03    
2023-04-02 14:24:23,932 			Last test performance: 99.31%
2023-04-02 14:24:23,932 ----------------
2023-04-02 14:24:25,538   19  =>  95   		Training 486 pattern with 98.96% 	Forward time: 	 1.33 sec
2023-04-02 14:24:25,538 			Loss:    1.581e-03    			Backward time: 	 0.26 sec 
2023-04-02 14:24:25,742 			Learning rate: weights:   1.000e-03    
2023-04-02 14:24:25,743 			Last test performance: 99.31%
2023-04-02 14:24:25,743 ----------------
2023-04-02 14:24:27,685   19  =>  96   		Training 486 pattern with 99.58% 	Forward time: 	 1.62 sec
2023-04-02 14:24:27,685 			Loss:    6.769e-04    			Backward time: 	 0.30 sec 
2023-04-02 14:24:27,773 			Learning rate: weights:   1.000e-03    
2023-04-02 14:24:27,773 			Last test performance: 99.31%
2023-04-02 14:24:27,773 ----------------
2023-04-02 14:24:30,601   19  =>  97   		Training 486 pattern with 98.75% 	Forward time: 	 2.17 sec
2023-04-02 14:24:30,601 			Loss:    1.349e-03    			Backward time: 	 0.64 sec 
2023-04-02 14:24:30,762 			Learning rate: weights:   1.000e-03    
2023-04-02 14:24:30,766 			Last test performance: 99.31%
2023-04-02 14:24:30,767 ----------------
2023-04-02 14:24:33,219   19  =>  98   		Training 486 pattern with 99.17% 	Forward time: 	 1.86 sec
2023-04-02 14:24:33,220 			Loss:    1.111e-03    			Backward time: 	 0.56 sec 
2023-04-02 14:24:33,338 			Learning rate: weights:   1.000e-03    
2023-04-02 14:24:33,339 			Last test performance: 99.31%
2023-04-02 14:24:33,340 ----------------
2023-04-02 14:24:35,547   19  =>  99   		Training 486 pattern with 99.79% 	Forward time: 	 1.82 sec
2023-04-02 14:24:35,548 			Loss:    8.250e-04    			Backward time: 	 0.37 sec 
2023-04-02 14:24:35,760 			Learning rate: weights:   1.000e-03    
2023-04-02 14:24:35,761 			Last test performance: 99.31%
2023-04-02 14:24:35,761 ----------------
2023-04-02 14:24:37,829   19  => 100   		Training 486 pattern with 98.96% 	Forward time: 	 1.68 sec
2023-04-02 14:24:37,829 			Loss:    1.059e-03    			Backward time: 	 0.37 sec 
2023-04-02 14:24:37,956 			Learning rate: weights:   1.000e-03    
2023-04-02 14:24:37,956 			Last test performance: 99.31%
2023-04-02 14:24:37,956 ----------------
2023-04-02 14:24:41,345   19  => 101   		Training 486 pattern with 99.17% 	Forward time: 	 2.62 sec
2023-04-02 14:24:41,345 			Loss:    8.792e-04    			Backward time: 	 0.75 sec 
2023-04-02 14:24:41,538 			Learning rate: weights:   1.000e-03    
2023-04-02 14:24:41,539 			Last test performance: 99.31%
2023-04-02 14:24:41,539 ----------------
2023-04-02 14:24:43,205   19  => 102   		Training 486 pattern with 97.50% 	Forward time: 	 1.39 sec
2023-04-02 14:24:43,206 			Loss:    3.991e-03    			Backward time: 	 0.26 sec 
2023-04-02 14:24:43,424 			Learning rate: weights:   1.000e-03    
2023-04-02 14:24:43,424 			Last test performance: 99.31%
2023-04-02 14:24:43,424 ----------------
2023-04-02 14:24:44,522   19  => 103   		Training 486 pattern with 99.58% 	Forward time: 	 1.02 sec
2023-04-02 14:24:44,522 			Loss:    8.663e-04    			Backward time: 	 0.06 sec 
2023-04-02 14:24:44,662 			Learning rate: weights:   1.000e-03    
2023-04-02 14:24:44,662 			Last test performance: 99.31%
2023-04-02 14:24:44,662 ----------------
2023-04-02 14:24:45,741   19  => 104   		Training 486 pattern with 99.38% 	Forward time: 	 0.98 sec
2023-04-02 14:24:45,742 			Loss:    8.169e-04    			Backward time: 	 0.08 sec 
2023-04-02 14:24:45,908 			Learning rate: weights:   1.000e-03    
2023-04-02 14:24:45,911 			Last test performance: 99.31%
2023-04-02 14:24:45,911 ----------------
2023-04-02 14:24:47,015   19  => 105   		Training 486 pattern with 99.58% 	Forward time: 	 0.93 sec
2023-04-02 14:24:47,015 			Loss:    9.176e-04    			Backward time: 	 0.16 sec 
2023-04-02 14:24:47,198 			Learning rate: weights:   1.000e-03    
2023-04-02 14:24:47,199 			Last test performance: 99.31%
2023-04-02 14:24:47,200 ----------------
2023-04-02 14:24:49,699   19  => 106   		Training 486 pattern with 98.33% 	Forward time: 	 1.78 sec
2023-04-02 14:24:49,699 			Loss:    2.793e-03    			Backward time: 	 0.70 sec 
2023-04-02 14:24:49,807 			Learning rate: weights:   1.000e-03    
2023-04-02 14:24:49,808 			Last test performance: 99.31%
2023-04-02 14:24:49,809 ----------------
2023-04-02 14:24:50,996   19  => 107   		Training 486 pattern with 98.75% 	Forward time: 	 1.03 sec
2023-04-02 14:24:50,996 			Loss:    1.259e-03    			Backward time: 	 0.14 sec 
2023-04-02 14:24:51,225 			Learning rate: weights:   1.000e-03    
2023-04-02 14:24:51,225 			Last test performance: 99.31%
2023-04-02 14:24:51,225 ----------------
2023-04-02 14:24:52,450   19  => 108   		Training 486 pattern with 98.54% 	Forward time: 	 1.01 sec
2023-04-02 14:24:52,450 			Loss:    1.733e-03    			Backward time: 	 0.20 sec 
2023-04-02 14:24:52,650 			Learning rate: weights:   1.000e-03    
2023-04-02 14:24:52,650 			Last test performance: 99.31%
2023-04-02 14:24:52,650 ----------------
2023-04-02 14:24:54,768   19  => 109   		Training 486 pattern with 98.75% 	Forward time: 	 1.62 sec
2023-04-02 14:24:54,768 			Loss:    1.671e-03    			Backward time: 	 0.48 sec 
2023-04-02 14:24:54,942 			Learning rate: weights:   1.000e-03    
2023-04-02 14:24:54,942 			Last test performance: 99.31%
2023-04-02 14:24:54,944 ----------------
2023-04-02 14:24:58,735   19  => 110   		Training 486 pattern with 98.54% 	Forward time: 	 2.67 sec
2023-04-02 14:24:58,736 			Loss:    1.787e-03    			Backward time: 	 1.11 sec 
2023-04-02 14:24:58,851 			Learning rate: weights:   1.000e-03    
2023-04-02 14:24:58,851 			Last test performance: 99.31%
2023-04-02 14:24:58,851 ----------------
2023-04-02 14:25:01,359   19  => 111   		Training 486 pattern with 99.17% 	Forward time: 	 1.85 sec
2023-04-02 14:25:01,360 			Loss:    1.759e-03    			Backward time: 	 0.64 sec 
2023-04-02 14:25:01,476 			Learning rate: weights:   1.000e-03    
2023-04-02 14:25:01,477 			Last test performance: 99.31%
2023-04-02 14:25:01,477 ----------------
2023-04-02 14:25:05,329   19  => 112   		Training 486 pattern with 99.58% 	Forward time: 	 3.07 sec
2023-04-02 14:25:05,329 			Loss:    8.063e-04    			Backward time: 	 0.76 sec 
2023-04-02 14:25:05,455 			Learning rate: weights:   1.000e-03    
2023-04-02 14:25:05,455 			Last test performance: 99.31%
2023-04-02 14:25:05,456 ----------------
2023-04-02 14:25:06,947   19  => 113   		Training 486 pattern with 98.75% 	Forward time: 	 1.22 sec
2023-04-02 14:25:06,947 			Loss:    1.126e-03    			Backward time: 	 0.25 sec 
2023-04-02 14:25:07,101 			Learning rate: weights:   1.000e-03    
2023-04-02 14:25:07,101 			Last test performance: 99.31%
2023-04-02 14:25:07,101 ----------------
2023-04-02 14:25:09,923   19  => 114   		Training 486 pattern with 98.54% 	Forward time: 	 2.01 sec
2023-04-02 14:25:09,923 			Loss:    1.504e-03    			Backward time: 	 0.80 sec 
2023-04-02 14:25:10,103 			Learning rate: weights:   1.000e-03    
2023-04-02 14:25:10,103 			Last test performance: 99.31%
2023-04-02 14:25:10,103 ----------------
2023-04-02 14:25:13,174   19  => 115   		Training 486 pattern with 98.75% 	Forward time: 	 2.20 sec
2023-04-02 14:25:13,174 			Loss:    1.605e-03    			Backward time: 	 0.85 sec 
2023-04-02 14:25:13,339 			Learning rate: weights:   1.000e-03    
2023-04-02 14:25:13,339 			Last test performance: 99.31%
2023-04-02 14:25:13,339 ----------------
2023-04-02 14:25:15,842   19  => 116   		Training 486 pattern with 99.17% 	Forward time: 	 1.84 sec
2023-04-02 14:25:15,842 			Loss:    1.191e-03    			Backward time: 	 0.63 sec 
2023-04-02 14:25:16,013 			Learning rate: weights:   1.000e-03    
2023-04-02 14:25:16,013 			Last test performance: 99.31%
2023-04-02 14:25:16,013 ----------------
2023-04-02 14:25:19,091   19  => 117   		Training 486 pattern with 98.54% 	Forward time: 	 2.17 sec
2023-04-02 14:25:19,092 			Loss:    2.188e-03    			Backward time: 	 0.89 sec 
2023-04-02 14:25:19,267 			Learning rate: weights:   1.000e-03    
2023-04-02 14:25:19,267 			Last test performance: 99.31%
2023-04-02 14:25:19,268 ----------------
2023-04-02 14:25:22,335   19  => 118   		Training 486 pattern with 99.58% 	Forward time: 	 2.28 sec
2023-04-02 14:25:22,335 			Loss:    7.014e-04    			Backward time: 	 0.77 sec 
2023-04-02 14:25:22,559 			Learning rate: weights:   1.000e-03    
2023-04-02 14:25:22,559 			Last test performance: 99.31%
2023-04-02 14:25:22,559 ----------------
2023-04-02 14:25:25,973   19  => 119   		Training 486 pattern with 98.75% 	Forward time: 	 2.31 sec
2023-04-02 14:25:25,973 			Loss:    1.343e-03    			Backward time: 	 1.09 sec 
2023-04-02 14:25:26,071 			Learning rate: weights:   1.000e-03    
2023-04-02 14:25:26,071 			Last test performance: 99.31%
2023-04-02 14:25:26,072 ----------------
2023-04-02 14:25:29,522   19  => 120   		Training 486 pattern with 99.79% 	Forward time: 	 2.36 sec
2023-04-02 14:25:29,522 			Loss:    5.281e-04    			Backward time: 	 1.06 sec 
2023-04-02 14:25:29,572 			Learning rate: weights:   1.000e-03    
2023-04-02 14:25:29,572 			Last test performance: 99.31%
2023-04-02 14:25:29,572 ----------------
2023-04-02 14:25:30,823   19  => 121   		Training 486 pattern with 98.96% 	Forward time: 	 1.02 sec
2023-04-02 14:25:30,824 			Loss:    1.617e-03    			Backward time: 	 0.21 sec 
2023-04-02 14:25:30,967 			Learning rate: weights:   1.000e-03    
2023-04-02 14:25:30,967 			Last test performance: 99.31%
2023-04-02 14:25:30,967 ----------------
2023-04-02 14:25:34,330   19  => 122   		Training 486 pattern with 98.96% 	Forward time: 	 2.49 sec
2023-04-02 14:25:34,331 			Loss:    1.281e-03    			Backward time: 	 0.86 sec 
2023-04-02 14:25:34,520 			Learning rate: weights:   1.000e-03    
2023-04-02 14:25:34,522 			Last test performance: 99.31%
2023-04-02 14:25:34,523 ----------------
2023-04-02 14:25:37,186   19  => 123   		Training 486 pattern with 98.96% 	Forward time: 	 1.89 sec
2023-04-02 14:25:37,186 			Loss:    1.202e-03    			Backward time: 	 0.76 sec 
2023-04-02 14:25:37,405 			Learning rate: weights:   1.000e-03    
2023-04-02 14:25:37,405 			Last test performance: 99.31%
2023-04-02 14:25:37,405 ----------------
2023-04-02 14:25:40,821   19  => 124   		Training 486 pattern with 98.12% 	Forward time: 	 2.33 sec
2023-04-02 14:25:40,821 			Loss:    1.834e-03    			Backward time: 	 1.06 sec 
2023-04-02 14:25:40,977 
2023-04-02 14:25:40,977 Testing:
2023-04-02 14:25:41,219 		24 of 10000 with 91.67% 	 Time used:  0.24 sec
2023-04-02 14:25:41,409 		48 of 10000 with 91.67% 	 Time used:  0.19 sec
2023-04-02 14:25:41,607 		72 of 10000 with 94.44% 	 Time used:  0.20 sec
2023-04-02 14:25:41,793 		96 of 10000 with 94.79% 	 Time used:  0.18 sec
2023-04-02 14:25:41,981 		120 of 10000 with 95.83% 	 Time used:  0.19 sec
2023-04-02 14:25:42,227 		144 of 10000 with 95.83% 	 Time used:  0.24 sec
2023-04-02 14:25:42,341 		168 of 10000 with 96.43% 	 Time used:  0.11 sec
2023-04-02 14:25:42,375 		192 of 10000 with 96.88% 	 Time used:  0.03 sec
2023-04-02 14:25:42,409 		216 of 10000 with 97.22% 	 Time used:  0.03 sec
2023-04-02 14:25:42,442 		240 of 10000 with 97.50% 	 Time used:  0.03 sec
2023-04-02 14:25:42,476 		264 of 10000 with 97.73% 	 Time used:  0.03 sec
2023-04-02 14:25:42,509 		288 of 10000 with 97.92% 	 Time used:  0.03 sec
2023-04-02 14:25:42,543 		312 of 10000 with 98.08% 	 Time used:  0.03 sec
2023-04-02 14:25:42,577 		336 of 10000 with 97.92% 	 Time used:  0.03 sec
2023-04-02 14:25:42,610 		360 of 10000 with 98.06% 	 Time used:  0.03 sec
2023-04-02 14:25:42,671 		384 of 10000 with 98.18% 	 Time used:  0.06 sec
2023-04-02 14:25:42,705 		408 of 10000 with 98.28% 	 Time used:  0.03 sec
2023-04-02 14:25:42,738 		432 of 10000 with 98.38% 	 Time used:  0.03 sec
2023-04-02 14:25:42,772 		456 of 10000 with 98.03% 	 Time used:  0.03 sec
2023-04-02 14:25:42,805 		480 of 10000 with 98.12% 	 Time used:  0.03 sec
2023-04-02 14:25:42,838 		504 of 10000 with 98.21% 	 Time used:  0.03 sec
2023-04-02 14:25:42,872 		528 of 10000 with 98.11% 	 Time used:  0.03 sec
2023-04-02 14:25:42,906 		552 of 10000 with 98.19% 	 Time used:  0.03 sec
2023-04-02 14:25:43,067 		576 of 10000 with 98.09% 	 Time used:  0.16 sec
2023-04-02 14:25:43,321 		600 of 10000 with 98.17% 	 Time used:  0.25 sec
2023-04-02 14:25:43,465 		624 of 10000 with 98.24% 	 Time used:  0.14 sec
2023-04-02 14:25:43,597 		648 of 10000 with 98.30% 	 Time used:  0.13 sec
2023-04-02 14:25:43,759 		672 of 10000 with 98.36% 	 Time used:  0.16 sec
2023-04-02 14:25:43,913 		696 of 10000 with 98.42% 	 Time used:  0.15 sec
2023-04-02 14:25:44,089 		720 of 10000 with 98.47% 	 Time used:  0.18 sec
2023-04-02 14:25:44,251 		744 of 10000 with 98.52% 	 Time used:  0.16 sec
2023-04-02 14:25:44,487 		768 of 10000 with 98.57% 	 Time used:  0.24 sec
2023-04-02 14:25:44,721 		792 of 10000 with 98.61% 	 Time used:  0.23 sec
2023-04-02 14:25:44,907 		816 of 10000 with 98.65% 	 Time used:  0.18 sec
2023-04-02 14:25:45,101 		840 of 10000 with 98.57% 	 Time used:  0.19 sec
2023-04-02 14:25:45,299 		864 of 10000 with 98.50% 	 Time used:  0.20 sec
2023-04-02 14:25:45,539 		888 of 10000 with 98.54% 	 Time used:  0.24 sec
2023-04-02 14:25:45,726 		912 of 10000 with 98.36% 	 Time used:  0.19 sec
2023-04-02 14:25:45,916 		936 of 10000 with 98.40% 	 Time used:  0.19 sec
2023-04-02 14:25:46,145 		960 of 10000 with 98.44% 	 Time used:  0.23 sec
2023-04-02 14:25:46,325 		984 of 10000 with 98.48% 	 Time used:  0.18 sec
2023-04-02 14:25:46,536 		1008 of 10000 with 98.51% 	 Time used:  0.21 sec
2023-04-02 14:25:46,726 		1032 of 10000 with 98.55% 	 Time used:  0.19 sec
2023-04-02 14:25:46,933 		1056 of 10000 with 98.58% 	 Time used:  0.21 sec
2023-04-02 14:25:47,098 		1080 of 10000 with 98.61% 	 Time used:  0.16 sec
2023-04-02 14:25:47,228 		1104 of 10000 with 98.64% 	 Time used:  0.13 sec
2023-04-02 14:25:47,419 		1128 of 10000 with 98.67% 	 Time used:  0.19 sec
2023-04-02 14:25:47,653 		1152 of 10000 with 98.70% 	 Time used:  0.23 sec
2023-04-02 14:25:47,683 		1176 of 10000 with 98.72% 	 Time used:  0.03 sec
2023-04-02 14:25:47,716 		1200 of 10000 with 98.75% 	 Time used:  0.03 sec
2023-04-02 14:25:47,798 		1224 of 10000 with 98.77% 	 Time used:  0.08 sec
2023-04-02 14:25:47,832 		1248 of 10000 with 98.80% 	 Time used:  0.03 sec
2023-04-02 14:25:47,865 		1272 of 10000 with 98.82% 	 Time used:  0.03 sec
2023-04-02 14:25:47,898 		1296 of 10000 with 98.84% 	 Time used:  0.03 sec
2023-04-02 14:25:47,931 		1320 of 10000 with 98.86% 	 Time used:  0.03 sec
2023-04-02 14:25:47,964 		1344 of 10000 with 98.88% 	 Time used:  0.03 sec
2023-04-02 14:25:47,997 		1368 of 10000 with 98.90% 	 Time used:  0.03 sec
2023-04-02 14:25:48,030 		1392 of 10000 with 98.92% 	 Time used:  0.03 sec
2023-04-02 14:25:48,063 		1416 of 10000 with 98.94% 	 Time used:  0.03 sec
2023-04-02 14:25:48,096 		1440 of 10000 with 98.96% 	 Time used:  0.03 sec
2023-04-02 14:25:48,130 		1464 of 10000 with 98.98% 	 Time used:  0.03 sec
2023-04-02 14:25:48,163 		1488 of 10000 with 98.92% 	 Time used:  0.03 sec
2023-04-02 14:25:48,196 		1512 of 10000 with 98.94% 	 Time used:  0.03 sec
2023-04-02 14:25:48,229 		1536 of 10000 with 98.96% 	 Time used:  0.03 sec
2023-04-02 14:25:48,262 		1560 of 10000 with 98.97% 	 Time used:  0.03 sec
2023-04-02 14:25:48,296 		1584 of 10000 with 98.99% 	 Time used:  0.03 sec
2023-04-02 14:25:48,329 		1608 of 10000 with 99.00% 	 Time used:  0.03 sec
2023-04-02 14:25:48,362 		1632 of 10000 with 99.02% 	 Time used:  0.03 sec
2023-04-02 14:25:48,395 		1656 of 10000 with 99.03% 	 Time used:  0.03 sec
2023-04-02 14:25:48,429 		1680 of 10000 with 99.05% 	 Time used:  0.03 sec
2023-04-02 14:25:48,585 		1704 of 10000 with 99.06% 	 Time used:  0.16 sec
2023-04-02 14:25:48,803 		1728 of 10000 with 99.02% 	 Time used:  0.22 sec
2023-04-02 14:25:49,027 		1752 of 10000 with 99.03% 	 Time used:  0.22 sec
2023-04-02 14:25:49,195 		1776 of 10000 with 99.04% 	 Time used:  0.17 sec
2023-04-02 14:25:49,432 		1800 of 10000 with 99.06% 	 Time used:  0.24 sec
2023-04-02 14:25:49,606 		1824 of 10000 with 99.07% 	 Time used:  0.17 sec
2023-04-02 14:25:49,831 		1848 of 10000 with 99.08% 	 Time used:  0.22 sec
2023-04-02 14:25:50,008 		1872 of 10000 with 99.09% 	 Time used:  0.18 sec
2023-04-02 14:25:50,168 		1896 of 10000 with 99.10% 	 Time used:  0.16 sec
2023-04-02 14:25:50,316 		1920 of 10000 with 99.11% 	 Time used:  0.15 sec
2023-04-02 14:25:50,502 		1944 of 10000 with 99.13% 	 Time used:  0.18 sec
2023-04-02 14:25:50,635 		1968 of 10000 with 99.14% 	 Time used:  0.13 sec
2023-04-02 14:25:50,877 		1992 of 10000 with 99.15% 	 Time used:  0.24 sec
2023-04-02 14:25:51,057 		2016 of 10000 with 99.16% 	 Time used:  0.18 sec
2023-04-02 14:25:51,256 		2040 of 10000 with 99.17% 	 Time used:  0.20 sec
2023-04-02 14:25:51,471 		2064 of 10000 with 99.18% 	 Time used:  0.21 sec
2023-04-02 14:25:51,679 		2088 of 10000 with 99.19% 	 Time used:  0.21 sec
2023-04-02 14:25:51,877 		2112 of 10000 with 99.20% 	 Time used:  0.20 sec
2023-04-02 14:25:52,076 		2136 of 10000 with 99.20% 	 Time used:  0.20 sec
2023-04-02 14:25:52,262 		2160 of 10000 with 99.21% 	 Time used:  0.19 sec
2023-04-02 14:25:52,488 		2184 of 10000 with 99.22% 	 Time used:  0.22 sec
2023-04-02 14:25:52,718 		2208 of 10000 with 99.23% 	 Time used:  0.23 sec
2023-04-02 14:25:52,948 		2232 of 10000 with 99.24% 	 Time used:  0.23 sec
2023-04-02 14:25:53,105 		2256 of 10000 with 99.25% 	 Time used:  0.16 sec
2023-04-02 14:25:53,304 		2280 of 10000 with 99.25% 	 Time used:  0.20 sec
2023-04-02 14:25:53,523 		2304 of 10000 with 99.26% 	 Time used:  0.22 sec
2023-04-02 14:25:53,755 		2328 of 10000 with 99.27% 	 Time used:  0.23 sec
2023-04-02 14:25:53,989 		2352 of 10000 with 99.28% 	 Time used:  0.23 sec
2023-04-02 14:25:54,012 		2376 of 10000 with 99.28% 	 Time used:  0.02 sec
2023-04-02 14:25:54,046 		2400 of 10000 with 99.29% 	 Time used:  0.03 sec
2023-04-02 14:25:54,079 		2424 of 10000 with 99.26% 	 Time used:  0.03 sec
2023-04-02 14:25:54,113 		2448 of 10000 with 99.26% 	 Time used:  0.03 sec
2023-04-02 14:25:54,147 		2472 of 10000 with 99.27% 	 Time used:  0.03 sec
2023-04-02 14:25:54,180 		2496 of 10000 with 99.28% 	 Time used:  0.03 sec
2023-04-02 14:25:54,214 		2520 of 10000 with 99.29% 	 Time used:  0.03 sec
2023-04-02 14:25:54,247 		2544 of 10000 with 99.29% 	 Time used:  0.03 sec
2023-04-02 14:25:54,281 		2568 of 10000 with 99.26% 	 Time used:  0.03 sec
2023-04-02 14:25:54,314 		2592 of 10000 with 99.27% 	 Time used:  0.03 sec
2023-04-02 14:25:54,348 		2616 of 10000 with 99.27% 	 Time used:  0.03 sec
2023-04-02 14:25:54,381 		2640 of 10000 with 99.28% 	 Time used:  0.03 sec
2023-04-02 14:25:54,415 		2664 of 10000 with 99.29% 	 Time used:  0.03 sec
2023-04-02 14:25:54,449 		2688 of 10000 with 99.29% 	 Time used:  0.03 sec
2023-04-02 14:25:54,483 		2712 of 10000 with 99.30% 	 Time used:  0.03 sec
2023-04-02 14:25:54,521 		2736 of 10000 with 99.31% 	 Time used:  0.04 sec
2023-04-02 14:25:54,559 		2760 of 10000 with 99.31% 	 Time used:  0.04 sec
2023-04-02 14:25:54,598 		2784 of 10000 with 99.32% 	 Time used:  0.04 sec
2023-04-02 14:25:54,636 		2808 of 10000 with 99.29% 	 Time used:  0.04 sec
2023-04-02 14:25:54,675 		2832 of 10000 with 99.29% 	 Time used:  0.04 sec
2023-04-02 14:25:54,714 		2856 of 10000 with 99.30% 	 Time used:  0.04 sec
2023-04-02 14:25:54,854 		2880 of 10000 with 99.31% 	 Time used:  0.14 sec
2023-04-02 14:25:55,026 		2904 of 10000 with 99.31% 	 Time used:  0.17 sec
2023-04-02 14:25:55,208 		2928 of 10000 with 99.32% 	 Time used:  0.18 sec
2023-04-02 14:25:55,376 		2952 of 10000 with 99.29% 	 Time used:  0.16 sec
2023-04-02 14:25:55,583 		2976 of 10000 with 99.29% 	 Time used:  0.21 sec
2023-04-02 14:25:55,783 		3000 of 10000 with 99.30% 	 Time used:  0.20 sec
2023-04-02 14:25:56,021 		3024 of 10000 with 99.31% 	 Time used:  0.24 sec
2023-04-02 14:25:56,143 		3048 of 10000 with 99.31% 	 Time used:  0.12 sec
2023-04-02 14:25:56,314 		3072 of 10000 with 99.32% 	 Time used:  0.17 sec
2023-04-02 14:25:56,468 		3096 of 10000 with 99.32% 	 Time used:  0.15 sec
2023-04-02 14:25:56,623 		3120 of 10000 with 99.33% 	 Time used:  0.15 sec
2023-04-02 14:25:56,751 		3144 of 10000 with 99.33% 	 Time used:  0.13 sec
2023-04-02 14:25:56,837 		3168 of 10000 with 99.31% 	 Time used:  0.08 sec
2023-04-02 14:25:56,871 		3192 of 10000 with 99.31% 	 Time used:  0.03 sec
2023-04-02 14:25:56,904 		3216 of 10000 with 99.32% 	 Time used:  0.03 sec
2023-04-02 14:25:57,139 		3240 of 10000 with 99.32% 	 Time used:  0.23 sec
2023-04-02 14:25:57,314 		3264 of 10000 with 99.33% 	 Time used:  0.17 sec
2023-04-02 14:25:57,502 		3288 of 10000 with 99.30% 	 Time used:  0.19 sec
2023-04-02 14:25:57,668 		3312 of 10000 with 99.31% 	 Time used:  0.17 sec
2023-04-02 14:25:57,847 		3336 of 10000 with 99.31% 	 Time used:  0.18 sec
2023-04-02 14:25:58,093 		3360 of 10000 with 99.32% 	 Time used:  0.25 sec
2023-04-02 14:25:58,237 		3384 of 10000 with 99.32% 	 Time used:  0.14 sec
2023-04-02 14:25:58,381 		3408 of 10000 with 99.33% 	 Time used:  0.14 sec
2023-04-02 14:25:58,565 		3432 of 10000 with 99.33% 	 Time used:  0.18 sec
2023-04-02 14:25:58,760 		3456 of 10000 with 99.33% 	 Time used:  0.19 sec
2023-04-02 14:25:58,930 		3480 of 10000 with 99.34% 	 Time used:  0.17 sec
2023-04-02 14:25:59,183 		3504 of 10000 with 99.34% 	 Time used:  0.25 sec
2023-04-02 14:25:59,419 		3528 of 10000 with 99.35% 	 Time used:  0.23 sec
2023-04-02 14:25:59,573 		3552 of 10000 with 99.35% 	 Time used:  0.15 sec
2023-04-02 14:25:59,763 		3576 of 10000 with 99.33% 	 Time used:  0.19 sec
2023-04-02 14:25:59,925 		3600 of 10000 with 99.33% 	 Time used:  0.16 sec
2023-04-02 14:26:00,163 		3624 of 10000 with 99.34% 	 Time used:  0.24 sec
2023-04-02 14:26:00,289 		3648 of 10000 with 99.34% 	 Time used:  0.13 sec
2023-04-02 14:26:00,500 		3672 of 10000 with 99.35% 	 Time used:  0.21 sec
2023-04-02 14:26:00,648 		3696 of 10000 with 99.32% 	 Time used:  0.15 sec
2023-04-02 14:26:00,854 		3720 of 10000 with 99.33% 	 Time used:  0.21 sec
2023-04-02 14:26:01,081 		3744 of 10000 with 99.33% 	 Time used:  0.23 sec
2023-04-02 14:26:01,314 		3768 of 10000 with 99.34% 	 Time used:  0.23 sec
2023-04-02 14:26:01,520 		3792 of 10000 with 99.34% 	 Time used:  0.21 sec
2023-04-02 14:26:01,746 		3816 of 10000 with 99.34% 	 Time used:  0.22 sec
2023-04-02 14:26:01,978 		3840 of 10000 with 99.35% 	 Time used:  0.23 sec
2023-04-02 14:26:02,210 		3864 of 10000 with 99.35% 	 Time used:  0.23 sec
2023-04-02 14:26:02,383 		3888 of 10000 with 99.36% 	 Time used:  0.17 sec
2023-04-02 14:26:02,595 		3912 of 10000 with 99.36% 	 Time used:  0.21 sec
2023-04-02 14:26:02,836 		3936 of 10000 with 99.36% 	 Time used:  0.24 sec
2023-04-02 14:26:03,066 		3960 of 10000 with 99.37% 	 Time used:  0.23 sec
2023-04-02 14:26:03,222 		3984 of 10000 with 99.35% 	 Time used:  0.16 sec
2023-04-02 14:26:03,374 		4008 of 10000 with 99.33% 	 Time used:  0.15 sec
2023-04-02 14:26:03,518 		4032 of 10000 with 99.33% 	 Time used:  0.14 sec
2023-04-02 14:26:03,687 		4056 of 10000 with 99.33% 	 Time used:  0.17 sec
2023-04-02 14:26:03,905 		4080 of 10000 with 99.34% 	 Time used:  0.22 sec
2023-04-02 14:26:04,069 		4104 of 10000 with 99.34% 	 Time used:  0.16 sec
2023-04-02 14:26:04,327 		4128 of 10000 with 99.35% 	 Time used:  0.26 sec
2023-04-02 14:26:04,495 		4152 of 10000 with 99.35% 	 Time used:  0.17 sec
2023-04-02 14:26:04,676 		4176 of 10000 with 99.35% 	 Time used:  0.18 sec
2023-04-02 14:26:04,894 		4200 of 10000 with 99.36% 	 Time used:  0.21 sec
2023-04-02 14:26:05,076 		4224 of 10000 with 99.36% 	 Time used:  0.18 sec
2023-04-02 14:26:05,259 		4248 of 10000 with 99.36% 	 Time used:  0.18 sec
2023-04-02 14:26:05,485 		4272 of 10000 with 99.37% 	 Time used:  0.22 sec
2023-04-02 14:26:05,631 		4296 of 10000 with 99.37% 	 Time used:  0.15 sec
2023-04-02 14:26:05,767 		4320 of 10000 with 99.38% 	 Time used:  0.14 sec
2023-04-02 14:26:06,016 		4344 of 10000 with 99.38% 	 Time used:  0.25 sec
2023-04-02 14:26:06,194 		4368 of 10000 with 99.38% 	 Time used:  0.18 sec
2023-04-02 14:26:06,438 		4392 of 10000 with 99.36% 	 Time used:  0.24 sec
2023-04-02 14:26:06,614 		4416 of 10000 with 99.37% 	 Time used:  0.17 sec
2023-04-02 14:26:06,838 		4440 of 10000 with 99.35% 	 Time used:  0.22 sec
2023-04-02 14:26:07,060 		4464 of 10000 with 99.35% 	 Time used:  0.22 sec
2023-04-02 14:26:07,236 		4488 of 10000 with 99.35% 	 Time used:  0.17 sec
2023-04-02 14:26:07,419 		4512 of 10000 with 99.31% 	 Time used:  0.18 sec
2023-04-02 14:26:07,597 		4536 of 10000 with 99.29% 	 Time used:  0.18 sec
2023-04-02 14:26:07,786 		4560 of 10000 with 99.30% 	 Time used:  0.19 sec
2023-04-02 14:26:07,985 		4584 of 10000 with 99.30% 	 Time used:  0.20 sec
2023-04-02 14:26:08,163 		4608 of 10000 with 99.28% 	 Time used:  0.18 sec
2023-04-02 14:26:08,305 		4632 of 10000 with 99.29% 	 Time used:  0.14 sec
2023-04-02 14:26:08,508 		4656 of 10000 with 99.27% 	 Time used:  0.20 sec
2023-04-02 14:26:08,681 		4680 of 10000 with 99.27% 	 Time used:  0.17 sec
2023-04-02 14:26:08,861 		4704 of 10000 with 99.28% 	 Time used:  0.18 sec
2023-04-02 14:26:09,046 		4728 of 10000 with 99.24% 	 Time used:  0.18 sec
2023-04-02 14:26:09,232 		4752 of 10000 with 99.24% 	 Time used:  0.18 sec
2023-04-02 14:26:09,455 		4776 of 10000 with 99.25% 	 Time used:  0.22 sec
2023-04-02 14:26:09,635 		4800 of 10000 with 99.25% 	 Time used:  0.18 sec
2023-04-02 14:26:09,841 		4824 of 10000 with 99.25% 	 Time used:  0.21 sec
2023-04-02 14:26:10,068 		4848 of 10000 with 99.26% 	 Time used:  0.23 sec
2023-04-02 14:26:10,238 		4872 of 10000 with 99.26% 	 Time used:  0.17 sec
2023-04-02 14:26:10,419 		4896 of 10000 with 99.26% 	 Time used:  0.18 sec
2023-04-02 14:26:10,597 		4920 of 10000 with 99.27% 	 Time used:  0.18 sec
2023-04-02 14:26:10,844 		4944 of 10000 with 99.27% 	 Time used:  0.25 sec
2023-04-02 14:26:11,044 		4968 of 10000 with 99.28% 	 Time used:  0.18 sec
2023-04-02 14:26:11,218 		4992 of 10000 with 99.28% 	 Time used:  0.17 sec
2023-04-02 14:26:11,402 		5016 of 10000 with 99.26% 	 Time used:  0.18 sec
2023-04-02 14:26:11,604 		5040 of 10000 with 99.27% 	 Time used:  0.20 sec
2023-04-02 14:26:11,788 		5064 of 10000 with 99.27% 	 Time used:  0.18 sec
2023-04-02 14:26:12,032 		5088 of 10000 with 99.27% 	 Time used:  0.24 sec
2023-04-02 14:26:12,208 		5112 of 10000 with 99.28% 	 Time used:  0.18 sec
2023-04-02 14:26:12,378 		5136 of 10000 with 99.28% 	 Time used:  0.17 sec
2023-04-02 14:26:12,570 		5160 of 10000 with 99.28% 	 Time used:  0.19 sec
2023-04-02 14:26:12,806 		5184 of 10000 with 99.29% 	 Time used:  0.24 sec
2023-04-02 14:26:13,010 		5208 of 10000 with 99.29% 	 Time used:  0.20 sec
2023-04-02 14:26:13,191 		5232 of 10000 with 99.29% 	 Time used:  0.18 sec
2023-04-02 14:26:13,394 		5256 of 10000 with 99.30% 	 Time used:  0.20 sec
2023-04-02 14:26:13,601 		5280 of 10000 with 99.30% 	 Time used:  0.21 sec
2023-04-02 14:26:13,783 		5304 of 10000 with 99.30% 	 Time used:  0.18 sec
2023-04-02 14:26:13,949 		5328 of 10000 with 99.31% 	 Time used:  0.17 sec
2023-04-02 14:26:14,171 		5352 of 10000 with 99.29% 	 Time used:  0.22 sec
2023-04-02 14:26:14,307 		5376 of 10000 with 99.27% 	 Time used:  0.14 sec
2023-04-02 14:26:14,550 		5400 of 10000 with 99.26% 	 Time used:  0.24 sec
2023-04-02 14:26:14,608 		5424 of 10000 with 99.26% 	 Time used:  0.06 sec
2023-04-02 14:26:14,643 		5448 of 10000 with 99.27% 	 Time used:  0.03 sec
2023-04-02 14:26:14,676 		5472 of 10000 with 99.27% 	 Time used:  0.03 sec
2023-04-02 14:26:14,709 		5496 of 10000 with 99.27% 	 Time used:  0.03 sec
2023-04-02 14:26:14,787 		5520 of 10000 with 99.26% 	 Time used:  0.08 sec
2023-04-02 14:26:14,820 		5544 of 10000 with 99.26% 	 Time used:  0.03 sec
2023-04-02 14:26:14,853 		5568 of 10000 with 99.26% 	 Time used:  0.03 sec
2023-04-02 14:26:14,887 		5592 of 10000 with 99.27% 	 Time used:  0.03 sec
2023-04-02 14:26:15,145 		5616 of 10000 with 99.27% 	 Time used:  0.26 sec
2023-04-02 14:26:15,275 		5640 of 10000 with 99.26% 	 Time used:  0.13 sec
2023-04-02 14:26:15,434 		5664 of 10000 with 99.26% 	 Time used:  0.16 sec
2023-04-02 14:26:15,608 		5688 of 10000 with 99.26% 	 Time used:  0.17 sec
2023-04-02 14:26:15,774 		5712 of 10000 with 99.26% 	 Time used:  0.16 sec
2023-04-02 14:26:15,971 		5736 of 10000 with 99.25% 	 Time used:  0.20 sec
2023-04-02 14:26:16,150 		5760 of 10000 with 99.25% 	 Time used:  0.18 sec
2023-04-02 14:26:16,347 		5784 of 10000 with 99.26% 	 Time used:  0.20 sec
2023-04-02 14:26:16,582 		5808 of 10000 with 99.24% 	 Time used:  0.23 sec
2023-04-02 14:26:16,758 		5832 of 10000 with 99.21% 	 Time used:  0.17 sec
2023-04-02 14:26:16,953 		5856 of 10000 with 99.20% 	 Time used:  0.19 sec
2023-04-02 14:26:17,140 		5880 of 10000 with 99.20% 	 Time used:  0.19 sec
2023-04-02 14:26:17,318 		5904 of 10000 with 99.19% 	 Time used:  0.18 sec
2023-04-02 14:26:17,552 		5928 of 10000 with 99.19% 	 Time used:  0.23 sec
2023-04-02 14:26:17,678 		5952 of 10000 with 99.19% 	 Time used:  0.13 sec
2023-04-02 14:26:17,863 		5976 of 10000 with 99.20% 	 Time used:  0.18 sec
2023-04-02 14:26:18,100 		6000 of 10000 with 99.20% 	 Time used:  0.24 sec
2023-04-02 14:26:18,280 		6024 of 10000 with 99.20% 	 Time used:  0.18 sec
2023-04-02 14:26:18,473 		6048 of 10000 with 99.19% 	 Time used:  0.19 sec
2023-04-02 14:26:18,655 		6072 of 10000 with 99.19% 	 Time used:  0.18 sec
2023-04-02 14:26:18,844 		6096 of 10000 with 99.20% 	 Time used:  0.19 sec
2023-04-02 14:26:19,062 		6120 of 10000 with 99.17% 	 Time used:  0.22 sec
2023-04-02 14:26:19,263 		6144 of 10000 with 99.17% 	 Time used:  0.20 sec
2023-04-02 14:26:19,436 		6168 of 10000 with 99.17% 	 Time used:  0.17 sec
2023-04-02 14:26:19,637 		6192 of 10000 with 99.18% 	 Time used:  0.20 sec
2023-04-02 14:26:19,832 		6216 of 10000 with 99.18% 	 Time used:  0.19 sec
2023-04-02 14:26:20,007 		6240 of 10000 with 99.18% 	 Time used:  0.17 sec
2023-04-02 14:26:20,183 		6264 of 10000 with 99.19% 	 Time used:  0.17 sec
2023-04-02 14:26:20,363 		6288 of 10000 with 99.19% 	 Time used:  0.18 sec
2023-04-02 14:26:20,539 		6312 of 10000 with 99.19% 	 Time used:  0.18 sec
2023-04-02 14:26:20,715 		6336 of 10000 with 99.20% 	 Time used:  0.18 sec
2023-04-02 14:26:20,948 		6360 of 10000 with 99.20% 	 Time used:  0.23 sec
2023-04-02 14:26:21,159 		6384 of 10000 with 99.19% 	 Time used:  0.21 sec
2023-04-02 14:26:21,342 		6408 of 10000 with 99.19% 	 Time used:  0.18 sec
2023-04-02 14:26:21,587 		6432 of 10000 with 99.19% 	 Time used:  0.24 sec
2023-04-02 14:26:21,741 		6456 of 10000 with 99.19% 	 Time used:  0.15 sec
2023-04-02 14:26:21,935 		6480 of 10000 with 99.20% 	 Time used:  0.19 sec
2023-04-02 14:26:22,173 		6504 of 10000 with 99.19% 	 Time used:  0.24 sec
2023-04-02 14:26:22,308 		6528 of 10000 with 99.19% 	 Time used:  0.13 sec
2023-04-02 14:26:22,493 		6552 of 10000 with 99.19% 	 Time used:  0.18 sec
2023-04-02 14:26:22,681 		6576 of 10000 with 99.19% 	 Time used:  0.19 sec
2023-04-02 14:26:22,857 		6600 of 10000 with 99.20% 	 Time used:  0.18 sec
2023-04-02 14:26:23,096 		6624 of 10000 with 99.20% 	 Time used:  0.24 sec
2023-04-02 14:26:23,304 		6648 of 10000 with 99.20% 	 Time used:  0.21 sec
2023-04-02 14:26:23,536 		6672 of 10000 with 99.21% 	 Time used:  0.23 sec
2023-04-02 14:26:23,738 		6696 of 10000 with 99.21% 	 Time used:  0.20 sec
2023-04-02 14:26:23,970 		6720 of 10000 with 99.21% 	 Time used:  0.23 sec
2023-04-02 14:26:24,113 		6744 of 10000 with 99.20% 	 Time used:  0.14 sec
2023-04-02 14:26:24,283 		6768 of 10000 with 99.20% 	 Time used:  0.17 sec
2023-04-02 14:26:24,527 		6792 of 10000 with 99.20% 	 Time used:  0.24 sec
2023-04-02 14:26:24,718 		6816 of 10000 with 99.21% 	 Time used:  0.19 sec
2023-04-02 14:26:24,934 		6840 of 10000 with 99.20% 	 Time used:  0.21 sec
2023-04-02 14:26:25,169 		6864 of 10000 with 99.20% 	 Time used:  0.23 sec
2023-04-02 14:26:25,360 		6888 of 10000 with 99.20% 	 Time used:  0.19 sec
2023-04-02 14:26:25,561 		6912 of 10000 with 99.20% 	 Time used:  0.20 sec
2023-04-02 14:26:25,752 		6936 of 10000 with 99.21% 	 Time used:  0.19 sec
2023-04-02 14:26:25,971 		6960 of 10000 with 99.21% 	 Time used:  0.22 sec
2023-04-02 14:26:26,176 		6984 of 10000 with 99.21% 	 Time used:  0.20 sec
2023-04-02 14:26:26,395 		7008 of 10000 with 99.22% 	 Time used:  0.22 sec
2023-04-02 14:26:26,604 		7032 of 10000 with 99.20% 	 Time used:  0.21 sec
2023-04-02 14:26:26,780 		7056 of 10000 with 99.21% 	 Time used:  0.18 sec
2023-04-02 14:26:27,006 		7080 of 10000 with 99.21% 	 Time used:  0.22 sec
2023-04-02 14:26:27,182 		7104 of 10000 with 99.21% 	 Time used:  0.17 sec
2023-04-02 14:26:27,382 		7128 of 10000 with 99.20% 	 Time used:  0.20 sec
2023-04-02 14:26:27,574 		7152 of 10000 with 99.19% 	 Time used:  0.19 sec
2023-04-02 14:26:27,759 		7176 of 10000 with 99.19% 	 Time used:  0.18 sec
2023-04-02 14:26:27,967 		7200 of 10000 with 99.19% 	 Time used:  0.21 sec
2023-04-02 14:26:28,139 		7224 of 10000 with 99.20% 	 Time used:  0.17 sec
2023-04-02 14:26:28,315 		7248 of 10000 with 99.20% 	 Time used:  0.17 sec
2023-04-02 14:26:28,520 		7272 of 10000 with 99.20% 	 Time used:  0.20 sec
2023-04-02 14:26:28,727 		7296 of 10000 with 99.21% 	 Time used:  0.21 sec
2023-04-02 14:26:28,972 		7320 of 10000 with 99.19% 	 Time used:  0.24 sec
2023-04-02 14:26:29,170 		7344 of 10000 with 99.18% 	 Time used:  0.20 sec
2023-04-02 14:26:29,373 		7368 of 10000 with 99.19% 	 Time used:  0.20 sec
2023-04-02 14:26:29,581 		7392 of 10000 with 99.19% 	 Time used:  0.21 sec
2023-04-02 14:26:29,777 		7416 of 10000 with 99.18% 	 Time used:  0.20 sec
2023-04-02 14:26:29,997 		7440 of 10000 with 99.18% 	 Time used:  0.22 sec
2023-04-02 14:26:30,247 		7464 of 10000 with 99.18% 	 Time used:  0.25 sec
2023-04-02 14:26:30,402 		7488 of 10000 with 99.19% 	 Time used:  0.15 sec
2023-04-02 14:26:30,582 		7512 of 10000 with 99.19% 	 Time used:  0.18 sec
2023-04-02 14:26:30,752 		7536 of 10000 with 99.19% 	 Time used:  0.17 sec
2023-04-02 14:26:30,875 		7560 of 10000 with 99.19% 	 Time used:  0.12 sec
2023-04-02 14:26:31,051 		7584 of 10000 with 99.20% 	 Time used:  0.18 sec
2023-04-02 14:26:31,243 		7608 of 10000 with 99.20% 	 Time used:  0.19 sec
2023-04-02 14:26:31,435 		7632 of 10000 with 99.20% 	 Time used:  0.19 sec
2023-04-02 14:26:31,610 		7656 of 10000 with 99.20% 	 Time used:  0.17 sec
2023-04-02 14:26:31,790 		7680 of 10000 with 99.21% 	 Time used:  0.18 sec
2023-04-02 14:26:31,959 		7704 of 10000 with 99.21% 	 Time used:  0.17 sec
2023-04-02 14:26:32,158 		7728 of 10000 with 99.21% 	 Time used:  0.20 sec
2023-04-02 14:26:32,384 		7752 of 10000 with 99.21% 	 Time used:  0.22 sec
2023-04-02 14:26:32,561 		7776 of 10000 with 99.22% 	 Time used:  0.18 sec
2023-04-02 14:26:32,713 		7800 of 10000 with 99.22% 	 Time used:  0.15 sec
2023-04-02 14:26:32,897 		7824 of 10000 with 99.22% 	 Time used:  0.18 sec
2023-04-02 14:26:33,102 		7848 of 10000 with 99.22% 	 Time used:  0.20 sec
2023-04-02 14:26:33,337 		7872 of 10000 with 99.20% 	 Time used:  0.23 sec
2023-04-02 14:26:33,470 		7896 of 10000 with 99.20% 	 Time used:  0.13 sec
2023-04-02 14:26:33,680 		7920 of 10000 with 99.20% 	 Time used:  0.21 sec
2023-04-02 14:26:33,898 		7944 of 10000 with 99.21% 	 Time used:  0.22 sec
2023-04-02 14:26:34,077 		7968 of 10000 with 99.21% 	 Time used:  0.18 sec
2023-04-02 14:26:34,260 		7992 of 10000 with 99.21% 	 Time used:  0.18 sec
2023-04-02 14:26:34,449 		8016 of 10000 with 99.21% 	 Time used:  0.19 sec
2023-04-02 14:26:34,688 		8040 of 10000 with 99.22% 	 Time used:  0.24 sec
2023-04-02 14:26:34,722 		8064 of 10000 with 99.22% 	 Time used:  0.03 sec
2023-04-02 14:26:34,862 		8088 of 10000 with 99.21% 	 Time used:  0.14 sec
2023-04-02 14:26:35,043 		8112 of 10000 with 99.21% 	 Time used:  0.18 sec
2023-04-02 14:26:35,233 		8136 of 10000 with 99.21% 	 Time used:  0.19 sec
2023-04-02 14:26:35,418 		8160 of 10000 with 99.22% 	 Time used:  0.18 sec
2023-04-02 14:26:35,671 		8184 of 10000 with 99.22% 	 Time used:  0.25 sec
2023-04-02 14:26:35,803 		8208 of 10000 with 99.22% 	 Time used:  0.13 sec
2023-04-02 14:26:35,951 		8232 of 10000 with 99.21% 	 Time used:  0.15 sec
2023-04-02 14:26:36,142 		8256 of 10000 with 99.21% 	 Time used:  0.19 sec
2023-04-02 14:26:36,329 		8280 of 10000 with 99.21% 	 Time used:  0.19 sec
2023-04-02 14:26:36,494 		8304 of 10000 with 99.22% 	 Time used:  0.16 sec
2023-04-02 14:26:36,664 		8328 of 10000 with 99.22% 	 Time used:  0.17 sec
2023-04-02 14:26:36,847 		8352 of 10000 with 99.22% 	 Time used:  0.18 sec
2023-04-02 14:26:37,017 		8376 of 10000 with 99.22% 	 Time used:  0.17 sec
2023-04-02 14:26:37,195 		8400 of 10000 with 99.23% 	 Time used:  0.18 sec
2023-04-02 14:26:37,373 		8424 of 10000 with 99.23% 	 Time used:  0.18 sec
2023-04-02 14:26:37,596 		8448 of 10000 with 99.23% 	 Time used:  0.22 sec
2023-04-02 14:26:37,773 		8472 of 10000 with 99.23% 	 Time used:  0.18 sec
2023-04-02 14:26:37,964 		8496 of 10000 with 99.22% 	 Time used:  0.19 sec
2023-04-02 14:26:38,142 		8520 of 10000 with 99.23% 	 Time used:  0.18 sec
2023-04-02 14:26:38,325 		8544 of 10000 with 99.22% 	 Time used:  0.18 sec
2023-04-02 14:26:38,562 		8568 of 10000 with 99.22% 	 Time used:  0.24 sec
2023-04-02 14:26:38,585 		8592 of 10000 with 99.22% 	 Time used:  0.02 sec
2023-04-02 14:26:38,794 		8616 of 10000 with 99.22% 	 Time used:  0.21 sec
2023-04-02 14:26:39,044 		8640 of 10000 with 99.21% 	 Time used:  0.25 sec
2023-04-02 14:26:39,217 		8664 of 10000 with 99.22% 	 Time used:  0.17 sec
2023-04-02 14:26:39,386 		8688 of 10000 with 99.22% 	 Time used:  0.17 sec
2023-04-02 14:26:39,626 		8712 of 10000 with 99.22% 	 Time used:  0.24 sec
2023-04-02 14:26:39,801 		8736 of 10000 with 99.22% 	 Time used:  0.17 sec
2023-04-02 14:26:40,018 		8760 of 10000 with 99.22% 	 Time used:  0.22 sec
2023-04-02 14:26:40,216 		8784 of 10000 with 99.23% 	 Time used:  0.20 sec
2023-04-02 14:26:40,403 		8808 of 10000 with 99.22% 	 Time used:  0.19 sec
2023-04-02 14:26:40,594 		8832 of 10000 with 99.21% 	 Time used:  0.19 sec
2023-04-02 14:26:40,768 		8856 of 10000 with 99.21% 	 Time used:  0.17 sec
2023-04-02 14:26:40,954 		8880 of 10000 with 99.21% 	 Time used:  0.19 sec
2023-04-02 14:26:41,144 		8904 of 10000 with 99.21% 	 Time used:  0.19 sec
2023-04-02 14:26:41,353 		8928 of 10000 with 99.22% 	 Time used:  0.21 sec
2023-04-02 14:26:41,503 		8952 of 10000 with 99.22% 	 Time used:  0.15 sec
2023-04-02 14:26:41,715 		8976 of 10000 with 99.22% 	 Time used:  0.21 sec
2023-04-02 14:26:41,912 		9000 of 10000 with 99.22% 	 Time used:  0.20 sec
2023-04-02 14:26:42,129 		9024 of 10000 with 99.21% 	 Time used:  0.22 sec
2023-04-02 14:26:42,329 		9048 of 10000 with 99.22% 	 Time used:  0.20 sec
2023-04-02 14:26:42,550 		9072 of 10000 with 99.22% 	 Time used:  0.22 sec
2023-04-02 14:26:42,747 		9096 of 10000 with 99.22% 	 Time used:  0.20 sec
2023-04-02 14:26:42,985 		9120 of 10000 with 99.22% 	 Time used:  0.24 sec
2023-04-02 14:26:43,158 		9144 of 10000 with 99.22% 	 Time used:  0.17 sec
2023-04-02 14:26:43,311 		9168 of 10000 with 99.23% 	 Time used:  0.15 sec
2023-04-02 14:26:43,503 		9192 of 10000 with 99.23% 	 Time used:  0.19 sec
2023-04-02 14:26:43,670 		9216 of 10000 with 99.23% 	 Time used:  0.17 sec
2023-04-02 14:26:43,956 		9240 of 10000 with 99.23% 	 Time used:  0.28 sec
2023-04-02 14:26:44,165 		9264 of 10000 with 99.23% 	 Time used:  0.21 sec
2023-04-02 14:26:44,392 		9288 of 10000 with 99.24% 	 Time used:  0.23 sec
2023-04-02 14:26:44,564 		9312 of 10000 with 99.24% 	 Time used:  0.17 sec
2023-04-02 14:26:44,761 		9336 of 10000 with 99.24% 	 Time used:  0.20 sec
2023-04-02 14:26:44,945 		9360 of 10000 with 99.24% 	 Time used:  0.18 sec
2023-04-02 14:26:45,105 		9384 of 10000 with 99.24% 	 Time used:  0.16 sec
2023-04-02 14:26:45,291 		9408 of 10000 with 99.25% 	 Time used:  0.18 sec
2023-04-02 14:26:45,478 		9432 of 10000 with 99.25% 	 Time used:  0.19 sec
2023-04-02 14:26:45,664 		9456 of 10000 with 99.25% 	 Time used:  0.19 sec
2023-04-02 14:26:45,842 		9480 of 10000 with 99.24% 	 Time used:  0.18 sec
2023-04-02 14:26:46,052 		9504 of 10000 with 99.24% 	 Time used:  0.21 sec
2023-04-02 14:26:46,233 		9528 of 10000 with 99.24% 	 Time used:  0.18 sec
2023-04-02 14:26:46,409 		9552 of 10000 with 99.25% 	 Time used:  0.18 sec
2023-04-02 14:26:46,585 		9576 of 10000 with 99.25% 	 Time used:  0.17 sec
2023-04-02 14:26:46,807 		9600 of 10000 with 99.25% 	 Time used:  0.22 sec
2023-04-02 14:26:46,980 		9624 of 10000 with 99.25% 	 Time used:  0.17 sec
2023-04-02 14:26:47,222 		9648 of 10000 with 99.24% 	 Time used:  0.24 sec
2023-04-02 14:26:47,453 		9672 of 10000 with 99.25% 	 Time used:  0.23 sec
2023-04-02 14:26:47,636 		9696 of 10000 with 99.25% 	 Time used:  0.18 sec
2023-04-02 14:26:47,821 		9720 of 10000 with 99.24% 	 Time used:  0.18 sec
2023-04-02 14:26:48,005 		9744 of 10000 with 99.23% 	 Time used:  0.18 sec
2023-04-02 14:26:48,190 		9768 of 10000 with 99.23% 	 Time used:  0.18 sec
2023-04-02 14:26:48,364 		9792 of 10000 with 99.23% 	 Time used:  0.17 sec
2023-04-02 14:26:48,542 		9816 of 10000 with 99.23% 	 Time used:  0.18 sec
2023-04-02 14:26:48,734 		9840 of 10000 with 99.23% 	 Time used:  0.19 sec
2023-04-02 14:26:48,945 		9864 of 10000 with 99.23% 	 Time used:  0.21 sec
2023-04-02 14:26:49,130 		9888 of 10000 with 99.23% 	 Time used:  0.18 sec
2023-04-02 14:26:49,343 		9912 of 10000 with 99.23% 	 Time used:  0.21 sec
2023-04-02 14:26:49,501 		9936 of 10000 with 99.24% 	 Time used:  0.16 sec
2023-04-02 14:26:49,684 		9960 of 10000 with 99.24% 	 Time used:  0.18 sec
2023-04-02 14:26:49,875 		9984 of 10000 with 99.24% 	 Time used:  0.19 sec
2023-04-02 14:26:50,063 		10000 of 10000 with 99.23% 	 Time used:  0.19 sec
2023-04-02 14:26:50,064 
2023-04-02 14:26:50,075 			Learning rate: weights:   1.000e-03    
2023-04-02 14:26:50,075 			Last test performance: 99.23%
2023-04-02 14:26:50,076 ----------------
2023-04-02 14:26:53,612   20  =>  0    		Training 486 pattern with 99.17% 	Forward time: 	 2.28 sec
2023-04-02 14:26:53,612 			Loss:    1.161e-03    			Backward time: 	 1.24 sec 
2023-04-02 14:26:53,733 			Learning rate: weights:   1.000e-03    
2023-04-02 14:26:53,733 			Last test performance: 99.23%
2023-04-02 14:26:53,733 ----------------
2023-04-02 14:26:57,427   20  =>  1    		Training 486 pattern with 97.08% 	Forward time: 	 2.53 sec
2023-04-02 14:26:57,427 			Loss:    3.212e-03    			Backward time: 	 1.15 sec 
2023-04-02 14:26:57,605 			Learning rate: weights:   1.000e-03    
2023-04-02 14:26:57,606 			Last test performance: 99.23%
2023-04-02 14:26:57,606 ----------------
2023-04-02 14:26:58,660   20  =>  2    		Training 486 pattern with 99.38% 	Forward time: 	 0.98 sec
2023-04-02 14:26:58,660 			Loss:    8.975e-04    			Backward time: 	 0.06 sec 
2023-04-02 14:26:58,902 			Learning rate: weights:   1.000e-03    
2023-04-02 14:26:58,902 			Last test performance: 99.23%
2023-04-02 14:26:58,902 ----------------
2023-04-02 14:27:00,977   20  =>  3    		Training 486 pattern with 99.58% 	Forward time: 	 1.55 sec
2023-04-02 14:27:00,977 			Loss:    5.553e-04    			Backward time: 	 0.51 sec 
2023-04-02 14:27:01,117 			Learning rate: weights:   1.000e-03    
2023-04-02 14:27:01,118 			Last test performance: 99.23%
2023-04-02 14:27:01,118 ----------------
2023-04-02 14:27:03,240   20  =>  4    		Training 486 pattern with 98.96% 	Forward time: 	 1.88 sec
2023-04-02 14:27:03,240 			Loss:    1.758e-03    			Backward time: 	 0.22 sec 
2023-04-02 14:27:03,439 			Learning rate: weights:   1.000e-03    
2023-04-02 14:27:03,440 			Last test performance: 99.23%
2023-04-02 14:27:03,440 ----------------
2023-04-02 14:27:05,833   20  =>  5    		Training 486 pattern with 99.17% 	Forward time: 	 1.74 sec
2023-04-02 14:27:05,833 			Loss:    1.185e-03    			Backward time: 	 0.63 sec 
2023-04-02 14:27:05,975 			Learning rate: weights:   1.000e-03    
2023-04-02 14:27:05,976 			Last test performance: 99.23%
2023-04-02 14:27:05,976 ----------------
2023-04-02 14:27:07,161   20  =>  6    		Training 486 pattern with 98.33% 	Forward time: 	 1.08 sec
2023-04-02 14:27:07,161 			Loss:    1.723e-03    			Backward time: 	 0.08 sec 
2023-04-02 14:27:07,319 			Learning rate: weights:   1.000e-03    
2023-04-02 14:27:07,320 			Last test performance: 99.23%
2023-04-02 14:27:07,320 ----------------
2023-04-02 14:27:09,012   20  =>  7    		Training 486 pattern with 99.17% 	Forward time: 	 1.45 sec
2023-04-02 14:27:09,013 			Loss:    1.078e-03    			Backward time: 	 0.22 sec 
2023-04-02 14:27:09,123 			Learning rate: weights:   1.000e-03    
2023-04-02 14:27:09,123 			Last test performance: 99.23%
2023-04-02 14:27:09,123 ----------------
2023-04-02 14:27:12,075   20  =>  8    		Training 486 pattern with 99.79% 	Forward time: 	 2.18 sec
2023-04-02 14:27:12,075 			Loss:    8.434e-04    			Backward time: 	 0.76 sec 
2023-04-02 14:27:12,197 			Learning rate: weights:   1.000e-03    
2023-04-02 14:27:12,198 			Last test performance: 99.23%
2023-04-02 14:27:12,199 ----------------
2023-04-02 14:27:14,483   20  =>  9    		Training 486 pattern with 99.38% 	Forward time: 	 1.81 sec
2023-04-02 14:27:14,484 			Loss:    1.226e-03    			Backward time: 	 0.46 sec 
2023-04-02 14:27:14,629 			Learning rate: weights:   1.000e-03    
2023-04-02 14:27:14,630 			Last test performance: 99.23%
2023-04-02 14:27:14,631 ----------------
2023-04-02 14:27:18,790   20  =>  10   		Training 486 pattern with 99.38% 	Forward time: 	 2.46 sec
2023-04-02 14:27:18,791 			Loss:    2.130e-03    			Backward time: 	 1.67 sec 
2023-04-02 14:27:18,893 			Learning rate: weights:   1.000e-03    
2023-04-02 14:27:18,893 			Last test performance: 99.23%
2023-04-02 14:27:18,893 ----------------
2023-04-02 14:27:20,085   20  =>  11   		Training 486 pattern with 98.33% 	Forward time: 	 1.10 sec
2023-04-02 14:27:20,086 			Loss:    2.091e-03    			Backward time: 	 0.08 sec 
2023-04-02 14:27:20,194 			Learning rate: weights:   1.000e-03    
2023-04-02 14:27:20,194 			Last test performance: 99.23%
2023-04-02 14:27:20,195 ----------------
2023-04-02 14:27:22,550   20  =>  12   		Training 486 pattern with 98.54% 	Forward time: 	 1.86 sec
2023-04-02 14:27:22,550 			Loss:    2.888e-03    			Backward time: 	 0.48 sec 
2023-04-02 14:27:22,811 			Learning rate: weights:   1.000e-03    
2023-04-02 14:27:22,811 			Last test performance: 99.23%
2023-04-02 14:27:22,811 ----------------
2023-04-02 14:27:24,753   20  =>  13   		Training 486 pattern with 99.17% 	Forward time: 	 1.47 sec
2023-04-02 14:27:24,754 			Loss:    1.444e-03    			Backward time: 	 0.46 sec 
2023-04-02 14:27:24,980 			Learning rate: weights:   1.000e-03    
2023-04-02 14:27:24,980 			Last test performance: 99.23%
2023-04-02 14:27:24,980 ----------------
2023-04-02 14:27:27,519   20  =>  14   		Training 486 pattern with 98.96% 	Forward time: 	 1.90 sec
2023-04-02 14:27:27,520 			Loss:    2.124e-03    			Backward time: 	 0.62 sec 
2023-04-02 14:27:27,878 			Learning rate: weights:   1.000e-03    
2023-04-02 14:27:27,878 			Last test performance: 99.23%
2023-04-02 14:27:27,878 ----------------
2023-04-02 14:27:30,055   20  =>  15   		Training 486 pattern with 99.17% 	Forward time: 	 1.65 sec
2023-04-02 14:27:30,055 			Loss:    9.828e-04    			Backward time: 	 0.51 sec 
2023-04-02 14:27:30,173 			Learning rate: weights:   1.000e-03    
2023-04-02 14:27:30,173 			Last test performance: 99.23%
2023-04-02 14:27:30,174 ----------------
2023-04-02 14:27:31,619   20  =>  16   		Training 486 pattern with 99.58% 	Forward time: 	 1.17 sec
2023-04-02 14:27:31,620 			Loss:    7.616e-04    			Backward time: 	 0.26 sec 
2023-04-02 14:27:31,794 			Learning rate: weights:   1.000e-03    
2023-04-02 14:27:31,794 			Last test performance: 99.23%
2023-04-02 14:27:31,795 ----------------
2023-04-02 14:27:34,609   20  =>  17   		Training 486 pattern with 99.38% 	Forward time: 	 2.11 sec
2023-04-02 14:27:34,609 			Loss:    1.023e-03    			Backward time: 	 0.69 sec 
2023-04-02 14:27:34,718 			Learning rate: weights:   1.000e-03    
2023-04-02 14:27:34,718 			Last test performance: 99.23%
2023-04-02 14:27:34,718 ----------------
2023-04-02 14:27:36,580   20  =>  18   		Training 486 pattern with 98.33% 	Forward time: 	 1.34 sec
2023-04-02 14:27:36,580 			Loss:    1.912e-03    			Backward time: 	 0.50 sec 
2023-04-02 14:27:36,759 			Learning rate: weights:   1.000e-03    
2023-04-02 14:27:36,760 			Last test performance: 99.23%
2023-04-02 14:27:36,761 ----------------
2023-04-02 14:27:39,003   20  =>  19   		Training 486 pattern with 99.79% 	Forward time: 	 1.65 sec
2023-04-02 14:27:39,004 			Loss:    6.244e-04    			Backward time: 	 0.58 sec 
2023-04-02 14:27:39,161 			Learning rate: weights:   1.000e-03    
2023-04-02 14:27:39,162 			Last test performance: 99.23%
2023-04-02 14:27:39,162 ----------------
2023-04-02 14:27:41,409   20  =>  20   		Training 486 pattern with 98.75% 	Forward time: 	 1.84 sec
2023-04-02 14:27:41,410 			Loss:    1.113e-03    			Backward time: 	 0.40 sec 
2023-04-02 14:27:41,585 			Learning rate: weights:   1.000e-03    
2023-04-02 14:27:41,586 			Last test performance: 99.23%
2023-04-02 14:27:41,586 ----------------
2023-04-02 14:27:43,406   20  =>  21   		Training 486 pattern with 99.58% 	Forward time: 	 1.24 sec
2023-04-02 14:27:43,406 			Loss:    6.618e-04    			Backward time: 	 0.56 sec 
2023-04-02 14:27:43,642 			Learning rate: weights:   1.000e-03    
2023-04-02 14:27:43,642 			Last test performance: 99.23%
2023-04-02 14:27:43,643 ----------------
2023-04-02 14:27:45,821   20  =>  22   		Training 486 pattern with 98.75% 	Forward time: 	 1.64 sec
2023-04-02 14:27:45,822 			Loss:    9.241e-04    			Backward time: 	 0.52 sec 
2023-04-02 14:27:46,218 			Learning rate: weights:   1.000e-03    
2023-04-02 14:27:46,218 			Last test performance: 99.23%
2023-04-02 14:27:46,218 ----------------
2023-04-02 14:27:47,910   20  =>  23   		Training 486 pattern with 99.79% 	Forward time: 	 1.41 sec
2023-04-02 14:27:47,911 			Loss:    7.328e-04    			Backward time: 	 0.26 sec 
2023-04-02 14:27:48,065 			Learning rate: weights:   1.000e-03    
2023-04-02 14:27:48,067 			Last test performance: 99.23%
2023-04-02 14:27:48,068 ----------------
2023-04-02 14:27:51,797   20  =>  24   		Training 486 pattern with 97.92% 	Forward time: 	 2.74 sec
2023-04-02 14:27:51,798 			Loss:    2.091e-03    			Backward time: 	 0.97 sec 
2023-04-02 14:27:52,002 			Learning rate: weights:   1.000e-03    
2023-04-02 14:27:52,002 			Last test performance: 99.23%
2023-04-02 14:27:52,002 ----------------
2023-04-02 14:27:53,667   20  =>  25   		Training 486 pattern with 99.58% 	Forward time: 	 1.36 sec
2023-04-02 14:27:53,668 			Loss:    5.597e-04    			Backward time: 	 0.29 sec 
2023-04-02 14:27:53,832 			Learning rate: weights:   1.000e-03    
2023-04-02 14:27:53,832 			Last test performance: 99.23%
2023-04-02 14:27:53,833 ----------------
2023-04-02 14:27:56,941   20  =>  26   		Training 486 pattern with 98.96% 	Forward time: 	 2.31 sec
2023-04-02 14:27:56,941 			Loss:    1.552e-03    			Backward time: 	 0.78 sec 
2023-04-02 14:27:57,079 			Learning rate: weights:   1.000e-03    
2023-04-02 14:27:57,079 			Last test performance: 99.23%
2023-04-02 14:27:57,079 ----------------
2023-04-02 14:27:59,327   20  =>  27   		Training 486 pattern with 98.96% 	Forward time: 	 1.71 sec
2023-04-02 14:27:59,327 			Loss:    1.127e-03    			Backward time: 	 0.52 sec 
2023-04-02 14:27:59,538 			Learning rate: weights:   1.000e-03    
2023-04-02 14:27:59,538 			Last test performance: 99.23%
2023-04-02 14:27:59,538 ----------------
2023-04-02 14:28:00,624   20  =>  28   		Training 486 pattern with 98.96% 	Forward time: 	 0.99 sec
2023-04-02 14:28:00,624 			Loss:    1.610e-03    			Backward time: 	 0.08 sec 
2023-04-02 14:28:00,983 			Learning rate: weights:   1.000e-03    
2023-04-02 14:28:00,983 			Last test performance: 99.23%
2023-04-02 14:28:00,984 ----------------
2023-04-02 14:28:03,824   20  =>  29   		Training 486 pattern with 98.96% 	Forward time: 	 2.33 sec
2023-04-02 14:28:03,824 			Loss:    1.090e-03    			Backward time: 	 0.49 sec 
2023-04-02 14:28:04,043 			Learning rate: weights:   1.000e-03    
2023-04-02 14:28:04,043 			Last test performance: 99.23%
2023-04-02 14:28:04,043 ----------------
2023-04-02 14:28:05,262   20  =>  30   		Training 486 pattern with 99.38% 	Forward time: 	 1.05 sec
2023-04-02 14:28:05,263 			Loss:    1.012e-03    			Backward time: 	 0.15 sec 
2023-04-02 14:28:05,465 			Learning rate: weights:   1.000e-03    
2023-04-02 14:28:05,465 			Last test performance: 99.23%
2023-04-02 14:28:05,465 ----------------
2023-04-02 14:28:09,341   20  =>  31   		Training 486 pattern with 98.75% 	Forward time: 	 2.67 sec
2023-04-02 14:28:09,341 			Loss:    1.498e-03    			Backward time: 	 1.19 sec 
2023-04-02 14:28:09,495 			Learning rate: weights:   1.000e-03    
2023-04-02 14:28:09,495 			Last test performance: 99.23%
2023-04-02 14:28:09,495 ----------------
2023-04-02 14:28:11,357   20  =>  32   		Training 486 pattern with 98.75% 	Forward time: 	 1.40 sec
2023-04-02 14:28:11,358 			Loss:    1.489e-03    			Backward time: 	 0.44 sec 
2023-04-02 14:28:11,720 			Learning rate: weights:   1.000e-03    
2023-04-02 14:28:11,720 			Last test performance: 99.23%
2023-04-02 14:28:11,720 ----------------
2023-04-02 14:28:14,728   20  =>  33   		Training 486 pattern with 98.75% 	Forward time: 	 2.12 sec
2023-04-02 14:28:14,728 			Loss:    1.171e-03    			Backward time: 	 0.87 sec 
2023-04-02 14:28:15,020 			Learning rate: weights:   1.000e-03    
2023-04-02 14:28:15,021 			Last test performance: 99.23%
2023-04-02 14:28:15,021 ----------------
2023-04-02 14:28:16,086   20  =>  34   		Training 486 pattern with 99.17% 	Forward time: 	 0.96 sec
2023-04-02 14:28:16,086 			Loss:    2.435e-03    			Backward time: 	 0.09 sec 
2023-04-02 14:28:16,244 			Learning rate: weights:   1.000e-03    
2023-04-02 14:28:16,244 			Last test performance: 99.23%
2023-04-02 14:28:16,244 ----------------
2023-04-02 14:28:18,508   20  =>  35   		Training 486 pattern with 99.17% 	Forward time: 	 1.71 sec
2023-04-02 14:28:18,508 			Loss:    1.023e-03    			Backward time: 	 0.54 sec 
2023-04-02 14:28:18,588 			Learning rate: weights:   1.000e-03    
2023-04-02 14:28:18,589 			Last test performance: 99.23%
2023-04-02 14:28:18,589 ----------------
2023-04-02 14:28:21,517   20  =>  36   		Training 486 pattern with 99.17% 	Forward time: 	 2.13 sec
2023-04-02 14:28:21,517 			Loss:    8.966e-04    			Backward time: 	 0.77 sec 
2023-04-02 14:28:21,667 			Learning rate: weights:   1.000e-03    
2023-04-02 14:28:21,669 			Last test performance: 99.23%
2023-04-02 14:28:21,669 ----------------
2023-04-02 14:28:24,718   20  =>  37   		Training 486 pattern with 98.33% 	Forward time: 	 2.28 sec
2023-04-02 14:28:24,718 			Loss:    2.077e-03    			Backward time: 	 0.73 sec 
2023-04-02 14:28:24,972 			Learning rate: weights:   1.000e-03    
2023-04-02 14:28:24,972 			Last test performance: 99.23%
2023-04-02 14:28:24,972 ----------------
2023-04-02 14:28:27,237   20  =>  38   		Training 486 pattern with 98.96% 	Forward time: 	 1.61 sec
2023-04-02 14:28:27,237 			Loss:    1.215e-03    			Backward time: 	 0.64 sec 
2023-04-02 14:28:27,385 			Learning rate: weights:   1.000e-03    
2023-04-02 14:28:27,387 			Last test performance: 99.23%
2023-04-02 14:28:27,388 ----------------
2023-04-02 14:28:28,244   20  =>  39   		Training 486 pattern with 99.38% 	Forward time: 	 0.79 sec
2023-04-02 14:28:28,244 			Loss:    7.814e-04    			Backward time: 	 0.06 sec 
2023-04-02 14:28:28,376 			Learning rate: weights:   1.000e-03    
2023-04-02 14:28:28,376 			Last test performance: 99.23%
2023-04-02 14:28:28,376 ----------------
2023-04-02 14:28:30,577   20  =>  40   		Training 486 pattern with 98.75% 	Forward time: 	 1.57 sec
2023-04-02 14:28:30,577 			Loss:    1.364e-03    			Backward time: 	 0.62 sec 
2023-04-02 14:28:30,696 			Learning rate: weights:   1.000e-03    
2023-04-02 14:28:30,698 			Last test performance: 99.23%
2023-04-02 14:28:30,698 ----------------
2023-04-02 14:28:32,504   20  =>  41   		Training 486 pattern with 99.17% 	Forward time: 	 1.46 sec
2023-04-02 14:28:32,505 			Loss:    8.476e-04    			Backward time: 	 0.33 sec 
2023-04-02 14:28:32,627 			Learning rate: weights:   1.000e-03    
2023-04-02 14:28:32,635 			Last test performance: 99.23%
2023-04-02 14:28:32,635 ----------------
2023-04-02 14:28:35,413   20  =>  42   		Training 486 pattern with 98.96% 	Forward time: 	 1.98 sec
2023-04-02 14:28:35,414 			Loss:    1.353e-03    			Backward time: 	 0.79 sec 
2023-04-02 14:28:35,547 			Learning rate: weights:   1.000e-03    
2023-04-02 14:28:35,548 			Last test performance: 99.23%
2023-04-02 14:28:35,549 ----------------
2023-04-02 14:28:36,969   20  =>  43   		Training 486 pattern with 98.75% 	Forward time: 	 1.16 sec
2023-04-02 14:28:36,969 			Loss:    1.317e-03    			Backward time: 	 0.24 sec 
2023-04-02 14:28:37,104 			Learning rate: weights:   1.000e-03    
2023-04-02 14:28:37,104 			Last test performance: 99.23%
2023-04-02 14:28:37,105 ----------------
2023-04-02 14:28:38,135   20  =>  44   		Training 486 pattern with 99.38% 	Forward time: 	 0.96 sec
2023-04-02 14:28:38,136 			Loss:    8.733e-04    			Backward time: 	 0.06 sec 
2023-04-02 14:28:38,262 			Learning rate: weights:   1.000e-03    
2023-04-02 14:28:38,262 			Last test performance: 99.23%
2023-04-02 14:28:38,262 ----------------
2023-04-02 14:28:39,464   20  =>  45   		Training 486 pattern with 98.96% 	Forward time: 	 0.94 sec
2023-04-02 14:28:39,465 			Loss:    1.573e-03    			Backward time: 	 0.25 sec 
2023-04-02 14:28:39,568 			Learning rate: weights:   1.000e-03    
2023-04-02 14:28:39,569 			Last test performance: 99.23%
2023-04-02 14:28:39,569 ----------------
2023-04-02 14:28:40,851   20  =>  46   		Training 486 pattern with 98.75% 	Forward time: 	 1.07 sec
2023-04-02 14:28:40,852 			Loss:    1.254e-03    			Backward time: 	 0.20 sec 
2023-04-02 14:28:40,952 			Learning rate: weights:   1.000e-03    
2023-04-02 14:28:40,953 			Last test performance: 99.23%
2023-04-02 14:28:40,953 ----------------
2023-04-02 14:28:42,524   20  =>  47   		Training 486 pattern with 99.58% 	Forward time: 	 1.31 sec
2023-04-02 14:28:42,525 			Loss:    4.689e-04    			Backward time: 	 0.24 sec 
2023-04-02 14:28:42,674 			Learning rate: weights:   1.000e-03    
2023-04-02 14:28:42,675 			Last test performance: 99.23%
2023-04-02 14:28:42,675 ----------------
2023-04-02 14:28:44,847   20  =>  48   		Training 486 pattern with 99.38% 	Forward time: 	 1.71 sec
2023-04-02 14:28:44,847 			Loss:    8.815e-04    			Backward time: 	 0.44 sec 
2023-04-02 14:28:44,974 			Learning rate: weights:   1.000e-03    
2023-04-02 14:28:44,974 			Last test performance: 99.23%
2023-04-02 14:28:44,974 ----------------
2023-04-02 14:28:46,227   20  =>  49   		Training 486 pattern with 99.17% 	Forward time: 	 1.08 sec
2023-04-02 14:28:46,227 			Loss:    1.737e-03    			Backward time: 	 0.15 sec 
2023-04-02 14:28:46,395 			Learning rate: weights:   1.000e-03    
2023-04-02 14:28:46,396 			Last test performance: 99.23%
2023-04-02 14:28:46,396 ----------------
2023-04-02 14:28:49,082   20  =>  50   		Training 486 pattern with 99.38% 	Forward time: 	 2.03 sec
2023-04-02 14:28:49,082 			Loss:    1.260e-03    			Backward time: 	 0.64 sec 
2023-04-02 14:28:49,219 			Learning rate: weights:   1.000e-03    
2023-04-02 14:28:49,220 			Last test performance: 99.23%
2023-04-02 14:28:49,220 ----------------
2023-04-02 14:28:52,488   20  =>  51   		Training 486 pattern with 98.33% 	Forward time: 	 2.52 sec
2023-04-02 14:28:52,488 			Loss:    2.554e-03    			Backward time: 	 0.73 sec 
2023-04-02 14:28:52,571 			Learning rate: weights:   1.000e-03    
2023-04-02 14:28:52,571 			Last test performance: 99.23%
2023-04-02 14:28:52,571 ----------------
2023-04-02 14:28:55,646   20  =>  52   		Training 486 pattern with 99.38% 	Forward time: 	 2.30 sec
2023-04-02 14:28:55,646 			Loss:    9.868e-04    			Backward time: 	 0.76 sec 
2023-04-02 14:28:55,826 			Learning rate: weights:   1.000e-03    
2023-04-02 14:28:55,826 			Last test performance: 99.23%
2023-04-02 14:28:55,826 ----------------
2023-04-02 14:28:58,913   20  =>  53   		Training 486 pattern with 99.38% 	Forward time: 	 2.24 sec
2023-04-02 14:28:58,914 			Loss:    8.968e-04    			Backward time: 	 0.83 sec 
2023-04-02 14:28:58,999 			Learning rate: weights:   1.000e-03    
2023-04-02 14:28:58,999 			Last test performance: 99.23%
2023-04-02 14:28:58,999 ----------------
2023-04-02 14:29:02,964   20  =>  54   		Training 486 pattern with 99.17% 	Forward time: 	 2.79 sec
2023-04-02 14:29:02,964 			Loss:    7.144e-04    			Backward time: 	 1.16 sec 
2023-04-02 14:29:03,180 			Learning rate: weights:   1.000e-03    
2023-04-02 14:29:03,180 			Last test performance: 99.23%
2023-04-02 14:29:03,181 ----------------
2023-04-02 14:29:04,627   20  =>  55   		Training 486 pattern with 98.54% 	Forward time: 	 1.26 sec
2023-04-02 14:29:04,627 			Loss:    2.770e-03    			Backward time: 	 0.17 sec 
2023-04-02 14:29:04,813 			Learning rate: weights:   1.000e-03    
2023-04-02 14:29:04,813 			Last test performance: 99.23%
2023-04-02 14:29:04,813 ----------------
2023-04-02 14:29:07,285   20  =>  56   		Training 486 pattern with 98.12% 	Forward time: 	 1.67 sec
2023-04-02 14:29:07,285 			Loss:    1.846e-03    			Backward time: 	 0.77 sec 
2023-04-02 14:29:07,544 			Learning rate: weights:   1.000e-03    
2023-04-02 14:29:07,544 			Last test performance: 99.23%
2023-04-02 14:29:07,544 ----------------
2023-04-02 14:29:09,418   20  =>  57   		Training 486 pattern with 99.17% 	Forward time: 	 1.50 sec
2023-04-02 14:29:09,418 			Loss:    9.492e-04    			Backward time: 	 0.36 sec 
2023-04-02 14:29:09,551 			Learning rate: weights:   1.000e-03    
2023-04-02 14:29:09,551 			Last test performance: 99.23%
2023-04-02 14:29:09,551 ----------------
2023-04-02 14:29:10,989   20  =>  58   		Training 486 pattern with 99.38% 	Forward time: 	 1.03 sec
2023-04-02 14:29:10,989 			Loss:    1.870e-03    			Backward time: 	 0.40 sec 
2023-04-02 14:29:11,198 			Learning rate: weights:   1.000e-03    
2023-04-02 14:29:11,198 			Last test performance: 99.23%
2023-04-02 14:29:11,198 ----------------
2023-04-02 14:29:12,909   20  =>  59   		Training 486 pattern with 98.96% 	Forward time: 	 1.32 sec
2023-04-02 14:29:12,909 			Loss:    1.323e-03    			Backward time: 	 0.37 sec 
2023-04-02 14:29:13,065 			Learning rate: weights:   1.000e-03    
2023-04-02 14:29:13,066 			Last test performance: 99.23%
2023-04-02 14:29:13,067 ----------------
2023-04-02 14:29:15,808   20  =>  60   		Training 486 pattern with 98.75% 	Forward time: 	 2.16 sec
2023-04-02 14:29:15,808 			Loss:    1.184e-03    			Backward time: 	 0.56 sec 
2023-04-02 14:29:15,932 			Learning rate: weights:   1.000e-03    
2023-04-02 14:29:15,933 			Last test performance: 99.23%
2023-04-02 14:29:15,933 ----------------
2023-04-02 14:29:17,594   20  =>  61   		Training 486 pattern with 99.38% 	Forward time: 	 1.33 sec
2023-04-02 14:29:17,594 			Loss:    9.267e-04    			Backward time: 	 0.32 sec 
2023-04-02 14:29:17,762 			Learning rate: weights:   1.000e-03    
2023-04-02 14:29:17,762 			Last test performance: 99.23%
2023-04-02 14:29:17,762 ----------------
2023-04-02 14:29:19,868   20  =>  62   		Training 486 pattern with 98.12% 	Forward time: 	 1.58 sec
2023-04-02 14:29:19,869 			Loss:    2.205e-03    			Backward time: 	 0.51 sec 
2023-04-02 14:29:20,044 			Learning rate: weights:   1.000e-03    
2023-04-02 14:29:20,045 			Last test performance: 99.23%
2023-04-02 14:29:20,045 ----------------
2023-04-02 14:29:23,144   20  =>  63   		Training 486 pattern with 99.17% 	Forward time: 	 2.17 sec
2023-04-02 14:29:23,144 			Loss:    1.145e-03    			Backward time: 	 0.91 sec 
2023-04-02 14:29:23,273 			Learning rate: weights:   1.000e-03    
2023-04-02 14:29:23,273 			Last test performance: 99.23%
2023-04-02 14:29:23,273 ----------------
2023-04-02 14:29:25,769   20  =>  64   		Training 486 pattern with 98.75% 	Forward time: 	 1.86 sec
2023-04-02 14:29:25,769 			Loss:    1.627e-03    			Backward time: 	 0.63 sec 
2023-04-02 14:29:25,911 			Learning rate: weights:   1.000e-03    
2023-04-02 14:29:25,911 			Last test performance: 99.23%
2023-04-02 14:29:25,911 ----------------
2023-04-02 14:29:27,430   20  =>  65   		Training 486 pattern with 98.12% 	Forward time: 	 1.14 sec
2023-04-02 14:29:27,430 			Loss:    1.703e-03    			Backward time: 	 0.36 sec 
2023-04-02 14:29:27,555 			Learning rate: weights:   1.000e-03    
2023-04-02 14:29:27,555 			Last test performance: 99.23%
2023-04-02 14:29:27,555 ----------------
2023-04-02 14:29:28,834   20  =>  66   		Training 486 pattern with 98.96% 	Forward time: 	 1.15 sec
2023-04-02 14:29:28,834 			Loss:    1.314e-03    			Backward time: 	 0.12 sec 
2023-04-02 14:29:28,918 			Learning rate: weights:   1.000e-03    
2023-04-02 14:29:28,919 			Last test performance: 99.23%
2023-04-02 14:29:28,919 ----------------
2023-04-02 14:29:31,456   20  =>  67   		Training 486 pattern with 99.38% 	Forward time: 	 1.77 sec
2023-04-02 14:29:31,456 			Loss:    1.002e-03    			Backward time: 	 0.75 sec 
2023-04-02 14:29:31,604 			Learning rate: weights:   1.000e-03    
2023-04-02 14:29:31,604 			Last test performance: 99.23%
2023-04-02 14:29:31,604 ----------------
2023-04-02 14:29:33,003   20  =>  68   		Training 486 pattern with 99.38% 	Forward time: 	 1.14 sec
2023-04-02 14:29:33,004 			Loss:    7.291e-04    			Backward time: 	 0.24 sec 
2023-04-02 14:29:33,238 			Learning rate: weights:   1.000e-03    
2023-04-02 14:29:33,239 			Last test performance: 99.23%
2023-04-02 14:29:33,239 ----------------
2023-04-02 14:29:34,685   20  =>  69   		Training 486 pattern with 98.75% 	Forward time: 	 1.27 sec
2023-04-02 14:29:34,685 			Loss:    1.882e-03    			Backward time: 	 0.16 sec 
2023-04-02 14:29:34,812 			Learning rate: weights:   1.000e-03    
2023-04-02 14:29:34,812 			Last test performance: 99.23%
2023-04-02 14:29:34,812 ----------------
2023-04-02 14:29:36,068   20  =>  70   		Training 486 pattern with 99.17% 	Forward time: 	 1.07 sec
2023-04-02 14:29:36,069 			Loss:    8.828e-04    			Backward time: 	 0.17 sec 
2023-04-02 14:29:36,251 			Learning rate: weights:   1.000e-03    
2023-04-02 14:29:36,251 			Last test performance: 99.23%
2023-04-02 14:29:36,251 ----------------
2023-04-02 14:29:38,105   20  =>  71   		Training 486 pattern with 99.17% 	Forward time: 	 1.45 sec
2023-04-02 14:29:38,106 			Loss:    1.013e-03    			Backward time: 	 0.39 sec 
2023-04-02 14:29:38,387 			Learning rate: weights:   1.000e-03    
2023-04-02 14:29:38,387 			Last test performance: 99.23%
2023-04-02 14:29:38,387 ----------------
2023-04-02 14:29:39,476   20  =>  72   		Training 486 pattern with 99.17% 	Forward time: 	 1.00 sec
2023-04-02 14:29:39,477 			Loss:    1.278e-03    			Backward time: 	 0.08 sec 
2023-04-02 14:29:39,654 			Learning rate: weights:   1.000e-03    
2023-04-02 14:29:39,655 			Last test performance: 99.23%
2023-04-02 14:29:39,656 ----------------
2023-04-02 14:29:42,596   20  =>  73   		Training 486 pattern with 99.17% 	Forward time: 	 2.13 sec
2023-04-02 14:29:42,596 			Loss:    7.375e-04    			Backward time: 	 0.79 sec 
2023-04-02 14:29:42,746 			Learning rate: weights:   1.000e-03    
2023-04-02 14:29:42,748 			Last test performance: 99.23%
2023-04-02 14:29:42,748 ----------------
2023-04-02 14:29:45,339   20  =>  74   		Training 486 pattern with 98.75% 	Forward time: 	 1.96 sec
2023-04-02 14:29:45,339 			Loss:    1.154e-03    			Backward time: 	 0.61 sec 
2023-04-02 14:29:45,613 			Learning rate: weights:   1.000e-03    
2023-04-02 14:29:45,613 			Last test performance: 99.23%
2023-04-02 14:29:45,613 ----------------
2023-04-02 14:29:47,021   20  =>  75   		Training 486 pattern with 98.96% 	Forward time: 	 1.16 sec
2023-04-02 14:29:47,021 			Loss:    1.311e-03    			Backward time: 	 0.23 sec 
2023-04-02 14:29:47,204 			Learning rate: weights:   1.000e-03    
2023-04-02 14:29:47,206 			Last test performance: 99.23%
2023-04-02 14:29:47,206 ----------------
2023-04-02 14:29:50,273   20  =>  76   		Training 486 pattern with 98.96% 	Forward time: 	 2.07 sec
2023-04-02 14:29:50,273 			Loss:    1.282e-03    			Backward time: 	 0.98 sec 
2023-04-02 14:29:50,421 			Learning rate: weights:   1.000e-03    
2023-04-02 14:29:50,421 			Last test performance: 99.23%
2023-04-02 14:29:50,422 ----------------
2023-04-02 14:29:53,974   20  =>  77   		Training 486 pattern with 99.38% 	Forward time: 	 2.47 sec
2023-04-02 14:29:53,974 			Loss:    5.732e-04    			Backward time: 	 1.07 sec 
2023-04-02 14:29:54,100 			Learning rate: weights:   1.000e-03    
2023-04-02 14:29:54,100 			Last test performance: 99.23%
2023-04-02 14:29:54,100 ----------------
2023-04-02 14:29:55,712   20  =>  78   		Training 486 pattern with 99.17% 	Forward time: 	 1.29 sec
2023-04-02 14:29:55,713 			Loss:    1.048e-03    			Backward time: 	 0.31 sec 
2023-04-02 14:29:55,869 			Learning rate: weights:   1.000e-03    
2023-04-02 14:29:55,871 			Last test performance: 99.23%
2023-04-02 14:29:55,871 ----------------
2023-04-02 14:29:58,065   20  =>  79   		Training 486 pattern with 99.58% 	Forward time: 	 1.66 sec
2023-04-02 14:29:58,065 			Loss:    9.037e-04    			Backward time: 	 0.51 sec 
2023-04-02 14:29:58,186 			Learning rate: weights:   1.000e-03    
2023-04-02 14:29:58,187 			Last test performance: 99.23%
2023-04-02 14:29:58,187 ----------------
2023-04-02 14:30:00,226   20  =>  80   		Training 486 pattern with 98.75% 	Forward time: 	 1.35 sec
2023-04-02 14:30:00,226 			Loss:    1.199e-03    			Backward time: 	 0.67 sec 
2023-04-02 14:30:00,433 			Learning rate: weights:   1.000e-03    
2023-04-02 14:30:00,433 			Last test performance: 99.23%
2023-04-02 14:30:00,433 ----------------
2023-04-02 14:30:03,494   20  =>  81   		Training 486 pattern with 98.12% 	Forward time: 	 2.35 sec
2023-04-02 14:30:03,494 			Loss:    2.677e-03    			Backward time: 	 0.62 sec 
2023-04-02 14:30:03,623 			Learning rate: weights:   1.000e-03    
2023-04-02 14:30:03,623 			Last test performance: 99.23%
2023-04-02 14:30:03,624 ----------------
2023-04-02 14:30:07,047   20  =>  82   		Training 486 pattern with 99.58% 	Forward time: 	 2.36 sec
2023-04-02 14:30:07,047 			Loss:    9.187e-04    			Backward time: 	 1.05 sec 
2023-04-02 14:30:07,133 			Learning rate: weights:   1.000e-03    
2023-04-02 14:30:07,133 			Last test performance: 99.23%
2023-04-02 14:30:07,133 ----------------
2023-04-02 14:30:08,118   20  =>  83   		Training 486 pattern with 99.38% 	Forward time: 	 0.84 sec
2023-04-02 14:30:08,119 			Loss:    7.984e-04    			Backward time: 	 0.13 sec 
2023-04-02 14:30:08,262 			Learning rate: weights:   1.000e-03    
2023-04-02 14:30:08,263 			Last test performance: 99.23%
2023-04-02 14:30:08,263 ----------------
2023-04-02 14:30:10,466   20  =>  84   		Training 486 pattern with 99.58% 	Forward time: 	 1.66 sec
2023-04-02 14:30:10,467 			Loss:    7.600e-04    			Backward time: 	 0.53 sec 
2023-04-02 14:30:10,641 			Learning rate: weights:   1.000e-03    
2023-04-02 14:30:10,641 			Last test performance: 99.23%
2023-04-02 14:30:10,642 ----------------
2023-04-02 14:30:14,685   20  =>  85   		Training 486 pattern with 99.38% 	Forward time: 	 2.97 sec
2023-04-02 14:30:14,685 			Loss:    9.282e-04    			Backward time: 	 1.06 sec 
2023-04-02 14:30:14,811 			Learning rate: weights:   1.000e-03    
2023-04-02 14:30:14,811 			Last test performance: 99.23%
2023-04-02 14:30:14,811 ----------------
2023-04-02 14:30:16,387   20  =>  86   		Training 486 pattern with 98.96% 	Forward time: 	 1.40 sec
2023-04-02 14:30:16,387 			Loss:    7.975e-04    			Backward time: 	 0.16 sec 
2023-04-02 14:30:16,505 			Learning rate: weights:   1.000e-03    
2023-04-02 14:30:16,506 			Last test performance: 99.23%
2023-04-02 14:30:16,506 ----------------
2023-04-02 14:30:17,660   20  =>  87   		Training 486 pattern with 98.75% 	Forward time: 	 1.06 sec
2023-04-02 14:30:17,661 			Loss:    1.729e-03    			Backward time: 	 0.08 sec 
2023-04-02 14:30:17,754 			Learning rate: weights:   1.000e-03    
2023-04-02 14:30:17,755 			Last test performance: 99.23%
2023-04-02 14:30:17,755 ----------------
2023-04-02 14:30:20,214   20  =>  88   		Training 486 pattern with 99.17% 	Forward time: 	 1.93 sec
2023-04-02 14:30:20,214 			Loss:    1.330e-03    			Backward time: 	 0.52 sec 
2023-04-02 14:30:20,392 			Learning rate: weights:   1.000e-03    
2023-04-02 14:30:20,394 			Last test performance: 99.23%
2023-04-02 14:30:20,394 ----------------
2023-04-02 14:30:21,967   20  =>  89   		Training 486 pattern with 98.75% 	Forward time: 	 1.31 sec
2023-04-02 14:30:21,967 			Loss:    1.133e-03    			Backward time: 	 0.25 sec 
2023-04-02 14:30:22,201 			Learning rate: weights:   1.000e-03    
2023-04-02 14:30:22,202 			Last test performance: 99.23%
2023-04-02 14:30:22,202 ----------------
2023-04-02 14:30:25,167   20  =>  90   		Training 486 pattern with 98.96% 	Forward time: 	 2.12 sec
2023-04-02 14:30:25,167 			Loss:    1.470e-03    			Backward time: 	 0.83 sec 
2023-04-02 14:30:25,308 			Learning rate: weights:   1.000e-03    
2023-04-02 14:30:25,308 			Last test performance: 99.23%
2023-04-02 14:30:25,308 ----------------
2023-04-02 14:30:28,499   20  =>  91   		Training 486 pattern with 98.12% 	Forward time: 	 2.31 sec
2023-04-02 14:30:28,499 			Loss:    2.050e-03    			Backward time: 	 0.87 sec 
2023-04-02 14:30:28,633 			Learning rate: weights:   1.000e-03    
2023-04-02 14:30:28,633 			Last test performance: 99.23%
2023-04-02 14:30:28,633 ----------------
2023-04-02 14:30:32,863   20  =>  92   		Training 486 pattern with 98.75% 	Forward time: 	 2.90 sec
2023-04-02 14:30:32,863 			Loss:    1.677e-03    			Backward time: 	 1.31 sec 
2023-04-02 14:30:32,980 			Learning rate: weights:   1.000e-03    
2023-04-02 14:30:32,981 			Last test performance: 99.23%
2023-04-02 14:30:32,981 ----------------
2023-04-02 14:30:34,611   20  =>  93   		Training 486 pattern with 99.58% 	Forward time: 	 1.35 sec
2023-04-02 14:30:34,611 			Loss:    8.849e-04    			Backward time: 	 0.27 sec 
2023-04-02 14:30:34,735 			Learning rate: weights:   1.000e-03    
2023-04-02 14:30:34,735 			Last test performance: 99.23%
2023-04-02 14:30:34,735 ----------------
2023-04-02 14:30:36,193   20  =>  94   		Training 486 pattern with 98.96% 	Forward time: 	 1.24 sec
2023-04-02 14:30:36,193 			Loss:    1.011e-03    			Backward time: 	 0.20 sec 
2023-04-02 14:30:36,367 			Learning rate: weights:   1.000e-03    
2023-04-02 14:30:36,368 			Last test performance: 99.23%
2023-04-02 14:30:36,368 ----------------
2023-04-02 14:30:38,049   20  =>  95   		Training 486 pattern with 99.58% 	Forward time: 	 1.31 sec
2023-04-02 14:30:38,049 			Loss:    5.235e-04    			Backward time: 	 0.35 sec 
2023-04-02 14:30:38,157 			Learning rate: weights:   1.000e-03    
2023-04-02 14:30:38,157 			Last test performance: 99.23%
2023-04-02 14:30:38,157 ----------------
2023-04-02 14:30:42,037   20  =>  96   		Training 486 pattern with 99.38% 	Forward time: 	 2.73 sec
2023-04-02 14:30:42,037 			Loss:    6.415e-04    			Backward time: 	 1.13 sec 
2023-04-02 14:30:42,250 			Learning rate: weights:   1.000e-03    
2023-04-02 14:30:42,250 			Last test performance: 99.23%
2023-04-02 14:30:42,251 ----------------
2023-04-02 14:30:43,656   20  =>  97   		Training 486 pattern with 98.96% 	Forward time: 	 1.15 sec
2023-04-02 14:30:43,656 			Loss:    1.491e-03    			Backward time: 	 0.24 sec 
2023-04-02 14:30:43,844 			Learning rate: weights:   1.000e-03    
2023-04-02 14:30:43,844 			Last test performance: 99.23%
2023-04-02 14:30:43,844 ----------------
2023-04-02 14:30:45,207   20  =>  98   		Training 486 pattern with 99.38% 	Forward time: 	 1.08 sec
2023-04-02 14:30:45,207 			Loss:    8.127e-04    			Backward time: 	 0.27 sec 
2023-04-02 14:30:45,366 			Learning rate: weights:   1.000e-03    
2023-04-02 14:30:45,371 			Last test performance: 99.23%
2023-04-02 14:30:45,372 ----------------
2023-04-02 14:30:48,105   20  =>  99   		Training 486 pattern with 98.75% 	Forward time: 	 1.92 sec
2023-04-02 14:30:48,105 			Loss:    1.374e-03    			Backward time: 	 0.80 sec 
2023-04-02 14:30:48,163 			Learning rate: weights:   1.000e-03    
2023-04-02 14:30:48,163 			Last test performance: 99.23%
2023-04-02 14:30:48,163 ----------------
2023-04-02 14:30:50,559   20  => 100   		Training 486 pattern with 99.17% 	Forward time: 	 1.61 sec
2023-04-02 14:30:50,559 			Loss:    1.204e-03    			Backward time: 	 0.77 sec 
2023-04-02 14:30:50,689 			Learning rate: weights:   1.000e-03    
2023-04-02 14:30:50,689 			Last test performance: 99.23%
2023-04-02 14:30:50,689 ----------------
2023-04-02 14:30:53,842   20  => 101   		Training 486 pattern with 98.96% 	Forward time: 	 2.07 sec
2023-04-02 14:30:53,843 			Loss:    1.308e-03    			Backward time: 	 1.07 sec 
2023-04-02 14:30:53,960 			Learning rate: weights:   1.000e-03    
2023-04-02 14:30:53,961 			Last test performance: 99.23%
2023-04-02 14:30:53,961 ----------------
2023-04-02 14:30:57,159   20  => 102   		Training 486 pattern with 98.12% 	Forward time: 	 2.43 sec
2023-04-02 14:30:57,159 			Loss:    2.730e-03    			Backward time: 	 0.76 sec 
2023-04-02 14:30:57,245 			Learning rate: weights:   1.000e-03    
2023-04-02 14:30:57,246 			Last test performance: 99.23%
2023-04-02 14:30:57,246 ----------------
2023-04-02 14:31:00,256   20  => 103   		Training 486 pattern with 98.96% 	Forward time: 	 2.07 sec
2023-04-02 14:31:00,256 			Loss:    1.030e-03    			Backward time: 	 0.92 sec 
2023-04-02 14:31:00,373 			Learning rate: weights:   1.000e-03    
2023-04-02 14:31:00,375 			Last test performance: 99.23%
2023-04-02 14:31:00,375 ----------------
2023-04-02 14:31:02,354   20  => 104   		Training 486 pattern with 98.96% 	Forward time: 	 1.61 sec
2023-04-02 14:31:02,354 			Loss:    8.638e-04    			Backward time: 	 0.35 sec 
2023-04-02 14:31:02,506 			Learning rate: weights:   1.000e-03    
2023-04-02 14:31:02,506 			Last test performance: 99.23%
2023-04-02 14:31:02,506 ----------------
2023-04-02 14:31:04,020   20  => 105   		Training 486 pattern with 98.33% 	Forward time: 	 1.35 sec
2023-04-02 14:31:04,021 			Loss:    1.775e-03    			Backward time: 	 0.15 sec 
2023-04-02 14:31:04,156 			Learning rate: weights:   1.000e-03    
2023-04-02 14:31:04,156 			Last test performance: 99.23%
2023-04-02 14:31:04,156 ----------------
2023-04-02 14:31:06,822   20  => 106   		Training 486 pattern with 98.96% 	Forward time: 	 1.88 sec
2023-04-02 14:31:06,822 			Loss:    1.210e-03    			Backward time: 	 0.76 sec 
2023-04-02 14:31:06,911 			Learning rate: weights:   1.000e-03    
2023-04-02 14:31:06,911 			Last test performance: 99.23%
2023-04-02 14:31:06,911 ----------------
2023-04-02 14:31:09,872   20  => 107   		Training 486 pattern with 98.33% 	Forward time: 	 2.09 sec
2023-04-02 14:31:09,872 			Loss:    2.141e-03    			Backward time: 	 0.85 sec 
2023-04-02 14:31:10,023 			Learning rate: weights:   1.000e-03    
2023-04-02 14:31:10,024 			Last test performance: 99.23%
2023-04-02 14:31:10,024 ----------------
2023-04-02 14:31:11,211   20  => 108   		Training 486 pattern with 98.54% 	Forward time: 	 0.98 sec
2023-04-02 14:31:11,211 			Loss:    1.971e-03    			Backward time: 	 0.18 sec 
2023-04-02 14:31:11,369 			Learning rate: weights:   1.000e-03    
2023-04-02 14:31:11,369 			Last test performance: 99.23%
2023-04-02 14:31:11,369 ----------------
2023-04-02 14:31:13,011   20  => 109   		Training 486 pattern with 99.17% 	Forward time: 	 1.36 sec
2023-04-02 14:31:13,012 			Loss:    1.236e-03    			Backward time: 	 0.26 sec 
2023-04-02 14:31:13,230 			Learning rate: weights:   1.000e-03    
2023-04-02 14:31:13,231 			Last test performance: 99.23%
2023-04-02 14:31:13,231 ----------------
2023-04-02 14:31:14,929   20  => 110   		Training 486 pattern with 98.75% 	Forward time: 	 1.49 sec
2023-04-02 14:31:14,929 			Loss:    2.118e-03    			Backward time: 	 0.19 sec 
2023-04-02 14:31:15,026 			Learning rate: weights:   1.000e-03    
2023-04-02 14:31:15,026 			Last test performance: 99.23%
2023-04-02 14:31:15,026 ----------------
2023-04-02 14:31:17,038   20  => 111   		Training 486 pattern with 98.96% 	Forward time: 	 1.51 sec
2023-04-02 14:31:17,038 			Loss:    1.996e-03    			Backward time: 	 0.48 sec 
2023-04-02 14:31:17,137 			Learning rate: weights:   1.000e-03    
2023-04-02 14:31:17,137 			Last test performance: 99.23%
2023-04-02 14:31:17,137 ----------------
2023-04-02 14:31:20,212   20  => 112   		Training 486 pattern with 99.17% 	Forward time: 	 1.86 sec
2023-04-02 14:31:20,213 			Loss:    6.622e-04    			Backward time: 	 1.20 sec 
2023-04-02 14:31:20,392 			Learning rate: weights:   1.000e-03    
2023-04-02 14:31:20,394 			Last test performance: 99.23%
2023-04-02 14:31:20,394 ----------------
2023-04-02 14:31:23,784   20  => 113   		Training 486 pattern with 98.54% 	Forward time: 	 2.40 sec
2023-04-02 14:31:23,785 			Loss:    1.734e-03    			Backward time: 	 0.96 sec 
2023-04-02 14:31:23,951 			Learning rate: weights:   1.000e-03    
2023-04-02 14:31:23,951 			Last test performance: 99.23%
2023-04-02 14:31:23,951 ----------------
2023-04-02 14:31:25,043   20  => 114   		Training 486 pattern with 99.58% 	Forward time: 	 0.95 sec
2023-04-02 14:31:25,043 			Loss:    6.268e-04    			Backward time: 	 0.12 sec 
2023-04-02 14:31:25,215 			Learning rate: weights:   1.000e-03    
2023-04-02 14:31:25,215 			Last test performance: 99.23%
2023-04-02 14:31:25,215 ----------------
2023-04-02 14:31:26,699   20  => 115   		Training 486 pattern with 99.38% 	Forward time: 	 1.20 sec
2023-04-02 14:31:26,699 			Loss:    1.064e-03    			Backward time: 	 0.27 sec 
2023-04-02 14:31:26,817 			Learning rate: weights:   1.000e-03    
2023-04-02 14:31:26,818 			Last test performance: 99.23%
2023-04-02 14:31:26,819 ----------------
2023-04-02 14:31:30,302   20  => 116   		Training 486 pattern with 99.58% 	Forward time: 	 2.42 sec
2023-04-02 14:31:30,302 			Loss:    6.901e-04    			Backward time: 	 1.05 sec 
2023-04-02 14:31:30,403 			Learning rate: weights:   1.000e-03    
2023-04-02 14:31:30,403 			Last test performance: 99.23%
2023-04-02 14:31:30,403 ----------------
2023-04-02 14:31:33,531   20  => 117   		Training 486 pattern with 98.54% 	Forward time: 	 2.38 sec
2023-04-02 14:31:33,531 			Loss:    1.436e-03    			Backward time: 	 0.73 sec 
2023-04-02 14:31:33,666 			Learning rate: weights:   1.000e-03    
2023-04-02 14:31:33,666 			Last test performance: 99.23%
2023-04-02 14:31:33,666 ----------------
2023-04-02 14:31:35,605   20  => 118   		Training 486 pattern with 98.75% 	Forward time: 	 1.59 sec
2023-04-02 14:31:35,605 			Loss:    1.409e-03    			Backward time: 	 0.33 sec 
2023-04-02 14:31:35,686 			Learning rate: weights:   1.000e-03    
2023-04-02 14:31:35,687 			Last test performance: 99.23%
2023-04-02 14:31:35,687 ----------------
2023-04-02 14:31:36,769   20  => 119   		Training 486 pattern with 98.12% 	Forward time: 	 0.95 sec
2023-04-02 14:31:36,769 			Loss:    1.382e-03    			Backward time: 	 0.12 sec 
2023-04-02 14:31:36,868 			Learning rate: weights:   1.000e-03    
2023-04-02 14:31:36,869 			Last test performance: 99.23%
2023-04-02 14:31:36,869 ----------------
2023-04-02 14:31:39,751   20  => 120   		Training 486 pattern with 99.17% 	Forward time: 	 2.14 sec
2023-04-02 14:31:39,751 			Loss:    1.501e-03    			Backward time: 	 0.73 sec 
2023-04-02 14:31:39,937 			Learning rate: weights:   1.000e-03    
2023-04-02 14:31:39,937 			Last test performance: 99.23%
2023-04-02 14:31:39,937 ----------------
2023-04-02 14:31:43,644   20  => 121   		Training 486 pattern with 99.79% 	Forward time: 	 2.53 sec
2023-04-02 14:31:43,644 			Loss:    9.084e-04    			Backward time: 	 1.16 sec 
2023-04-02 14:31:43,802 			Learning rate: weights:   1.000e-03    
2023-04-02 14:31:43,802 			Last test performance: 99.23%
2023-04-02 14:31:43,803 ----------------
2023-04-02 14:31:46,650   20  => 122   		Training 486 pattern with 99.17% 	Forward time: 	 1.92 sec
2023-04-02 14:31:46,650 			Loss:    1.703e-03    			Backward time: 	 0.91 sec 
2023-04-02 14:31:46,802 			Learning rate: weights:   1.000e-03    
2023-04-02 14:31:46,802 			Last test performance: 99.23%
2023-04-02 14:31:46,802 ----------------
2023-04-02 14:31:48,534   20  => 123   		Training 486 pattern with 99.38% 	Forward time: 	 1.30 sec
2023-04-02 14:31:48,534 			Loss:    1.039e-03    			Backward time: 	 0.41 sec 
2023-04-02 14:31:48,708 			Learning rate: weights:   1.000e-03    
2023-04-02 14:31:48,708 			Last test performance: 99.23%
2023-04-02 14:31:48,708 ----------------
2023-04-02 14:31:49,721   20  => 124   		Training 486 pattern with 99.58% 	Forward time: 	 0.86 sec
2023-04-02 14:31:49,721 			Loss:    8.630e-04    			Backward time: 	 0.14 sec 
2023-04-02 14:31:49,927 
2023-04-02 14:31:49,927 Testing:
2023-04-02 14:31:50,189 		24 of 10000 with 91.67% 	 Time used:  0.26 sec
2023-04-02 14:31:50,334 		48 of 10000 with 95.83% 	 Time used:  0.14 sec
2023-04-02 14:31:50,471 		72 of 10000 with 97.22% 	 Time used:  0.13 sec
2023-04-02 14:31:50,635 		96 of 10000 with 96.88% 	 Time used:  0.16 sec
2023-04-02 14:31:50,873 		120 of 10000 with 97.50% 	 Time used:  0.23 sec
2023-04-02 14:31:51,061 		144 of 10000 with 97.22% 	 Time used:  0.19 sec
2023-04-02 14:31:51,311 		168 of 10000 with 97.02% 	 Time used:  0.25 sec
2023-04-02 14:31:51,337 		192 of 10000 with 97.40% 	 Time used:  0.03 sec
2023-04-02 14:31:51,370 		216 of 10000 with 97.69% 	 Time used:  0.03 sec
2023-04-02 14:31:51,404 		240 of 10000 with 97.92% 	 Time used:  0.03 sec
2023-04-02 14:31:51,438 		264 of 10000 with 98.11% 	 Time used:  0.03 sec
2023-04-02 14:31:51,471 		288 of 10000 with 98.26% 	 Time used:  0.03 sec
2023-04-02 14:31:51,505 		312 of 10000 with 98.08% 	 Time used:  0.03 sec
2023-04-02 14:31:51,538 		336 of 10000 with 98.21% 	 Time used:  0.03 sec
2023-04-02 14:31:51,687 		360 of 10000 with 98.33% 	 Time used:  0.15 sec
2023-04-02 14:31:51,928 		384 of 10000 with 98.44% 	 Time used:  0.24 sec
2023-04-02 14:31:52,085 		408 of 10000 with 98.53% 	 Time used:  0.16 sec
2023-04-02 14:31:52,259 		432 of 10000 with 98.61% 	 Time used:  0.17 sec
2023-04-02 14:31:52,455 		456 of 10000 with 98.68% 	 Time used:  0.20 sec
2023-04-02 14:31:52,612 		480 of 10000 with 98.75% 	 Time used:  0.16 sec
2023-04-02 14:31:52,710 		504 of 10000 with 98.81% 	 Time used:  0.10 sec
2023-04-02 14:31:52,744 		528 of 10000 with 98.67% 	 Time used:  0.03 sec
2023-04-02 14:31:52,886 		552 of 10000 with 98.73% 	 Time used:  0.14 sec
2023-04-02 14:31:53,070 		576 of 10000 with 98.61% 	 Time used:  0.18 sec
2023-04-02 14:31:53,233 		600 of 10000 with 98.67% 	 Time used:  0.16 sec
2023-04-02 14:31:53,373 		624 of 10000 with 98.72% 	 Time used:  0.14 sec
2023-04-02 14:31:53,542 		648 of 10000 with 98.77% 	 Time used:  0.17 sec
2023-04-02 14:31:53,721 		672 of 10000 with 98.81% 	 Time used:  0.18 sec
2023-04-02 14:31:53,892 		696 of 10000 with 98.85% 	 Time used:  0.17 sec
2023-04-02 14:31:54,099 		720 of 10000 with 98.89% 	 Time used:  0.21 sec
2023-04-02 14:31:54,305 		744 of 10000 with 98.92% 	 Time used:  0.20 sec
2023-04-02 14:31:54,464 		768 of 10000 with 98.96% 	 Time used:  0.16 sec
2023-04-02 14:31:54,640 		792 of 10000 with 98.99% 	 Time used:  0.18 sec
2023-04-02 14:31:54,790 		816 of 10000 with 99.02% 	 Time used:  0.15 sec
2023-04-02 14:31:54,966 		840 of 10000 with 99.05% 	 Time used:  0.17 sec
2023-04-02 14:31:55,125 		864 of 10000 with 98.96% 	 Time used:  0.16 sec
2023-04-02 14:31:55,282 		888 of 10000 with 98.99% 	 Time used:  0.16 sec
2023-04-02 14:31:55,423 		912 of 10000 with 99.01% 	 Time used:  0.14 sec
2023-04-02 14:31:55,585 		936 of 10000 with 99.04% 	 Time used:  0.16 sec
2023-04-02 14:31:55,767 		960 of 10000 with 99.06% 	 Time used:  0.18 sec
2023-04-02 14:31:55,937 		984 of 10000 with 99.09% 	 Time used:  0.17 sec
2023-04-02 14:31:56,077 		1008 of 10000 with 99.11% 	 Time used:  0.14 sec
2023-04-02 14:31:56,252 		1032 of 10000 with 99.13% 	 Time used:  0.17 sec
2023-04-02 14:31:56,426 		1056 of 10000 with 99.05% 	 Time used:  0.17 sec
2023-04-02 14:31:56,592 		1080 of 10000 with 99.07% 	 Time used:  0.17 sec
2023-04-02 14:31:56,744 		1104 of 10000 with 99.09% 	 Time used:  0.15 sec
2023-04-02 14:31:56,966 		1128 of 10000 with 99.11% 	 Time used:  0.22 sec
2023-04-02 14:31:57,138 		1152 of 10000 with 99.13% 	 Time used:  0.17 sec
2023-04-02 14:31:57,348 		1176 of 10000 with 99.15% 	 Time used:  0.21 sec
2023-04-02 14:31:57,520 		1200 of 10000 with 99.17% 	 Time used:  0.17 sec
2023-04-02 14:31:57,691 		1224 of 10000 with 99.18% 	 Time used:  0.17 sec
2023-04-02 14:31:57,867 		1248 of 10000 with 99.20% 	 Time used:  0.18 sec
2023-04-02 14:31:58,037 		1272 of 10000 with 99.21% 	 Time used:  0.17 sec
2023-04-02 14:31:58,170 		1296 of 10000 with 99.23% 	 Time used:  0.13 sec
2023-04-02 14:31:58,328 		1320 of 10000 with 99.24% 	 Time used:  0.16 sec
2023-04-02 14:31:58,412 		1344 of 10000 with 99.26% 	 Time used:  0.08 sec
2023-04-02 14:31:58,482 		1368 of 10000 with 99.27% 	 Time used:  0.07 sec
2023-04-02 14:31:58,654 		1392 of 10000 with 99.28% 	 Time used:  0.17 sec
2023-04-02 14:31:58,868 		1416 of 10000 with 99.29% 	 Time used:  0.21 sec
2023-04-02 14:31:59,098 		1440 of 10000 with 99.31% 	 Time used:  0.23 sec
2023-04-02 14:31:59,264 		1464 of 10000 with 99.32% 	 Time used:  0.17 sec
2023-04-02 14:31:59,400 		1488 of 10000 with 99.26% 	 Time used:  0.13 sec
2023-04-02 14:31:59,597 		1512 of 10000 with 99.27% 	 Time used:  0.20 sec
2023-04-02 14:31:59,752 		1536 of 10000 with 99.22% 	 Time used:  0.15 sec
2023-04-02 14:31:59,937 		1560 of 10000 with 99.23% 	 Time used:  0.18 sec
2023-04-02 14:32:00,094 		1584 of 10000 with 99.18% 	 Time used:  0.16 sec
2023-04-02 14:32:00,241 		1608 of 10000 with 99.13% 	 Time used:  0.15 sec
2023-04-02 14:32:00,400 		1632 of 10000 with 99.08% 	 Time used:  0.16 sec
2023-04-02 14:32:00,568 		1656 of 10000 with 99.09% 	 Time used:  0.17 sec
2023-04-02 14:32:00,747 		1680 of 10000 with 99.11% 	 Time used:  0.18 sec
2023-04-02 14:32:00,934 		1704 of 10000 with 99.12% 	 Time used:  0.19 sec
2023-04-02 14:32:01,113 		1728 of 10000 with 99.07% 	 Time used:  0.18 sec
2023-04-02 14:32:01,355 		1752 of 10000 with 99.09% 	 Time used:  0.24 sec
2023-04-02 14:32:01,380 		1776 of 10000 with 99.10% 	 Time used:  0.02 sec
2023-04-02 14:32:01,538 		1800 of 10000 with 99.11% 	 Time used:  0.16 sec
2023-04-02 14:32:01,779 		1824 of 10000 with 99.12% 	 Time used:  0.24 sec
2023-04-02 14:32:01,950 		1848 of 10000 with 99.13% 	 Time used:  0.17 sec
2023-04-02 14:32:02,169 		1872 of 10000 with 99.09% 	 Time used:  0.22 sec
2023-04-02 14:32:02,367 		1896 of 10000 with 99.10% 	 Time used:  0.20 sec
2023-04-02 14:32:02,551 		1920 of 10000 with 99.11% 	 Time used:  0.18 sec
2023-04-02 14:32:02,706 		1944 of 10000 with 99.13% 	 Time used:  0.15 sec
2023-04-02 14:32:02,879 		1968 of 10000 with 99.09% 	 Time used:  0.17 sec
2023-04-02 14:32:03,132 		1992 of 10000 with 99.10% 	 Time used:  0.25 sec
2023-04-02 14:32:03,316 		2016 of 10000 with 99.11% 	 Time used:  0.18 sec
2023-04-02 14:32:03,492 		2040 of 10000 with 99.12% 	 Time used:  0.17 sec
2023-04-02 14:32:03,667 		2064 of 10000 with 99.13% 	 Time used:  0.17 sec
2023-04-02 14:32:03,846 		2088 of 10000 with 99.14% 	 Time used:  0.18 sec
2023-04-02 14:32:04,044 		2112 of 10000 with 99.15% 	 Time used:  0.19 sec
2023-04-02 14:32:04,297 		2136 of 10000 with 99.16% 	 Time used:  0.25 sec
2023-04-02 14:32:04,478 		2160 of 10000 with 99.17% 	 Time used:  0.18 sec
2023-04-02 14:32:04,654 		2184 of 10000 with 99.18% 	 Time used:  0.17 sec
2023-04-02 14:32:04,816 		2208 of 10000 with 99.18% 	 Time used:  0.16 sec
2023-04-02 14:32:04,992 		2232 of 10000 with 99.19% 	 Time used:  0.17 sec
2023-04-02 14:32:05,173 		2256 of 10000 with 99.20% 	 Time used:  0.18 sec
2023-04-02 14:32:05,408 		2280 of 10000 with 99.21% 	 Time used:  0.23 sec
2023-04-02 14:32:05,579 		2304 of 10000 with 99.22% 	 Time used:  0.17 sec
2023-04-02 14:32:05,746 		2328 of 10000 with 99.23% 	 Time used:  0.17 sec
2023-04-02 14:32:05,954 		2352 of 10000 with 99.23% 	 Time used:  0.21 sec
2023-04-02 14:32:06,120 		2376 of 10000 with 99.24% 	 Time used:  0.17 sec
2023-04-02 14:32:06,333 		2400 of 10000 with 99.25% 	 Time used:  0.21 sec
2023-04-02 14:32:06,499 		2424 of 10000 with 99.17% 	 Time used:  0.17 sec
2023-04-02 14:32:06,699 		2448 of 10000 with 99.18% 	 Time used:  0.20 sec
2023-04-02 14:32:06,881 		2472 of 10000 with 99.19% 	 Time used:  0.18 sec
2023-04-02 14:32:07,065 		2496 of 10000 with 99.20% 	 Time used:  0.18 sec
2023-04-02 14:32:07,260 		2520 of 10000 with 99.21% 	 Time used:  0.19 sec
2023-04-02 14:32:07,444 		2544 of 10000 with 99.21% 	 Time used:  0.18 sec
2023-04-02 14:32:07,613 		2568 of 10000 with 99.18% 	 Time used:  0.17 sec
2023-04-02 14:32:07,797 		2592 of 10000 with 99.19% 	 Time used:  0.18 sec
2023-04-02 14:32:07,964 		2616 of 10000 with 99.20% 	 Time used:  0.17 sec
2023-04-02 14:32:08,185 		2640 of 10000 with 99.20% 	 Time used:  0.22 sec
2023-04-02 14:32:08,363 		2664 of 10000 with 99.21% 	 Time used:  0.18 sec
2023-04-02 14:32:08,537 		2688 of 10000 with 99.22% 	 Time used:  0.17 sec
2023-04-02 14:32:08,719 		2712 of 10000 with 99.23% 	 Time used:  0.18 sec
2023-04-02 14:32:08,898 		2736 of 10000 with 99.23% 	 Time used:  0.18 sec
2023-04-02 14:32:09,082 		2760 of 10000 with 99.24% 	 Time used:  0.18 sec
2023-04-02 14:32:09,272 		2784 of 10000 with 99.25% 	 Time used:  0.19 sec
2023-04-02 14:32:09,459 		2808 of 10000 with 99.25% 	 Time used:  0.19 sec
2023-04-02 14:32:09,642 		2832 of 10000 with 99.26% 	 Time used:  0.18 sec
2023-04-02 14:32:09,854 		2856 of 10000 with 99.26% 	 Time used:  0.21 sec
2023-04-02 14:32:10,064 		2880 of 10000 with 99.24% 	 Time used:  0.21 sec
2023-04-02 14:32:10,273 		2904 of 10000 with 99.24% 	 Time used:  0.21 sec
2023-04-02 14:32:10,463 		2928 of 10000 with 99.25% 	 Time used:  0.19 sec
2023-04-02 14:32:10,714 		2952 of 10000 with 99.25% 	 Time used:  0.25 sec
2023-04-02 14:32:10,916 		2976 of 10000 with 99.26% 	 Time used:  0.20 sec
2023-04-02 14:32:11,165 		3000 of 10000 with 99.27% 	 Time used:  0.25 sec
2023-04-02 14:32:11,191 		3024 of 10000 with 99.27% 	 Time used:  0.03 sec
2023-04-02 14:32:11,280 		3048 of 10000 with 99.28% 	 Time used:  0.09 sec
2023-04-02 14:32:11,315 		3072 of 10000 with 99.28% 	 Time used:  0.03 sec
2023-04-02 14:32:11,347 		3096 of 10000 with 99.29% 	 Time used:  0.03 sec
2023-04-02 14:32:11,380 		3120 of 10000 with 99.29% 	 Time used:  0.03 sec
2023-04-02 14:32:11,413 		3144 of 10000 with 99.30% 	 Time used:  0.03 sec
2023-04-02 14:32:11,446 		3168 of 10000 with 99.27% 	 Time used:  0.03 sec
2023-04-02 14:32:11,479 		3192 of 10000 with 99.28% 	 Time used:  0.03 sec
2023-04-02 14:32:11,512 		3216 of 10000 with 99.28% 	 Time used:  0.03 sec
2023-04-02 14:32:11,544 		3240 of 10000 with 99.29% 	 Time used:  0.03 sec
2023-04-02 14:32:11,764 		3264 of 10000 with 99.30% 	 Time used:  0.22 sec
2023-04-02 14:32:11,881 		3288 of 10000 with 99.27% 	 Time used:  0.12 sec
2023-04-02 14:32:12,036 		3312 of 10000 with 99.28% 	 Time used:  0.15 sec
2023-04-02 14:32:12,193 		3336 of 10000 with 99.28% 	 Time used:  0.16 sec
2023-04-02 14:32:12,395 		3360 of 10000 with 99.29% 	 Time used:  0.20 sec
2023-04-02 14:32:12,590 		3384 of 10000 with 99.29% 	 Time used:  0.19 sec
2023-04-02 14:32:12,806 		3408 of 10000 with 99.30% 	 Time used:  0.21 sec
2023-04-02 14:32:12,960 		3432 of 10000 with 99.30% 	 Time used:  0.15 sec
2023-04-02 14:32:13,124 		3456 of 10000 with 99.31% 	 Time used:  0.16 sec
2023-04-02 14:32:13,330 		3480 of 10000 with 99.28% 	 Time used:  0.21 sec
2023-04-02 14:32:13,512 		3504 of 10000 with 99.26% 	 Time used:  0.18 sec
2023-04-02 14:32:13,691 		3528 of 10000 with 99.26% 	 Time used:  0.18 sec
2023-04-02 14:32:13,908 		3552 of 10000 with 99.27% 	 Time used:  0.22 sec
2023-04-02 14:32:14,142 		3576 of 10000 with 99.27% 	 Time used:  0.23 sec
2023-04-02 14:32:14,297 		3600 of 10000 with 99.28% 	 Time used:  0.15 sec
2023-04-02 14:32:14,462 		3624 of 10000 with 99.28% 	 Time used:  0.16 sec
2023-04-02 14:32:14,632 		3648 of 10000 with 99.29% 	 Time used:  0.17 sec
2023-04-02 14:32:14,798 		3672 of 10000 with 99.29% 	 Time used:  0.16 sec
2023-04-02 14:32:14,996 		3696 of 10000 with 99.27% 	 Time used:  0.20 sec
2023-04-02 14:32:15,211 		3720 of 10000 with 99.27% 	 Time used:  0.21 sec
2023-04-02 14:32:15,368 		3744 of 10000 with 99.28% 	 Time used:  0.16 sec
2023-04-02 14:32:15,574 		3768 of 10000 with 99.28% 	 Time used:  0.20 sec
2023-04-02 14:32:15,820 		3792 of 10000 with 99.29% 	 Time used:  0.25 sec
2023-04-02 14:32:15,983 		3816 of 10000 with 99.29% 	 Time used:  0.16 sec
2023-04-02 14:32:16,172 		3840 of 10000 with 99.30% 	 Time used:  0.19 sec
2023-04-02 14:32:16,358 		3864 of 10000 with 99.30% 	 Time used:  0.18 sec
2023-04-02 14:32:16,544 		3888 of 10000 with 99.31% 	 Time used:  0.19 sec
2023-04-02 14:32:16,803 		3912 of 10000 with 99.31% 	 Time used:  0.26 sec
2023-04-02 14:32:16,832 		3936 of 10000 with 99.31% 	 Time used:  0.03 sec
2023-04-02 14:32:17,014 		3960 of 10000 with 99.32% 	 Time used:  0.18 sec
2023-04-02 14:32:17,205 		3984 of 10000 with 99.30% 	 Time used:  0.19 sec
2023-04-02 14:32:17,379 		4008 of 10000 with 99.28% 	 Time used:  0.17 sec
2023-04-02 14:32:17,565 		4032 of 10000 with 99.28% 	 Time used:  0.18 sec
2023-04-02 14:32:17,801 		4056 of 10000 with 99.29% 	 Time used:  0.23 sec
2023-04-02 14:32:17,827 		4080 of 10000 with 99.29% 	 Time used:  0.02 sec
2023-04-02 14:32:17,989 		4104 of 10000 with 99.29% 	 Time used:  0.16 sec
2023-04-02 14:32:18,158 		4128 of 10000 with 99.30% 	 Time used:  0.17 sec
2023-04-02 14:32:18,326 		4152 of 10000 with 99.30% 	 Time used:  0.17 sec
2023-04-02 14:32:18,495 		4176 of 10000 with 99.31% 	 Time used:  0.17 sec
2023-04-02 14:32:18,713 		4200 of 10000 with 99.29% 	 Time used:  0.22 sec
2023-04-02 14:32:18,907 		4224 of 10000 with 99.29% 	 Time used:  0.19 sec
2023-04-02 14:32:19,077 		4248 of 10000 with 99.29% 	 Time used:  0.17 sec
2023-04-02 14:32:19,400 		4272 of 10000 with 99.30% 	 Time used:  0.32 sec
2023-04-02 14:32:19,628 		4296 of 10000 with 99.30% 	 Time used:  0.23 sec
2023-04-02 14:32:19,803 		4320 of 10000 with 99.31% 	 Time used:  0.17 sec
2023-04-02 14:32:20,016 		4344 of 10000 with 99.29% 	 Time used:  0.21 sec
2023-04-02 14:32:20,116 		4368 of 10000 with 99.29% 	 Time used:  0.10 sec
2023-04-02 14:32:20,231 		4392 of 10000 with 99.29% 	 Time used:  0.11 sec
2023-04-02 14:32:20,266 		4416 of 10000 with 99.30% 	 Time used:  0.03 sec
2023-04-02 14:32:20,299 		4440 of 10000 with 99.30% 	 Time used:  0.03 sec
2023-04-02 14:32:20,333 		4464 of 10000 with 99.31% 	 Time used:  0.03 sec
2023-04-02 14:32:20,366 		4488 of 10000 with 99.31% 	 Time used:  0.03 sec
2023-04-02 14:32:20,399 		4512 of 10000 with 99.27% 	 Time used:  0.03 sec
2023-04-02 14:32:20,433 		4536 of 10000 with 99.25% 	 Time used:  0.03 sec
2023-04-02 14:32:20,466 		4560 of 10000 with 99.25% 	 Time used:  0.03 sec
2023-04-02 14:32:20,499 		4584 of 10000 with 99.26% 	 Time used:  0.03 sec
2023-04-02 14:32:20,532 		4608 of 10000 with 99.26% 	 Time used:  0.03 sec
2023-04-02 14:32:20,565 		4632 of 10000 with 99.27% 	 Time used:  0.03 sec
2023-04-02 14:32:20,599 		4656 of 10000 with 99.27% 	 Time used:  0.03 sec
2023-04-02 14:32:20,632 		4680 of 10000 with 99.27% 	 Time used:  0.03 sec
2023-04-02 14:32:20,665 		4704 of 10000 with 99.28% 	 Time used:  0.03 sec
2023-04-02 14:32:20,698 		4728 of 10000 with 99.26% 	 Time used:  0.03 sec
2023-04-02 14:32:20,731 		4752 of 10000 with 99.26% 	 Time used:  0.03 sec
2023-04-02 14:32:20,765 		4776 of 10000 with 99.27% 	 Time used:  0.03 sec
2023-04-02 14:32:20,798 		4800 of 10000 with 99.27% 	 Time used:  0.03 sec
2023-04-02 14:32:20,831 		4824 of 10000 with 99.27% 	 Time used:  0.03 sec
2023-04-02 14:32:20,864 		4848 of 10000 with 99.28% 	 Time used:  0.03 sec
2023-04-02 14:32:20,897 		4872 of 10000 with 99.28% 	 Time used:  0.03 sec
2023-04-02 14:32:20,931 		4896 of 10000 with 99.29% 	 Time used:  0.03 sec
2023-04-02 14:32:21,026 		4920 of 10000 with 99.29% 	 Time used:  0.09 sec
2023-04-02 14:32:21,103 		4944 of 10000 with 99.29% 	 Time used:  0.08 sec
2023-04-02 14:32:21,135 		4968 of 10000 with 99.30% 	 Time used:  0.03 sec
2023-04-02 14:32:21,290 		4992 of 10000 with 99.28% 	 Time used:  0.15 sec
2023-04-02 14:32:21,417 		5016 of 10000 with 99.26% 	 Time used:  0.13 sec
2023-04-02 14:32:21,490 		5040 of 10000 with 99.27% 	 Time used:  0.07 sec
2023-04-02 14:32:21,524 		5064 of 10000 with 99.27% 	 Time used:  0.03 sec
2023-04-02 14:32:21,557 		5088 of 10000 with 99.27% 	 Time used:  0.03 sec
2023-04-02 14:32:21,591 		5112 of 10000 with 99.28% 	 Time used:  0.03 sec
2023-04-02 14:32:21,624 		5136 of 10000 with 99.28% 	 Time used:  0.03 sec
2023-04-02 14:32:21,657 		5160 of 10000 with 99.28% 	 Time used:  0.03 sec
2023-04-02 14:32:21,690 		5184 of 10000 with 99.29% 	 Time used:  0.03 sec
2023-04-02 14:32:21,723 		5208 of 10000 with 99.29% 	 Time used:  0.03 sec
2023-04-02 14:32:21,756 		5232 of 10000 with 99.29% 	 Time used:  0.03 sec
2023-04-02 14:32:21,789 		5256 of 10000 with 99.26% 	 Time used:  0.03 sec
2023-04-02 14:32:21,822 		5280 of 10000 with 99.26% 	 Time used:  0.03 sec
2023-04-02 14:32:21,856 		5304 of 10000 with 99.26% 	 Time used:  0.03 sec
2023-04-02 14:32:21,889 		5328 of 10000 with 99.27% 	 Time used:  0.03 sec
2023-04-02 14:32:21,922 		5352 of 10000 with 99.27% 	 Time used:  0.03 sec
2023-04-02 14:32:21,955 		5376 of 10000 with 99.27% 	 Time used:  0.03 sec
2023-04-02 14:32:22,036 		5400 of 10000 with 99.24% 	 Time used:  0.08 sec
2023-04-02 14:32:22,183 		5424 of 10000 with 99.24% 	 Time used:  0.15 sec
2023-04-02 14:32:22,324 		5448 of 10000 with 99.25% 	 Time used:  0.14 sec
2023-04-02 14:32:22,527 		5472 of 10000 with 99.25% 	 Time used:  0.20 sec
2023-04-02 14:32:22,705 		5496 of 10000 with 99.25% 	 Time used:  0.18 sec
2023-04-02 14:32:22,830 		5520 of 10000 with 99.26% 	 Time used:  0.12 sec
2023-04-02 14:32:22,975 		5544 of 10000 with 99.26% 	 Time used:  0.14 sec
2023-04-02 14:32:23,105 		5568 of 10000 with 99.26% 	 Time used:  0.13 sec
2023-04-02 14:32:23,270 		5592 of 10000 with 99.25% 	 Time used:  0.16 sec
2023-04-02 14:32:23,449 		5616 of 10000 with 99.25% 	 Time used:  0.18 sec
2023-04-02 14:32:23,616 		5640 of 10000 with 99.26% 	 Time used:  0.17 sec
2023-04-02 14:32:23,841 		5664 of 10000 with 99.26% 	 Time used:  0.22 sec
2023-04-02 14:32:24,026 		5688 of 10000 with 99.24% 	 Time used:  0.18 sec
2023-04-02 14:32:24,210 		5712 of 10000 with 99.23% 	 Time used:  0.18 sec
2023-04-02 14:32:24,326 		5736 of 10000 with 99.18% 	 Time used:  0.12 sec
2023-04-02 14:32:24,504 		5760 of 10000 with 99.18% 	 Time used:  0.18 sec
2023-04-02 14:32:24,672 		5784 of 10000 with 99.19% 	 Time used:  0.17 sec
2023-04-02 14:32:24,891 		5808 of 10000 with 99.19% 	 Time used:  0.22 sec
2023-04-02 14:32:25,060 		5832 of 10000 with 99.18% 	 Time used:  0.17 sec
2023-04-02 14:32:25,233 		5856 of 10000 with 99.16% 	 Time used:  0.17 sec
2023-04-02 14:32:25,409 		5880 of 10000 with 99.17% 	 Time used:  0.17 sec
2023-04-02 14:32:25,489 		5904 of 10000 with 99.15% 	 Time used:  0.08 sec
2023-04-02 14:32:25,522 		5928 of 10000 with 99.16% 	 Time used:  0.03 sec
2023-04-02 14:32:25,556 		5952 of 10000 with 99.16% 	 Time used:  0.03 sec
2023-04-02 14:32:25,590 		5976 of 10000 with 99.16% 	 Time used:  0.03 sec
2023-04-02 14:32:25,623 		6000 of 10000 with 99.15% 	 Time used:  0.03 sec
2023-04-02 14:32:25,657 		6024 of 10000 with 99.15% 	 Time used:  0.03 sec
2023-04-02 14:32:25,691 		6048 of 10000 with 99.14% 	 Time used:  0.03 sec
2023-04-02 14:32:25,725 		6072 of 10000 with 99.14% 	 Time used:  0.03 sec
2023-04-02 14:32:25,759 		6096 of 10000 with 99.13% 	 Time used:  0.03 sec
2023-04-02 14:32:25,792 		6120 of 10000 with 99.12% 	 Time used:  0.03 sec
2023-04-02 14:32:25,826 		6144 of 10000 with 99.12% 	 Time used:  0.03 sec
2023-04-02 14:32:25,920 		6168 of 10000 with 99.12% 	 Time used:  0.09 sec
2023-04-02 14:32:25,959 		6192 of 10000 with 99.13% 	 Time used:  0.04 sec
2023-04-02 14:32:25,998 		6216 of 10000 with 99.13% 	 Time used:  0.04 sec
2023-04-02 14:32:26,197 		6240 of 10000 with 99.13% 	 Time used:  0.20 sec
2023-04-02 14:32:26,385 		6264 of 10000 with 99.14% 	 Time used:  0.19 sec
2023-04-02 14:32:26,553 		6288 of 10000 with 99.14% 	 Time used:  0.17 sec
2023-04-02 14:32:26,799 		6312 of 10000 with 99.14% 	 Time used:  0.24 sec
2023-04-02 14:32:27,026 		6336 of 10000 with 99.15% 	 Time used:  0.23 sec
2023-04-02 14:32:27,250 		6360 of 10000 with 99.15% 	 Time used:  0.22 sec
2023-04-02 14:32:27,276 		6384 of 10000 with 99.14% 	 Time used:  0.02 sec
2023-04-02 14:32:27,310 		6408 of 10000 with 99.14% 	 Time used:  0.03 sec
2023-04-02 14:32:27,344 		6432 of 10000 with 99.14% 	 Time used:  0.03 sec
2023-04-02 14:32:27,377 		6456 of 10000 with 99.15% 	 Time used:  0.03 sec
2023-04-02 14:32:27,411 		6480 of 10000 with 99.15% 	 Time used:  0.03 sec
2023-04-02 14:32:27,444 		6504 of 10000 with 99.14% 	 Time used:  0.03 sec
2023-04-02 14:32:27,478 		6528 of 10000 with 99.14% 	 Time used:  0.03 sec
2023-04-02 14:32:27,512 		6552 of 10000 with 99.15% 	 Time used:  0.03 sec
2023-04-02 14:32:27,545 		6576 of 10000 with 99.15% 	 Time used:  0.03 sec
2023-04-02 14:32:27,579 		6600 of 10000 with 99.15% 	 Time used:  0.03 sec
2023-04-02 14:32:27,794 		6624 of 10000 with 99.15% 	 Time used:  0.21 sec
2023-04-02 14:32:27,968 		6648 of 10000 with 99.16% 	 Time used:  0.17 sec
2023-04-02 14:32:28,137 		6672 of 10000 with 99.16% 	 Time used:  0.17 sec
2023-04-02 14:32:28,335 		6696 of 10000 with 99.16% 	 Time used:  0.20 sec
2023-04-02 14:32:28,533 		6720 of 10000 with 99.17% 	 Time used:  0.20 sec
2023-04-02 14:32:28,713 		6744 of 10000 with 99.15% 	 Time used:  0.18 sec
2023-04-02 14:32:28,928 		6768 of 10000 with 99.16% 	 Time used:  0.21 sec
2023-04-02 14:32:29,138 		6792 of 10000 with 99.15% 	 Time used:  0.21 sec
2023-04-02 14:32:29,291 		6816 of 10000 with 99.13% 	 Time used:  0.15 sec
2023-04-02 14:32:29,473 		6840 of 10000 with 99.14% 	 Time used:  0.18 sec
2023-04-02 14:32:29,638 		6864 of 10000 with 99.14% 	 Time used:  0.17 sec
2023-04-02 14:32:29,872 		6888 of 10000 with 99.14% 	 Time used:  0.23 sec
2023-04-02 14:32:30,044 		6912 of 10000 with 99.15% 	 Time used:  0.17 sec
2023-04-02 14:32:30,210 		6936 of 10000 with 99.15% 	 Time used:  0.16 sec
2023-04-02 14:32:30,415 		6960 of 10000 with 99.15% 	 Time used:  0.20 sec
2023-04-02 14:32:30,616 		6984 of 10000 with 99.14% 	 Time used:  0.20 sec
2023-04-02 14:32:30,815 		7008 of 10000 with 99.13% 	 Time used:  0.20 sec
2023-04-02 14:32:31,083 		7032 of 10000 with 99.12% 	 Time used:  0.27 sec
2023-04-02 14:32:31,221 		7056 of 10000 with 99.12% 	 Time used:  0.14 sec
2023-04-02 14:32:31,390 		7080 of 10000 with 99.12% 	 Time used:  0.17 sec
2023-04-02 14:32:31,627 		7104 of 10000 with 99.13% 	 Time used:  0.24 sec
2023-04-02 14:32:31,649 		7128 of 10000 with 99.12% 	 Time used:  0.02 sec
2023-04-02 14:32:31,825 		7152 of 10000 with 99.12% 	 Time used:  0.17 sec
2023-04-02 14:32:32,122 		7176 of 10000 with 99.12% 	 Time used:  0.30 sec
2023-04-02 14:32:32,338 		7200 of 10000 with 99.12% 	 Time used:  0.21 sec
2023-04-02 14:32:32,567 		7224 of 10000 with 99.13% 	 Time used:  0.23 sec
2023-04-02 14:32:32,785 		7248 of 10000 with 99.10% 	 Time used:  0.22 sec
2023-04-02 14:32:32,973 		7272 of 10000 with 99.11% 	 Time used:  0.19 sec
2023-04-02 14:32:33,210 		7296 of 10000 with 99.11% 	 Time used:  0.24 sec
2023-04-02 14:32:33,335 		7320 of 10000 with 99.10% 	 Time used:  0.12 sec
2023-04-02 14:32:33,474 		7344 of 10000 with 99.09% 	 Time used:  0.14 sec
2023-04-02 14:32:33,507 		7368 of 10000 with 99.09% 	 Time used:  0.03 sec
2023-04-02 14:32:33,540 		7392 of 10000 with 99.09% 	 Time used:  0.03 sec
2023-04-02 14:32:33,574 		7416 of 10000 with 99.10% 	 Time used:  0.03 sec
2023-04-02 14:32:33,711 		7440 of 10000 with 99.10% 	 Time used:  0.14 sec
2023-04-02 14:32:33,897 		7464 of 10000 with 99.10% 	 Time used:  0.18 sec
2023-04-02 14:32:34,065 		7488 of 10000 with 99.11% 	 Time used:  0.16 sec
2023-04-02 14:32:34,198 		7512 of 10000 with 99.11% 	 Time used:  0.13 sec
2023-04-02 14:32:34,330 		7536 of 10000 with 99.11% 	 Time used:  0.13 sec
2023-04-02 14:32:34,657 		7560 of 10000 with 99.11% 	 Time used:  0.33 sec
2023-04-02 14:32:34,681 		7584 of 10000 with 99.12% 	 Time used:  0.02 sec
2023-04-02 14:32:34,714 		7608 of 10000 with 99.11% 	 Time used:  0.03 sec
2023-04-02 14:32:34,748 		7632 of 10000 with 99.11% 	 Time used:  0.03 sec
2023-04-02 14:32:34,781 		7656 of 10000 with 99.11% 	 Time used:  0.03 sec
2023-04-02 14:32:34,815 		7680 of 10000 with 99.11% 	 Time used:  0.03 sec
2023-04-02 14:32:34,848 		7704 of 10000 with 99.12% 	 Time used:  0.03 sec
2023-04-02 14:32:34,881 		7728 of 10000 with 99.12% 	 Time used:  0.03 sec
2023-04-02 14:32:34,914 		7752 of 10000 with 99.12% 	 Time used:  0.03 sec
2023-04-02 14:32:34,948 		7776 of 10000 with 99.13% 	 Time used:  0.03 sec
2023-04-02 14:32:34,982 		7800 of 10000 with 99.13% 	 Time used:  0.03 sec
2023-04-02 14:32:35,015 		7824 of 10000 with 99.13% 	 Time used:  0.03 sec
2023-04-02 14:32:35,048 		7848 of 10000 with 99.13% 	 Time used:  0.03 sec
2023-04-02 14:32:35,082 		7872 of 10000 with 99.12% 	 Time used:  0.03 sec
2023-04-02 14:32:35,115 		7896 of 10000 with 99.13% 	 Time used:  0.03 sec
2023-04-02 14:32:35,148 		7920 of 10000 with 99.12% 	 Time used:  0.03 sec
2023-04-02 14:32:35,182 		7944 of 10000 with 99.12% 	 Time used:  0.03 sec
2023-04-02 14:32:35,215 		7968 of 10000 with 99.12% 	 Time used:  0.03 sec
2023-04-02 14:32:35,249 		7992 of 10000 with 99.12% 	 Time used:  0.03 sec
2023-04-02 14:32:35,282 		8016 of 10000 with 99.11% 	 Time used:  0.03 sec
2023-04-02 14:32:35,315 		8040 of 10000 with 99.12% 	 Time used:  0.03 sec
2023-04-02 14:32:35,387 		8064 of 10000 with 99.12% 	 Time used:  0.07 sec
2023-04-02 14:32:35,424 		8088 of 10000 with 99.12% 	 Time used:  0.04 sec
2023-04-02 14:32:35,470 		8112 of 10000 with 99.12% 	 Time used:  0.04 sec
2023-04-02 14:32:35,507 		8136 of 10000 with 99.13% 	 Time used:  0.04 sec
2023-04-02 14:32:35,544 		8160 of 10000 with 99.13% 	 Time used:  0.04 sec
2023-04-02 14:32:35,581 		8184 of 10000 with 99.13% 	 Time used:  0.04 sec
2023-04-02 14:32:35,615 		8208 of 10000 with 99.13% 	 Time used:  0.03 sec
2023-04-02 14:32:35,648 		8232 of 10000 with 99.14% 	 Time used:  0.03 sec
2023-04-02 14:32:35,681 		8256 of 10000 with 99.14% 	 Time used:  0.03 sec
2023-04-02 14:32:35,715 		8280 of 10000 with 99.14% 	 Time used:  0.03 sec
2023-04-02 14:32:35,748 		8304 of 10000 with 99.14% 	 Time used:  0.03 sec
2023-04-02 14:32:35,781 		8328 of 10000 with 99.15% 	 Time used:  0.03 sec
2023-04-02 14:32:35,815 		8352 of 10000 with 99.15% 	 Time used:  0.03 sec
2023-04-02 14:32:35,849 		8376 of 10000 with 99.15% 	 Time used:  0.03 sec
2023-04-02 14:32:35,882 		8400 of 10000 with 99.15% 	 Time used:  0.03 sec
2023-04-02 14:32:35,915 		8424 of 10000 with 99.16% 	 Time used:  0.03 sec
2023-04-02 14:32:35,948 		8448 of 10000 with 99.16% 	 Time used:  0.03 sec
2023-04-02 14:32:35,982 		8472 of 10000 with 99.16% 	 Time used:  0.03 sec
2023-04-02 14:32:36,015 		8496 of 10000 with 99.16% 	 Time used:  0.03 sec
2023-04-02 14:32:36,048 		8520 of 10000 with 99.15% 	 Time used:  0.03 sec
2023-04-02 14:32:36,082 		8544 of 10000 with 99.15% 	 Time used:  0.03 sec
2023-04-02 14:32:36,115 		8568 of 10000 with 99.15% 	 Time used:  0.03 sec
2023-04-02 14:32:36,148 		8592 of 10000 with 99.15% 	 Time used:  0.03 sec
2023-04-02 14:32:36,182 		8616 of 10000 with 99.15% 	 Time used:  0.03 sec
2023-04-02 14:32:36,215 		8640 of 10000 with 99.14% 	 Time used:  0.03 sec
2023-04-02 14:32:36,418 		8664 of 10000 with 99.15% 	 Time used:  0.20 sec
2023-04-02 14:32:36,666 		8688 of 10000 with 99.15% 	 Time used:  0.25 sec
2023-04-02 14:32:36,845 		8712 of 10000 with 99.15% 	 Time used:  0.18 sec
2023-04-02 14:32:37,032 		8736 of 10000 with 99.15% 	 Time used:  0.19 sec
2023-04-02 14:32:37,260 		8760 of 10000 with 99.16% 	 Time used:  0.23 sec
2023-04-02 14:32:37,405 		8784 of 10000 with 99.16% 	 Time used:  0.14 sec
2023-04-02 14:32:37,576 		8808 of 10000 with 99.15% 	 Time used:  0.17 sec
2023-04-02 14:32:37,778 		8832 of 10000 with 99.14% 	 Time used:  0.20 sec
2023-04-02 14:32:37,955 		8856 of 10000 with 99.14% 	 Time used:  0.18 sec
2023-04-02 14:32:38,118 		8880 of 10000 with 99.14% 	 Time used:  0.16 sec
2023-04-02 14:32:38,306 		8904 of 10000 with 99.15% 	 Time used:  0.19 sec
2023-04-02 14:32:38,457 		8928 of 10000 with 99.15% 	 Time used:  0.15 sec
2023-04-02 14:32:38,500 		8952 of 10000 with 99.15% 	 Time used:  0.04 sec
2023-04-02 14:32:38,533 		8976 of 10000 with 99.15% 	 Time used:  0.03 sec
2023-04-02 14:32:38,613 		9000 of 10000 with 99.16% 	 Time used:  0.08 sec
2023-04-02 14:32:38,750 		9024 of 10000 with 99.16% 	 Time used:  0.14 sec
2023-04-02 14:32:38,889 		9048 of 10000 with 99.16% 	 Time used:  0.14 sec
2023-04-02 14:32:39,051 		9072 of 10000 with 99.15% 	 Time used:  0.16 sec
2023-04-02 14:32:39,131 		9096 of 10000 with 99.14% 	 Time used:  0.08 sec
2023-04-02 14:32:39,331 		9120 of 10000 with 99.13% 	 Time used:  0.20 sec
2023-04-02 14:32:39,416 		9144 of 10000 with 99.14% 	 Time used:  0.08 sec
2023-04-02 14:32:39,450 		9168 of 10000 with 99.14% 	 Time used:  0.03 sec
2023-04-02 14:32:39,483 		9192 of 10000 with 99.14% 	 Time used:  0.03 sec
2023-04-02 14:32:39,516 		9216 of 10000 with 99.13% 	 Time used:  0.03 sec
2023-04-02 14:32:39,550 		9240 of 10000 with 99.12% 	 Time used:  0.03 sec
2023-04-02 14:32:39,583 		9264 of 10000 with 99.13% 	 Time used:  0.03 sec
2023-04-02 14:32:39,617 		9288 of 10000 with 99.13% 	 Time used:  0.03 sec
2023-04-02 14:32:39,650 		9312 of 10000 with 99.13% 	 Time used:  0.03 sec
2023-04-02 14:32:39,684 		9336 of 10000 with 99.13% 	 Time used:  0.03 sec
2023-04-02 14:32:39,717 		9360 of 10000 with 99.13% 	 Time used:  0.03 sec
2023-04-02 14:32:39,751 		9384 of 10000 with 99.14% 	 Time used:  0.03 sec
2023-04-02 14:32:39,784 		9408 of 10000 with 99.14% 	 Time used:  0.03 sec
2023-04-02 14:32:39,817 		9432 of 10000 with 99.14% 	 Time used:  0.03 sec
2023-04-02 14:32:39,851 		9456 of 10000 with 99.14% 	 Time used:  0.03 sec
2023-04-02 14:32:39,884 		9480 of 10000 with 99.14% 	 Time used:  0.03 sec
2023-04-02 14:32:39,919 		9504 of 10000 with 99.14% 	 Time used:  0.03 sec
2023-04-02 14:32:39,952 		9528 of 10000 with 99.14% 	 Time used:  0.03 sec
2023-04-02 14:32:39,985 		9552 of 10000 with 99.14% 	 Time used:  0.03 sec
2023-04-02 14:32:40,018 		9576 of 10000 with 99.14% 	 Time used:  0.03 sec
2023-04-02 14:32:40,052 		9600 of 10000 with 99.15% 	 Time used:  0.03 sec
2023-04-02 14:32:40,085 		9624 of 10000 with 99.15% 	 Time used:  0.03 sec
2023-04-02 14:32:40,173 		9648 of 10000 with 99.14% 	 Time used:  0.09 sec
2023-04-02 14:32:40,304 		9672 of 10000 with 99.14% 	 Time used:  0.13 sec
2023-04-02 14:32:40,541 		9696 of 10000 with 99.14% 	 Time used:  0.24 sec
2023-04-02 14:32:40,726 		9720 of 10000 with 99.15% 	 Time used:  0.18 sec
2023-04-02 14:32:40,969 		9744 of 10000 with 99.15% 	 Time used:  0.24 sec
2023-04-02 14:32:41,172 		9768 of 10000 with 99.15% 	 Time used:  0.20 sec
2023-04-02 14:32:41,359 		9792 of 10000 with 99.15% 	 Time used:  0.19 sec
2023-04-02 14:32:41,620 		9816 of 10000 with 99.15% 	 Time used:  0.26 sec
2023-04-02 14:32:41,793 		9840 of 10000 with 99.16% 	 Time used:  0.17 sec
2023-04-02 14:32:41,984 		9864 of 10000 with 99.16% 	 Time used:  0.19 sec
2023-04-02 14:32:42,187 		9888 of 10000 with 99.15% 	 Time used:  0.20 sec
2023-04-02 14:32:42,297 		9912 of 10000 with 99.15% 	 Time used:  0.11 sec
2023-04-02 14:32:42,467 		9936 of 10000 with 99.15% 	 Time used:  0.17 sec
2023-04-02 14:32:42,601 		9960 of 10000 with 99.16% 	 Time used:  0.13 sec
2023-04-02 14:32:42,793 		9984 of 10000 with 99.16% 	 Time used:  0.19 sec
2023-04-02 14:32:42,971 		10000 of 10000 with 99.15% 	 Time used:  0.18 sec
2023-04-02 14:32:42,971 
2023-04-02 14:32:42,989 			Learning rate: weights:   1.000e-03    
2023-04-02 14:32:42,990 			Last test performance: 99.15%
2023-04-02 14:32:42,990 ----------------
2023-04-02 14:32:46,054   21  =>  0    		Training 486 pattern with 99.58% 	Forward time: 	 2.22 sec
2023-04-02 14:32:46,054 			Loss:    8.714e-04    			Backward time: 	 0.82 sec 
2023-04-02 14:32:46,348 			Learning rate: weights:   1.000e-03    
2023-04-02 14:32:46,348 			Last test performance: 99.15%
2023-04-02 14:32:46,348 ----------------
2023-04-02 14:32:48,078   21  =>  1    		Training 486 pattern with 99.17% 	Forward time: 	 1.46 sec
2023-04-02 14:32:48,079 			Loss:    1.095e-03    			Backward time: 	 0.25 sec 
2023-04-02 14:32:48,235 			Learning rate: weights:   1.000e-03    
2023-04-02 14:32:48,236 			Last test performance: 99.15%
2023-04-02 14:32:48,237 ----------------
2023-04-02 14:32:49,966   21  =>  2    		Training 486 pattern with 98.96% 	Forward time: 	 1.39 sec
2023-04-02 14:32:49,966 			Loss:    1.574e-03    			Backward time: 	 0.32 sec 
2023-04-02 14:32:50,140 			Learning rate: weights:   1.000e-03    
2023-04-02 14:32:50,142 			Last test performance: 99.15%
2023-04-02 14:32:50,142 ----------------
2023-04-02 14:32:51,390   21  =>  3    		Training 486 pattern with 99.38% 	Forward time: 	 1.03 sec
2023-04-02 14:32:51,390 			Loss:    1.013e-03    			Backward time: 	 0.21 sec 
2023-04-02 14:32:51,620 			Learning rate: weights:   1.000e-03    
2023-04-02 14:32:51,621 			Last test performance: 99.15%
2023-04-02 14:32:51,621 ----------------
2023-04-02 14:32:54,279   21  =>  4    		Training 486 pattern with 99.58% 	Forward time: 	 1.75 sec
2023-04-02 14:32:54,279 			Loss:    8.165e-04    			Backward time: 	 0.89 sec 
2023-04-02 14:32:54,405 			Learning rate: weights:   1.000e-03    
2023-04-02 14:32:54,405 			Last test performance: 99.15%
2023-04-02 14:32:54,405 ----------------
2023-04-02 14:32:56,287   21  =>  5    		Training 486 pattern with 99.17% 	Forward time: 	 1.39 sec
2023-04-02 14:32:56,287 			Loss:    6.914e-04    			Backward time: 	 0.47 sec 
2023-04-02 14:32:56,405 			Learning rate: weights:   1.000e-03    
2023-04-02 14:32:56,407 			Last test performance: 99.15%
2023-04-02 14:32:56,408 ----------------
2023-04-02 14:32:58,280   21  =>  6    		Training 486 pattern with 98.75% 	Forward time: 	 1.58 sec
2023-04-02 14:32:58,280 			Loss:    2.081e-03    			Backward time: 	 0.27 sec 
2023-04-02 14:32:58,522 			Learning rate: weights:   1.000e-03    
2023-04-02 14:32:58,523 			Last test performance: 99.15%
2023-04-02 14:32:58,523 ----------------
2023-04-02 14:32:59,892   21  =>  7    		Training 486 pattern with 98.96% 	Forward time: 	 1.15 sec
2023-04-02 14:32:59,892 			Loss:    7.972e-04    			Backward time: 	 0.20 sec 
2023-04-02 14:33:00,018 			Learning rate: weights:   1.000e-03    
2023-04-02 14:33:00,019 			Last test performance: 99.15%
2023-04-02 14:33:00,019 ----------------
2023-04-02 14:33:02,196   21  =>  8    		Training 486 pattern with 97.92% 	Forward time: 	 1.89 sec
2023-04-02 14:33:02,196 			Loss:    1.752e-03    			Backward time: 	 0.27 sec 
2023-04-02 14:33:02,364 			Learning rate: weights:   1.000e-03    
2023-04-02 14:33:02,365 			Last test performance: 99.15%
2023-04-02 14:33:02,365 ----------------
2023-04-02 14:33:04,540   21  =>  9    		Training 486 pattern with 98.54% 	Forward time: 	 1.59 sec
2023-04-02 14:33:04,540 			Loss:    2.357e-03    			Backward time: 	 0.57 sec 
2023-04-02 14:33:04,677 			Learning rate: weights:   1.000e-03    
2023-04-02 14:33:04,679 			Last test performance: 99.15%
2023-04-02 14:33:04,679 ----------------
2023-04-02 14:33:07,988   21  =>  10   		Training 486 pattern with 99.79% 	Forward time: 	 2.13 sec
2023-04-02 14:33:07,988 			Loss:    7.159e-04    			Backward time: 	 1.16 sec 
2023-04-02 14:33:08,148 			Learning rate: weights:   1.000e-03    
2023-04-02 14:33:08,148 			Last test performance: 99.15%
2023-04-02 14:33:08,148 ----------------
2023-04-02 14:33:10,112   21  =>  11   		Training 486 pattern with 98.96% 	Forward time: 	 1.39 sec
2023-04-02 14:33:10,113 			Loss:    1.081e-03    			Backward time: 	 0.55 sec 
2023-04-02 14:33:10,219 			Learning rate: weights:   1.000e-03    
2023-04-02 14:33:10,221 			Last test performance: 99.15%
2023-04-02 14:33:10,221 ----------------
2023-04-02 14:33:12,431   21  =>  12   		Training 486 pattern with 99.38% 	Forward time: 	 1.68 sec
2023-04-02 14:33:12,431 			Loss:    9.900e-04    			Backward time: 	 0.51 sec 
2023-04-02 14:33:12,518 			Learning rate: weights:   1.000e-03    
2023-04-02 14:33:12,518 			Last test performance: 99.15%
2023-04-02 14:33:12,519 ----------------
2023-04-02 14:33:14,898   21  =>  13   		Training 486 pattern with 99.58% 	Forward time: 	 1.72 sec
2023-04-02 14:33:14,899 			Loss:    7.668e-04    			Backward time: 	 0.65 sec 
2023-04-02 14:33:15,104 			Learning rate: weights:   1.000e-03    
2023-04-02 14:33:15,105 			Last test performance: 99.15%
2023-04-02 14:33:15,106 ----------------
2023-04-02 14:33:17,326   21  =>  14   		Training 486 pattern with 99.17% 	Forward time: 	 1.58 sec
2023-04-02 14:33:17,327 			Loss:    8.127e-04    			Backward time: 	 0.62 sec 
2023-04-02 14:33:17,466 			Learning rate: weights:   1.000e-03    
2023-04-02 14:33:17,467 			Last test performance: 99.15%
2023-04-02 14:33:17,468 ----------------
2023-04-02 14:33:20,454   21  =>  15   		Training 486 pattern with 98.96% 	Forward time: 	 2.14 sec
2023-04-02 14:33:20,455 			Loss:    1.617e-03    			Backward time: 	 0.83 sec 
2023-04-02 14:33:20,615 			Learning rate: weights:   1.000e-03    
2023-04-02 14:33:20,615 			Last test performance: 99.15%
2023-04-02 14:33:20,615 ----------------
2023-04-02 14:33:22,834   21  =>  16   		Training 486 pattern with 99.79% 	Forward time: 	 1.64 sec
2023-04-02 14:33:22,834 			Loss:    5.751e-04    			Backward time: 	 0.54 sec 
2023-04-02 14:33:23,011 			Learning rate: weights:   1.000e-03    
2023-04-02 14:33:23,011 			Last test performance: 99.15%
2023-04-02 14:33:23,011 ----------------
2023-04-02 14:33:25,507   21  =>  17   		Training 486 pattern with 99.38% 	Forward time: 	 1.92 sec
2023-04-02 14:33:25,507 			Loss:    1.170e-03    			Backward time: 	 0.54 sec 
2023-04-02 14:33:25,649 			Learning rate: weights:   1.000e-03    
2023-04-02 14:33:25,649 			Last test performance: 99.15%
2023-04-02 14:33:25,649 ----------------
2023-04-02 14:33:27,555   21  =>  18   		Training 486 pattern with 99.58% 	Forward time: 	 1.56 sec
2023-04-02 14:33:27,555 			Loss:    5.414e-04    			Backward time: 	 0.33 sec 
2023-04-02 14:33:27,689 			Learning rate: weights:   1.000e-03    
2023-04-02 14:33:27,689 			Last test performance: 99.15%
2023-04-02 14:33:27,689 ----------------
2023-04-02 14:33:29,192   21  =>  19   		Training 486 pattern with 99.79% 	Forward time: 	 1.13 sec
2023-04-02 14:33:29,192 			Loss:    3.994e-04    			Backward time: 	 0.35 sec 
2023-04-02 14:33:29,308 			Learning rate: weights:   1.000e-03    
2023-04-02 14:33:29,309 			Last test performance: 99.15%
2023-04-02 14:33:29,309 ----------------
2023-04-02 14:33:30,607   21  =>  20   		Training 486 pattern with 99.17% 	Forward time: 	 1.10 sec
2023-04-02 14:33:30,608 			Loss:    7.527e-04    			Backward time: 	 0.18 sec 
2023-04-02 14:33:30,702 			Learning rate: weights:   1.000e-03    
2023-04-02 14:33:30,702 			Last test performance: 99.15%
2023-04-02 14:33:30,702 ----------------
2023-04-02 14:33:32,041   21  =>  21   		Training 486 pattern with 99.58% 	Forward time: 	 1.15 sec
2023-04-02 14:33:32,041 			Loss:    1.107e-03    			Backward time: 	 0.18 sec 
2023-04-02 14:33:32,244 			Learning rate: weights:   1.000e-03    
2023-04-02 14:33:32,244 			Last test performance: 99.15%
2023-04-02 14:33:32,244 ----------------
2023-04-02 14:33:33,632   21  =>  22   		Training 486 pattern with 98.12% 	Forward time: 	 1.10 sec
2023-04-02 14:33:33,633 			Loss:    1.800e-03    			Backward time: 	 0.27 sec 
2023-04-02 14:33:33,823 			Learning rate: weights:   1.000e-03    
2023-04-02 14:33:33,824 			Last test performance: 99.15%
2023-04-02 14:33:33,824 ----------------
2023-04-02 14:33:37,420   21  =>  23   		Training 486 pattern with 98.75% 	Forward time: 	 2.42 sec
2023-04-02 14:33:37,421 			Loss:    1.026e-03    			Backward time: 	 1.16 sec 
2023-04-02 14:33:37,804 			Learning rate: weights:   1.000e-03    
2023-04-02 14:33:37,804 			Last test performance: 99.15%
2023-04-02 14:33:37,804 ----------------
2023-04-02 14:33:39,403   21  =>  24   		Training 486 pattern with 100.00% 	Forward time: 	 1.26 sec
2023-04-02 14:33:39,404 			Loss:    3.256e-04    			Backward time: 	 0.32 sec 
2023-04-02 14:33:39,501 			Learning rate: weights:   1.000e-03    
2023-04-02 14:33:39,501 			Last test performance: 99.15%
2023-04-02 14:33:39,501 ----------------
2023-04-02 14:33:40,927   21  =>  25   		Training 486 pattern with 99.79% 	Forward time: 	 1.27 sec
2023-04-02 14:33:40,927 			Loss:    4.519e-04    			Backward time: 	 0.14 sec 
2023-04-02 14:33:41,079 			Learning rate: weights:   1.000e-03    
2023-04-02 14:33:41,079 			Last test performance: 99.15%
2023-04-02 14:33:41,080 ----------------
2023-04-02 14:33:42,567   21  =>  26   		Training 486 pattern with 98.54% 	Forward time: 	 1.16 sec
2023-04-02 14:33:42,567 			Loss:    1.591e-03    			Backward time: 	 0.31 sec 
2023-04-02 14:33:42,652 			Learning rate: weights:   1.000e-03    
2023-04-02 14:33:42,652 			Last test performance: 99.15%
2023-04-02 14:33:42,652 ----------------
2023-04-02 14:33:44,837   21  =>  27   		Training 486 pattern with 98.75% 	Forward time: 	 1.75 sec
2023-04-02 14:33:44,837 			Loss:    1.442e-03    			Backward time: 	 0.42 sec 
2023-04-02 14:33:44,990 			Learning rate: weights:   1.000e-03    
2023-04-02 14:33:44,990 			Last test performance: 99.15%
2023-04-02 14:33:44,990 ----------------
2023-04-02 14:33:46,865   21  =>  28   		Training 486 pattern with 98.54% 	Forward time: 	 1.39 sec
2023-04-02 14:33:46,865 			Loss:    2.478e-03    			Backward time: 	 0.47 sec 
2023-04-02 14:33:46,974 			Learning rate: weights:   1.000e-03    
2023-04-02 14:33:46,974 			Last test performance: 99.15%
2023-04-02 14:33:46,974 ----------------
2023-04-02 14:33:49,733   21  =>  29   		Training 486 pattern with 98.75% 	Forward time: 	 2.04 sec
2023-04-02 14:33:49,733 			Loss:    2.058e-03    			Backward time: 	 0.71 sec 
2023-04-02 14:33:49,881 			Learning rate: weights:   1.000e-03    
2023-04-02 14:33:49,882 			Last test performance: 99.15%
2023-04-02 14:33:49,882 ----------------
2023-04-02 14:33:51,858   21  =>  30   		Training 486 pattern with 99.58% 	Forward time: 	 1.50 sec
2023-04-02 14:33:51,858 			Loss:    5.358e-04    			Backward time: 	 0.46 sec 
2023-04-02 14:33:52,030 			Learning rate: weights:   1.000e-03    
2023-04-02 14:33:52,030 			Last test performance: 99.15%
2023-04-02 14:33:52,030 ----------------
2023-04-02 14:33:52,841   21  =>  31   		Training 486 pattern with 98.96% 	Forward time: 	 0.73 sec
2023-04-02 14:33:52,841 			Loss:    1.082e-03    			Backward time: 	 0.06 sec 
2023-04-02 14:33:53,021 			Learning rate: weights:   1.000e-03    
2023-04-02 14:33:53,021 			Last test performance: 99.15%
2023-04-02 14:33:53,021 ----------------
2023-04-02 14:33:55,061   21  =>  32   		Training 486 pattern with 99.38% 	Forward time: 	 1.55 sec
2023-04-02 14:33:55,061 			Loss:    7.092e-04    			Backward time: 	 0.47 sec 
2023-04-02 14:33:55,188 			Learning rate: weights:   1.000e-03    
2023-04-02 14:33:55,188 			Last test performance: 99.15%
2023-04-02 14:33:55,188 ----------------
2023-04-02 14:33:56,169   21  =>  33   		Training 486 pattern with 98.12% 	Forward time: 	 0.86 sec
2023-04-02 14:33:56,170 			Loss:    2.070e-03    			Backward time: 	 0.10 sec 
2023-04-02 14:33:56,255 			Learning rate: weights:   1.000e-03    
2023-04-02 14:33:56,255 			Last test performance: 99.15%
2023-04-02 14:33:56,256 ----------------
2023-04-02 14:33:58,023   21  =>  34   		Training 486 pattern with 99.38% 	Forward time: 	 1.35 sec
2023-04-02 14:33:58,023 			Loss:    6.307e-04    			Backward time: 	 0.40 sec 
2023-04-02 14:33:58,164 			Learning rate: weights:   1.000e-03    
2023-04-02 14:33:58,165 			Last test performance: 99.15%
2023-04-02 14:33:58,165 ----------------
2023-04-02 14:33:59,666   21  =>  35   		Training 486 pattern with 99.58% 	Forward time: 	 1.25 sec
2023-04-02 14:33:59,666 			Loss:    4.200e-04    			Backward time: 	 0.23 sec 
2023-04-02 14:33:59,800 			Learning rate: weights:   1.000e-03    
2023-04-02 14:33:59,800 			Last test performance: 99.15%
2023-04-02 14:33:59,801 ----------------
2023-04-02 14:34:03,691   21  =>  36   		Training 486 pattern with 99.58% 	Forward time: 	 3.12 sec
2023-04-02 14:34:03,691 			Loss:    7.150e-04    			Backward time: 	 0.75 sec 
2023-04-02 14:34:03,945 			Learning rate: weights:   1.000e-03    
2023-04-02 14:34:03,945 			Last test performance: 99.15%
2023-04-02 14:34:03,945 ----------------
2023-04-02 14:34:05,199   21  =>  37   		Training 486 pattern with 99.58% 	Forward time: 	 1.12 sec
2023-04-02 14:34:05,199 			Loss:    4.912e-04    			Backward time: 	 0.12 sec 
2023-04-02 14:34:05,338 			Learning rate: weights:   1.000e-03    
2023-04-02 14:34:05,339 			Last test performance: 99.15%
2023-04-02 14:34:05,339 ----------------
2023-04-02 14:34:07,050   21  =>  38   		Training 486 pattern with 98.75% 	Forward time: 	 1.46 sec
2023-04-02 14:34:07,050 			Loss:    2.223e-03    			Backward time: 	 0.23 sec 
2023-04-02 14:34:07,167 			Learning rate: weights:   1.000e-03    
2023-04-02 14:34:07,168 			Last test performance: 99.15%
2023-04-02 14:34:07,169 ----------------
2023-04-02 14:34:08,826   21  =>  39   		Training 486 pattern with 98.75% 	Forward time: 	 1.24 sec
2023-04-02 14:34:08,826 			Loss:    1.341e-03    			Backward time: 	 0.40 sec 
2023-04-02 14:34:09,029 			Learning rate: weights:   1.000e-03    
2023-04-02 14:34:09,029 			Last test performance: 99.15%
2023-04-02 14:34:09,029 ----------------
2023-04-02 14:34:10,838   21  =>  40   		Training 486 pattern with 98.96% 	Forward time: 	 1.39 sec
2023-04-02 14:34:10,839 			Loss:    1.136e-03    			Backward time: 	 0.40 sec 
2023-04-02 14:34:10,997 			Learning rate: weights:   1.000e-03    
2023-04-02 14:34:10,998 			Last test performance: 99.15%
2023-04-02 14:34:10,999 ----------------
2023-04-02 14:34:12,559   21  =>  41   		Training 486 pattern with 99.17% 	Forward time: 	 1.30 sec
2023-04-02 14:34:12,559 			Loss:    1.319e-03    			Backward time: 	 0.25 sec 
2023-04-02 14:34:12,776 			Learning rate: weights:   1.000e-03    
2023-04-02 14:34:12,776 			Last test performance: 99.15%
2023-04-02 14:34:12,776 ----------------
2023-04-02 14:34:14,290   21  =>  42   		Training 486 pattern with 99.17% 	Forward time: 	 1.39 sec
2023-04-02 14:34:14,290 			Loss:    9.625e-04    			Backward time: 	 0.10 sec 
2023-04-02 14:34:14,415 			Learning rate: weights:   1.000e-03    
2023-04-02 14:34:14,415 			Last test performance: 99.15%
2023-04-02 14:34:14,416 ----------------
2023-04-02 14:34:15,482   21  =>  43   		Training 486 pattern with 99.58% 	Forward time: 	 0.90 sec
2023-04-02 14:34:15,483 			Loss:    8.649e-04    			Backward time: 	 0.15 sec 
2023-04-02 14:34:15,599 			Learning rate: weights:   1.000e-03    
2023-04-02 14:34:15,601 			Last test performance: 99.15%
2023-04-02 14:34:15,601 ----------------
2023-04-02 14:34:18,922   21  =>  44   		Training 486 pattern with 98.96% 	Forward time: 	 2.23 sec
2023-04-02 14:34:18,922 			Loss:    1.105e-03    			Backward time: 	 1.07 sec 
2023-04-02 14:34:19,093 			Learning rate: weights:   1.000e-03    
2023-04-02 14:34:19,094 			Last test performance: 99.15%
2023-04-02 14:34:19,094 ----------------
2023-04-02 14:34:21,121   21  =>  45   		Training 486 pattern with 98.33% 	Forward time: 	 1.56 sec
2023-04-02 14:34:21,122 			Loss:    1.406e-03    			Backward time: 	 0.46 sec 
2023-04-02 14:34:21,259 			Learning rate: weights:   1.000e-03    
2023-04-02 14:34:21,259 			Last test performance: 99.15%
2023-04-02 14:34:21,259 ----------------
2023-04-02 14:34:24,473   21  =>  46   		Training 486 pattern with 98.12% 	Forward time: 	 2.27 sec
2023-04-02 14:34:24,473 			Loss:    2.062e-03    			Backward time: 	 0.92 sec 
2023-04-02 14:34:24,557 			Learning rate: weights:   1.000e-03    
2023-04-02 14:34:24,557 			Last test performance: 99.15%
2023-04-02 14:34:24,557 ----------------
2023-04-02 14:34:26,478   21  =>  47   		Training 486 pattern with 98.96% 	Forward time: 	 1.60 sec
2023-04-02 14:34:26,478 			Loss:    1.403e-03    			Backward time: 	 0.30 sec 
2023-04-02 14:34:26,648 			Learning rate: weights:   1.000e-03    
2023-04-02 14:34:26,648 			Last test performance: 99.15%
2023-04-02 14:34:26,648 ----------------
2023-04-02 14:34:27,843   21  =>  48   		Training 486 pattern with 99.17% 	Forward time: 	 1.11 sec
2023-04-02 14:34:27,843 			Loss:    1.014e-03    			Backward time: 	 0.07 sec 
2023-04-02 14:34:27,998 			Learning rate: weights:   1.000e-03    
2023-04-02 14:34:27,998 			Last test performance: 99.15%
2023-04-02 14:34:28,000 ----------------
2023-04-02 14:34:30,767   21  =>  49   		Training 486 pattern with 99.38% 	Forward time: 	 1.95 sec
2023-04-02 14:34:30,768 			Loss:    7.697e-04    			Backward time: 	 0.81 sec 
2023-04-02 14:34:30,898 			Learning rate: weights:   1.000e-03    
2023-04-02 14:34:30,899 			Last test performance: 99.15%
2023-04-02 14:34:30,899 ----------------
2023-04-02 14:34:33,567   21  =>  50   		Training 486 pattern with 99.38% 	Forward time: 	 1.86 sec
2023-04-02 14:34:33,567 			Loss:    7.773e-04    			Backward time: 	 0.80 sec 
2023-04-02 14:34:33,714 			Learning rate: weights:   1.000e-03    
2023-04-02 14:34:33,715 			Last test performance: 99.15%
2023-04-02 14:34:33,715 ----------------
2023-04-02 14:34:35,186   21  =>  51   		Training 486 pattern with 99.17% 	Forward time: 	 1.23 sec
2023-04-02 14:34:35,186 			Loss:    9.642e-04    			Backward time: 	 0.22 sec 
2023-04-02 14:34:35,269 			Learning rate: weights:   1.000e-03    
2023-04-02 14:34:35,269 			Last test performance: 99.15%
2023-04-02 14:34:35,269 ----------------
2023-04-02 14:34:38,264   21  =>  52   		Training 486 pattern with 99.17% 	Forward time: 	 1.99 sec
2023-04-02 14:34:38,264 			Loss:    1.271e-03    			Backward time: 	 0.99 sec 
2023-04-02 14:34:38,345 			Learning rate: weights:   1.000e-03    
2023-04-02 14:34:38,345 			Last test performance: 99.15%
2023-04-02 14:34:38,345 ----------------
2023-04-02 14:34:39,823   21  =>  53   		Training 486 pattern with 98.75% 	Forward time: 	 1.15 sec
2023-04-02 14:34:39,824 			Loss:    1.076e-03    			Backward time: 	 0.31 sec 
2023-04-02 14:34:39,954 			Learning rate: weights:   1.000e-03    
2023-04-02 14:34:39,954 			Last test performance: 99.15%
2023-04-02 14:34:39,954 ----------------
2023-04-02 14:34:42,141   21  =>  54   		Training 486 pattern with 98.54% 	Forward time: 	 1.58 sec
2023-04-02 14:34:42,141 			Loss:    1.966e-03    			Backward time: 	 0.60 sec 
2023-04-02 14:34:42,257 			Learning rate: weights:   1.000e-03    
2023-04-02 14:34:42,257 			Last test performance: 99.15%
2023-04-02 14:34:42,257 ----------------
2023-04-02 14:34:43,683   21  =>  55   		Training 486 pattern with 98.12% 	Forward time: 	 1.14 sec
2023-04-02 14:34:43,684 			Loss:    2.018e-03    			Backward time: 	 0.27 sec 
2023-04-02 14:34:43,817 			Learning rate: weights:   1.000e-03    
2023-04-02 14:34:43,818 			Last test performance: 99.15%
2023-04-02 14:34:43,819 ----------------
2023-04-02 14:34:44,896   21  =>  56   		Training 486 pattern with 99.58% 	Forward time: 	 0.93 sec
2023-04-02 14:34:44,897 			Loss:    4.705e-04    			Backward time: 	 0.09 sec 
2023-04-02 14:34:45,006 			Learning rate: weights:   1.000e-03    
2023-04-02 14:34:45,006 			Last test performance: 99.15%
2023-04-02 14:34:45,006 ----------------
2023-04-02 14:34:46,756   21  =>  57   		Training 486 pattern with 97.71% 	Forward time: 	 1.43 sec
2023-04-02 14:34:46,757 			Loss:    2.433e-03    			Backward time: 	 0.31 sec 
2023-04-02 14:34:46,841 			Learning rate: weights:   1.000e-03    
2023-04-02 14:34:46,842 			Last test performance: 99.15%
2023-04-02 14:34:46,842 ----------------
2023-04-02 14:34:49,679   21  =>  58   		Training 486 pattern with 99.58% 	Forward time: 	 2.26 sec
2023-04-02 14:34:49,679 			Loss:    6.600e-04    			Backward time: 	 0.56 sec 
2023-04-02 14:34:49,912 			Learning rate: weights:   1.000e-03    
2023-04-02 14:34:49,913 			Last test performance: 99.15%
2023-04-02 14:34:49,913 ----------------
2023-04-02 14:34:51,056   21  =>  59   		Training 486 pattern with 98.75% 	Forward time: 	 1.07 sec
2023-04-02 14:34:51,056 			Loss:    1.152e-03    			Backward time: 	 0.06 sec 
2023-04-02 14:34:51,178 			Learning rate: weights:   1.000e-03    
2023-04-02 14:34:51,180 			Last test performance: 99.15%
2023-04-02 14:34:51,180 ----------------
2023-04-02 14:34:52,737   21  =>  60   		Training 486 pattern with 99.17% 	Forward time: 	 1.35 sec
2023-04-02 14:34:52,738 			Loss:    9.719e-04    			Backward time: 	 0.19 sec 
2023-04-02 14:34:52,889 			Learning rate: weights:   1.000e-03    
2023-04-02 14:34:52,889 			Last test performance: 99.15%
2023-04-02 14:34:52,890 ----------------
2023-04-02 14:34:54,347   21  =>  61   		Training 486 pattern with 98.54% 	Forward time: 	 1.15 sec
2023-04-02 14:34:54,348 			Loss:    1.413e-03    			Backward time: 	 0.29 sec 
2023-04-02 14:34:54,478 			Learning rate: weights:   1.000e-03    
2023-04-02 14:34:54,478 			Last test performance: 99.15%
2023-04-02 14:34:54,478 ----------------
2023-04-02 14:34:58,216   21  =>  62   		Training 486 pattern with 99.17% 	Forward time: 	 2.55 sec
2023-04-02 14:34:58,216 			Loss:    9.386e-04    			Backward time: 	 1.17 sec 
2023-04-02 14:34:58,347 			Learning rate: weights:   1.000e-03    
2023-04-02 14:34:58,348 			Last test performance: 99.15%
2023-04-02 14:34:58,348 ----------------
2023-04-02 14:34:59,862   21  =>  63   		Training 486 pattern with 97.50% 	Forward time: 	 1.16 sec
2023-04-02 14:34:59,863 			Loss:    2.608e-03    			Backward time: 	 0.34 sec 
2023-04-02 14:35:00,002 			Learning rate: weights:   1.000e-03    
2023-04-02 14:35:00,003 			Last test performance: 99.15%
2023-04-02 14:35:00,004 ----------------
2023-04-02 14:35:03,646   21  =>  64   		Training 486 pattern with 98.33% 	Forward time: 	 2.84 sec
2023-04-02 14:35:03,646 			Loss:    1.172e-03    			Backward time: 	 0.77 sec 
2023-04-02 14:35:03,889 			Learning rate: weights:   1.000e-03    
2023-04-02 14:35:03,889 			Last test performance: 99.15%
2023-04-02 14:35:03,889 ----------------
2023-04-02 14:35:05,952   21  =>  65   		Training 486 pattern with 99.38% 	Forward time: 	 1.51 sec
2023-04-02 14:35:05,952 			Loss:    9.290e-04    			Backward time: 	 0.54 sec 
2023-04-02 14:35:06,202 			Learning rate: weights:   1.000e-03    
2023-04-02 14:35:06,202 			Last test performance: 99.15%
2023-04-02 14:35:06,203 ----------------
2023-04-02 14:35:07,318   21  =>  66   		Training 486 pattern with 100.00% 	Forward time: 	 1.01 sec
2023-04-02 14:35:07,319 			Loss:    3.570e-04    			Backward time: 	 0.08 sec 
2023-04-02 14:35:07,488 			Learning rate: weights:   1.000e-03    
2023-04-02 14:35:07,489 			Last test performance: 99.15%
2023-04-02 14:35:07,490 ----------------
2023-04-02 14:35:09,584   21  =>  67   		Training 486 pattern with 98.54% 	Forward time: 	 1.57 sec
2023-04-02 14:35:09,584 			Loss:    3.121e-03    			Backward time: 	 0.51 sec 
2023-04-02 14:35:09,694 			Learning rate: weights:   1.000e-03    
2023-04-02 14:35:09,695 			Last test performance: 99.15%
2023-04-02 14:35:09,695 ----------------
2023-04-02 14:35:11,854   21  =>  68   		Training 486 pattern with 99.17% 	Forward time: 	 1.78 sec
2023-04-02 14:35:11,855 			Loss:    9.731e-04    			Backward time: 	 0.35 sec 
2023-04-02 14:35:11,940 			Learning rate: weights:   1.000e-03    
2023-04-02 14:35:11,940 			Last test performance: 99.15%
2023-04-02 14:35:11,940 ----------------
2023-04-02 14:35:14,630   21  =>  69   		Training 486 pattern with 98.96% 	Forward time: 	 2.03 sec
2023-04-02 14:35:14,630 			Loss:    1.133e-03    			Backward time: 	 0.64 sec 
2023-04-02 14:35:14,789 			Learning rate: weights:   1.000e-03    
2023-04-02 14:35:14,790 			Last test performance: 99.15%
2023-04-02 14:35:14,790 ----------------
2023-04-02 14:35:18,029   21  =>  70   		Training 486 pattern with 98.75% 	Forward time: 	 2.13 sec
2023-04-02 14:35:18,030 			Loss:    1.262e-03    			Backward time: 	 1.10 sec 
2023-04-02 14:35:18,193 			Learning rate: weights:   1.000e-03    
2023-04-02 14:35:18,194 			Last test performance: 99.15%
2023-04-02 14:35:18,195 ----------------
2023-04-02 14:35:20,609   21  =>  71   		Training 486 pattern with 98.54% 	Forward time: 	 1.87 sec
2023-04-02 14:35:20,610 			Loss:    1.797e-03    			Backward time: 	 0.53 sec 
2023-04-02 14:35:20,796 			Learning rate: weights:   1.000e-03    
2023-04-02 14:35:20,797 			Last test performance: 99.15%
2023-04-02 14:35:20,797 ----------------
2023-04-02 14:35:21,901   21  =>  72   		Training 486 pattern with 98.96% 	Forward time: 	 0.96 sec
2023-04-02 14:35:21,901 			Loss:    1.141e-03    			Backward time: 	 0.12 sec 
2023-04-02 14:35:22,060 			Learning rate: weights:   1.000e-03    
2023-04-02 14:35:22,061 			Last test performance: 99.15%
2023-04-02 14:35:22,061 ----------------
2023-04-02 14:35:24,378   21  =>  73   		Training 486 pattern with 99.79% 	Forward time: 	 1.79 sec
2023-04-02 14:35:24,379 			Loss:    3.958e-04    			Backward time: 	 0.50 sec 
2023-04-02 14:35:24,670 			Learning rate: weights:   1.000e-03    
2023-04-02 14:35:24,671 			Last test performance: 99.15%
2023-04-02 14:35:24,671 ----------------
2023-04-02 14:35:26,688   21  =>  74   		Training 486 pattern with 98.96% 	Forward time: 	 1.43 sec
2023-04-02 14:35:26,688 			Loss:    9.692e-04    			Backward time: 	 0.57 sec 
2023-04-02 14:35:26,909 			Learning rate: weights:   1.000e-03    
2023-04-02 14:35:26,909 			Last test performance: 99.15%
2023-04-02 14:35:26,909 ----------------
2023-04-02 14:35:29,440   21  =>  75   		Training 486 pattern with 99.17% 	Forward time: 	 1.81 sec
2023-04-02 14:35:29,441 			Loss:    9.305e-04    			Backward time: 	 0.70 sec 
2023-04-02 14:35:29,567 			Learning rate: weights:   1.000e-03    
2023-04-02 14:35:29,567 			Last test performance: 99.15%
2023-04-02 14:35:29,568 ----------------
2023-04-02 14:35:32,046   21  =>  76   		Training 486 pattern with 98.96% 	Forward time: 	 1.98 sec
2023-04-02 14:35:32,046 			Loss:    9.786e-04    			Backward time: 	 0.49 sec 
2023-04-02 14:35:32,198 			Learning rate: weights:   1.000e-03    
2023-04-02 14:35:32,198 			Last test performance: 99.15%
2023-04-02 14:35:32,200 ----------------
2023-04-02 14:35:34,731   21  =>  77   		Training 486 pattern with 98.96% 	Forward time: 	 1.94 sec
2023-04-02 14:35:34,732 			Loss:    1.365e-03    			Backward time: 	 0.58 sec 
2023-04-02 14:35:34,844 			Learning rate: weights:   1.000e-03    
2023-04-02 14:35:34,844 			Last test performance: 99.15%
2023-04-02 14:35:34,845 ----------------
2023-04-02 14:35:36,132   21  =>  78   		Training 486 pattern with 98.96% 	Forward time: 	 1.15 sec
2023-04-02 14:35:36,133 			Loss:    1.877e-03    			Backward time: 	 0.12 sec 
2023-04-02 14:35:36,249 			Learning rate: weights:   1.000e-03    
2023-04-02 14:35:36,249 			Last test performance: 99.15%
2023-04-02 14:35:36,249 ----------------
2023-04-02 14:35:38,378   21  =>  79   		Training 486 pattern with 99.17% 	Forward time: 	 1.62 sec
2023-04-02 14:35:38,379 			Loss:    1.521e-03    			Backward time: 	 0.49 sec 
2023-04-02 14:35:38,530 			Learning rate: weights:   1.000e-03    
2023-04-02 14:35:38,531 			Last test performance: 99.15%
2023-04-02 14:35:38,531 ----------------
2023-04-02 14:35:41,166   21  =>  80   		Training 486 pattern with 99.38% 	Forward time: 	 1.89 sec
2023-04-02 14:35:41,166 			Loss:    1.121e-03    			Backward time: 	 0.72 sec 
2023-04-02 14:35:41,361 			Learning rate: weights:   1.000e-03    
2023-04-02 14:35:41,361 			Last test performance: 99.15%
2023-04-02 14:35:41,361 ----------------
2023-04-02 14:35:42,816   21  =>  81   		Training 486 pattern with 98.75% 	Forward time: 	 1.26 sec
2023-04-02 14:35:42,817 			Loss:    1.666e-03    			Backward time: 	 0.17 sec 
2023-04-02 14:35:43,010 			Learning rate: weights:   1.000e-03    
2023-04-02 14:35:43,011 			Last test performance: 99.15%
2023-04-02 14:35:43,011 ----------------
2023-04-02 14:35:44,647   21  =>  82   		Training 486 pattern with 99.79% 	Forward time: 	 1.33 sec
2023-04-02 14:35:44,647 			Loss:    4.658e-04    			Backward time: 	 0.29 sec 
2023-04-02 14:35:44,820 			Learning rate: weights:   1.000e-03    
2023-04-02 14:35:44,820 			Last test performance: 99.15%
2023-04-02 14:35:44,821 ----------------
2023-04-02 14:35:47,640   21  =>  83   		Training 486 pattern with 99.38% 	Forward time: 	 1.93 sec
2023-04-02 14:35:47,641 			Loss:    7.900e-04    			Backward time: 	 0.87 sec 
2023-04-02 14:35:47,726 			Learning rate: weights:   1.000e-03    
2023-04-02 14:35:47,726 			Last test performance: 99.15%
2023-04-02 14:35:47,726 ----------------
2023-04-02 14:35:49,274   21  =>  84   		Training 486 pattern with 99.38% 	Forward time: 	 1.24 sec
2023-04-02 14:35:49,274 			Loss:    7.253e-04    			Backward time: 	 0.29 sec 
2023-04-02 14:35:49,419 			Learning rate: weights:   1.000e-03    
2023-04-02 14:35:49,420 			Last test performance: 99.15%
2023-04-02 14:35:49,420 ----------------
2023-04-02 14:35:51,314   21  =>  85   		Training 486 pattern with 98.96% 	Forward time: 	 1.49 sec
2023-04-02 14:35:51,314 			Loss:    1.560e-03    			Backward time: 	 0.38 sec 
2023-04-02 14:35:51,447 			Learning rate: weights:   1.000e-03    
2023-04-02 14:35:51,449 			Last test performance: 99.15%
2023-04-02 14:35:51,449 ----------------
2023-04-02 14:35:52,691   21  =>  86   		Training 486 pattern with 99.38% 	Forward time: 	 1.06 sec
2023-04-02 14:35:52,692 			Loss:    6.837e-04    			Backward time: 	 0.17 sec 
2023-04-02 14:35:52,858 			Learning rate: weights:   1.000e-03    
2023-04-02 14:35:52,860 			Last test performance: 99.15%
2023-04-02 14:35:52,860 ----------------
2023-04-02 14:35:54,255   21  =>  87   		Training 486 pattern with 98.75% 	Forward time: 	 1.13 sec
2023-04-02 14:35:54,255 			Loss:    1.517e-03    			Backward time: 	 0.25 sec 
2023-04-02 14:35:54,454 			Learning rate: weights:   1.000e-03    
2023-04-02 14:35:54,454 			Last test performance: 99.15%
2023-04-02 14:35:54,454 ----------------
2023-04-02 14:35:56,245   21  =>  88   		Training 486 pattern with 99.38% 	Forward time: 	 1.24 sec
2023-04-02 14:35:56,245 			Loss:    6.361e-04    			Backward time: 	 0.53 sec 
2023-04-02 14:35:56,419 			Learning rate: weights:   1.000e-03    
2023-04-02 14:35:56,420 			Last test performance: 99.15%
2023-04-02 14:35:56,420 ----------------
2023-04-02 14:35:58,599   21  =>  89   		Training 486 pattern with 98.33% 	Forward time: 	 1.63 sec
2023-04-02 14:35:58,599 			Loss:    1.292e-03    			Backward time: 	 0.54 sec 
2023-04-02 14:35:58,776 			Learning rate: weights:   1.000e-03    
2023-04-02 14:35:58,776 			Last test performance: 99.15%
2023-04-02 14:35:58,776 ----------------
2023-04-02 14:36:00,539   21  =>  90   		Training 486 pattern with 98.33% 	Forward time: 	 1.21 sec
2023-04-02 14:36:00,539 			Loss:    2.039e-03    			Backward time: 	 0.53 sec 
2023-04-02 14:36:00,741 			Learning rate: weights:   1.000e-03    
2023-04-02 14:36:00,741 			Last test performance: 99.15%
2023-04-02 14:36:00,741 ----------------
2023-04-02 14:36:01,812   21  =>  91   		Training 486 pattern with 99.17% 	Forward time: 	 0.97 sec
2023-04-02 14:36:01,813 			Loss:    7.902e-04    			Backward time: 	 0.09 sec 
2023-04-02 14:36:02,013 			Learning rate: weights:   1.000e-03    
2023-04-02 14:36:02,013 			Last test performance: 99.15%
2023-04-02 14:36:02,014 ----------------
2023-04-02 14:36:05,357   21  =>  92   		Training 486 pattern with 99.38% 	Forward time: 	 2.33 sec
2023-04-02 14:36:05,357 			Loss:    6.987e-04    			Backward time: 	 1.00 sec 
2023-04-02 14:36:05,465 			Learning rate: weights:   1.000e-03    
2023-04-02 14:36:05,465 			Last test performance: 99.15%
2023-04-02 14:36:05,465 ----------------
2023-04-02 14:36:09,692   21  =>  93   		Training 486 pattern with 99.17% 	Forward time: 	 2.95 sec
2023-04-02 14:36:09,692 			Loss:    1.032e-03    			Backward time: 	 1.27 sec 
2023-04-02 14:36:09,817 			Learning rate: weights:   1.000e-03    
2023-04-02 14:36:09,818 			Last test performance: 99.15%
2023-04-02 14:36:09,818 ----------------
2023-04-02 14:36:11,775   21  =>  94   		Training 486 pattern with 98.75% 	Forward time: 	 1.50 sec
2023-04-02 14:36:11,776 			Loss:    2.042e-03    			Backward time: 	 0.44 sec 
2023-04-02 14:36:11,986 			Learning rate: weights:   1.000e-03    
2023-04-02 14:36:11,987 			Last test performance: 99.15%
2023-04-02 14:36:11,987 ----------------
2023-04-02 14:36:14,969   21  =>  95   		Training 486 pattern with 98.54% 	Forward time: 	 2.29 sec
2023-04-02 14:36:14,969 			Loss:    1.850e-03    			Backward time: 	 0.68 sec 
2023-04-02 14:36:15,234 			Learning rate: weights:   1.000e-03    
2023-04-02 14:36:15,234 			Last test performance: 99.15%
2023-04-02 14:36:15,234 ----------------
2023-04-02 14:36:17,068   21  =>  96   		Training 486 pattern with 98.54% 	Forward time: 	 1.36 sec
2023-04-02 14:36:17,069 			Loss:    1.673e-03    			Backward time: 	 0.46 sec 
2023-04-02 14:36:17,191 			Learning rate: weights:   1.000e-03    
2023-04-02 14:36:17,191 			Last test performance: 99.15%
2023-04-02 14:36:17,191 ----------------
2023-04-02 14:36:19,253   21  =>  97   		Training 486 pattern with 98.12% 	Forward time: 	 1.49 sec
2023-04-02 14:36:19,253 			Loss:    1.759e-03    			Backward time: 	 0.56 sec 
2023-04-02 14:36:19,422 			Learning rate: weights:   1.000e-03    
2023-04-02 14:36:19,422 			Last test performance: 99.15%
2023-04-02 14:36:19,423 ----------------
2023-04-02 14:36:21,234   21  =>  98   		Training 486 pattern with 99.17% 	Forward time: 	 1.31 sec
2023-04-02 14:36:21,234 			Loss:    8.355e-04    			Backward time: 	 0.48 sec 
2023-04-02 14:36:21,379 			Learning rate: weights:   1.000e-03    
2023-04-02 14:36:21,379 			Last test performance: 99.15%
2023-04-02 14:36:21,381 ----------------
2023-04-02 14:36:23,071   21  =>  99   		Training 486 pattern with 99.17% 	Forward time: 	 1.39 sec
2023-04-02 14:36:23,071 			Loss:    1.346e-03    			Backward time: 	 0.29 sec 
2023-04-02 14:36:23,256 			Learning rate: weights:   1.000e-03    
2023-04-02 14:36:23,259 			Last test performance: 99.15%
2023-04-02 14:36:23,259 ----------------
2023-04-02 14:36:25,230   21  => 100   		Training 486 pattern with 99.17% 	Forward time: 	 1.39 sec
2023-04-02 14:36:25,230 			Loss:    1.151e-03    			Backward time: 	 0.57 sec 
2023-04-02 14:36:25,337 			Learning rate: weights:   1.000e-03    
2023-04-02 14:36:25,337 			Last test performance: 99.15%
2023-04-02 14:36:25,337 ----------------
2023-04-02 14:36:27,953   21  => 101   		Training 486 pattern with 98.75% 	Forward time: 	 1.98 sec
2023-04-02 14:36:27,954 			Loss:    2.055e-03    			Backward time: 	 0.62 sec 
2023-04-02 14:36:28,047 			Learning rate: weights:   1.000e-03    
2023-04-02 14:36:28,047 			Last test performance: 99.15%
2023-04-02 14:36:28,047 ----------------
2023-04-02 14:36:29,969   21  => 102   		Training 486 pattern with 98.33% 	Forward time: 	 1.55 sec
2023-04-02 14:36:29,969 			Loss:    1.327e-03    			Backward time: 	 0.36 sec 
2023-04-02 14:36:30,072 			Learning rate: weights:   1.000e-03    
2023-04-02 14:36:30,072 			Last test performance: 99.15%
2023-04-02 14:36:30,072 ----------------
2023-04-02 14:36:33,507   21  => 103   		Training 486 pattern with 98.96% 	Forward time: 	 2.34 sec
2023-04-02 14:36:33,508 			Loss:    8.622e-04    			Backward time: 	 1.07 sec 
2023-04-02 14:36:33,692 			Learning rate: weights:   1.000e-03    
2023-04-02 14:36:33,692 			Last test performance: 99.15%
2023-04-02 14:36:33,692 ----------------
2023-04-02 14:36:36,752   21  => 104   		Training 486 pattern with 99.17% 	Forward time: 	 1.93 sec
2023-04-02 14:36:36,753 			Loss:    9.793e-04    			Backward time: 	 1.12 sec 
2023-04-02 14:36:36,928 			Learning rate: weights:   1.000e-03    
2023-04-02 14:36:36,928 			Last test performance: 99.15%
2023-04-02 14:36:36,928 ----------------
2023-04-02 14:36:38,596   21  => 105   		Training 486 pattern with 98.75% 	Forward time: 	 1.33 sec
2023-04-02 14:36:38,596 			Loss:    2.047e-03    			Backward time: 	 0.32 sec 
2023-04-02 14:36:38,684 			Learning rate: weights:   1.000e-03    
2023-04-02 14:36:38,685 			Last test performance: 99.15%
2023-04-02 14:36:38,685 ----------------
2023-04-02 14:36:40,112   21  => 106   		Training 486 pattern with 99.38% 	Forward time: 	 1.17 sec
2023-04-02 14:36:40,113 			Loss:    7.839e-04    			Backward time: 	 0.22 sec 
2023-04-02 14:36:40,231 			Learning rate: weights:   1.000e-03    
2023-04-02 14:36:40,233 			Last test performance: 99.15%
2023-04-02 14:36:40,233 ----------------
2023-04-02 14:36:41,336   21  => 107   		Training 486 pattern with 99.17% 	Forward time: 	 1.03 sec
2023-04-02 14:36:41,337 			Loss:    9.452e-04    			Backward time: 	 0.06 sec 
2023-04-02 14:36:41,536 			Learning rate: weights:   1.000e-03    
2023-04-02 14:36:41,536 			Last test performance: 99.15%
2023-04-02 14:36:41,536 ----------------
2023-04-02 14:36:44,493   21  => 108   		Training 486 pattern with 98.33% 	Forward time: 	 2.24 sec
2023-04-02 14:36:44,493 			Loss:    2.046e-03    			Backward time: 	 0.70 sec 
2023-04-02 14:36:44,595 			Learning rate: weights:   1.000e-03    
2023-04-02 14:36:44,595 			Last test performance: 99.15%
2023-04-02 14:36:44,596 ----------------
2023-04-02 14:36:45,924   21  => 109   		Training 486 pattern with 99.38% 	Forward time: 	 1.20 sec
2023-04-02 14:36:45,925 			Loss:    1.024e-03    			Backward time: 	 0.11 sec 
2023-04-02 14:36:46,047 			Learning rate: weights:   1.000e-03    
2023-04-02 14:36:46,047 			Last test performance: 99.15%
2023-04-02 14:36:46,047 ----------------
2023-04-02 14:36:47,966   21  => 110   		Training 486 pattern with 99.38% 	Forward time: 	 1.34 sec
2023-04-02 14:36:47,967 			Loss:    7.536e-04    			Backward time: 	 0.57 sec 
2023-04-02 14:36:48,087 			Learning rate: weights:   1.000e-03    
2023-04-02 14:36:48,088 			Last test performance: 99.15%
2023-04-02 14:36:48,088 ----------------
2023-04-02 14:36:49,935   21  => 111   		Training 486 pattern with 99.17% 	Forward time: 	 1.46 sec
2023-04-02 14:36:49,935 			Loss:    7.870e-04    			Backward time: 	 0.37 sec 
2023-04-02 14:36:50,095 			Learning rate: weights:   1.000e-03    
2023-04-02 14:36:50,095 			Last test performance: 99.15%
2023-04-02 14:36:50,095 ----------------
2023-04-02 14:36:51,785   21  => 112   		Training 486 pattern with 99.38% 	Forward time: 	 1.40 sec
2023-04-02 14:36:51,785 			Loss:    8.336e-04    			Backward time: 	 0.28 sec 
2023-04-02 14:36:51,943 			Learning rate: weights:   1.000e-03    
2023-04-02 14:36:51,943 			Last test performance: 99.15%
2023-04-02 14:36:51,943 ----------------
2023-04-02 14:36:54,337   21  => 113   		Training 486 pattern with 98.54% 	Forward time: 	 1.76 sec
2023-04-02 14:36:54,338 			Loss:    1.622e-03    			Backward time: 	 0.61 sec 
2023-04-02 14:36:54,454 			Learning rate: weights:   1.000e-03    
2023-04-02 14:36:54,454 			Last test performance: 99.15%
2023-04-02 14:36:54,454 ----------------
2023-04-02 14:36:55,326   21  => 114   		Training 486 pattern with 99.17% 	Forward time: 	 0.80 sec
2023-04-02 14:36:55,326 			Loss:    8.500e-04    			Backward time: 	 0.06 sec 
2023-04-02 14:36:55,474 			Learning rate: weights:   1.000e-03    
2023-04-02 14:36:55,476 			Last test performance: 99.15%
2023-04-02 14:36:55,476 ----------------
2023-04-02 14:36:57,935   21  => 115   		Training 486 pattern with 98.75% 	Forward time: 	 1.79 sec
2023-04-02 14:36:57,935 			Loss:    1.183e-03    			Backward time: 	 0.66 sec 
2023-04-02 14:36:58,152 			Learning rate: weights:   1.000e-03    
2023-04-02 14:36:58,152 			Last test performance: 99.15%
2023-04-02 14:36:58,152 ----------------
2023-04-02 14:36:59,387   21  => 116   		Training 486 pattern with 99.79% 	Forward time: 	 1.07 sec
2023-04-02 14:36:59,387 			Loss:    5.720e-04    			Backward time: 	 0.15 sec 
2023-04-02 14:36:59,521 			Learning rate: weights:   1.000e-03    
2023-04-02 14:36:59,521 			Last test performance: 99.15%
2023-04-02 14:36:59,521 ----------------
2023-04-02 14:37:01,359   21  => 117   		Training 486 pattern with 98.75% 	Forward time: 	 1.46 sec
2023-04-02 14:37:01,360 			Loss:    1.700e-03    			Backward time: 	 0.36 sec 
2023-04-02 14:37:01,475 			Learning rate: weights:   1.000e-03    
2023-04-02 14:37:01,475 			Last test performance: 99.15%
2023-04-02 14:37:01,475 ----------------
2023-04-02 14:37:04,808   21  => 118   		Training 486 pattern with 98.54% 	Forward time: 	 2.79 sec
2023-04-02 14:37:04,808 			Loss:    1.713e-03    			Backward time: 	 0.53 sec 
2023-04-02 14:37:04,903 			Learning rate: weights:   1.000e-03    
2023-04-02 14:37:04,903 			Last test performance: 99.15%
2023-04-02 14:37:04,903 ----------------
2023-04-02 14:37:07,115   21  => 119   		Training 486 pattern with 99.58% 	Forward time: 	 1.66 sec
2023-04-02 14:37:07,115 			Loss:    1.321e-03    			Backward time: 	 0.54 sec 
2023-04-02 14:37:07,462 			Learning rate: weights:   1.000e-03    
2023-04-02 14:37:07,462 			Last test performance: 99.15%
2023-04-02 14:37:07,463 ----------------
2023-04-02 14:37:08,994   21  => 120   		Training 486 pattern with 98.33% 	Forward time: 	 1.33 sec
2023-04-02 14:37:08,994 			Loss:    1.787e-03    			Backward time: 	 0.18 sec 
2023-04-02 14:37:09,180 			Learning rate: weights:   1.000e-03    
2023-04-02 14:37:09,181 			Last test performance: 99.15%
2023-04-02 14:37:09,181 ----------------
2023-04-02 14:37:11,186   21  => 121   		Training 486 pattern with 99.38% 	Forward time: 	 1.38 sec
2023-04-02 14:37:11,187 			Loss:    1.069e-03    			Backward time: 	 0.61 sec 
2023-04-02 14:37:11,385 			Learning rate: weights:   1.000e-03    
2023-04-02 14:37:11,385 			Last test performance: 99.15%
2023-04-02 14:37:11,385 ----------------
2023-04-02 14:37:13,556   21  => 122   		Training 486 pattern with 98.54% 	Forward time: 	 1.56 sec
2023-04-02 14:37:13,556 			Loss:    2.233e-03    			Backward time: 	 0.59 sec 
2023-04-02 14:37:13,727 			Learning rate: weights:   1.000e-03    
2023-04-02 14:37:13,727 			Last test performance: 99.15%
2023-04-02 14:37:13,729 ----------------
2023-04-02 14:37:17,889   21  => 123   		Training 486 pattern with 99.38% 	Forward time: 	 2.97 sec
2023-04-02 14:37:17,889 			Loss:    1.016e-03    			Backward time: 	 1.18 sec 
2023-04-02 14:37:18,019 			Learning rate: weights:   1.000e-03    
2023-04-02 14:37:18,019 			Last test performance: 99.15%
2023-04-02 14:37:18,020 ----------------
2023-04-02 14:37:20,023   21  => 124   		Training 486 pattern with 98.96% 	Forward time: 	 1.66 sec
2023-04-02 14:37:20,023 			Loss:    1.504e-03    			Backward time: 	 0.33 sec 
2023-04-02 14:37:20,173 
2023-04-02 14:37:20,173 Testing:
2023-04-02 14:37:20,427 		24 of 10000 with 91.67% 	 Time used:  0.25 sec
2023-04-02 14:37:20,654 		48 of 10000 with 95.83% 	 Time used:  0.23 sec
2023-04-02 14:37:20,815 		72 of 10000 with 97.22% 	 Time used:  0.16 sec
2023-04-02 14:37:20,990 		96 of 10000 with 96.88% 	 Time used:  0.17 sec
2023-04-02 14:37:21,186 		120 of 10000 with 97.50% 	 Time used:  0.19 sec
2023-04-02 14:37:21,371 		144 of 10000 with 97.22% 	 Time used:  0.18 sec
2023-04-02 14:37:21,539 		168 of 10000 with 97.02% 	 Time used:  0.17 sec
2023-04-02 14:37:21,740 		192 of 10000 with 97.40% 	 Time used:  0.20 sec
2023-04-02 14:37:21,977 		216 of 10000 with 97.69% 	 Time used:  0.24 sec
2023-04-02 14:37:22,168 		240 of 10000 with 97.92% 	 Time used:  0.19 sec
2023-04-02 14:37:22,333 		264 of 10000 with 98.11% 	 Time used:  0.16 sec
2023-04-02 14:37:22,473 		288 of 10000 with 97.92% 	 Time used:  0.14 sec
2023-04-02 14:37:22,662 		312 of 10000 with 97.76% 	 Time used:  0.19 sec
2023-04-02 14:37:22,822 		336 of 10000 with 97.92% 	 Time used:  0.16 sec
2023-04-02 14:37:23,032 		360 of 10000 with 98.06% 	 Time used:  0.21 sec
2023-04-02 14:37:23,238 		384 of 10000 with 98.18% 	 Time used:  0.21 sec
2023-04-02 14:37:23,455 		408 of 10000 with 98.28% 	 Time used:  0.22 sec
2023-04-02 14:37:23,638 		432 of 10000 with 98.38% 	 Time used:  0.18 sec
2023-04-02 14:37:23,810 		456 of 10000 with 98.03% 	 Time used:  0.17 sec
2023-04-02 14:37:24,035 		480 of 10000 with 98.12% 	 Time used:  0.22 sec
2023-04-02 14:37:24,181 		504 of 10000 with 98.21% 	 Time used:  0.15 sec
2023-04-02 14:37:24,409 		528 of 10000 with 98.11% 	 Time used:  0.23 sec
2023-04-02 14:37:24,578 		552 of 10000 with 98.19% 	 Time used:  0.17 sec
2023-04-02 14:37:24,790 		576 of 10000 with 98.26% 	 Time used:  0.21 sec
2023-04-02 14:37:25,031 		600 of 10000 with 98.33% 	 Time used:  0.24 sec
2023-04-02 14:37:25,057 		624 of 10000 with 98.40% 	 Time used:  0.02 sec
2023-04-02 14:37:25,090 		648 of 10000 with 98.46% 	 Time used:  0.03 sec
2023-04-02 14:37:25,173 		672 of 10000 with 98.51% 	 Time used:  0.08 sec
2023-04-02 14:37:25,246 		696 of 10000 with 98.56% 	 Time used:  0.07 sec
2023-04-02 14:37:25,370 		720 of 10000 with 98.61% 	 Time used:  0.12 sec
2023-04-02 14:37:25,545 		744 of 10000 with 98.66% 	 Time used:  0.17 sec
2023-04-02 14:37:25,734 		768 of 10000 with 98.70% 	 Time used:  0.19 sec
2023-04-02 14:37:25,893 		792 of 10000 with 98.74% 	 Time used:  0.16 sec
2023-04-02 14:37:26,065 		816 of 10000 with 98.77% 	 Time used:  0.17 sec
2023-04-02 14:37:26,223 		840 of 10000 with 98.81% 	 Time used:  0.16 sec
2023-04-02 14:37:26,380 		864 of 10000 with 98.84% 	 Time used:  0.16 sec
2023-04-02 14:37:26,625 		888 of 10000 with 98.87% 	 Time used:  0.24 sec
2023-04-02 14:37:26,766 		912 of 10000 with 98.79% 	 Time used:  0.14 sec
2023-04-02 14:37:26,928 		936 of 10000 with 98.82% 	 Time used:  0.16 sec
2023-04-02 14:37:27,102 		960 of 10000 with 98.85% 	 Time used:  0.17 sec
2023-04-02 14:37:27,270 		984 of 10000 with 98.88% 	 Time used:  0.17 sec
2023-04-02 14:37:27,459 		1008 of 10000 with 98.91% 	 Time used:  0.19 sec
2023-04-02 14:37:27,710 		1032 of 10000 with 98.93% 	 Time used:  0.25 sec
2023-04-02 14:37:27,933 		1056 of 10000 with 98.96% 	 Time used:  0.22 sec
2023-04-02 14:37:28,102 		1080 of 10000 with 98.98% 	 Time used:  0.17 sec
2023-04-02 14:37:28,340 		1104 of 10000 with 99.00% 	 Time used:  0.24 sec
2023-04-02 14:37:28,516 		1128 of 10000 with 99.02% 	 Time used:  0.17 sec
2023-04-02 14:37:28,708 		1152 of 10000 with 99.05% 	 Time used:  0.19 sec
2023-04-02 14:37:28,960 		1176 of 10000 with 99.06% 	 Time used:  0.25 sec
2023-04-02 14:37:29,142 		1200 of 10000 with 99.08% 	 Time used:  0.18 sec
2023-04-02 14:37:29,354 		1224 of 10000 with 99.02% 	 Time used:  0.21 sec
2023-04-02 14:37:29,505 		1248 of 10000 with 99.04% 	 Time used:  0.15 sec
2023-04-02 14:37:29,659 		1272 of 10000 with 99.06% 	 Time used:  0.15 sec
2023-04-02 14:37:29,844 		1296 of 10000 with 99.07% 	 Time used:  0.18 sec
2023-04-02 14:37:30,042 		1320 of 10000 with 99.09% 	 Time used:  0.20 sec
2023-04-02 14:37:30,218 		1344 of 10000 with 99.11% 	 Time used:  0.18 sec
2023-04-02 14:37:30,396 		1368 of 10000 with 99.12% 	 Time used:  0.18 sec
2023-04-02 14:37:30,598 		1392 of 10000 with 99.14% 	 Time used:  0.20 sec
2023-04-02 14:37:30,833 		1416 of 10000 with 99.15% 	 Time used:  0.23 sec
2023-04-02 14:37:31,013 		1440 of 10000 with 99.17% 	 Time used:  0.18 sec
2023-04-02 14:37:31,242 		1464 of 10000 with 99.18% 	 Time used:  0.23 sec
2023-04-02 14:37:31,482 		1488 of 10000 with 99.13% 	 Time used:  0.24 sec
2023-04-02 14:37:31,646 		1512 of 10000 with 99.14% 	 Time used:  0.16 sec
2023-04-02 14:37:31,829 		1536 of 10000 with 99.09% 	 Time used:  0.18 sec
2023-04-02 14:37:31,992 		1560 of 10000 with 99.10% 	 Time used:  0.16 sec
2023-04-02 14:37:32,167 		1584 of 10000 with 99.05% 	 Time used:  0.17 sec
2023-04-02 14:37:32,306 		1608 of 10000 with 99.07% 	 Time used:  0.14 sec
2023-04-02 14:37:32,582 		1632 of 10000 with 99.02% 	 Time used:  0.27 sec
2023-04-02 14:37:32,824 		1656 of 10000 with 99.03% 	 Time used:  0.24 sec
2023-04-02 14:37:32,950 		1680 of 10000 with 99.05% 	 Time used:  0.13 sec
2023-04-02 14:37:33,215 		1704 of 10000 with 99.06% 	 Time used:  0.26 sec
2023-04-02 14:37:33,372 		1728 of 10000 with 99.02% 	 Time used:  0.16 sec
2023-04-02 14:37:33,559 		1752 of 10000 with 99.03% 	 Time used:  0.19 sec
2023-04-02 14:37:33,910 		1776 of 10000 with 99.04% 	 Time used:  0.35 sec
2023-04-02 14:37:34,049 		1800 of 10000 with 99.06% 	 Time used:  0.14 sec
2023-04-02 14:37:34,206 		1824 of 10000 with 99.07% 	 Time used:  0.16 sec
2023-04-02 14:37:34,359 		1848 of 10000 with 99.08% 	 Time used:  0.15 sec
2023-04-02 14:37:34,500 		1872 of 10000 with 99.04% 	 Time used:  0.14 sec
2023-04-02 14:37:34,722 		1896 of 10000 with 99.05% 	 Time used:  0.22 sec
2023-04-02 14:37:34,922 		1920 of 10000 with 99.06% 	 Time used:  0.20 sec
2023-04-02 14:37:35,166 		1944 of 10000 with 99.07% 	 Time used:  0.24 sec
2023-04-02 14:37:35,322 		1968 of 10000 with 99.09% 	 Time used:  0.15 sec
2023-04-02 14:37:35,571 		1992 of 10000 with 99.10% 	 Time used:  0.25 sec
2023-04-02 14:37:35,773 		2016 of 10000 with 99.11% 	 Time used:  0.20 sec
2023-04-02 14:37:35,931 		2040 of 10000 with 99.12% 	 Time used:  0.16 sec
2023-04-02 14:37:36,096 		2064 of 10000 with 99.13% 	 Time used:  0.16 sec
2023-04-02 14:37:36,241 		2088 of 10000 with 99.14% 	 Time used:  0.14 sec
2023-04-02 14:37:36,431 		2112 of 10000 with 99.10% 	 Time used:  0.19 sec
2023-04-02 14:37:36,622 		2136 of 10000 with 99.11% 	 Time used:  0.19 sec
2023-04-02 14:37:36,777 		2160 of 10000 with 99.12% 	 Time used:  0.15 sec
2023-04-02 14:37:36,972 		2184 of 10000 with 99.13% 	 Time used:  0.19 sec
2023-04-02 14:37:37,213 		2208 of 10000 with 99.14% 	 Time used:  0.24 sec
2023-04-02 14:37:37,401 		2232 of 10000 with 99.15% 	 Time used:  0.19 sec
2023-04-02 14:37:37,560 		2256 of 10000 with 99.16% 	 Time used:  0.16 sec
2023-04-02 14:37:37,739 		2280 of 10000 with 99.17% 	 Time used:  0.18 sec
2023-04-02 14:37:37,946 		2304 of 10000 with 99.18% 	 Time used:  0.21 sec
2023-04-02 14:37:38,187 		2328 of 10000 with 99.18% 	 Time used:  0.24 sec
2023-04-02 14:37:38,367 		2352 of 10000 with 99.19% 	 Time used:  0.18 sec
2023-04-02 14:37:38,652 		2376 of 10000 with 99.20% 	 Time used:  0.28 sec
2023-04-02 14:37:38,756 		2400 of 10000 with 99.21% 	 Time used:  0.10 sec
2023-04-02 14:37:38,789 		2424 of 10000 with 99.13% 	 Time used:  0.03 sec
2023-04-02 14:37:38,822 		2448 of 10000 with 99.14% 	 Time used:  0.03 sec
2023-04-02 14:37:38,855 		2472 of 10000 with 99.15% 	 Time used:  0.03 sec
2023-04-02 14:37:38,889 		2496 of 10000 with 99.16% 	 Time used:  0.03 sec
2023-04-02 14:37:38,922 		2520 of 10000 with 99.17% 	 Time used:  0.03 sec
2023-04-02 14:37:38,955 		2544 of 10000 with 99.17% 	 Time used:  0.03 sec
2023-04-02 14:37:38,988 		2568 of 10000 with 99.14% 	 Time used:  0.03 sec
2023-04-02 14:37:39,021 		2592 of 10000 with 99.15% 	 Time used:  0.03 sec
2023-04-02 14:37:39,054 		2616 of 10000 with 99.16% 	 Time used:  0.03 sec
2023-04-02 14:37:39,088 		2640 of 10000 with 99.17% 	 Time used:  0.03 sec
2023-04-02 14:37:39,121 		2664 of 10000 with 99.17% 	 Time used:  0.03 sec
2023-04-02 14:37:39,154 		2688 of 10000 with 99.18% 	 Time used:  0.03 sec
2023-04-02 14:37:39,187 		2712 of 10000 with 99.19% 	 Time used:  0.03 sec
2023-04-02 14:37:39,220 		2736 of 10000 with 99.20% 	 Time used:  0.03 sec
2023-04-02 14:37:39,253 		2760 of 10000 with 99.20% 	 Time used:  0.03 sec
2023-04-02 14:37:39,287 		2784 of 10000 with 99.21% 	 Time used:  0.03 sec
2023-04-02 14:37:39,320 		2808 of 10000 with 99.22% 	 Time used:  0.03 sec
2023-04-02 14:37:39,612 		2832 of 10000 with 99.22% 	 Time used:  0.29 sec
2023-04-02 14:37:39,787 		2856 of 10000 with 99.23% 	 Time used:  0.17 sec
2023-04-02 14:37:39,929 		2880 of 10000 with 99.24% 	 Time used:  0.14 sec
2023-04-02 14:37:40,080 		2904 of 10000 with 99.24% 	 Time used:  0.15 sec
2023-04-02 14:37:40,260 		2928 of 10000 with 99.25% 	 Time used:  0.18 sec
2023-04-02 14:37:40,311 		2952 of 10000 with 99.25% 	 Time used:  0.05 sec
2023-04-02 14:37:40,344 		2976 of 10000 with 99.26% 	 Time used:  0.03 sec
2023-04-02 14:37:40,377 		3000 of 10000 with 99.27% 	 Time used:  0.03 sec
2023-04-02 14:37:40,410 		3024 of 10000 with 99.27% 	 Time used:  0.03 sec
2023-04-02 14:37:40,443 		3048 of 10000 with 99.28% 	 Time used:  0.03 sec
2023-04-02 14:37:40,477 		3072 of 10000 with 99.28% 	 Time used:  0.03 sec
2023-04-02 14:37:40,510 		3096 of 10000 with 99.29% 	 Time used:  0.03 sec
2023-04-02 14:37:40,543 		3120 of 10000 with 99.29% 	 Time used:  0.03 sec
2023-04-02 14:37:40,576 		3144 of 10000 with 99.30% 	 Time used:  0.03 sec
2023-04-02 14:37:40,703 		3168 of 10000 with 99.27% 	 Time used:  0.13 sec
2023-04-02 14:37:40,742 		3192 of 10000 with 99.28% 	 Time used:  0.04 sec
2023-04-02 14:37:40,777 		3216 of 10000 with 99.28% 	 Time used:  0.03 sec
2023-04-02 14:37:40,811 		3240 of 10000 with 99.26% 	 Time used:  0.03 sec
2023-04-02 14:37:40,844 		3264 of 10000 with 99.26% 	 Time used:  0.03 sec
2023-04-02 14:37:40,877 		3288 of 10000 with 99.24% 	 Time used:  0.03 sec
2023-04-02 14:37:40,910 		3312 of 10000 with 99.25% 	 Time used:  0.03 sec
2023-04-02 14:37:40,943 		3336 of 10000 with 99.22% 	 Time used:  0.03 sec
2023-04-02 14:37:41,113 		3360 of 10000 with 99.23% 	 Time used:  0.17 sec
2023-04-02 14:37:41,351 		3384 of 10000 with 99.23% 	 Time used:  0.24 sec
2023-04-02 14:37:41,521 		3408 of 10000 with 99.24% 	 Time used:  0.17 sec
2023-04-02 14:37:41,691 		3432 of 10000 with 99.24% 	 Time used:  0.17 sec
2023-04-02 14:37:41,859 		3456 of 10000 with 99.22% 	 Time used:  0.17 sec
2023-04-02 14:37:42,070 		3480 of 10000 with 99.20% 	 Time used:  0.21 sec
2023-04-02 14:37:42,289 		3504 of 10000 with 99.20% 	 Time used:  0.22 sec
2023-04-02 14:37:42,436 		3528 of 10000 with 99.21% 	 Time used:  0.15 sec
2023-04-02 14:37:42,620 		3552 of 10000 with 99.21% 	 Time used:  0.18 sec
2023-04-02 14:37:42,825 		3576 of 10000 with 99.19% 	 Time used:  0.20 sec
2023-04-02 14:37:43,054 		3600 of 10000 with 99.19% 	 Time used:  0.23 sec
2023-04-02 14:37:43,079 		3624 of 10000 with 99.20% 	 Time used:  0.02 sec
2023-04-02 14:37:43,112 		3648 of 10000 with 99.21% 	 Time used:  0.03 sec
2023-04-02 14:37:43,146 		3672 of 10000 with 99.21% 	 Time used:  0.03 sec
2023-04-02 14:37:43,179 		3696 of 10000 with 99.19% 	 Time used:  0.03 sec
2023-04-02 14:37:43,314 		3720 of 10000 with 99.19% 	 Time used:  0.13 sec
2023-04-02 14:37:43,477 		3744 of 10000 with 99.20% 	 Time used:  0.16 sec
2023-04-02 14:37:43,671 		3768 of 10000 with 99.20% 	 Time used:  0.19 sec
2023-04-02 14:37:43,841 		3792 of 10000 with 99.21% 	 Time used:  0.17 sec
2023-04-02 14:37:43,987 		3816 of 10000 with 99.19% 	 Time used:  0.15 sec
2023-04-02 14:37:44,220 		3840 of 10000 with 99.19% 	 Time used:  0.23 sec
2023-04-02 14:37:44,374 		3864 of 10000 with 99.20% 	 Time used:  0.15 sec
2023-04-02 14:37:44,532 		3888 of 10000 with 99.20% 	 Time used:  0.16 sec
2023-04-02 14:37:44,783 		3912 of 10000 with 99.21% 	 Time used:  0.25 sec
2023-04-02 14:37:44,947 		3936 of 10000 with 99.21% 	 Time used:  0.16 sec
2023-04-02 14:37:45,103 		3960 of 10000 with 99.22% 	 Time used:  0.15 sec
2023-04-02 14:37:45,330 		3984 of 10000 with 99.17% 	 Time used:  0.23 sec
2023-04-02 14:37:45,635 		4008 of 10000 with 99.15% 	 Time used:  0.30 sec
2023-04-02 14:37:45,763 		4032 of 10000 with 99.16% 	 Time used:  0.13 sec
2023-04-02 14:37:45,936 		4056 of 10000 with 99.14% 	 Time used:  0.17 sec
2023-04-02 14:37:45,969 		4080 of 10000 with 99.14% 	 Time used:  0.03 sec
2023-04-02 14:37:46,003 		4104 of 10000 with 99.15% 	 Time used:  0.03 sec
2023-04-02 14:37:46,124 		4128 of 10000 with 99.15% 	 Time used:  0.12 sec
2023-04-02 14:37:46,253 		4152 of 10000 with 99.16% 	 Time used:  0.13 sec
2023-04-02 14:37:46,488 		4176 of 10000 with 99.16% 	 Time used:  0.23 sec
2023-04-02 14:37:46,512 		4200 of 10000 with 99.14% 	 Time used:  0.02 sec
2023-04-02 14:37:46,545 		4224 of 10000 with 99.15% 	 Time used:  0.03 sec
2023-04-02 14:37:46,579 		4248 of 10000 with 99.15% 	 Time used:  0.03 sec
2023-04-02 14:37:46,663 		4272 of 10000 with 99.16% 	 Time used:  0.08 sec
2023-04-02 14:37:46,835 		4296 of 10000 with 99.16% 	 Time used:  0.17 sec
2023-04-02 14:37:46,984 		4320 of 10000 with 99.17% 	 Time used:  0.15 sec
2023-04-02 14:37:47,131 		4344 of 10000 with 99.17% 	 Time used:  0.15 sec
2023-04-02 14:37:47,343 		4368 of 10000 with 99.18% 	 Time used:  0.21 sec
2023-04-02 14:37:47,570 		4392 of 10000 with 99.16% 	 Time used:  0.23 sec
2023-04-02 14:37:47,747 		4416 of 10000 with 99.16% 	 Time used:  0.18 sec
2023-04-02 14:37:47,993 		4440 of 10000 with 99.17% 	 Time used:  0.25 sec
2023-04-02 14:37:48,190 		4464 of 10000 with 99.17% 	 Time used:  0.20 sec
2023-04-02 14:37:48,402 		4488 of 10000 with 99.18% 	 Time used:  0.21 sec
2023-04-02 14:37:48,592 		4512 of 10000 with 99.14% 	 Time used:  0.19 sec
2023-04-02 14:37:48,778 		4536 of 10000 with 99.14% 	 Time used:  0.18 sec
2023-04-02 14:37:48,966 		4560 of 10000 with 99.14% 	 Time used:  0.19 sec
2023-04-02 14:37:49,155 		4584 of 10000 with 99.15% 	 Time used:  0.19 sec
2023-04-02 14:37:49,333 		4608 of 10000 with 99.15% 	 Time used:  0.18 sec
2023-04-02 14:37:49,518 		4632 of 10000 with 99.16% 	 Time used:  0.18 sec
2023-04-02 14:37:49,744 		4656 of 10000 with 99.16% 	 Time used:  0.23 sec
2023-04-02 14:37:49,978 		4680 of 10000 with 99.17% 	 Time used:  0.23 sec
2023-04-02 14:37:50,182 		4704 of 10000 with 99.17% 	 Time used:  0.20 sec
2023-04-02 14:37:50,418 		4728 of 10000 with 99.15% 	 Time used:  0.23 sec
2023-04-02 14:37:50,595 		4752 of 10000 with 99.14% 	 Time used:  0.18 sec
2023-04-02 14:37:50,773 		4776 of 10000 with 99.14% 	 Time used:  0.18 sec
2023-04-02 14:37:50,943 		4800 of 10000 with 99.15% 	 Time used:  0.17 sec
2023-04-02 14:37:51,094 		4824 of 10000 with 99.15% 	 Time used:  0.15 sec
2023-04-02 14:37:51,316 		4848 of 10000 with 99.15% 	 Time used:  0.22 sec
2023-04-02 14:37:51,502 		4872 of 10000 with 99.14% 	 Time used:  0.18 sec
2023-04-02 14:37:51,719 		4896 of 10000 with 99.14% 	 Time used:  0.22 sec
2023-04-02 14:37:51,894 		4920 of 10000 with 99.15% 	 Time used:  0.17 sec
2023-04-02 14:37:52,081 		4944 of 10000 with 99.15% 	 Time used:  0.19 sec
2023-04-02 14:37:52,263 		4968 of 10000 with 99.15% 	 Time used:  0.18 sec
2023-04-02 14:37:52,446 		4992 of 10000 with 99.16% 	 Time used:  0.18 sec
2023-04-02 14:37:52,630 		5016 of 10000 with 99.14% 	 Time used:  0.18 sec
2023-04-02 14:37:52,814 		5040 of 10000 with 99.15% 	 Time used:  0.18 sec
2023-04-02 14:37:53,013 		5064 of 10000 with 99.15% 	 Time used:  0.20 sec
2023-04-02 14:37:53,199 		5088 of 10000 with 99.15% 	 Time used:  0.19 sec
2023-04-02 14:37:53,380 		5112 of 10000 with 99.16% 	 Time used:  0.18 sec
2023-04-02 14:37:53,615 		5136 of 10000 with 99.16% 	 Time used:  0.23 sec
2023-04-02 14:37:53,637 		5160 of 10000 with 99.17% 	 Time used:  0.02 sec
2023-04-02 14:37:53,810 		5184 of 10000 with 99.17% 	 Time used:  0.17 sec
2023-04-02 14:37:54,115 		5208 of 10000 with 99.17% 	 Time used:  0.30 sec
2023-04-02 14:37:54,269 		5232 of 10000 with 99.18% 	 Time used:  0.15 sec
2023-04-02 14:37:54,461 		5256 of 10000 with 99.16% 	 Time used:  0.19 sec
2023-04-02 14:37:54,688 		5280 of 10000 with 99.17% 	 Time used:  0.23 sec
2023-04-02 14:37:54,853 		5304 of 10000 with 99.17% 	 Time used:  0.16 sec
2023-04-02 14:37:55,029 		5328 of 10000 with 99.17% 	 Time used:  0.17 sec
2023-04-02 14:37:55,224 		5352 of 10000 with 99.16% 	 Time used:  0.19 sec
2023-04-02 14:37:55,396 		5376 of 10000 with 99.16% 	 Time used:  0.17 sec
2023-04-02 14:37:55,581 		5400 of 10000 with 99.15% 	 Time used:  0.18 sec
2023-04-02 14:37:55,759 		5424 of 10000 with 99.15% 	 Time used:  0.18 sec
2023-04-02 14:37:55,937 		5448 of 10000 with 99.16% 	 Time used:  0.18 sec
2023-04-02 14:37:56,109 		5472 of 10000 with 99.16% 	 Time used:  0.17 sec
2023-04-02 14:37:56,286 		5496 of 10000 with 99.16% 	 Time used:  0.18 sec
2023-04-02 14:37:56,488 		5520 of 10000 with 99.15% 	 Time used:  0.20 sec
2023-04-02 14:37:56,652 		5544 of 10000 with 99.15% 	 Time used:  0.16 sec
2023-04-02 14:37:56,812 		5568 of 10000 with 99.16% 	 Time used:  0.16 sec
2023-04-02 14:37:57,047 		5592 of 10000 with 99.14% 	 Time used:  0.23 sec
2023-04-02 14:37:57,186 		5616 of 10000 with 99.15% 	 Time used:  0.14 sec
2023-04-02 14:37:57,387 		5640 of 10000 with 99.15% 	 Time used:  0.20 sec
2023-04-02 14:37:57,621 		5664 of 10000 with 99.15% 	 Time used:  0.23 sec
2023-04-02 14:37:57,657 		5688 of 10000 with 99.16% 	 Time used:  0.03 sec
2023-04-02 14:37:57,697 		5712 of 10000 with 99.16% 	 Time used:  0.04 sec
2023-04-02 14:37:57,853 		5736 of 10000 with 99.15% 	 Time used:  0.15 sec
2023-04-02 14:37:58,054 		5760 of 10000 with 99.15% 	 Time used:  0.20 sec
2023-04-02 14:37:58,286 		5784 of 10000 with 99.15% 	 Time used:  0.23 sec
2023-04-02 14:37:58,469 		5808 of 10000 with 99.16% 	 Time used:  0.18 sec
2023-04-02 14:37:58,721 		5832 of 10000 with 99.13% 	 Time used:  0.25 sec
2023-04-02 14:37:58,874 		5856 of 10000 with 99.11% 	 Time used:  0.15 sec
2023-04-02 14:37:59,036 		5880 of 10000 with 99.12% 	 Time used:  0.16 sec
2023-04-02 14:37:59,200 		5904 of 10000 with 99.12% 	 Time used:  0.16 sec
2023-04-02 14:37:59,356 		5928 of 10000 with 99.12% 	 Time used:  0.16 sec
2023-04-02 14:37:59,633 		5952 of 10000 with 99.13% 	 Time used:  0.28 sec
2023-04-02 14:37:59,811 		5976 of 10000 with 99.13% 	 Time used:  0.18 sec
2023-04-02 14:38:00,112 		6000 of 10000 with 99.13% 	 Time used:  0.30 sec
2023-04-02 14:38:00,266 		6024 of 10000 with 99.14% 	 Time used:  0.15 sec
2023-04-02 14:38:00,487 		6048 of 10000 with 99.12% 	 Time used:  0.22 sec
2023-04-02 14:38:00,727 		6072 of 10000 with 99.13% 	 Time used:  0.24 sec
2023-04-02 14:38:00,931 		6096 of 10000 with 99.13% 	 Time used:  0.20 sec
2023-04-02 14:38:01,102 		6120 of 10000 with 99.12% 	 Time used:  0.17 sec
2023-04-02 14:38:01,366 		6144 of 10000 with 99.12% 	 Time used:  0.26 sec
2023-04-02 14:38:01,602 		6168 of 10000 with 99.12% 	 Time used:  0.24 sec
2023-04-02 14:38:01,779 		6192 of 10000 with 99.13% 	 Time used:  0.17 sec
2023-04-02 14:38:02,001 		6216 of 10000 with 99.13% 	 Time used:  0.22 sec
2023-04-02 14:38:02,194 		6240 of 10000 with 99.13% 	 Time used:  0.19 sec
2023-04-02 14:38:02,434 		6264 of 10000 with 99.14% 	 Time used:  0.24 sec
2023-04-02 14:38:02,620 		6288 of 10000 with 99.14% 	 Time used:  0.19 sec
2023-04-02 14:38:02,828 		6312 of 10000 with 99.14% 	 Time used:  0.21 sec
2023-04-02 14:38:03,018 		6336 of 10000 with 99.15% 	 Time used:  0.19 sec
2023-04-02 14:38:03,238 		6360 of 10000 with 99.15% 	 Time used:  0.22 sec
2023-04-02 14:38:03,416 		6384 of 10000 with 99.14% 	 Time used:  0.18 sec
2023-04-02 14:38:03,599 		6408 of 10000 with 99.13% 	 Time used:  0.18 sec
2023-04-02 14:38:03,766 		6432 of 10000 with 99.13% 	 Time used:  0.17 sec
2023-04-02 14:38:03,923 		6456 of 10000 with 99.13% 	 Time used:  0.16 sec
2023-04-02 14:38:04,100 		6480 of 10000 with 99.14% 	 Time used:  0.18 sec
2023-04-02 14:38:04,270 		6504 of 10000 with 99.12% 	 Time used:  0.17 sec
2023-04-02 14:38:04,487 		6528 of 10000 with 99.13% 	 Time used:  0.22 sec
2023-04-02 14:38:04,667 		6552 of 10000 with 99.13% 	 Time used:  0.18 sec
2023-04-02 14:38:04,839 		6576 of 10000 with 99.13% 	 Time used:  0.17 sec
2023-04-02 14:38:04,975 		6600 of 10000 with 99.14% 	 Time used:  0.13 sec
2023-04-02 14:38:05,164 		6624 of 10000 with 99.14% 	 Time used:  0.19 sec
2023-04-02 14:38:05,333 		6648 of 10000 with 99.14% 	 Time used:  0.17 sec
2023-04-02 14:38:05,490 		6672 of 10000 with 99.15% 	 Time used:  0.16 sec
2023-04-02 14:38:05,663 		6696 of 10000 with 99.15% 	 Time used:  0.17 sec
2023-04-02 14:38:05,846 		6720 of 10000 with 99.15% 	 Time used:  0.18 sec
2023-04-02 14:38:06,017 		6744 of 10000 with 99.14% 	 Time used:  0.17 sec
2023-04-02 14:38:06,222 		6768 of 10000 with 99.14% 	 Time used:  0.20 sec
2023-04-02 14:38:06,409 		6792 of 10000 with 99.15% 	 Time used:  0.19 sec
2023-04-02 14:38:06,580 		6816 of 10000 with 99.12% 	 Time used:  0.17 sec
2023-04-02 14:38:06,772 		6840 of 10000 with 99.12% 	 Time used:  0.19 sec
2023-04-02 14:38:07,001 		6864 of 10000 with 99.11% 	 Time used:  0.23 sec
2023-04-02 14:38:07,234 		6888 of 10000 with 99.11% 	 Time used:  0.23 sec
2023-04-02 14:38:07,258 		6912 of 10000 with 99.12% 	 Time used:  0.02 sec
2023-04-02 14:38:07,291 		6936 of 10000 with 99.12% 	 Time used:  0.03 sec
2023-04-02 14:38:07,325 		6960 of 10000 with 99.12% 	 Time used:  0.03 sec
2023-04-02 14:38:07,359 		6984 of 10000 with 99.11% 	 Time used:  0.03 sec
2023-04-02 14:38:07,393 		7008 of 10000 with 99.12% 	 Time used:  0.03 sec
2023-04-02 14:38:07,426 		7032 of 10000 with 99.12% 	 Time used:  0.03 sec
2023-04-02 14:38:07,460 		7056 of 10000 with 99.12% 	 Time used:  0.03 sec
2023-04-02 14:38:07,494 		7080 of 10000 with 99.12% 	 Time used:  0.03 sec
2023-04-02 14:38:07,527 		7104 of 10000 with 99.13% 	 Time used:  0.03 sec
2023-04-02 14:38:07,561 		7128 of 10000 with 99.12% 	 Time used:  0.03 sec
2023-04-02 14:38:07,595 		7152 of 10000 with 99.11% 	 Time used:  0.03 sec
2023-04-02 14:38:07,629 		7176 of 10000 with 99.11% 	 Time used:  0.03 sec
2023-04-02 14:38:07,663 		7200 of 10000 with 99.11% 	 Time used:  0.03 sec
2023-04-02 14:38:07,796 		7224 of 10000 with 99.11% 	 Time used:  0.13 sec
2023-04-02 14:38:07,963 		7248 of 10000 with 99.10% 	 Time used:  0.17 sec
2023-04-02 14:38:08,070 		7272 of 10000 with 99.11% 	 Time used:  0.11 sec
2023-04-02 14:38:08,105 		7296 of 10000 with 99.11% 	 Time used:  0.03 sec
2023-04-02 14:38:08,138 		7320 of 10000 with 99.10% 	 Time used:  0.03 sec
2023-04-02 14:38:08,172 		7344 of 10000 with 99.09% 	 Time used:  0.03 sec
2023-04-02 14:38:08,205 		7368 of 10000 with 99.09% 	 Time used:  0.03 sec
2023-04-02 14:38:08,239 		7392 of 10000 with 99.07% 	 Time used:  0.03 sec
2023-04-02 14:38:08,272 		7416 of 10000 with 99.07% 	 Time used:  0.03 sec
2023-04-02 14:38:08,306 		7440 of 10000 with 99.07% 	 Time used:  0.03 sec
2023-04-02 14:38:08,340 		7464 of 10000 with 99.08% 	 Time used:  0.03 sec
2023-04-02 14:38:08,374 		7488 of 10000 with 99.07% 	 Time used:  0.03 sec
2023-04-02 14:38:08,407 		7512 of 10000 with 99.07% 	 Time used:  0.03 sec
2023-04-02 14:38:08,441 		7536 of 10000 with 99.07% 	 Time used:  0.03 sec
2023-04-02 14:38:08,474 		7560 of 10000 with 99.07% 	 Time used:  0.03 sec
2023-04-02 14:38:08,508 		7584 of 10000 with 99.08% 	 Time used:  0.03 sec
2023-04-02 14:38:08,542 		7608 of 10000 with 99.08% 	 Time used:  0.03 sec
2023-04-02 14:38:08,575 		7632 of 10000 with 99.08% 	 Time used:  0.03 sec
2023-04-02 14:38:08,609 		7656 of 10000 with 99.09% 	 Time used:  0.03 sec
2023-04-02 14:38:08,642 		7680 of 10000 with 99.09% 	 Time used:  0.03 sec
2023-04-02 14:38:08,676 		7704 of 10000 with 99.09% 	 Time used:  0.03 sec
2023-04-02 14:38:08,709 		7728 of 10000 with 99.09% 	 Time used:  0.03 sec
2023-04-02 14:38:08,743 		7752 of 10000 with 99.10% 	 Time used:  0.03 sec
2023-04-02 14:38:08,776 		7776 of 10000 with 99.10% 	 Time used:  0.03 sec
2023-04-02 14:38:08,810 		7800 of 10000 with 99.10% 	 Time used:  0.03 sec
2023-04-02 14:38:09,071 		7824 of 10000 with 99.11% 	 Time used:  0.26 sec
2023-04-02 14:38:09,206 		7848 of 10000 with 99.11% 	 Time used:  0.13 sec
2023-04-02 14:38:09,348 		7872 of 10000 with 99.10% 	 Time used:  0.14 sec
2023-04-02 14:38:09,522 		7896 of 10000 with 99.10% 	 Time used:  0.17 sec
2023-04-02 14:38:09,731 		7920 of 10000 with 99.10% 	 Time used:  0.21 sec
2023-04-02 14:38:09,902 		7944 of 10000 with 99.11% 	 Time used:  0.17 sec
2023-04-02 14:38:10,069 		7968 of 10000 with 99.11% 	 Time used:  0.17 sec
2023-04-02 14:38:10,242 		7992 of 10000 with 99.11% 	 Time used:  0.17 sec
2023-04-02 14:38:10,471 		8016 of 10000 with 99.10% 	 Time used:  0.23 sec
2023-04-02 14:38:10,640 		8040 of 10000 with 99.10% 	 Time used:  0.17 sec
2023-04-02 14:38:10,853 		8064 of 10000 with 99.11% 	 Time used:  0.21 sec
2023-04-02 14:38:11,042 		8088 of 10000 with 99.10% 	 Time used:  0.19 sec
2023-04-02 14:38:11,228 		8112 of 10000 with 99.10% 	 Time used:  0.18 sec
2023-04-02 14:38:11,468 		8136 of 10000 with 99.10% 	 Time used:  0.24 sec
2023-04-02 14:38:11,628 		8160 of 10000 with 99.11% 	 Time used:  0.16 sec
2023-04-02 14:38:11,927 		8184 of 10000 with 99.11% 	 Time used:  0.30 sec
2023-04-02 14:38:11,951 		8208 of 10000 with 99.10% 	 Time used:  0.02 sec
2023-04-02 14:38:12,017 		8232 of 10000 with 99.10% 	 Time used:  0.06 sec
2023-04-02 14:38:12,258 		8256 of 10000 with 99.10% 	 Time used:  0.24 sec
2023-04-02 14:38:12,410 		8280 of 10000 with 99.11% 	 Time used:  0.15 sec
2023-04-02 14:38:12,598 		8304 of 10000 with 99.11% 	 Time used:  0.19 sec
2023-04-02 14:38:12,805 		8328 of 10000 with 99.11% 	 Time used:  0.21 sec
2023-04-02 14:38:13,009 		8352 of 10000 with 99.11% 	 Time used:  0.20 sec
2023-04-02 14:38:13,243 		8376 of 10000 with 99.12% 	 Time used:  0.23 sec
2023-04-02 14:38:13,386 		8400 of 10000 with 99.12% 	 Time used:  0.14 sec
2023-04-02 14:38:13,545 		8424 of 10000 with 99.12% 	 Time used:  0.16 sec
2023-04-02 14:38:13,736 		8448 of 10000 with 99.12% 	 Time used:  0.19 sec
2023-04-02 14:38:13,893 		8472 of 10000 with 99.13% 	 Time used:  0.16 sec
2023-04-02 14:38:14,029 		8496 of 10000 with 99.12% 	 Time used:  0.14 sec
2023-04-02 14:38:14,208 		8520 of 10000 with 99.12% 	 Time used:  0.18 sec
2023-04-02 14:38:14,362 		8544 of 10000 with 99.12% 	 Time used:  0.15 sec
2023-04-02 14:38:14,533 		8568 of 10000 with 99.12% 	 Time used:  0.17 sec
2023-04-02 14:38:14,679 		8592 of 10000 with 99.13% 	 Time used:  0.15 sec
2023-04-02 14:38:14,883 		8616 of 10000 with 99.13% 	 Time used:  0.20 sec
2023-04-02 14:38:15,122 		8640 of 10000 with 99.12% 	 Time used:  0.24 sec
2023-04-02 14:38:15,252 		8664 of 10000 with 99.11% 	 Time used:  0.13 sec
2023-04-02 14:38:15,348 		8688 of 10000 with 99.11% 	 Time used:  0.10 sec
2023-04-02 14:38:15,381 		8712 of 10000 with 99.12% 	 Time used:  0.03 sec
2023-04-02 14:38:15,414 		8736 of 10000 with 99.12% 	 Time used:  0.03 sec
2023-04-02 14:38:15,447 		8760 of 10000 with 99.12% 	 Time used:  0.03 sec
2023-04-02 14:38:15,480 		8784 of 10000 with 99.12% 	 Time used:  0.03 sec
2023-04-02 14:38:15,513 		8808 of 10000 with 99.11% 	 Time used:  0.03 sec
2023-04-02 14:38:15,547 		8832 of 10000 with 99.11% 	 Time used:  0.03 sec
2023-04-02 14:38:15,580 		8856 of 10000 with 99.11% 	 Time used:  0.03 sec
2023-04-02 14:38:15,613 		8880 of 10000 with 99.11% 	 Time used:  0.03 sec
2023-04-02 14:38:15,646 		8904 of 10000 with 99.11% 	 Time used:  0.03 sec
2023-04-02 14:38:15,679 		8928 of 10000 with 99.12% 	 Time used:  0.03 sec
2023-04-02 14:38:15,712 		8952 of 10000 with 99.12% 	 Time used:  0.03 sec
2023-04-02 14:38:15,745 		8976 of 10000 with 99.12% 	 Time used:  0.03 sec
2023-04-02 14:38:15,778 		9000 of 10000 with 99.12% 	 Time used:  0.03 sec
2023-04-02 14:38:15,811 		9024 of 10000 with 99.12% 	 Time used:  0.03 sec
2023-04-02 14:38:15,946 		9048 of 10000 with 99.13% 	 Time used:  0.13 sec
2023-04-02 14:38:15,979 		9072 of 10000 with 99.12% 	 Time used:  0.03 sec
2023-04-02 14:38:16,015 		9096 of 10000 with 99.11% 	 Time used:  0.04 sec
2023-04-02 14:38:16,052 		9120 of 10000 with 99.10% 	 Time used:  0.04 sec
2023-04-02 14:38:16,087 		9144 of 10000 with 99.10% 	 Time used:  0.03 sec
2023-04-02 14:38:16,321 		9168 of 10000 with 99.11% 	 Time used:  0.23 sec
2023-04-02 14:38:16,490 		9192 of 10000 with 99.11% 	 Time used:  0.17 sec
2023-04-02 14:38:16,704 		9216 of 10000 with 99.10% 	 Time used:  0.21 sec
2023-04-02 14:38:16,926 		9240 of 10000 with 99.10% 	 Time used:  0.22 sec
2023-04-02 14:38:17,123 		9264 of 10000 with 99.10% 	 Time used:  0.20 sec
2023-04-02 14:38:17,323 		9288 of 10000 with 99.11% 	 Time used:  0.20 sec
2023-04-02 14:38:17,589 		9312 of 10000 with 99.11% 	 Time used:  0.27 sec
2023-04-02 14:38:17,757 		9336 of 10000 with 99.11% 	 Time used:  0.17 sec
2023-04-02 14:38:17,987 		9360 of 10000 with 99.11% 	 Time used:  0.23 sec
2023-04-02 14:38:18,230 		9384 of 10000 with 99.12% 	 Time used:  0.24 sec
2023-04-02 14:38:18,356 		9408 of 10000 with 99.12% 	 Time used:  0.12 sec
2023-04-02 14:38:18,524 		9432 of 10000 with 99.12% 	 Time used:  0.17 sec
2023-04-02 14:38:18,699 		9456 of 10000 with 99.12% 	 Time used:  0.17 sec
2023-04-02 14:38:18,882 		9480 of 10000 with 99.11% 	 Time used:  0.18 sec
2023-04-02 14:38:19,030 		9504 of 10000 with 99.12% 	 Time used:  0.15 sec
2023-04-02 14:38:19,174 		9528 of 10000 with 99.12% 	 Time used:  0.14 sec
2023-04-02 14:38:19,367 		9552 of 10000 with 99.12% 	 Time used:  0.19 sec
2023-04-02 14:38:19,542 		9576 of 10000 with 99.12% 	 Time used:  0.17 sec
2023-04-02 14:38:19,730 		9600 of 10000 with 99.12% 	 Time used:  0.19 sec
2023-04-02 14:38:19,908 		9624 of 10000 with 99.13% 	 Time used:  0.18 sec
2023-04-02 14:38:20,082 		9648 of 10000 with 99.11% 	 Time used:  0.17 sec
2023-04-02 14:38:20,273 		9672 of 10000 with 99.10% 	 Time used:  0.19 sec
2023-04-02 14:38:20,484 		9696 of 10000 with 99.10% 	 Time used:  0.21 sec
2023-04-02 14:38:20,704 		9720 of 10000 with 99.10% 	 Time used:  0.22 sec
2023-04-02 14:38:20,826 		9744 of 10000 with 99.10% 	 Time used:  0.12 sec
2023-04-02 14:38:20,991 		9768 of 10000 with 99.10% 	 Time used:  0.16 sec
2023-04-02 14:38:21,157 		9792 of 10000 with 99.10% 	 Time used:  0.16 sec
2023-04-02 14:38:21,339 		9816 of 10000 with 99.10% 	 Time used:  0.18 sec
2023-04-02 14:38:21,584 		9840 of 10000 with 99.11% 	 Time used:  0.24 sec
2023-04-02 14:38:21,752 		9864 of 10000 with 99.11% 	 Time used:  0.17 sec
2023-04-02 14:38:21,855 		9888 of 10000 with 99.10% 	 Time used:  0.10 sec
2023-04-02 14:38:21,889 		9912 of 10000 with 99.10% 	 Time used:  0.03 sec
2023-04-02 14:38:21,971 		9936 of 10000 with 99.10% 	 Time used:  0.08 sec
2023-04-02 14:38:22,005 		9960 of 10000 with 99.11% 	 Time used:  0.03 sec
2023-04-02 14:38:22,038 		9984 of 10000 with 99.11% 	 Time used:  0.03 sec
2023-04-02 14:38:22,184 		10000 of 10000 with 99.10% 	 Time used:  0.14 sec
2023-04-02 14:38:22,184 
2023-04-02 14:38:22,209 			Learning rate: weights:   1.000e-03    
2023-04-02 14:38:22,209 			Last test performance: 99.10%
2023-04-02 14:38:22,209 ----------------
2023-04-02 14:38:24,479   22  =>  0    		Training 486 pattern with 98.33% 	Forward time: 	 1.58 sec
2023-04-02 14:38:24,480 			Loss:    1.847e-03    			Backward time: 	 0.67 sec 
2023-04-02 14:38:24,610 			Learning rate: weights:   1.000e-03    
2023-04-02 14:38:24,610 			Last test performance: 99.10%
2023-04-02 14:38:24,610 ----------------
2023-04-02 14:38:28,203   22  =>  1    		Training 486 pattern with 98.96% 	Forward time: 	 2.22 sec
2023-04-02 14:38:28,203 			Loss:    1.086e-03    			Backward time: 	 1.36 sec 
2023-04-02 14:38:28,256 			Learning rate: weights:   1.000e-03    
2023-04-02 14:38:28,256 			Last test performance: 99.10%
2023-04-02 14:38:28,256 ----------------
2023-04-02 14:38:29,487   22  =>  2    		Training 486 pattern with 99.17% 	Forward time: 	 1.14 sec
2023-04-02 14:38:29,488 			Loss:    1.180e-03    			Backward time: 	 0.07 sec 
2023-04-02 14:38:29,613 			Learning rate: weights:   1.000e-03    
2023-04-02 14:38:29,613 			Last test performance: 99.10%
2023-04-02 14:38:29,613 ----------------
2023-04-02 14:38:31,484   22  =>  3    		Training 486 pattern with 99.79% 	Forward time: 	 1.47 sec
2023-04-02 14:38:31,485 			Loss:    5.188e-04    			Backward time: 	 0.38 sec 
2023-04-02 14:38:31,647 			Learning rate: weights:   1.000e-03    
2023-04-02 14:38:31,648 			Last test performance: 99.10%
2023-04-02 14:38:31,649 ----------------
2023-04-02 14:38:33,679   22  =>  4    		Training 486 pattern with 99.17% 	Forward time: 	 1.56 sec
2023-04-02 14:38:33,679 			Loss:    7.681e-04    			Backward time: 	 0.46 sec 
2023-04-02 14:38:33,861 			Learning rate: weights:   1.000e-03    
2023-04-02 14:38:33,863 			Last test performance: 99.10%
2023-04-02 14:38:33,863 ----------------
2023-04-02 14:38:35,499   22  =>  5    		Training 486 pattern with 99.58% 	Forward time: 	 1.26 sec
2023-04-02 14:38:35,500 			Loss:    6.354e-04    			Backward time: 	 0.36 sec 
2023-04-02 14:38:35,635 			Learning rate: weights:   1.000e-03    
2023-04-02 14:38:35,635 			Last test performance: 99.10%
2023-04-02 14:38:35,635 ----------------
2023-04-02 14:38:39,220   22  =>  6    		Training 486 pattern with 98.96% 	Forward time: 	 2.38 sec
2023-04-02 14:38:39,220 			Loss:    1.320e-03    			Backward time: 	 1.19 sec 
2023-04-02 14:38:39,381 			Learning rate: weights:   1.000e-03    
2023-04-02 14:38:39,381 			Last test performance: 99.10%
2023-04-02 14:38:39,381 ----------------
2023-04-02 14:38:41,472   22  =>  7    		Training 486 pattern with 99.38% 	Forward time: 	 1.74 sec
2023-04-02 14:38:41,473 			Loss:    1.007e-03    			Backward time: 	 0.34 sec 
2023-04-02 14:38:41,724 			Learning rate: weights:   1.000e-03    
2023-04-02 14:38:41,724 			Last test performance: 99.10%
2023-04-02 14:38:41,725 ----------------
2023-04-02 14:38:45,670   22  =>  8    		Training 486 pattern with 98.54% 	Forward time: 	 2.99 sec
2023-04-02 14:38:45,670 			Loss:    1.474e-03    			Backward time: 	 0.94 sec 
2023-04-02 14:38:45,753 			Learning rate: weights:   1.000e-03    
2023-04-02 14:38:45,753 			Last test performance: 99.10%
2023-04-02 14:38:45,753 ----------------
2023-04-02 14:38:49,540   22  =>  9    		Training 486 pattern with 98.96% 	Forward time: 	 2.67 sec
2023-04-02 14:38:49,540 			Loss:    1.544e-03    			Backward time: 	 1.10 sec 
2023-04-02 14:38:49,780 			Learning rate: weights:   1.000e-03    
2023-04-02 14:38:49,780 			Last test performance: 99.10%
2023-04-02 14:38:49,780 ----------------
2023-04-02 14:38:51,049   22  =>  10   		Training 486 pattern with 99.17% 	Forward time: 	 1.10 sec
2023-04-02 14:38:51,050 			Loss:    1.183e-03    			Backward time: 	 0.16 sec 
2023-04-02 14:38:51,285 			Learning rate: weights:   1.000e-03    
2023-04-02 14:38:51,286 			Last test performance: 99.10%
2023-04-02 14:38:51,286 ----------------
2023-04-02 14:38:54,684   22  =>  11   		Training 486 pattern with 99.58% 	Forward time: 	 2.56 sec
2023-04-02 14:38:54,685 			Loss:    3.665e-04    			Backward time: 	 0.82 sec 
2023-04-02 14:38:55,018 			Learning rate: weights:   1.000e-03    
2023-04-02 14:38:55,018 			Last test performance: 99.10%
2023-04-02 14:38:55,018 ----------------
2023-04-02 14:38:56,710   22  =>  12   		Training 486 pattern with 98.96% 	Forward time: 	 1.51 sec
2023-04-02 14:38:56,710 			Loss:    1.404e-03    			Backward time: 	 0.17 sec 
2023-04-02 14:38:56,865 			Learning rate: weights:   1.000e-03    
2023-04-02 14:38:56,865 			Last test performance: 99.10%
2023-04-02 14:38:56,865 ----------------
2023-04-02 14:38:58,689   22  =>  13   		Training 486 pattern with 99.17% 	Forward time: 	 1.37 sec
2023-04-02 14:38:58,690 			Loss:    1.182e-03    			Backward time: 	 0.43 sec 
2023-04-02 14:38:58,931 			Learning rate: weights:   1.000e-03    
2023-04-02 14:38:58,932 			Last test performance: 99.10%
2023-04-02 14:38:58,932 ----------------
2023-04-02 14:39:02,905   22  =>  14   		Training 486 pattern with 98.75% 	Forward time: 	 3.00 sec
2023-04-02 14:39:02,906 			Loss:    1.280e-03    			Backward time: 	 0.96 sec 
2023-04-02 14:39:03,107 			Learning rate: weights:   1.000e-03    
2023-04-02 14:39:03,107 			Last test performance: 99.10%
2023-04-02 14:39:03,107 ----------------
2023-04-02 14:39:06,741   22  =>  15   		Training 486 pattern with 98.96% 	Forward time: 	 2.28 sec
2023-04-02 14:39:06,741 			Loss:    1.134e-03    			Backward time: 	 1.33 sec 
2023-04-02 14:39:06,831 			Learning rate: weights:   1.000e-03    
2023-04-02 14:39:06,831 			Last test performance: 99.10%
2023-04-02 14:39:06,831 ----------------
2023-04-02 14:39:09,660   22  =>  16   		Training 486 pattern with 98.96% 	Forward time: 	 1.94 sec
2023-04-02 14:39:09,661 			Loss:    8.603e-04    			Backward time: 	 0.87 sec 
2023-04-02 14:39:09,800 			Learning rate: weights:   1.000e-03    
2023-04-02 14:39:09,801 			Last test performance: 99.10%
2023-04-02 14:39:09,801 ----------------
2023-04-02 14:39:12,919   22  =>  17   		Training 486 pattern with 99.38% 	Forward time: 	 1.98 sec
2023-04-02 14:39:12,919 			Loss:    7.756e-04    			Backward time: 	 1.13 sec 
2023-04-02 14:39:13,036 			Learning rate: weights:   1.000e-03    
2023-04-02 14:39:13,036 			Last test performance: 99.10%
2023-04-02 14:39:13,036 ----------------
2023-04-02 14:39:16,389   22  =>  18   		Training 486 pattern with 98.96% 	Forward time: 	 2.47 sec
2023-04-02 14:39:16,390 			Loss:    1.394e-03    			Backward time: 	 0.87 sec 
2023-04-02 14:39:16,797 			Learning rate: weights:   1.000e-03    
2023-04-02 14:39:16,797 			Last test performance: 99.10%
2023-04-02 14:39:16,797 ----------------
2023-04-02 14:39:19,907   22  =>  19   		Training 486 pattern with 99.17% 	Forward time: 	 2.12 sec
2023-04-02 14:39:19,907 			Loss:    6.103e-04    			Backward time: 	 0.97 sec 
2023-04-02 14:39:20,033 			Learning rate: weights:   1.000e-03    
2023-04-02 14:39:20,033 			Last test performance: 99.10%
2023-04-02 14:39:20,034 ----------------
2023-04-02 14:39:23,322   22  =>  20   		Training 486 pattern with 98.54% 	Forward time: 	 2.29 sec
2023-04-02 14:39:23,323 			Loss:    1.498e-03    			Backward time: 	 0.98 sec 
2023-04-02 14:39:23,426 			Learning rate: weights:   1.000e-03    
2023-04-02 14:39:23,426 			Last test performance: 99.10%
2023-04-02 14:39:23,426 ----------------
2023-04-02 14:39:25,634   22  =>  21   		Training 486 pattern with 99.17% 	Forward time: 	 1.78 sec
2023-04-02 14:39:25,634 			Loss:    1.083e-03    			Backward time: 	 0.41 sec 
2023-04-02 14:39:25,729 			Learning rate: weights:   1.000e-03    
2023-04-02 14:39:25,729 			Last test performance: 99.10%
2023-04-02 14:39:25,729 ----------------
2023-04-02 14:39:27,986   22  =>  22   		Training 486 pattern with 98.96% 	Forward time: 	 1.66 sec
2023-04-02 14:39:27,986 			Loss:    1.296e-03    			Backward time: 	 0.58 sec 
2023-04-02 14:39:28,204 			Learning rate: weights:   1.000e-03    
2023-04-02 14:39:28,204 			Last test performance: 99.10%
2023-04-02 14:39:28,204 ----------------
2023-04-02 14:39:29,785   22  =>  23   		Training 486 pattern with 99.79% 	Forward time: 	 1.24 sec
2023-04-02 14:39:29,785 			Loss:    5.529e-04    			Backward time: 	 0.32 sec 
2023-04-02 14:39:29,956 			Learning rate: weights:   1.000e-03    
2023-04-02 14:39:29,957 			Last test performance: 99.10%
2023-04-02 14:39:29,957 ----------------
2023-04-02 14:39:31,152   22  =>  24   		Training 486 pattern with 99.17% 	Forward time: 	 1.00 sec
2023-04-02 14:39:31,152 			Loss:    1.582e-03    			Backward time: 	 0.18 sec 
2023-04-02 14:39:31,237 			Learning rate: weights:   1.000e-03    
2023-04-02 14:39:31,237 			Last test performance: 99.10%
2023-04-02 14:39:31,238 ----------------
2023-04-02 14:39:32,900   22  =>  25   		Training 486 pattern with 98.75% 	Forward time: 	 1.39 sec
2023-04-02 14:39:32,900 			Loss:    1.668e-03    			Backward time: 	 0.26 sec 
2023-04-02 14:39:32,997 			Learning rate: weights:   1.000e-03    
2023-04-02 14:39:32,997 			Last test performance: 99.10%
2023-04-02 14:39:32,997 ----------------
2023-04-02 14:39:36,217   22  =>  26   		Training 486 pattern with 98.54% 	Forward time: 	 2.49 sec
2023-04-02 14:39:36,217 			Loss:    1.399e-03    			Backward time: 	 0.72 sec 
2023-04-02 14:39:36,445 			Learning rate: weights:   1.000e-03    
2023-04-02 14:39:36,445 			Last test performance: 99.10%
2023-04-02 14:39:36,445 ----------------
2023-04-02 14:39:39,804   22  =>  27   		Training 486 pattern with 98.54% 	Forward time: 	 2.18 sec
2023-04-02 14:39:39,804 			Loss:    1.471e-03    			Backward time: 	 1.16 sec 
2023-04-02 14:39:39,996 			Learning rate: weights:   1.000e-03    
2023-04-02 14:39:39,997 			Last test performance: 99.10%
2023-04-02 14:39:39,997 ----------------
2023-04-02 14:39:42,966   22  =>  28   		Training 486 pattern with 98.75% 	Forward time: 	 2.21 sec
2023-04-02 14:39:42,966 			Loss:    1.965e-03    			Backward time: 	 0.75 sec 
2023-04-02 14:39:43,086 			Learning rate: weights:   1.000e-03    
2023-04-02 14:39:43,086 			Last test performance: 99.10%
2023-04-02 14:39:43,087 ----------------
2023-04-02 14:39:45,031   22  =>  29   		Training 486 pattern with 98.96% 	Forward time: 	 1.66 sec
2023-04-02 14:39:45,031 			Loss:    1.117e-03    			Backward time: 	 0.27 sec 
2023-04-02 14:39:45,267 			Learning rate: weights:   1.000e-03    
2023-04-02 14:39:45,269 			Last test performance: 99.10%
2023-04-02 14:39:45,269 ----------------
2023-04-02 14:39:46,318   22  =>  30   		Training 486 pattern with 98.96% 	Forward time: 	 0.92 sec
2023-04-02 14:39:46,318 			Loss:    1.529e-03    			Backward time: 	 0.11 sec 
2023-04-02 14:39:46,493 			Learning rate: weights:   1.000e-03    
2023-04-02 14:39:46,494 			Last test performance: 99.10%
2023-04-02 14:39:46,494 ----------------
2023-04-02 14:39:47,691   22  =>  31   		Training 486 pattern with 98.96% 	Forward time: 	 1.03 sec
2023-04-02 14:39:47,691 			Loss:    1.569e-03    			Backward time: 	 0.15 sec 
2023-04-02 14:39:47,956 			Learning rate: weights:   1.000e-03    
2023-04-02 14:39:47,957 			Last test performance: 99.10%
2023-04-02 14:39:47,957 ----------------
2023-04-02 14:39:49,241   22  =>  32   		Training 486 pattern with 99.17% 	Forward time: 	 1.08 sec
2023-04-02 14:39:49,242 			Loss:    1.210e-03    			Backward time: 	 0.18 sec 
2023-04-02 14:39:49,332 			Learning rate: weights:   1.000e-03    
2023-04-02 14:39:49,333 			Last test performance: 99.10%
2023-04-02 14:39:49,333 ----------------
2023-04-02 14:39:50,460   22  =>  33   		Training 486 pattern with 99.17% 	Forward time: 	 0.99 sec
2023-04-02 14:39:50,460 			Loss:    1.078e-03    			Backward time: 	 0.12 sec 
2023-04-02 14:39:50,611 			Learning rate: weights:   1.000e-03    
2023-04-02 14:39:50,611 			Last test performance: 99.10%
2023-04-02 14:39:50,611 ----------------
2023-04-02 14:39:51,531   22  =>  34   		Training 486 pattern with 98.12% 	Forward time: 	 0.84 sec
2023-04-02 14:39:51,532 			Loss:    1.809e-03    			Backward time: 	 0.06 sec 
2023-04-02 14:39:51,639 			Learning rate: weights:   1.000e-03    
2023-04-02 14:39:51,639 			Last test performance: 99.10%
2023-04-02 14:39:51,639 ----------------
2023-04-02 14:39:52,719   22  =>  35   		Training 486 pattern with 99.17% 	Forward time: 	 0.98 sec
2023-04-02 14:39:52,719 			Loss:    9.388e-04    			Backward time: 	 0.09 sec 
2023-04-02 14:39:52,816 			Learning rate: weights:   1.000e-03    
2023-04-02 14:39:52,816 			Last test performance: 99.10%
2023-04-02 14:39:52,816 ----------------
2023-04-02 14:39:55,642   22  =>  36   		Training 486 pattern with 99.17% 	Forward time: 	 1.83 sec
2023-04-02 14:39:55,642 			Loss:    8.524e-04    			Backward time: 	 0.98 sec 
2023-04-02 14:39:55,775 			Learning rate: weights:   1.000e-03    
2023-04-02 14:39:55,776 			Last test performance: 99.10%
2023-04-02 14:39:55,776 ----------------
2023-04-02 14:39:59,674   22  =>  37   		Training 486 pattern with 99.17% 	Forward time: 	 2.58 sec
2023-04-02 14:39:59,674 			Loss:    9.733e-04    			Backward time: 	 1.30 sec 
2023-04-02 14:39:59,801 			Learning rate: weights:   1.000e-03    
2023-04-02 14:39:59,802 			Last test performance: 99.10%
2023-04-02 14:39:59,802 ----------------
2023-04-02 14:40:02,978   22  =>  38   		Training 486 pattern with 98.96% 	Forward time: 	 2.09 sec
2023-04-02 14:40:02,979 			Loss:    8.550e-04    			Backward time: 	 1.07 sec 
2023-04-02 14:40:03,143 			Learning rate: weights:   1.000e-03    
2023-04-02 14:40:03,143 			Last test performance: 99.10%
2023-04-02 14:40:03,143 ----------------
2023-04-02 14:40:06,370   22  =>  39   		Training 486 pattern with 98.54% 	Forward time: 	 2.48 sec
2023-04-02 14:40:06,370 			Loss:    1.951e-03    			Backward time: 	 0.73 sec 
2023-04-02 14:40:06,525 			Learning rate: weights:   1.000e-03    
2023-04-02 14:40:06,525 			Last test performance: 99.10%
2023-04-02 14:40:06,526 ----------------
2023-04-02 14:40:08,736   22  =>  40   		Training 486 pattern with 99.58% 	Forward time: 	 1.59 sec
2023-04-02 14:40:08,736 			Loss:    6.099e-04    			Backward time: 	 0.60 sec 
2023-04-02 14:40:08,823 			Learning rate: weights:   1.000e-03    
2023-04-02 14:40:08,824 			Last test performance: 99.10%
2023-04-02 14:40:08,824 ----------------
2023-04-02 14:40:12,823   22  =>  41   		Training 486 pattern with 99.79% 	Forward time: 	 2.62 sec
2023-04-02 14:40:12,824 			Loss:    7.396e-04    			Backward time: 	 1.37 sec 
2023-04-02 14:40:13,047 			Learning rate: weights:   1.000e-03    
2023-04-02 14:40:13,047 			Last test performance: 99.10%
2023-04-02 14:40:13,047 ----------------
2023-04-02 14:40:16,692   22  =>  42   		Training 486 pattern with 98.96% 	Forward time: 	 2.68 sec
2023-04-02 14:40:16,692 			Loss:    1.129e-03    			Backward time: 	 0.95 sec 
2023-04-02 14:40:16,822 			Learning rate: weights:   1.000e-03    
2023-04-02 14:40:16,822 			Last test performance: 99.10%
2023-04-02 14:40:16,822 ----------------
2023-04-02 14:40:19,392   22  =>  43   		Training 486 pattern with 98.54% 	Forward time: 	 1.97 sec
2023-04-02 14:40:19,392 			Loss:    1.671e-03    			Backward time: 	 0.59 sec 
2023-04-02 14:40:19,492 			Learning rate: weights:   1.000e-03    
2023-04-02 14:40:19,493 			Last test performance: 99.10%
2023-04-02 14:40:19,493 ----------------
2023-04-02 14:40:23,522   22  =>  44   		Training 486 pattern with 98.33% 	Forward time: 	 2.85 sec
2023-04-02 14:40:23,522 			Loss:    1.822e-03    			Backward time: 	 1.16 sec 
2023-04-02 14:40:23,604 			Learning rate: weights:   1.000e-03    
2023-04-02 14:40:23,604 			Last test performance: 99.10%
2023-04-02 14:40:23,605 ----------------
2023-04-02 14:40:25,825   22  =>  45   		Training 486 pattern with 99.38% 	Forward time: 	 1.73 sec
2023-04-02 14:40:25,826 			Loss:    8.853e-04    			Backward time: 	 0.47 sec 
2023-04-02 14:40:25,940 			Learning rate: weights:   1.000e-03    
2023-04-02 14:40:25,941 			Last test performance: 99.10%
2023-04-02 14:40:25,942 ----------------
2023-04-02 14:40:29,725   22  =>  46   		Training 486 pattern with 98.96% 	Forward time: 	 2.81 sec
2023-04-02 14:40:29,726 			Loss:    1.152e-03    			Backward time: 	 0.95 sec 
2023-04-02 14:40:29,940 			Learning rate: weights:   1.000e-03    
2023-04-02 14:40:29,940 			Last test performance: 99.10%
2023-04-02 14:40:29,940 ----------------
2023-04-02 14:40:34,692   22  =>  47   		Training 486 pattern with 98.54% 	Forward time: 	 3.30 sec
2023-04-02 14:40:34,692 			Loss:    1.359e-03    			Backward time: 	 1.41 sec 
2023-04-02 14:40:34,827 			Learning rate: weights:   1.000e-03    
2023-04-02 14:40:34,828 			Last test performance: 99.10%
2023-04-02 14:40:34,828 ----------------
2023-04-02 14:40:36,853   22  =>  48   		Training 486 pattern with 99.17% 	Forward time: 	 1.39 sec
2023-04-02 14:40:36,853 			Loss:    1.014e-03    			Backward time: 	 0.61 sec 
2023-04-02 14:40:36,938 			Learning rate: weights:   1.000e-03    
2023-04-02 14:40:36,938 			Last test performance: 99.10%
2023-04-02 14:40:36,938 ----------------
2023-04-02 14:40:39,727   22  =>  49   		Training 486 pattern with 99.17% 	Forward time: 	 1.94 sec
2023-04-02 14:40:39,728 			Loss:    1.270e-03    			Backward time: 	 0.83 sec 
2023-04-02 14:40:39,877 			Learning rate: weights:   1.000e-03    
2023-04-02 14:40:39,877 			Last test performance: 99.10%
2023-04-02 14:40:39,878 ----------------
2023-04-02 14:40:42,303   22  =>  50   		Training 486 pattern with 98.75% 	Forward time: 	 1.80 sec
2023-04-02 14:40:42,303 			Loss:    1.309e-03    			Backward time: 	 0.61 sec 
2023-04-02 14:40:42,405 			Learning rate: weights:   1.000e-03    
2023-04-02 14:40:42,405 			Last test performance: 99.10%
2023-04-02 14:40:42,406 ----------------
2023-04-02 14:40:46,922   22  =>  51   		Training 486 pattern with 99.17% 	Forward time: 	 3.17 sec
2023-04-02 14:40:46,922 			Loss:    6.740e-04    			Backward time: 	 1.33 sec 
2023-04-02 14:40:47,002 			Learning rate: weights:   1.000e-03    
2023-04-02 14:40:47,002 			Last test performance: 99.10%
2023-04-02 14:40:47,003 ----------------
2023-04-02 14:40:49,531   22  =>  52   		Training 486 pattern with 99.79% 	Forward time: 	 1.86 sec
2023-04-02 14:40:49,532 			Loss:    6.812e-04    			Backward time: 	 0.65 sec 
2023-04-02 14:40:49,620 			Learning rate: weights:   1.000e-03    
2023-04-02 14:40:49,620 			Last test performance: 99.10%
2023-04-02 14:40:49,621 ----------------
2023-04-02 14:40:51,309   22  =>  53   		Training 486 pattern with 98.54% 	Forward time: 	 1.47 sec
2023-04-02 14:40:51,310 			Loss:    1.434e-03    			Backward time: 	 0.19 sec 
2023-04-02 14:40:51,534 			Learning rate: weights:   1.000e-03    
2023-04-02 14:40:51,534 			Last test performance: 99.10%
2023-04-02 14:40:51,534 ----------------
2023-04-02 14:40:52,880   22  =>  54   		Training 486 pattern with 98.75% 	Forward time: 	 1.19 sec
2023-04-02 14:40:52,881 			Loss:    2.179e-03    			Backward time: 	 0.14 sec 
2023-04-02 14:40:52,963 			Learning rate: weights:   1.000e-03    
2023-04-02 14:40:52,963 			Last test performance: 99.10%
2023-04-02 14:40:52,963 ----------------
2023-04-02 14:40:55,758   22  =>  55   		Training 486 pattern with 98.75% 	Forward time: 	 1.98 sec
2023-04-02 14:40:55,758 			Loss:    2.504e-03    			Backward time: 	 0.80 sec 
2023-04-02 14:40:55,842 			Learning rate: weights:   1.000e-03    
2023-04-02 14:40:55,842 			Last test performance: 99.10%
2023-04-02 14:40:55,842 ----------------
2023-04-02 14:40:57,561   22  =>  56   		Training 486 pattern with 99.17% 	Forward time: 	 1.40 sec
2023-04-02 14:40:57,561 			Loss:    8.765e-04    			Backward time: 	 0.30 sec 
2023-04-02 14:40:57,825 			Learning rate: weights:   1.000e-03    
2023-04-02 14:40:57,825 			Last test performance: 99.10%
2023-04-02 14:40:57,825 ----------------
2023-04-02 14:40:59,279   22  =>  57   		Training 486 pattern with 99.38% 	Forward time: 	 1.31 sec
2023-04-02 14:40:59,279 			Loss:    9.552e-04    			Backward time: 	 0.13 sec 
2023-04-02 14:40:59,445 			Learning rate: weights:   1.000e-03    
2023-04-02 14:40:59,445 			Last test performance: 99.10%
2023-04-02 14:40:59,445 ----------------
2023-04-02 14:41:04,038   22  =>  58   		Training 486 pattern with 99.38% 	Forward time: 	 2.97 sec
2023-04-02 14:41:04,039 			Loss:    1.508e-03    			Backward time: 	 1.61 sec 
2023-04-02 14:41:04,125 			Learning rate: weights:   1.000e-03    
2023-04-02 14:41:04,125 			Last test performance: 99.10%
2023-04-02 14:41:04,126 ----------------
2023-04-02 14:41:06,168   22  =>  59   		Training 486 pattern with 98.96% 	Forward time: 	 1.54 sec
2023-04-02 14:41:06,169 			Loss:    1.212e-03    			Backward time: 	 0.49 sec 
2023-04-02 14:41:06,358 			Learning rate: weights:   1.000e-03    
2023-04-02 14:41:06,359 			Last test performance: 99.10%
2023-04-02 14:41:06,360 ----------------
2023-04-02 14:41:08,129   22  =>  60   		Training 486 pattern with 99.38% 	Forward time: 	 1.33 sec
2023-04-02 14:41:08,129 			Loss:    1.221e-03    			Backward time: 	 0.42 sec 
2023-04-02 14:41:08,226 			Learning rate: weights:   1.000e-03    
2023-04-02 14:41:08,226 			Last test performance: 99.10%
2023-04-02 14:41:08,226 ----------------
2023-04-02 14:41:12,395   22  =>  61   		Training 486 pattern with 99.17% 	Forward time: 	 2.82 sec
2023-04-02 14:41:12,395 			Loss:    1.310e-03    			Backward time: 	 1.33 sec 
2023-04-02 14:41:12,594 			Learning rate: weights:   1.000e-03    
2023-04-02 14:41:12,594 			Last test performance: 99.10%
2023-04-02 14:41:12,595 ----------------
2023-04-02 14:41:16,429   22  =>  62   		Training 486 pattern with 98.96% 	Forward time: 	 2.81 sec
2023-04-02 14:41:16,429 			Loss:    2.362e-03    			Backward time: 	 1.01 sec 
2023-04-02 14:41:16,537 			Learning rate: weights:   1.000e-03    
2023-04-02 14:41:16,537 			Last test performance: 99.10%
2023-04-02 14:41:16,537 ----------------
2023-04-02 14:41:18,250   22  =>  63   		Training 486 pattern with 99.38% 	Forward time: 	 1.45 sec
2023-04-02 14:41:18,250 			Loss:    1.331e-03    			Backward time: 	 0.25 sec 
2023-04-02 14:41:18,375 			Learning rate: weights:   1.000e-03    
2023-04-02 14:41:18,375 			Last test performance: 99.10%
2023-04-02 14:41:18,375 ----------------
2023-04-02 14:41:19,418   22  =>  64   		Training 486 pattern with 100.00% 	Forward time: 	 0.87 sec
2023-04-02 14:41:19,418 			Loss:    3.169e-04    			Backward time: 	 0.16 sec 
2023-04-02 14:41:19,570 			Learning rate: weights:   1.000e-03    
2023-04-02 14:41:19,570 			Last test performance: 99.10%
2023-04-02 14:41:19,570 ----------------
2023-04-02 14:41:20,442   22  =>  65   		Training 486 pattern with 99.58% 	Forward time: 	 0.80 sec
2023-04-02 14:41:20,442 			Loss:    6.837e-04    			Backward time: 	 0.06 sec 
2023-04-02 14:41:20,582 			Learning rate: weights:   1.000e-03    
2023-04-02 14:41:20,583 			Last test performance: 99.10%
2023-04-02 14:41:20,584 ----------------
2023-04-02 14:41:22,052   22  =>  66   		Training 486 pattern with 98.75% 	Forward time: 	 1.33 sec
2023-04-02 14:41:22,053 			Loss:    1.557e-03    			Backward time: 	 0.13 sec 
2023-04-02 14:41:22,229 			Learning rate: weights:   1.000e-03    
2023-04-02 14:41:22,229 			Last test performance: 99.10%
2023-04-02 14:41:22,229 ----------------
2023-04-02 14:41:24,696   22  =>  67   		Training 486 pattern with 98.96% 	Forward time: 	 1.61 sec
2023-04-02 14:41:24,698 			Loss:    1.299e-03    			Backward time: 	 0.83 sec 
2023-04-02 14:41:24,906 			Learning rate: weights:   1.000e-03    
2023-04-02 14:41:24,906 			Last test performance: 99.10%
2023-04-02 14:41:24,906 ----------------
2023-04-02 14:41:27,448   22  =>  68   		Training 486 pattern with 99.17% 	Forward time: 	 1.76 sec
2023-04-02 14:41:27,448 			Loss:    9.364e-04    			Backward time: 	 0.76 sec 
2023-04-02 14:41:27,775 			Learning rate: weights:   1.000e-03    
2023-04-02 14:41:27,776 			Last test performance: 99.10%
2023-04-02 14:41:27,776 ----------------
2023-04-02 14:41:30,205   22  =>  69   		Training 486 pattern with 99.58% 	Forward time: 	 1.63 sec
2023-04-02 14:41:30,205 			Loss:    5.708e-04    			Backward time: 	 0.78 sec 
2023-04-02 14:41:30,415 			Learning rate: weights:   1.000e-03    
2023-04-02 14:41:30,416 			Last test performance: 99.10%
2023-04-02 14:41:30,416 ----------------
2023-04-02 14:41:31,608   22  =>  70   		Training 486 pattern with 98.96% 	Forward time: 	 1.03 sec
2023-04-02 14:41:31,608 			Loss:    1.475e-03    			Backward time: 	 0.14 sec 
2023-04-02 14:41:31,767 			Learning rate: weights:   1.000e-03    
2023-04-02 14:41:31,770 			Last test performance: 99.10%
2023-04-02 14:41:31,770 ----------------
2023-04-02 14:41:34,976   22  =>  71   		Training 486 pattern with 99.58% 	Forward time: 	 2.20 sec
2023-04-02 14:41:34,976 			Loss:    4.001e-04    			Backward time: 	 0.99 sec 
2023-04-02 14:41:35,266 			Learning rate: weights:   1.000e-03    
2023-04-02 14:41:35,266 			Last test performance: 99.10%
2023-04-02 14:41:35,266 ----------------
2023-04-02 14:41:36,992   22  =>  72   		Training 486 pattern with 98.75% 	Forward time: 	 1.44 sec
2023-04-02 14:41:36,992 			Loss:    1.352e-03    			Backward time: 	 0.27 sec 
2023-04-02 14:41:37,141 			Learning rate: weights:   1.000e-03    
2023-04-02 14:41:37,142 			Last test performance: 99.10%
2023-04-02 14:41:37,142 ----------------
2023-04-02 14:41:38,529   22  =>  73   		Training 486 pattern with 99.17% 	Forward time: 	 1.23 sec
2023-04-02 14:41:38,529 			Loss:    1.438e-03    			Backward time: 	 0.14 sec 
2023-04-02 14:41:38,701 			Learning rate: weights:   1.000e-03    
2023-04-02 14:41:38,701 			Last test performance: 99.10%
2023-04-02 14:41:38,701 ----------------
2023-04-02 14:41:41,552   22  =>  74   		Training 486 pattern with 99.38% 	Forward time: 	 2.05 sec
2023-04-02 14:41:41,552 			Loss:    1.132e-03    			Backward time: 	 0.78 sec 
2023-04-02 14:41:41,796 			Learning rate: weights:   1.000e-03    
2023-04-02 14:41:41,796 			Last test performance: 99.10%
2023-04-02 14:41:41,796 ----------------
2023-04-02 14:41:44,015   22  =>  75   		Training 486 pattern with 97.71% 	Forward time: 	 1.62 sec
2023-04-02 14:41:44,015 			Loss:    2.470e-03    			Backward time: 	 0.58 sec 
2023-04-02 14:41:44,199 			Learning rate: weights:   1.000e-03    
2023-04-02 14:41:44,200 			Last test performance: 99.10%
2023-04-02 14:41:44,200 ----------------
2023-04-02 14:41:46,384   22  =>  76   		Training 486 pattern with 98.96% 	Forward time: 	 1.76 sec
2023-04-02 14:41:46,385 			Loss:    1.183e-03    			Backward time: 	 0.41 sec 
2023-04-02 14:41:46,619 			Learning rate: weights:   1.000e-03    
2023-04-02 14:41:46,620 			Last test performance: 99.10%
2023-04-02 14:41:46,620 ----------------
2023-04-02 14:41:48,814   22  =>  77   		Training 486 pattern with 100.00% 	Forward time: 	 1.53 sec
2023-04-02 14:41:48,814 			Loss:    3.824e-04    			Backward time: 	 0.65 sec 
2023-04-02 14:41:48,948 			Learning rate: weights:   1.000e-03    
2023-04-02 14:41:48,949 			Last test performance: 99.10%
2023-04-02 14:41:48,949 ----------------
2023-04-02 14:41:50,682   22  =>  78   		Training 486 pattern with 99.17% 	Forward time: 	 1.32 sec
2023-04-02 14:41:50,683 			Loss:    1.776e-03    			Backward time: 	 0.40 sec 
2023-04-02 14:41:50,839 			Learning rate: weights:   1.000e-03    
2023-04-02 14:41:50,841 			Last test performance: 99.10%
2023-04-02 14:41:50,841 ----------------
2023-04-02 14:41:52,860   22  =>  79   		Training 486 pattern with 99.17% 	Forward time: 	 1.64 sec
2023-04-02 14:41:52,860 			Loss:    1.410e-03    			Backward time: 	 0.36 sec 
2023-04-02 14:41:52,986 			Learning rate: weights:   1.000e-03    
2023-04-02 14:41:52,990 			Last test performance: 99.10%
2023-04-02 14:41:52,990 ----------------
2023-04-02 14:41:54,981   22  =>  80   		Training 486 pattern with 99.38% 	Forward time: 	 1.63 sec
2023-04-02 14:41:54,981 			Loss:    9.437e-04    			Backward time: 	 0.35 sec 
2023-04-02 14:41:55,154 			Learning rate: weights:   1.000e-03    
2023-04-02 14:41:55,154 			Last test performance: 99.10%
2023-04-02 14:41:55,157 ----------------
2023-04-02 14:41:58,118   22  =>  81   		Training 486 pattern with 99.58% 	Forward time: 	 2.01 sec
2023-04-02 14:41:58,118 			Loss:    9.295e-04    			Backward time: 	 0.94 sec 
2023-04-02 14:41:58,240 			Learning rate: weights:   1.000e-03    
2023-04-02 14:41:58,241 			Last test performance: 99.10%
2023-04-02 14:41:58,242 ----------------
2023-04-02 14:42:00,684   22  =>  82   		Training 486 pattern with 98.54% 	Forward time: 	 1.71 sec
2023-04-02 14:42:00,685 			Loss:    1.436e-03    			Backward time: 	 0.72 sec 
2023-04-02 14:42:00,853 			Learning rate: weights:   1.000e-03    
2023-04-02 14:42:00,853 			Last test performance: 99.10%
2023-04-02 14:42:00,855 ----------------
2023-04-02 14:42:02,498   22  =>  83   		Training 486 pattern with 98.33% 	Forward time: 	 1.35 sec
2023-04-02 14:42:02,498 			Loss:    2.268e-03    			Backward time: 	 0.28 sec 
2023-04-02 14:42:02,658 			Learning rate: weights:   1.000e-03    
2023-04-02 14:42:02,658 			Last test performance: 99.10%
2023-04-02 14:42:02,658 ----------------
2023-04-02 14:42:05,953   22  =>  84   		Training 486 pattern with 98.75% 	Forward time: 	 2.21 sec
2023-04-02 14:42:05,953 			Loss:    1.452e-03    			Backward time: 	 1.07 sec 
2023-04-02 14:42:06,035 			Learning rate: weights:   1.000e-03    
2023-04-02 14:42:06,035 			Last test performance: 99.10%
2023-04-02 14:42:06,035 ----------------
2023-04-02 14:42:08,331   22  =>  85   		Training 486 pattern with 98.33% 	Forward time: 	 1.64 sec
2023-04-02 14:42:08,332 			Loss:    1.925e-03    			Backward time: 	 0.64 sec 
2023-04-02 14:42:08,659 			Learning rate: weights:   1.000e-03    
2023-04-02 14:42:08,659 			Last test performance: 99.10%
2023-04-02 14:42:08,659 ----------------
2023-04-02 14:42:12,523   22  =>  86   		Training 486 pattern with 99.17% 	Forward time: 	 2.60 sec
2023-04-02 14:42:12,523 			Loss:    1.544e-03    			Backward time: 	 1.25 sec 
2023-04-02 14:42:12,679 			Learning rate: weights:   1.000e-03    
2023-04-02 14:42:12,680 			Last test performance: 99.10%
2023-04-02 14:42:12,680 ----------------
2023-04-02 14:42:15,246   22  =>  87   		Training 486 pattern with 99.38% 	Forward time: 	 1.82 sec
2023-04-02 14:42:15,246 			Loss:    8.426e-04    			Backward time: 	 0.73 sec 
2023-04-02 14:42:15,372 			Learning rate: weights:   1.000e-03    
2023-04-02 14:42:15,372 			Last test performance: 99.10%
2023-04-02 14:42:15,372 ----------------
2023-04-02 14:42:17,595   22  =>  88   		Training 486 pattern with 98.75% 	Forward time: 	 1.71 sec
2023-04-02 14:42:17,595 			Loss:    1.298e-03    			Backward time: 	 0.50 sec 
2023-04-02 14:42:17,713 			Learning rate: weights:   1.000e-03    
2023-04-02 14:42:17,713 			Last test performance: 99.10%
2023-04-02 14:42:17,713 ----------------
2023-04-02 14:42:19,358   22  =>  89   		Training 486 pattern with 98.54% 	Forward time: 	 1.35 sec
2023-04-02 14:42:19,359 			Loss:    1.620e-03    			Backward time: 	 0.27 sec 
2023-04-02 14:42:19,543 			Learning rate: weights:   1.000e-03    
2023-04-02 14:42:19,543 			Last test performance: 99.10%
2023-04-02 14:42:19,543 ----------------
2023-04-02 14:42:21,971   22  =>  90   		Training 486 pattern with 98.96% 	Forward time: 	 1.65 sec
2023-04-02 14:42:21,971 			Loss:    1.506e-03    			Backward time: 	 0.76 sec 
2023-04-02 14:42:22,059 			Learning rate: weights:   1.000e-03    
2023-04-02 14:42:22,059 			Last test performance: 99.10%
2023-04-02 14:42:22,059 ----------------
2023-04-02 14:42:23,707   22  =>  91   		Training 486 pattern with 98.96% 	Forward time: 	 1.26 sec
2023-04-02 14:42:23,707 			Loss:    1.454e-03    			Backward time: 	 0.37 sec 
2023-04-02 14:42:23,792 			Learning rate: weights:   1.000e-03    
2023-04-02 14:42:23,792 			Last test performance: 99.10%
2023-04-02 14:42:23,792 ----------------
2023-04-02 14:42:26,447   22  =>  92   		Training 486 pattern with 98.75% 	Forward time: 	 2.06 sec
2023-04-02 14:42:26,447 			Loss:    1.520e-03    			Backward time: 	 0.57 sec 
2023-04-02 14:42:26,602 			Learning rate: weights:   1.000e-03    
2023-04-02 14:42:26,603 			Last test performance: 99.10%
2023-04-02 14:42:26,603 ----------------
2023-04-02 14:42:28,587   22  =>  93   		Training 486 pattern with 99.58% 	Forward time: 	 1.51 sec
2023-04-02 14:42:28,587 			Loss:    6.486e-04    			Backward time: 	 0.46 sec 
2023-04-02 14:42:28,807 			Learning rate: weights:   1.000e-03    
2023-04-02 14:42:28,807 			Last test performance: 99.10%
2023-04-02 14:42:28,807 ----------------
2023-04-02 14:42:30,899   22  =>  94   		Training 486 pattern with 99.17% 	Forward time: 	 1.51 sec
2023-04-02 14:42:30,899 			Loss:    1.004e-03    			Backward time: 	 0.56 sec 
2023-04-02 14:42:31,107 			Learning rate: weights:   1.000e-03    
2023-04-02 14:42:31,110 			Last test performance: 99.10%
2023-04-02 14:42:31,111 ----------------
2023-04-02 14:42:32,593   22  =>  95   		Training 486 pattern with 98.96% 	Forward time: 	 1.15 sec
2023-04-02 14:42:32,593 			Loss:    1.500e-03    			Backward time: 	 0.32 sec 
2023-04-02 14:42:32,791 			Learning rate: weights:   1.000e-03    
2023-04-02 14:42:32,791 			Last test performance: 99.10%
2023-04-02 14:42:32,791 ----------------
2023-04-02 14:42:34,482   22  =>  96   		Training 486 pattern with 99.17% 	Forward time: 	 1.33 sec
2023-04-02 14:42:34,483 			Loss:    1.002e-03    			Backward time: 	 0.34 sec 
2023-04-02 14:42:34,582 			Learning rate: weights:   1.000e-03    
2023-04-02 14:42:34,582 			Last test performance: 99.10%
2023-04-02 14:42:34,582 ----------------
2023-04-02 14:42:36,005   22  =>  97   		Training 486 pattern with 98.54% 	Forward time: 	 1.16 sec
2023-04-02 14:42:36,005 			Loss:    1.608e-03    			Backward time: 	 0.24 sec 
2023-04-02 14:42:36,170 			Learning rate: weights:   1.000e-03    
2023-04-02 14:42:36,170 			Last test performance: 99.10%
2023-04-02 14:42:36,170 ----------------
2023-04-02 14:42:38,931   22  =>  98   		Training 486 pattern with 99.58% 	Forward time: 	 1.81 sec
2023-04-02 14:42:38,931 			Loss:    8.818e-04    			Backward time: 	 0.93 sec 
2023-04-02 14:42:39,143 			Learning rate: weights:   1.000e-03    
2023-04-02 14:42:39,143 			Last test performance: 99.10%
2023-04-02 14:42:39,143 ----------------
2023-04-02 14:42:41,781   22  =>  99   		Training 486 pattern with 99.58% 	Forward time: 	 1.76 sec
2023-04-02 14:42:41,782 			Loss:    7.632e-04    			Backward time: 	 0.85 sec 
2023-04-02 14:42:41,943 			Learning rate: weights:   1.000e-03    
2023-04-02 14:42:41,944 			Last test performance: 99.10%
2023-04-02 14:42:41,944 ----------------
2023-04-02 14:42:42,945   22  => 100   		Training 486 pattern with 99.17% 	Forward time: 	 0.93 sec
2023-04-02 14:42:42,945 			Loss:    1.152e-03    			Backward time: 	 0.06 sec 
2023-04-02 14:42:43,033 			Learning rate: weights:   1.000e-03    
2023-04-02 14:42:43,034 			Last test performance: 99.10%
2023-04-02 14:42:43,034 ----------------
2023-04-02 14:42:44,579   22  => 101   		Training 486 pattern with 98.54% 	Forward time: 	 1.30 sec
2023-04-02 14:42:44,579 			Loss:    1.426e-03    			Backward time: 	 0.23 sec 
2023-04-02 14:42:44,690 			Learning rate: weights:   1.000e-03    
2023-04-02 14:42:44,690 			Last test performance: 99.10%
2023-04-02 14:42:44,691 ----------------
2023-04-02 14:42:49,046   22  => 102   		Training 486 pattern with 99.58% 	Forward time: 	 3.12 sec
2023-04-02 14:42:49,046 			Loss:    5.056e-04    			Backward time: 	 1.22 sec 
2023-04-02 14:42:49,179 			Learning rate: weights:   1.000e-03    
2023-04-02 14:42:49,179 			Last test performance: 99.10%
2023-04-02 14:42:49,180 ----------------
2023-04-02 14:42:51,975   22  => 103   		Training 486 pattern with 99.58% 	Forward time: 	 1.87 sec
2023-04-02 14:42:51,975 			Loss:    5.719e-04    			Backward time: 	 0.91 sec 
2023-04-02 14:42:52,128 			Learning rate: weights:   1.000e-03    
2023-04-02 14:42:52,128 			Last test performance: 99.10%
2023-04-02 14:42:52,128 ----------------
2023-04-02 14:42:55,386   22  => 104   		Training 486 pattern with 99.38% 	Forward time: 	 2.38 sec
2023-04-02 14:42:55,386 			Loss:    7.113e-04    			Backward time: 	 0.86 sec 
2023-04-02 14:42:55,535 			Learning rate: weights:   1.000e-03    
2023-04-02 14:42:55,535 			Last test performance: 99.10%
2023-04-02 14:42:55,535 ----------------
2023-04-02 14:42:56,847   22  => 105   		Training 486 pattern with 99.38% 	Forward time: 	 1.13 sec
2023-04-02 14:42:56,848 			Loss:    8.264e-04    			Backward time: 	 0.16 sec 
2023-04-02 14:42:57,017 			Learning rate: weights:   1.000e-03    
2023-04-02 14:42:57,019 			Last test performance: 99.10%
2023-04-02 14:42:57,019 ----------------
2023-04-02 14:42:58,024   22  => 106   		Training 486 pattern with 99.38% 	Forward time: 	 0.93 sec
2023-04-02 14:42:58,025 			Loss:    1.262e-03    			Backward time: 	 0.06 sec 
2023-04-02 14:42:58,111 			Learning rate: weights:   1.000e-03    
2023-04-02 14:42:58,111 			Last test performance: 99.10%
2023-04-02 14:42:58,111 ----------------
2023-04-02 14:43:00,283   22  => 107   		Training 486 pattern with 98.75% 	Forward time: 	 1.60 sec
2023-04-02 14:43:00,284 			Loss:    1.523e-03    			Backward time: 	 0.56 sec 
2023-04-02 14:43:00,366 			Learning rate: weights:   1.000e-03    
2023-04-02 14:43:00,366 			Last test performance: 99.10%
2023-04-02 14:43:00,366 ----------------
2023-04-02 14:43:02,809   22  => 108   		Training 486 pattern with 98.75% 	Forward time: 	 1.95 sec
2023-04-02 14:43:02,809 			Loss:    2.770e-03    			Backward time: 	 0.48 sec 
2023-04-02 14:43:02,945 			Learning rate: weights:   1.000e-03    
2023-04-02 14:43:02,946 			Last test performance: 99.10%
2023-04-02 14:43:02,946 ----------------
2023-04-02 14:43:04,756   22  => 109   		Training 486 pattern with 98.54% 	Forward time: 	 1.53 sec
2023-04-02 14:43:04,756 			Loss:    1.409e-03    			Backward time: 	 0.26 sec 
2023-04-02 14:43:04,991 			Learning rate: weights:   1.000e-03    
2023-04-02 14:43:04,992 			Last test performance: 99.10%
2023-04-02 14:43:04,992 ----------------
2023-04-02 14:43:07,407   22  => 110   		Training 486 pattern with 98.96% 	Forward time: 	 2.01 sec
2023-04-02 14:43:07,408 			Loss:    1.173e-03    			Backward time: 	 0.38 sec 
2023-04-02 14:43:07,638 			Learning rate: weights:   1.000e-03    
2023-04-02 14:43:07,638 			Last test performance: 99.10%
2023-04-02 14:43:07,638 ----------------
2023-04-02 14:43:08,703   22  => 111   		Training 486 pattern with 99.38% 	Forward time: 	 0.95 sec
2023-04-02 14:43:08,704 			Loss:    1.388e-03    			Backward time: 	 0.09 sec 
2023-04-02 14:43:08,861 			Learning rate: weights:   1.000e-03    
2023-04-02 14:43:08,865 			Last test performance: 99.10%
2023-04-02 14:43:08,865 ----------------
2023-04-02 14:43:12,066   22  => 112   		Training 486 pattern with 98.96% 	Forward time: 	 2.36 sec
2023-04-02 14:43:12,066 			Loss:    7.929e-04    			Backward time: 	 0.80 sec 
2023-04-02 14:43:12,418 			Learning rate: weights:   1.000e-03    
2023-04-02 14:43:12,418 			Last test performance: 99.10%
2023-04-02 14:43:12,418 ----------------
2023-04-02 14:43:15,134   22  => 113   		Training 486 pattern with 99.17% 	Forward time: 	 2.03 sec
2023-04-02 14:43:15,134 			Loss:    1.122e-03    			Backward time: 	 0.67 sec 
2023-04-02 14:43:15,251 			Learning rate: weights:   1.000e-03    
2023-04-02 14:43:15,251 			Last test performance: 99.10%
2023-04-02 14:43:15,252 ----------------
2023-04-02 14:43:17,494   22  => 114   		Training 486 pattern with 98.54% 	Forward time: 	 1.59 sec
2023-04-02 14:43:17,494 			Loss:    1.891e-03    			Backward time: 	 0.64 sec 
2023-04-02 14:43:17,641 			Learning rate: weights:   1.000e-03    
2023-04-02 14:43:17,641 			Last test performance: 99.10%
2023-04-02 14:43:17,642 ----------------
2023-04-02 14:43:19,531   22  => 115   		Training 486 pattern with 98.54% 	Forward time: 	 1.36 sec
2023-04-02 14:43:19,531 			Loss:    2.011e-03    			Backward time: 	 0.51 sec 
2023-04-02 14:43:19,646 			Learning rate: weights:   1.000e-03    
2023-04-02 14:43:19,646 			Last test performance: 99.10%
2023-04-02 14:43:19,646 ----------------
2023-04-02 14:43:22,458   22  => 116   		Training 486 pattern with 98.75% 	Forward time: 	 2.03 sec
2023-04-02 14:43:22,458 			Loss:    2.344e-03    			Backward time: 	 0.77 sec 
2023-04-02 14:43:22,587 			Learning rate: weights:   1.000e-03    
2023-04-02 14:43:22,587 			Last test performance: 99.10%
2023-04-02 14:43:22,587 ----------------
2023-04-02 14:43:25,839   22  => 117   		Training 486 pattern with 99.58% 	Forward time: 	 2.11 sec
2023-04-02 14:43:25,839 			Loss:    7.923e-04    			Backward time: 	 1.12 sec 
2023-04-02 14:43:25,976 			Learning rate: weights:   1.000e-03    
2023-04-02 14:43:25,976 			Last test performance: 99.10%
2023-04-02 14:43:25,976 ----------------
2023-04-02 14:43:28,165   22  => 118   		Training 486 pattern with 99.17% 	Forward time: 	 1.62 sec
2023-04-02 14:43:28,165 			Loss:    1.082e-03    			Backward time: 	 0.53 sec 
2023-04-02 14:43:28,265 			Learning rate: weights:   1.000e-03    
2023-04-02 14:43:28,265 			Last test performance: 99.10%
2023-04-02 14:43:28,265 ----------------
2023-04-02 14:43:29,850   22  => 119   		Training 486 pattern with 99.17% 	Forward time: 	 1.19 sec
2023-04-02 14:43:29,851 			Loss:    1.203e-03    			Backward time: 	 0.38 sec 
2023-04-02 14:43:30,094 			Learning rate: weights:   1.000e-03    
2023-04-02 14:43:30,094 			Last test performance: 99.10%
2023-04-02 14:43:30,094 ----------------
2023-04-02 14:43:31,792   22  => 120   		Training 486 pattern with 99.17% 	Forward time: 	 1.40 sec
2023-04-02 14:43:31,793 			Loss:    1.143e-03    			Backward time: 	 0.28 sec 
2023-04-02 14:43:31,914 			Learning rate: weights:   1.000e-03    
2023-04-02 14:43:31,914 			Last test performance: 99.10%
2023-04-02 14:43:31,915 ----------------
2023-04-02 14:43:33,972   22  => 121   		Training 486 pattern with 99.79% 	Forward time: 	 1.45 sec
2023-04-02 14:43:33,972 			Loss:    5.095e-04    			Backward time: 	 0.58 sec 
2023-04-02 14:43:34,085 			Learning rate: weights:   1.000e-03    
2023-04-02 14:43:34,085 			Last test performance: 99.10%
2023-04-02 14:43:34,085 ----------------
2023-04-02 14:43:35,700   22  => 122   		Training 486 pattern with 99.17% 	Forward time: 	 1.32 sec
2023-04-02 14:43:35,701 			Loss:    1.238e-03    			Backward time: 	 0.27 sec 
2023-04-02 14:43:35,882 			Learning rate: weights:   1.000e-03    
2023-04-02 14:43:35,882 			Last test performance: 99.10%
2023-04-02 14:43:35,882 ----------------
2023-04-02 14:43:37,611   22  => 123   		Training 486 pattern with 98.96% 	Forward time: 	 1.37 sec
2023-04-02 14:43:37,611 			Loss:    9.845e-04    			Backward time: 	 0.34 sec 
2023-04-02 14:43:37,776 			Learning rate: weights:   1.000e-03    
2023-04-02 14:43:37,776 			Last test performance: 99.10%
2023-04-02 14:43:37,776 ----------------
2023-04-02 14:43:40,872   22  => 124   		Training 486 pattern with 99.38% 	Forward time: 	 2.10 sec
2023-04-02 14:43:40,872 			Loss:    1.094e-03    			Backward time: 	 0.98 sec 
2023-04-02 14:43:41,034 
2023-04-02 14:43:41,034 Testing:
2023-04-02 14:43:41,224 		24 of 10000 with 91.67% 	 Time used:  0.19 sec
2023-04-02 14:43:41,397 		48 of 10000 with 95.83% 	 Time used:  0.17 sec
2023-04-02 14:43:41,585 		72 of 10000 with 97.22% 	 Time used:  0.19 sec
2023-04-02 14:43:41,769 		96 of 10000 with 96.88% 	 Time used:  0.18 sec
2023-04-02 14:43:42,005 		120 of 10000 with 97.50% 	 Time used:  0.24 sec
2023-04-02 14:43:42,136 		144 of 10000 with 97.22% 	 Time used:  0.13 sec
2023-04-02 14:43:42,298 		168 of 10000 with 97.62% 	 Time used:  0.16 sec
2023-04-02 14:43:42,461 		192 of 10000 with 97.92% 	 Time used:  0.16 sec
2023-04-02 14:43:42,631 		216 of 10000 with 98.15% 	 Time used:  0.17 sec
2023-04-02 14:43:42,817 		240 of 10000 with 98.33% 	 Time used:  0.18 sec
2023-04-02 14:43:43,017 		264 of 10000 with 98.48% 	 Time used:  0.20 sec
2023-04-02 14:43:43,247 		288 of 10000 with 98.61% 	 Time used:  0.23 sec
2023-04-02 14:43:43,375 		312 of 10000 with 98.40% 	 Time used:  0.13 sec
2023-04-02 14:43:43,604 		336 of 10000 with 98.51% 	 Time used:  0.23 sec
2023-04-02 14:43:43,791 		360 of 10000 with 98.61% 	 Time used:  0.19 sec
2023-04-02 14:43:44,005 		384 of 10000 with 98.70% 	 Time used:  0.21 sec
2023-04-02 14:43:44,238 		408 of 10000 with 98.77% 	 Time used:  0.23 sec
2023-04-02 14:43:44,370 		432 of 10000 with 98.84% 	 Time used:  0.13 sec
2023-04-02 14:43:44,537 		456 of 10000 with 98.46% 	 Time used:  0.17 sec
2023-04-02 14:43:44,698 		480 of 10000 with 98.54% 	 Time used:  0.16 sec
2023-04-02 14:43:44,879 		504 of 10000 with 98.61% 	 Time used:  0.18 sec
2023-04-02 14:43:45,041 		528 of 10000 with 98.48% 	 Time used:  0.16 sec
2023-04-02 14:43:45,210 		552 of 10000 with 98.55% 	 Time used:  0.17 sec
2023-04-02 14:43:45,386 		576 of 10000 with 98.61% 	 Time used:  0.17 sec
2023-04-02 14:43:45,603 		600 of 10000 with 98.67% 	 Time used:  0.22 sec
2023-04-02 14:43:45,783 		624 of 10000 with 98.72% 	 Time used:  0.18 sec
2023-04-02 14:43:46,014 		648 of 10000 with 98.77% 	 Time used:  0.23 sec
2023-04-02 14:43:46,186 		672 of 10000 with 98.81% 	 Time used:  0.17 sec
2023-04-02 14:43:46,334 		696 of 10000 with 98.85% 	 Time used:  0.15 sec
2023-04-02 14:43:46,545 		720 of 10000 with 98.89% 	 Time used:  0.21 sec
2023-04-02 14:43:46,710 		744 of 10000 with 98.92% 	 Time used:  0.16 sec
2023-04-02 14:43:46,882 		768 of 10000 with 98.96% 	 Time used:  0.17 sec
2023-04-02 14:43:47,055 		792 of 10000 with 98.99% 	 Time used:  0.17 sec
2023-04-02 14:43:47,227 		816 of 10000 with 99.02% 	 Time used:  0.17 sec
2023-04-02 14:43:47,404 		840 of 10000 with 99.05% 	 Time used:  0.18 sec
2023-04-02 14:43:47,634 		864 of 10000 with 99.07% 	 Time used:  0.23 sec
2023-04-02 14:43:47,793 		888 of 10000 with 99.10% 	 Time used:  0.16 sec
2023-04-02 14:43:47,974 		912 of 10000 with 99.01% 	 Time used:  0.18 sec
2023-04-02 14:43:48,139 		936 of 10000 with 99.04% 	 Time used:  0.16 sec
2023-04-02 14:43:48,310 		960 of 10000 with 99.06% 	 Time used:  0.17 sec
2023-04-02 14:43:48,543 		984 of 10000 with 99.09% 	 Time used:  0.23 sec
2023-04-02 14:43:48,569 		1008 of 10000 with 99.11% 	 Time used:  0.03 sec
2023-04-02 14:43:48,762 		1032 of 10000 with 99.13% 	 Time used:  0.19 sec
2023-04-02 14:43:48,987 		1056 of 10000 with 99.15% 	 Time used:  0.22 sec
2023-04-02 14:43:49,117 		1080 of 10000 with 99.17% 	 Time used:  0.13 sec
2023-04-02 14:43:49,278 		1104 of 10000 with 99.18% 	 Time used:  0.16 sec
2023-04-02 14:43:49,457 		1128 of 10000 with 99.20% 	 Time used:  0.18 sec
2023-04-02 14:43:49,593 		1152 of 10000 with 99.22% 	 Time used:  0.13 sec
2023-04-02 14:43:49,720 		1176 of 10000 with 99.23% 	 Time used:  0.13 sec
2023-04-02 14:43:49,902 		1200 of 10000 with 99.25% 	 Time used:  0.18 sec
2023-04-02 14:43:50,091 		1224 of 10000 with 99.26% 	 Time used:  0.19 sec
2023-04-02 14:43:50,248 		1248 of 10000 with 99.28% 	 Time used:  0.16 sec
2023-04-02 14:43:50,412 		1272 of 10000 with 99.29% 	 Time used:  0.16 sec
2023-04-02 14:43:50,654 		1296 of 10000 with 99.31% 	 Time used:  0.24 sec
2023-04-02 14:43:50,679 		1320 of 10000 with 99.32% 	 Time used:  0.02 sec
2023-04-02 14:43:50,713 		1344 of 10000 with 99.33% 	 Time used:  0.03 sec
2023-04-02 14:43:50,827 		1368 of 10000 with 99.34% 	 Time used:  0.11 sec
2023-04-02 14:43:51,004 		1392 of 10000 with 99.35% 	 Time used:  0.18 sec
2023-04-02 14:43:51,164 		1416 of 10000 with 99.36% 	 Time used:  0.16 sec
2023-04-02 14:43:51,308 		1440 of 10000 with 99.38% 	 Time used:  0.14 sec
2023-04-02 14:43:51,458 		1464 of 10000 with 99.39% 	 Time used:  0.15 sec
2023-04-02 14:43:51,702 		1488 of 10000 with 99.33% 	 Time used:  0.24 sec
2023-04-02 14:43:51,860 		1512 of 10000 with 99.34% 	 Time used:  0.16 sec
2023-04-02 14:43:52,017 		1536 of 10000 with 99.28% 	 Time used:  0.16 sec
2023-04-02 14:43:52,201 		1560 of 10000 with 99.29% 	 Time used:  0.18 sec
2023-04-02 14:43:52,368 		1584 of 10000 with 99.24% 	 Time used:  0.17 sec
2023-04-02 14:43:52,516 		1608 of 10000 with 99.25% 	 Time used:  0.15 sec
2023-04-02 14:43:52,718 		1632 of 10000 with 99.20% 	 Time used:  0.20 sec
2023-04-02 14:43:52,875 		1656 of 10000 with 99.21% 	 Time used:  0.16 sec
2023-04-02 14:43:53,050 		1680 of 10000 with 99.23% 	 Time used:  0.17 sec
2023-04-02 14:43:53,267 		1704 of 10000 with 99.24% 	 Time used:  0.22 sec
2023-04-02 14:43:53,497 		1728 of 10000 with 99.19% 	 Time used:  0.23 sec
2023-04-02 14:43:53,522 		1752 of 10000 with 99.20% 	 Time used:  0.02 sec
2023-04-02 14:43:53,555 		1776 of 10000 with 99.21% 	 Time used:  0.03 sec
2023-04-02 14:43:53,589 		1800 of 10000 with 99.22% 	 Time used:  0.03 sec
2023-04-02 14:43:53,622 		1824 of 10000 with 99.23% 	 Time used:  0.03 sec
2023-04-02 14:43:53,655 		1848 of 10000 with 99.24% 	 Time used:  0.03 sec
2023-04-02 14:43:53,688 		1872 of 10000 with 99.20% 	 Time used:  0.03 sec
2023-04-02 14:43:53,721 		1896 of 10000 with 99.21% 	 Time used:  0.03 sec
2023-04-02 14:43:53,755 		1920 of 10000 with 99.22% 	 Time used:  0.03 sec
2023-04-02 14:43:53,789 		1944 of 10000 with 99.23% 	 Time used:  0.03 sec
2023-04-02 14:43:53,823 		1968 of 10000 with 99.19% 	 Time used:  0.03 sec
2023-04-02 14:43:53,976 		1992 of 10000 with 99.20% 	 Time used:  0.15 sec
2023-04-02 14:43:54,157 		2016 of 10000 with 99.21% 	 Time used:  0.18 sec
2023-04-02 14:43:54,391 		2040 of 10000 with 99.22% 	 Time used:  0.23 sec
2023-04-02 14:43:54,556 		2064 of 10000 with 99.22% 	 Time used:  0.16 sec
2023-04-02 14:43:54,735 		2088 of 10000 with 99.23% 	 Time used:  0.18 sec
2023-04-02 14:43:54,940 		2112 of 10000 with 99.24% 	 Time used:  0.20 sec
2023-04-02 14:43:55,147 		2136 of 10000 with 99.25% 	 Time used:  0.21 sec
2023-04-02 14:43:55,292 		2160 of 10000 with 99.26% 	 Time used:  0.14 sec
2023-04-02 14:43:55,469 		2184 of 10000 with 99.27% 	 Time used:  0.17 sec
2023-04-02 14:43:55,632 		2208 of 10000 with 99.28% 	 Time used:  0.16 sec
2023-04-02 14:43:55,803 		2232 of 10000 with 99.28% 	 Time used:  0.17 sec
2023-04-02 14:43:55,965 		2256 of 10000 with 99.29% 	 Time used:  0.16 sec
2023-04-02 14:43:56,144 		2280 of 10000 with 99.30% 	 Time used:  0.18 sec
2023-04-02 14:43:56,336 		2304 of 10000 with 99.31% 	 Time used:  0.19 sec
2023-04-02 14:43:56,512 		2328 of 10000 with 99.31% 	 Time used:  0.17 sec
2023-04-02 14:43:56,690 		2352 of 10000 with 99.32% 	 Time used:  0.18 sec
2023-04-02 14:43:56,863 		2376 of 10000 with 99.33% 	 Time used:  0.17 sec
2023-04-02 14:43:57,062 		2400 of 10000 with 99.33% 	 Time used:  0.20 sec
2023-04-02 14:43:57,306 		2424 of 10000 with 99.30% 	 Time used:  0.24 sec
2023-04-02 14:43:57,488 		2448 of 10000 with 99.31% 	 Time used:  0.18 sec
2023-04-02 14:43:57,703 		2472 of 10000 with 99.31% 	 Time used:  0.21 sec
2023-04-02 14:43:57,876 		2496 of 10000 with 99.32% 	 Time used:  0.17 sec
2023-04-02 14:43:58,039 		2520 of 10000 with 99.29% 	 Time used:  0.16 sec
2023-04-02 14:43:58,217 		2544 of 10000 with 99.29% 	 Time used:  0.18 sec
2023-04-02 14:43:58,455 		2568 of 10000 with 99.26% 	 Time used:  0.24 sec
2023-04-02 14:43:58,477 		2592 of 10000 with 99.27% 	 Time used:  0.02 sec
2023-04-02 14:43:58,711 		2616 of 10000 with 99.27% 	 Time used:  0.23 sec
2023-04-02 14:43:58,872 		2640 of 10000 with 99.28% 	 Time used:  0.16 sec
2023-04-02 14:43:59,041 		2664 of 10000 with 99.29% 	 Time used:  0.17 sec
2023-04-02 14:43:59,231 		2688 of 10000 with 99.29% 	 Time used:  0.19 sec
2023-04-02 14:43:59,466 		2712 of 10000 with 99.30% 	 Time used:  0.23 sec
2023-04-02 14:43:59,493 		2736 of 10000 with 99.31% 	 Time used:  0.03 sec
2023-04-02 14:43:59,531 		2760 of 10000 with 99.31% 	 Time used:  0.04 sec
2023-04-02 14:43:59,564 		2784 of 10000 with 99.32% 	 Time used:  0.03 sec
2023-04-02 14:43:59,726 		2808 of 10000 with 99.32% 	 Time used:  0.16 sec
2023-04-02 14:43:59,910 		2832 of 10000 with 99.33% 	 Time used:  0.18 sec
2023-04-02 14:44:00,061 		2856 of 10000 with 99.33% 	 Time used:  0.15 sec
2023-04-02 14:44:00,191 		2880 of 10000 with 99.31% 	 Time used:  0.13 sec
2023-04-02 14:44:00,423 		2904 of 10000 with 99.31% 	 Time used:  0.23 sec
2023-04-02 14:44:00,593 		2928 of 10000 with 99.32% 	 Time used:  0.17 sec
2023-04-02 14:44:00,841 		2952 of 10000 with 99.32% 	 Time used:  0.25 sec
2023-04-02 14:44:00,991 		2976 of 10000 with 99.33% 	 Time used:  0.15 sec
2023-04-02 14:44:01,168 		3000 of 10000 with 99.33% 	 Time used:  0.18 sec
2023-04-02 14:44:01,349 		3024 of 10000 with 99.34% 	 Time used:  0.18 sec
2023-04-02 14:44:01,575 		3048 of 10000 with 99.34% 	 Time used:  0.23 sec
2023-04-02 14:44:01,776 		3072 of 10000 with 99.35% 	 Time used:  0.20 sec
2023-04-02 14:44:02,016 		3096 of 10000 with 99.35% 	 Time used:  0.24 sec
2023-04-02 14:44:02,229 		3120 of 10000 with 99.36% 	 Time used:  0.21 sec
2023-04-02 14:44:02,464 		3144 of 10000 with 99.36% 	 Time used:  0.23 sec
2023-04-02 14:44:02,607 		3168 of 10000 with 99.34% 	 Time used:  0.14 sec
2023-04-02 14:44:02,788 		3192 of 10000 with 99.34% 	 Time used:  0.18 sec
2023-04-02 14:44:03,000 		3216 of 10000 with 99.35% 	 Time used:  0.21 sec
2023-04-02 14:44:03,205 		3240 of 10000 with 99.35% 	 Time used:  0.20 sec
2023-04-02 14:44:03,443 		3264 of 10000 with 99.36% 	 Time used:  0.24 sec
2023-04-02 14:44:03,586 		3288 of 10000 with 99.33% 	 Time used:  0.14 sec
2023-04-02 14:44:03,770 		3312 of 10000 with 99.34% 	 Time used:  0.18 sec
2023-04-02 14:44:03,955 		3336 of 10000 with 99.34% 	 Time used:  0.18 sec
2023-04-02 14:44:04,125 		3360 of 10000 with 99.35% 	 Time used:  0.17 sec
2023-04-02 14:44:04,318 		3384 of 10000 with 99.35% 	 Time used:  0.19 sec
2023-04-02 14:44:04,535 		3408 of 10000 with 99.35% 	 Time used:  0.22 sec
2023-04-02 14:44:04,778 		3432 of 10000 with 99.36% 	 Time used:  0.24 sec
2023-04-02 14:44:04,905 		3456 of 10000 with 99.36% 	 Time used:  0.13 sec
2023-04-02 14:44:05,075 		3480 of 10000 with 99.34% 	 Time used:  0.17 sec
2023-04-02 14:44:05,328 		3504 of 10000 with 99.34% 	 Time used:  0.25 sec
2023-04-02 14:44:05,621 		3528 of 10000 with 99.35% 	 Time used:  0.29 sec
2023-04-02 14:44:05,648 		3552 of 10000 with 99.35% 	 Time used:  0.03 sec
2023-04-02 14:44:05,683 		3576 of 10000 with 99.33% 	 Time used:  0.03 sec
2023-04-02 14:44:05,716 		3600 of 10000 with 99.33% 	 Time used:  0.03 sec
2023-04-02 14:44:05,749 		3624 of 10000 with 99.34% 	 Time used:  0.03 sec
2023-04-02 14:44:05,782 		3648 of 10000 with 99.34% 	 Time used:  0.03 sec
2023-04-02 14:44:05,816 		3672 of 10000 with 99.35% 	 Time used:  0.03 sec
2023-04-02 14:44:05,849 		3696 of 10000 with 99.32% 	 Time used:  0.03 sec
2023-04-02 14:44:05,885 		3720 of 10000 with 99.33% 	 Time used:  0.03 sec
2023-04-02 14:44:05,919 		3744 of 10000 with 99.33% 	 Time used:  0.03 sec
2023-04-02 14:44:05,952 		3768 of 10000 with 99.34% 	 Time used:  0.03 sec
2023-04-02 14:44:05,985 		3792 of 10000 with 99.34% 	 Time used:  0.03 sec
2023-04-02 14:44:06,019 		3816 of 10000 with 99.32% 	 Time used:  0.03 sec
2023-04-02 14:44:06,052 		3840 of 10000 with 99.32% 	 Time used:  0.03 sec
2023-04-02 14:44:06,085 		3864 of 10000 with 99.33% 	 Time used:  0.03 sec
2023-04-02 14:44:06,119 		3888 of 10000 with 99.33% 	 Time used:  0.03 sec
2023-04-02 14:44:06,152 		3912 of 10000 with 99.34% 	 Time used:  0.03 sec
2023-04-02 14:44:06,185 		3936 of 10000 with 99.34% 	 Time used:  0.03 sec
2023-04-02 14:44:06,219 		3960 of 10000 with 99.34% 	 Time used:  0.03 sec
2023-04-02 14:44:06,252 		3984 of 10000 with 99.35% 	 Time used:  0.03 sec
2023-04-02 14:44:06,286 		4008 of 10000 with 99.33% 	 Time used:  0.03 sec
2023-04-02 14:44:06,319 		4032 of 10000 with 99.33% 	 Time used:  0.03 sec
2023-04-02 14:44:06,352 		4056 of 10000 with 99.33% 	 Time used:  0.03 sec
2023-04-02 14:44:06,386 		4080 of 10000 with 99.34% 	 Time used:  0.03 sec
2023-04-02 14:44:06,419 		4104 of 10000 with 99.34% 	 Time used:  0.03 sec
2023-04-02 14:44:06,587 		4128 of 10000 with 99.35% 	 Time used:  0.17 sec
2023-04-02 14:44:06,782 		4152 of 10000 with 99.35% 	 Time used:  0.19 sec
2023-04-02 14:44:07,013 		4176 of 10000 with 99.33% 	 Time used:  0.23 sec
2023-04-02 14:44:07,190 		4200 of 10000 with 99.33% 	 Time used:  0.18 sec
2023-04-02 14:44:07,371 		4224 of 10000 with 99.34% 	 Time used:  0.18 sec
2023-04-02 14:44:07,604 		4248 of 10000 with 99.34% 	 Time used:  0.23 sec
2023-04-02 14:44:07,787 		4272 of 10000 with 99.34% 	 Time used:  0.18 sec
2023-04-02 14:44:08,034 		4296 of 10000 with 99.32% 	 Time used:  0.25 sec
2023-04-02 14:44:08,168 		4320 of 10000 with 99.33% 	 Time used:  0.13 sec
2023-04-02 14:44:08,344 		4344 of 10000 with 99.33% 	 Time used:  0.18 sec
2023-04-02 14:44:08,526 		4368 of 10000 with 99.34% 	 Time used:  0.18 sec
2023-04-02 14:44:08,768 		4392 of 10000 with 99.34% 	 Time used:  0.24 sec
2023-04-02 14:44:08,973 		4416 of 10000 with 99.34% 	 Time used:  0.20 sec
2023-04-02 14:44:09,137 		4440 of 10000 with 99.35% 	 Time used:  0.16 sec
2023-04-02 14:44:09,311 		4464 of 10000 with 99.35% 	 Time used:  0.17 sec
2023-04-02 14:44:09,471 		4488 of 10000 with 99.35% 	 Time used:  0.16 sec
2023-04-02 14:44:09,661 		4512 of 10000 with 99.31% 	 Time used:  0.19 sec
2023-04-02 14:44:09,819 		4536 of 10000 with 99.29% 	 Time used:  0.16 sec
2023-04-02 14:44:09,991 		4560 of 10000 with 99.30% 	 Time used:  0.17 sec
2023-04-02 14:44:10,228 		4584 of 10000 with 99.30% 	 Time used:  0.24 sec
2023-04-02 14:44:10,378 		4608 of 10000 with 99.28% 	 Time used:  0.15 sec
2023-04-02 14:44:10,550 		4632 of 10000 with 99.29% 	 Time used:  0.17 sec
2023-04-02 14:44:10,735 		4656 of 10000 with 99.29% 	 Time used:  0.18 sec
2023-04-02 14:44:10,912 		4680 of 10000 with 99.29% 	 Time used:  0.18 sec
2023-04-02 14:44:11,093 		4704 of 10000 with 99.30% 	 Time used:  0.18 sec
2023-04-02 14:44:11,274 		4728 of 10000 with 99.28% 	 Time used:  0.18 sec
2023-04-02 14:44:11,449 		4752 of 10000 with 99.28% 	 Time used:  0.17 sec
2023-04-02 14:44:11,623 		4776 of 10000 with 99.29% 	 Time used:  0.17 sec
2023-04-02 14:44:11,820 		4800 of 10000 with 99.29% 	 Time used:  0.20 sec
2023-04-02 14:44:11,982 		4824 of 10000 with 99.30% 	 Time used:  0.16 sec
2023-04-02 14:44:12,175 		4848 of 10000 with 99.30% 	 Time used:  0.19 sec
2023-04-02 14:44:12,412 		4872 of 10000 with 99.28% 	 Time used:  0.24 sec
2023-04-02 14:44:12,560 		4896 of 10000 with 99.29% 	 Time used:  0.15 sec
2023-04-02 14:44:12,751 		4920 of 10000 with 99.29% 	 Time used:  0.19 sec
2023-04-02 14:44:12,949 		4944 of 10000 with 99.29% 	 Time used:  0.19 sec
2023-04-02 14:44:13,152 		4968 of 10000 with 99.30% 	 Time used:  0.20 sec
2023-04-02 14:44:13,350 		4992 of 10000 with 99.28% 	 Time used:  0.19 sec
2023-04-02 14:44:13,588 		5016 of 10000 with 99.28% 	 Time used:  0.24 sec
2023-04-02 14:44:13,778 		5040 of 10000 with 99.29% 	 Time used:  0.19 sec
2023-04-02 14:44:13,963 		5064 of 10000 with 99.29% 	 Time used:  0.18 sec
2023-04-02 14:44:14,143 		5088 of 10000 with 99.29% 	 Time used:  0.18 sec
2023-04-02 14:44:14,329 		5112 of 10000 with 99.30% 	 Time used:  0.18 sec
2023-04-02 14:44:14,515 		5136 of 10000 with 99.30% 	 Time used:  0.18 sec
2023-04-02 14:44:14,675 		5160 of 10000 with 99.30% 	 Time used:  0.16 sec
2023-04-02 14:44:14,850 		5184 of 10000 with 99.31% 	 Time used:  0.17 sec
2023-04-02 14:44:15,098 		5208 of 10000 with 99.31% 	 Time used:  0.25 sec
2023-04-02 14:44:15,235 		5232 of 10000 with 99.31% 	 Time used:  0.14 sec
2023-04-02 14:44:15,400 		5256 of 10000 with 99.28% 	 Time used:  0.16 sec
2023-04-02 14:44:15,572 		5280 of 10000 with 99.28% 	 Time used:  0.17 sec
2023-04-02 14:44:15,763 		5304 of 10000 with 99.28% 	 Time used:  0.19 sec
2023-04-02 14:44:16,035 		5328 of 10000 with 99.29% 	 Time used:  0.27 sec
2023-04-02 14:44:16,200 		5352 of 10000 with 99.29% 	 Time used:  0.16 sec
2023-04-02 14:44:16,465 		5376 of 10000 with 99.29% 	 Time used:  0.26 sec
2023-04-02 14:44:16,606 		5400 of 10000 with 99.30% 	 Time used:  0.14 sec
2023-04-02 14:44:16,758 		5424 of 10000 with 99.30% 	 Time used:  0.15 sec
2023-04-02 14:44:16,909 		5448 of 10000 with 99.30% 	 Time used:  0.15 sec
2023-04-02 14:44:17,079 		5472 of 10000 with 99.31% 	 Time used:  0.17 sec
2023-04-02 14:44:17,380 		5496 of 10000 with 99.31% 	 Time used:  0.30 sec
2023-04-02 14:44:17,605 		5520 of 10000 with 99.31% 	 Time used:  0.22 sec
2023-04-02 14:44:17,731 		5544 of 10000 with 99.31% 	 Time used:  0.13 sec
2023-04-02 14:44:17,967 		5568 of 10000 with 99.32% 	 Time used:  0.23 sec
2023-04-02 14:44:18,087 		5592 of 10000 with 99.30% 	 Time used:  0.12 sec
2023-04-02 14:44:18,299 		5616 of 10000 with 99.31% 	 Time used:  0.21 sec
2023-04-02 14:44:18,479 		5640 of 10000 with 99.29% 	 Time used:  0.18 sec
2023-04-02 14:44:18,648 		5664 of 10000 with 99.29% 	 Time used:  0.17 sec
2023-04-02 14:44:18,828 		5688 of 10000 with 99.30% 	 Time used:  0.18 sec
2023-04-02 14:44:18,975 		5712 of 10000 with 99.30% 	 Time used:  0.15 sec
2023-04-02 14:44:19,157 		5736 of 10000 with 99.25% 	 Time used:  0.18 sec
2023-04-02 14:44:19,315 		5760 of 10000 with 99.25% 	 Time used:  0.16 sec
2023-04-02 14:44:19,498 		5784 of 10000 with 99.26% 	 Time used:  0.18 sec
2023-04-02 14:44:19,640 		5808 of 10000 with 99.26% 	 Time used:  0.14 sec
2023-04-02 14:44:19,867 		5832 of 10000 with 99.23% 	 Time used:  0.23 sec
2023-04-02 14:44:20,080 		5856 of 10000 with 99.21% 	 Time used:  0.21 sec
2023-04-02 14:44:20,308 		5880 of 10000 with 99.22% 	 Time used:  0.23 sec
2023-04-02 14:44:20,534 		5904 of 10000 with 99.20% 	 Time used:  0.22 sec
2023-04-02 14:44:20,695 		5928 of 10000 with 99.19% 	 Time used:  0.16 sec
2023-04-02 14:44:20,864 		5952 of 10000 with 99.19% 	 Time used:  0.17 sec
2023-04-02 14:44:21,036 		5976 of 10000 with 99.20% 	 Time used:  0.17 sec
2023-04-02 14:44:21,198 		6000 of 10000 with 99.20% 	 Time used:  0.16 sec
2023-04-02 14:44:21,368 		6024 of 10000 with 99.20% 	 Time used:  0.17 sec
2023-04-02 14:44:21,556 		6048 of 10000 with 99.19% 	 Time used:  0.19 sec
2023-04-02 14:44:21,753 		6072 of 10000 with 99.19% 	 Time used:  0.20 sec
2023-04-02 14:44:21,943 		6096 of 10000 with 99.20% 	 Time used:  0.19 sec
2023-04-02 14:44:22,160 		6120 of 10000 with 99.18% 	 Time used:  0.22 sec
2023-04-02 14:44:22,359 		6144 of 10000 with 99.19% 	 Time used:  0.20 sec
2023-04-02 14:44:22,611 		6168 of 10000 with 99.19% 	 Time used:  0.25 sec
2023-04-02 14:44:22,763 		6192 of 10000 with 99.19% 	 Time used:  0.15 sec
2023-04-02 14:44:23,000 		6216 of 10000 with 99.20% 	 Time used:  0.24 sec
2023-04-02 14:44:23,178 		6240 of 10000 with 99.20% 	 Time used:  0.18 sec
2023-04-02 14:44:23,358 		6264 of 10000 with 99.20% 	 Time used:  0.18 sec
2023-04-02 14:44:23,541 		6288 of 10000 with 99.20% 	 Time used:  0.18 sec
2023-04-02 14:44:23,721 		6312 of 10000 with 99.21% 	 Time used:  0.18 sec
2023-04-02 14:44:23,871 		6336 of 10000 with 99.21% 	 Time used:  0.15 sec
2023-04-02 14:44:24,034 		6360 of 10000 with 99.21% 	 Time used:  0.16 sec
2023-04-02 14:44:24,242 		6384 of 10000 with 99.20% 	 Time used:  0.21 sec
2023-04-02 14:44:24,439 		6408 of 10000 with 99.20% 	 Time used:  0.20 sec
2023-04-02 14:44:24,613 		6432 of 10000 with 99.21% 	 Time used:  0.17 sec
2023-04-02 14:44:24,801 		6456 of 10000 with 99.21% 	 Time used:  0.19 sec
2023-04-02 14:44:25,027 		6480 of 10000 with 99.21% 	 Time used:  0.23 sec
2023-04-02 14:44:25,254 		6504 of 10000 with 99.20% 	 Time used:  0.23 sec
2023-04-02 14:44:25,473 		6528 of 10000 with 99.20% 	 Time used:  0.22 sec
2023-04-02 14:44:25,659 		6552 of 10000 with 99.21% 	 Time used:  0.19 sec
2023-04-02 14:44:25,820 		6576 of 10000 with 99.21% 	 Time used:  0.16 sec
2023-04-02 14:44:26,035 		6600 of 10000 with 99.21% 	 Time used:  0.21 sec
2023-04-02 14:44:26,227 		6624 of 10000 with 99.21% 	 Time used:  0.19 sec
2023-04-02 14:44:26,436 		6648 of 10000 with 99.22% 	 Time used:  0.21 sec
2023-04-02 14:44:26,703 		6672 of 10000 with 99.22% 	 Time used:  0.27 sec
2023-04-02 14:44:26,891 		6696 of 10000 with 99.22% 	 Time used:  0.19 sec
2023-04-02 14:44:27,048 		6720 of 10000 with 99.23% 	 Time used:  0.16 sec
2023-04-02 14:44:27,231 		6744 of 10000 with 99.21% 	 Time used:  0.18 sec
2023-04-02 14:44:27,393 		6768 of 10000 with 99.22% 	 Time used:  0.16 sec
2023-04-02 14:44:27,589 		6792 of 10000 with 99.22% 	 Time used:  0.20 sec
2023-04-02 14:44:27,809 		6816 of 10000 with 99.19% 	 Time used:  0.22 sec
2023-04-02 14:44:28,041 		6840 of 10000 with 99.18% 	 Time used:  0.23 sec
2023-04-02 14:44:28,265 		6864 of 10000 with 99.18% 	 Time used:  0.22 sec
2023-04-02 14:44:28,428 		6888 of 10000 with 99.19% 	 Time used:  0.16 sec
2023-04-02 14:44:28,613 		6912 of 10000 with 99.18% 	 Time used:  0.18 sec
2023-04-02 14:44:28,795 		6936 of 10000 with 99.18% 	 Time used:  0.18 sec
2023-04-02 14:44:28,965 		6960 of 10000 with 99.18% 	 Time used:  0.17 sec
2023-04-02 14:44:29,124 		6984 of 10000 with 99.17% 	 Time used:  0.16 sec
2023-04-02 14:44:29,290 		7008 of 10000 with 99.17% 	 Time used:  0.17 sec
2023-04-02 14:44:29,470 		7032 of 10000 with 99.18% 	 Time used:  0.18 sec
2023-04-02 14:44:29,653 		7056 of 10000 with 99.18% 	 Time used:  0.18 sec
2023-04-02 14:44:29,887 		7080 of 10000 with 99.18% 	 Time used:  0.23 sec
2023-04-02 14:44:30,085 		7104 of 10000 with 99.18% 	 Time used:  0.20 sec
2023-04-02 14:44:30,261 		7128 of 10000 with 99.17% 	 Time used:  0.18 sec
2023-04-02 14:44:30,447 		7152 of 10000 with 99.18% 	 Time used:  0.19 sec
2023-04-02 14:44:30,647 		7176 of 10000 with 99.18% 	 Time used:  0.20 sec
2023-04-02 14:44:30,888 		7200 of 10000 with 99.18% 	 Time used:  0.24 sec
2023-04-02 14:44:31,055 		7224 of 10000 with 99.18% 	 Time used:  0.17 sec
2023-04-02 14:44:31,248 		7248 of 10000 with 99.17% 	 Time used:  0.19 sec
2023-04-02 14:44:31,432 		7272 of 10000 with 99.17% 	 Time used:  0.18 sec
2023-04-02 14:44:31,613 		7296 of 10000 with 99.18% 	 Time used:  0.18 sec
2023-04-02 14:44:31,813 		7320 of 10000 with 99.18% 	 Time used:  0.20 sec
2023-04-02 14:44:32,002 		7344 of 10000 with 99.17% 	 Time used:  0.19 sec
2023-04-02 14:44:32,200 		7368 of 10000 with 99.17% 	 Time used:  0.20 sec
2023-04-02 14:44:32,387 		7392 of 10000 with 99.16% 	 Time used:  0.19 sec
2023-04-02 14:44:32,579 		7416 of 10000 with 99.16% 	 Time used:  0.19 sec
2023-04-02 14:44:32,773 		7440 of 10000 with 99.17% 	 Time used:  0.19 sec
2023-04-02 14:44:32,948 		7464 of 10000 with 99.17% 	 Time used:  0.17 sec
2023-04-02 14:44:33,118 		7488 of 10000 with 99.17% 	 Time used:  0.17 sec
2023-04-02 14:44:33,295 		7512 of 10000 with 99.17% 	 Time used:  0.18 sec
2023-04-02 14:44:33,518 		7536 of 10000 with 99.18% 	 Time used:  0.22 sec
2023-04-02 14:44:33,693 		7560 of 10000 with 99.18% 	 Time used:  0.17 sec
2023-04-02 14:44:33,893 		7584 of 10000 with 99.18% 	 Time used:  0.20 sec
2023-04-02 14:44:34,070 		7608 of 10000 with 99.17% 	 Time used:  0.18 sec
2023-04-02 14:44:34,273 		7632 of 10000 with 99.17% 	 Time used:  0.20 sec
2023-04-02 14:44:34,492 		7656 of 10000 with 99.18% 	 Time used:  0.22 sec
2023-04-02 14:44:34,669 		7680 of 10000 with 99.18% 	 Time used:  0.18 sec
2023-04-02 14:44:34,858 		7704 of 10000 with 99.18% 	 Time used:  0.19 sec
2023-04-02 14:44:35,040 		7728 of 10000 with 99.18% 	 Time used:  0.18 sec
2023-04-02 14:44:35,296 		7752 of 10000 with 99.19% 	 Time used:  0.26 sec
2023-04-02 14:44:35,479 		7776 of 10000 with 99.19% 	 Time used:  0.18 sec
2023-04-02 14:44:35,710 		7800 of 10000 with 99.19% 	 Time used:  0.23 sec
2023-04-02 14:44:35,886 		7824 of 10000 with 99.19% 	 Time used:  0.18 sec
2023-04-02 14:44:36,068 		7848 of 10000 with 99.20% 	 Time used:  0.18 sec
2023-04-02 14:44:36,251 		7872 of 10000 with 99.20% 	 Time used:  0.18 sec
2023-04-02 14:44:36,420 		7896 of 10000 with 99.20% 	 Time used:  0.17 sec
2023-04-02 14:44:36,657 		7920 of 10000 with 99.19% 	 Time used:  0.23 sec
2023-04-02 14:44:36,843 		7944 of 10000 with 99.19% 	 Time used:  0.19 sec
2023-04-02 14:44:37,032 		7968 of 10000 with 99.20% 	 Time used:  0.19 sec
2023-04-02 14:44:37,219 		7992 of 10000 with 99.20% 	 Time used:  0.19 sec
2023-04-02 14:44:37,409 		8016 of 10000 with 99.19% 	 Time used:  0.19 sec
2023-04-02 14:44:37,585 		8040 of 10000 with 99.19% 	 Time used:  0.18 sec
2023-04-02 14:44:37,789 		8064 of 10000 with 99.19% 	 Time used:  0.20 sec
2023-04-02 14:44:38,040 		8088 of 10000 with 99.20% 	 Time used:  0.25 sec
2023-04-02 14:44:38,212 		8112 of 10000 with 99.20% 	 Time used:  0.17 sec
2023-04-02 14:44:38,393 		8136 of 10000 with 99.20% 	 Time used:  0.18 sec
2023-04-02 14:44:38,580 		8160 of 10000 with 99.20% 	 Time used:  0.19 sec
2023-04-02 14:44:38,845 		8184 of 10000 with 99.21% 	 Time used:  0.26 sec
2023-04-02 14:44:39,074 		8208 of 10000 with 99.20% 	 Time used:  0.23 sec
2023-04-02 14:44:39,301 		8232 of 10000 with 99.20% 	 Time used:  0.23 sec
2023-04-02 14:44:39,436 		8256 of 10000 with 99.20% 	 Time used:  0.13 sec
2023-04-02 14:44:39,577 		8280 of 10000 with 99.20% 	 Time used:  0.14 sec
2023-04-02 14:44:39,746 		8304 of 10000 with 99.21% 	 Time used:  0.17 sec
2023-04-02 14:44:39,934 		8328 of 10000 with 99.21% 	 Time used:  0.19 sec
2023-04-02 14:44:40,109 		8352 of 10000 with 99.21% 	 Time used:  0.17 sec
2023-04-02 14:44:40,268 		8376 of 10000 with 99.21% 	 Time used:  0.16 sec
2023-04-02 14:44:40,449 		8400 of 10000 with 99.21% 	 Time used:  0.18 sec
2023-04-02 14:44:40,618 		8424 of 10000 with 99.22% 	 Time used:  0.17 sec
2023-04-02 14:44:40,766 		8448 of 10000 with 99.22% 	 Time used:  0.15 sec
2023-04-02 14:44:40,899 		8472 of 10000 with 99.22% 	 Time used:  0.13 sec
2023-04-02 14:44:41,017 		8496 of 10000 with 99.22% 	 Time used:  0.12 sec
2023-04-02 14:44:41,144 		8520 of 10000 with 99.23% 	 Time used:  0.13 sec
2023-04-02 14:44:41,337 		8544 of 10000 with 99.23% 	 Time used:  0.19 sec
2023-04-02 14:44:41,509 		8568 of 10000 with 99.23% 	 Time used:  0.17 sec
2023-04-02 14:44:41,672 		8592 of 10000 with 99.23% 	 Time used:  0.16 sec
2023-04-02 14:44:41,870 		8616 of 10000 with 99.23% 	 Time used:  0.20 sec
2023-04-02 14:44:42,057 		8640 of 10000 with 99.22% 	 Time used:  0.19 sec
2023-04-02 14:44:42,231 		8664 of 10000 with 99.23% 	 Time used:  0.17 sec
2023-04-02 14:44:42,412 		8688 of 10000 with 99.22% 	 Time used:  0.18 sec
2023-04-02 14:44:42,571 		8712 of 10000 with 99.22% 	 Time used:  0.16 sec
2023-04-02 14:44:42,742 		8736 of 10000 with 99.22% 	 Time used:  0.17 sec
2023-04-02 14:44:43,033 		8760 of 10000 with 99.22% 	 Time used:  0.29 sec
2023-04-02 14:44:43,218 		8784 of 10000 with 99.23% 	 Time used:  0.18 sec
2023-04-02 14:44:43,428 		8808 of 10000 with 99.22% 	 Time used:  0.21 sec
2023-04-02 14:44:43,622 		8832 of 10000 with 99.20% 	 Time used:  0.19 sec
2023-04-02 14:44:43,801 		8856 of 10000 with 99.20% 	 Time used:  0.18 sec
2023-04-02 14:44:44,002 		8880 of 10000 with 99.20% 	 Time used:  0.20 sec
2023-04-02 14:44:44,241 		8904 of 10000 with 99.20% 	 Time used:  0.24 sec
2023-04-02 14:44:44,451 		8928 of 10000 with 99.20% 	 Time used:  0.21 sec
2023-04-02 14:44:44,633 		8952 of 10000 with 99.21% 	 Time used:  0.18 sec
2023-04-02 14:44:44,858 		8976 of 10000 with 99.21% 	 Time used:  0.22 sec
2023-04-02 14:44:45,084 		9000 of 10000 with 99.21% 	 Time used:  0.23 sec
2023-04-02 14:44:45,237 		9024 of 10000 with 99.21% 	 Time used:  0.15 sec
2023-04-02 14:44:45,370 		9048 of 10000 with 99.20% 	 Time used:  0.13 sec
2023-04-02 14:44:45,639 		9072 of 10000 with 99.21% 	 Time used:  0.27 sec
2023-04-02 14:44:45,811 		9096 of 10000 with 99.20% 	 Time used:  0.17 sec
2023-04-02 14:44:46,005 		9120 of 10000 with 99.19% 	 Time used:  0.19 sec
2023-04-02 14:44:46,186 		9144 of 10000 with 99.19% 	 Time used:  0.18 sec
2023-04-02 14:44:46,369 		9168 of 10000 with 99.19% 	 Time used:  0.18 sec
2023-04-02 14:44:46,565 		9192 of 10000 with 99.19% 	 Time used:  0.19 sec
2023-04-02 14:44:46,754 		9216 of 10000 with 99.20% 	 Time used:  0.19 sec
2023-04-02 14:44:46,900 		9240 of 10000 with 99.19% 	 Time used:  0.14 sec
2023-04-02 14:44:47,103 		9264 of 10000 with 99.19% 	 Time used:  0.20 sec
2023-04-02 14:44:47,267 		9288 of 10000 with 99.19% 	 Time used:  0.16 sec
2023-04-02 14:44:47,474 		9312 of 10000 with 99.19% 	 Time used:  0.21 sec
2023-04-02 14:44:47,692 		9336 of 10000 with 99.20% 	 Time used:  0.22 sec
2023-04-02 14:44:47,889 		9360 of 10000 with 99.20% 	 Time used:  0.20 sec
2023-04-02 14:44:48,123 		9384 of 10000 with 99.20% 	 Time used:  0.23 sec
2023-04-02 14:44:48,353 		9408 of 10000 with 99.20% 	 Time used:  0.23 sec
2023-04-02 14:44:48,532 		9432 of 10000 with 99.20% 	 Time used:  0.18 sec
2023-04-02 14:44:48,682 		9456 of 10000 with 99.21% 	 Time used:  0.15 sec
2023-04-02 14:44:48,864 		9480 of 10000 with 99.20% 	 Time used:  0.18 sec
2023-04-02 14:44:49,058 		9504 of 10000 with 99.20% 	 Time used:  0.19 sec
2023-04-02 14:44:49,256 		9528 of 10000 with 99.20% 	 Time used:  0.20 sec
2023-04-02 14:44:49,471 		9552 of 10000 with 99.20% 	 Time used:  0.21 sec
2023-04-02 14:44:49,701 		9576 of 10000 with 99.21% 	 Time used:  0.23 sec
2023-04-02 14:44:49,876 		9600 of 10000 with 99.21% 	 Time used:  0.17 sec
2023-04-02 14:44:50,083 		9624 of 10000 with 99.21% 	 Time used:  0.21 sec
2023-04-02 14:44:50,287 		9648 of 10000 with 99.18% 	 Time used:  0.20 sec
2023-04-02 14:44:50,487 		9672 of 10000 with 99.17% 	 Time used:  0.20 sec
2023-04-02 14:44:50,712 		9696 of 10000 with 99.17% 	 Time used:  0.22 sec
2023-04-02 14:44:50,939 		9720 of 10000 with 99.18% 	 Time used:  0.23 sec
2023-04-02 14:44:51,171 		9744 of 10000 with 99.17% 	 Time used:  0.23 sec
2023-04-02 14:44:51,308 		9768 of 10000 with 99.17% 	 Time used:  0.14 sec
2023-04-02 14:44:51,483 		9792 of 10000 with 99.17% 	 Time used:  0.17 sec
2023-04-02 14:44:51,660 		9816 of 10000 with 99.16% 	 Time used:  0.18 sec
2023-04-02 14:44:51,840 		9840 of 10000 with 99.17% 	 Time used:  0.18 sec
2023-04-02 14:44:51,992 		9864 of 10000 with 99.17% 	 Time used:  0.15 sec
2023-04-02 14:44:52,151 		9888 of 10000 with 99.16% 	 Time used:  0.16 sec
2023-04-02 14:44:52,335 		9912 of 10000 with 99.16% 	 Time used:  0.18 sec
2023-04-02 14:44:52,555 		9936 of 10000 with 99.16% 	 Time used:  0.22 sec
2023-04-02 14:44:52,732 		9960 of 10000 with 99.17% 	 Time used:  0.18 sec
2023-04-02 14:44:52,972 		9984 of 10000 with 99.17% 	 Time used:  0.24 sec
2023-04-02 14:44:53,183 		10000 of 10000 with 99.16% 	 Time used:  0.21 sec
2023-04-02 14:44:53,184 
2023-04-02 14:44:53,196 			Learning rate: weights:   1.000e-03    
2023-04-02 14:44:53,196 			Last test performance: 99.16%
2023-04-02 14:44:53,196 ----------------
2023-04-02 14:44:55,284   23  =>  0    		Training 486 pattern with 99.38% 	Forward time: 	 1.61 sec
2023-04-02 14:44:55,284 			Loss:    7.394e-04    			Backward time: 	 0.46 sec 
2023-04-02 14:44:55,448 			Learning rate: weights:   1.000e-03    
2023-04-02 14:44:55,448 			Last test performance: 99.16%
2023-04-02 14:44:55,448 ----------------
2023-04-02 14:44:57,085   23  =>  1    		Training 486 pattern with 98.54% 	Forward time: 	 1.34 sec
2023-04-02 14:44:57,086 			Loss:    1.630e-03    			Backward time: 	 0.28 sec 
2023-04-02 14:44:57,282 			Learning rate: weights:   1.000e-03    
2023-04-02 14:44:57,283 			Last test performance: 99.16%
2023-04-02 14:44:57,283 ----------------
2023-04-02 14:44:58,698   23  =>  2    		Training 486 pattern with 98.96% 	Forward time: 	 1.09 sec
2023-04-02 14:44:58,699 			Loss:    1.364e-03    			Backward time: 	 0.31 sec 
2023-04-02 14:44:58,912 			Learning rate: weights:   1.000e-03    
2023-04-02 14:44:58,913 			Last test performance: 99.16%
2023-04-02 14:44:58,913 ----------------
2023-04-02 14:45:00,525   23  =>  3    		Training 486 pattern with 98.96% 	Forward time: 	 1.25 sec
2023-04-02 14:45:00,525 			Loss:    1.085e-03    			Backward time: 	 0.34 sec 
2023-04-02 14:45:00,734 			Learning rate: weights:   1.000e-03    
2023-04-02 14:45:00,735 			Last test performance: 99.16%
2023-04-02 14:45:00,735 ----------------
2023-04-02 14:45:04,484   23  =>  4    		Training 486 pattern with 98.75% 	Forward time: 	 2.93 sec
2023-04-02 14:45:04,485 			Loss:    1.178e-03    			Backward time: 	 0.80 sec 
2023-04-02 14:45:04,601 			Learning rate: weights:   1.000e-03    
2023-04-02 14:45:04,601 			Last test performance: 99.16%
2023-04-02 14:45:04,601 ----------------
2023-04-02 14:45:06,225   23  =>  5    		Training 486 pattern with 98.96% 	Forward time: 	 1.19 sec
2023-04-02 14:45:06,225 			Loss:    1.382e-03    			Backward time: 	 0.41 sec 
2023-04-02 14:45:06,416 			Learning rate: weights:   1.000e-03    
2023-04-02 14:45:06,416 			Last test performance: 99.16%
2023-04-02 14:45:06,416 ----------------
2023-04-02 14:45:09,627   23  =>  6    		Training 486 pattern with 99.17% 	Forward time: 	 2.21 sec
2023-04-02 14:45:09,627 			Loss:    6.865e-04    			Backward time: 	 0.98 sec 
2023-04-02 14:45:09,765 			Learning rate: weights:   1.000e-03    
2023-04-02 14:45:09,765 			Last test performance: 99.16%
2023-04-02 14:45:09,765 ----------------
2023-04-02 14:45:13,046   23  =>  7    		Training 486 pattern with 99.58% 	Forward time: 	 2.18 sec
2023-04-02 14:45:13,046 			Loss:    7.323e-04    			Backward time: 	 1.08 sec 
2023-04-02 14:45:13,311 			Learning rate: weights:   1.000e-03    
2023-04-02 14:45:13,312 			Last test performance: 99.16%
2023-04-02 14:45:13,312 ----------------
2023-04-02 14:45:15,073   23  =>  8    		Training 486 pattern with 98.75% 	Forward time: 	 1.43 sec
2023-04-02 14:45:15,073 			Loss:    1.173e-03    			Backward time: 	 0.31 sec 
2023-04-02 14:45:15,314 			Learning rate: weights:   1.000e-03    
2023-04-02 14:45:15,314 			Last test performance: 99.16%
2023-04-02 14:45:15,314 ----------------
2023-04-02 14:45:17,086   23  =>  9    		Training 486 pattern with 99.38% 	Forward time: 	 1.40 sec
2023-04-02 14:45:17,087 			Loss:    7.599e-04    			Backward time: 	 0.35 sec 
2023-04-02 14:45:17,303 			Learning rate: weights:   1.000e-03    
2023-04-02 14:45:17,304 			Last test performance: 99.16%
2023-04-02 14:45:17,304 ----------------
2023-04-02 14:45:18,940   23  =>  10   		Training 486 pattern with 99.79% 	Forward time: 	 1.33 sec
2023-04-02 14:45:18,940 			Loss:    6.242e-04    			Backward time: 	 0.29 sec 
2023-04-02 14:45:19,096 			Learning rate: weights:   1.000e-03    
2023-04-02 14:45:19,097 			Last test performance: 99.16%
2023-04-02 14:45:19,097 ----------------
2023-04-02 14:45:20,581   23  =>  11   		Training 486 pattern with 99.79% 	Forward time: 	 1.30 sec
2023-04-02 14:45:20,582 			Loss:    4.545e-04    			Backward time: 	 0.17 sec 
2023-04-02 14:45:20,666 			Learning rate: weights:   1.000e-03    
2023-04-02 14:45:20,667 			Last test performance: 99.16%
2023-04-02 14:45:20,667 ----------------
2023-04-02 14:45:22,108   23  =>  12   		Training 486 pattern with 98.96% 	Forward time: 	 1.20 sec
2023-04-02 14:45:22,109 			Loss:    1.385e-03    			Backward time: 	 0.22 sec 
2023-04-02 14:45:22,250 			Learning rate: weights:   1.000e-03    
2023-04-02 14:45:22,250 			Last test performance: 99.16%
2023-04-02 14:45:22,250 ----------------
2023-04-02 14:45:24,238   23  =>  13   		Training 486 pattern with 99.58% 	Forward time: 	 1.57 sec
2023-04-02 14:45:24,238 			Loss:    9.405e-04    			Backward time: 	 0.40 sec 
2023-04-02 14:45:24,412 			Learning rate: weights:   1.000e-03    
2023-04-02 14:45:24,413 			Last test performance: 99.16%
2023-04-02 14:45:24,413 ----------------
2023-04-02 14:45:26,263   23  =>  14   		Training 486 pattern with 99.17% 	Forward time: 	 1.43 sec
2023-04-02 14:45:26,263 			Loss:    8.602e-04    			Backward time: 	 0.41 sec 
2023-04-02 14:45:26,402 			Learning rate: weights:   1.000e-03    
2023-04-02 14:45:26,402 			Last test performance: 99.16%
2023-04-02 14:45:26,402 ----------------
2023-04-02 14:45:28,322   23  =>  15   		Training 486 pattern with 98.75% 	Forward time: 	 1.47 sec
2023-04-02 14:45:28,323 			Loss:    1.450e-03    			Backward time: 	 0.43 sec 
2023-04-02 14:45:28,438 			Learning rate: weights:   1.000e-03    
2023-04-02 14:45:28,439 			Last test performance: 99.16%
2023-04-02 14:45:28,439 ----------------
2023-04-02 14:45:30,870   23  =>  16   		Training 486 pattern with 98.75% 	Forward time: 	 1.77 sec
2023-04-02 14:45:30,870 			Loss:    1.039e-03    			Backward time: 	 0.64 sec 
2023-04-02 14:45:30,956 			Learning rate: weights:   1.000e-03    
2023-04-02 14:45:30,956 			Last test performance: 99.16%
2023-04-02 14:45:30,956 ----------------
2023-04-02 14:45:33,750   23  =>  17   		Training 486 pattern with 99.79% 	Forward time: 	 1.91 sec
2023-04-02 14:45:33,750 			Loss:    9.998e-04    			Backward time: 	 0.87 sec 
2023-04-02 14:45:33,965 			Learning rate: weights:   1.000e-03    
2023-04-02 14:45:33,965 			Last test performance: 99.16%
2023-04-02 14:45:33,965 ----------------
2023-04-02 14:45:35,739   23  =>  18   		Training 486 pattern with 99.58% 	Forward time: 	 1.25 sec
2023-04-02 14:45:35,739 			Loss:    6.712e-04    			Backward time: 	 0.50 sec 
2023-04-02 14:45:35,911 			Learning rate: weights:   1.000e-03    
2023-04-02 14:45:35,912 			Last test performance: 99.16%
2023-04-02 14:45:35,912 ----------------
2023-04-02 14:45:38,317   23  =>  19   		Training 486 pattern with 99.38% 	Forward time: 	 1.69 sec
2023-04-02 14:45:38,318 			Loss:    8.321e-04    			Backward time: 	 0.70 sec 
2023-04-02 14:45:38,443 			Learning rate: weights:   1.000e-03    
2023-04-02 14:45:38,444 			Last test performance: 99.16%
2023-04-02 14:45:38,444 ----------------
2023-04-02 14:45:40,282   23  =>  20   		Training 486 pattern with 99.38% 	Forward time: 	 1.37 sec
2023-04-02 14:45:40,282 			Loss:    5.564e-04    			Backward time: 	 0.44 sec 
2023-04-02 14:45:40,437 			Learning rate: weights:   1.000e-03    
2023-04-02 14:45:40,437 			Last test performance: 99.16%
2023-04-02 14:45:40,437 ----------------
2023-04-02 14:45:43,335   23  =>  21   		Training 486 pattern with 99.17% 	Forward time: 	 2.22 sec
2023-04-02 14:45:43,335 			Loss:    5.657e-04    			Backward time: 	 0.66 sec 
2023-04-02 14:45:43,495 			Learning rate: weights:   1.000e-03    
2023-04-02 14:45:43,495 			Last test performance: 99.16%
2023-04-02 14:45:43,495 ----------------
2023-04-02 14:45:45,915   23  =>  22   		Training 486 pattern with 98.33% 	Forward time: 	 1.64 sec
2023-04-02 14:45:45,916 			Loss:    2.161e-03    			Backward time: 	 0.76 sec 
2023-04-02 14:45:46,194 			Learning rate: weights:   1.000e-03    
2023-04-02 14:45:46,194 			Last test performance: 99.16%
2023-04-02 14:45:46,194 ----------------
2023-04-02 14:45:48,521   23  =>  23   		Training 486 pattern with 98.96% 	Forward time: 	 1.67 sec
2023-04-02 14:45:48,522 			Loss:    1.076e-03    			Backward time: 	 0.64 sec 
2023-04-02 14:45:48,630 			Learning rate: weights:   1.000e-03    
2023-04-02 14:45:48,631 			Last test performance: 99.16%
2023-04-02 14:45:48,631 ----------------
2023-04-02 14:45:50,244   23  =>  24   		Training 486 pattern with 99.58% 	Forward time: 	 1.35 sec
2023-04-02 14:45:50,244 			Loss:    4.452e-04    			Backward time: 	 0.24 sec 
2023-04-02 14:45:50,341 			Learning rate: weights:   1.000e-03    
2023-04-02 14:45:50,341 			Last test performance: 99.16%
2023-04-02 14:45:50,341 ----------------
2023-04-02 14:45:52,732   23  =>  25   		Training 486 pattern with 99.17% 	Forward time: 	 1.72 sec
2023-04-02 14:45:52,732 			Loss:    8.736e-04    			Backward time: 	 0.65 sec 
2023-04-02 14:45:52,856 			Learning rate: weights:   1.000e-03    
2023-04-02 14:45:52,858 			Last test performance: 99.16%
2023-04-02 14:45:52,858 ----------------
2023-04-02 14:45:56,098   23  =>  26   		Training 486 pattern with 99.58% 	Forward time: 	 2.27 sec
2023-04-02 14:45:56,098 			Loss:    7.286e-04    			Backward time: 	 0.95 sec 
2023-04-02 14:45:56,433 			Learning rate: weights:   1.000e-03    
2023-04-02 14:45:56,434 			Last test performance: 99.16%
2023-04-02 14:45:56,434 ----------------
2023-04-02 14:45:57,811   23  =>  27   		Training 486 pattern with 98.96% 	Forward time: 	 1.19 sec
2023-04-02 14:45:57,812 			Loss:    1.309e-03    			Backward time: 	 0.17 sec 
2023-04-02 14:45:57,975 			Learning rate: weights:   1.000e-03    
2023-04-02 14:45:57,977 			Last test performance: 99.16%
2023-04-02 14:45:57,977 ----------------
2023-04-02 14:45:59,030   23  =>  28   		Training 486 pattern with 99.58% 	Forward time: 	 0.87 sec
2023-04-02 14:45:59,031 			Loss:    8.403e-04    			Backward time: 	 0.17 sec 
2023-04-02 14:45:59,202 			Learning rate: weights:   1.000e-03    
2023-04-02 14:45:59,204 			Last test performance: 99.16%
2023-04-02 14:45:59,204 ----------------
2023-04-02 14:46:01,022   23  =>  29   		Training 486 pattern with 99.17% 	Forward time: 	 1.39 sec
2023-04-02 14:46:01,023 			Loss:    1.094e-03    			Backward time: 	 0.41 sec 
2023-04-02 14:46:01,368 			Learning rate: weights:   1.000e-03    
2023-04-02 14:46:01,368 			Last test performance: 99.16%
2023-04-02 14:46:01,369 ----------------
2023-04-02 14:46:04,496   23  =>  30   		Training 486 pattern with 99.58% 	Forward time: 	 2.25 sec
2023-04-02 14:46:04,497 			Loss:    4.417e-04    			Backward time: 	 0.87 sec 
2023-04-02 14:46:04,720 			Learning rate: weights:   1.000e-03    
2023-04-02 14:46:04,720 			Last test performance: 99.16%
2023-04-02 14:46:04,720 ----------------
2023-04-02 14:46:07,530   23  =>  31   		Training 486 pattern with 99.38% 	Forward time: 	 2.07 sec
2023-04-02 14:46:07,530 			Loss:    9.031e-04    			Backward time: 	 0.72 sec 
2023-04-02 14:46:07,646 			Learning rate: weights:   1.000e-03    
2023-04-02 14:46:07,646 			Last test performance: 99.16%
2023-04-02 14:46:07,646 ----------------
2023-04-02 14:46:10,171   23  =>  32   		Training 486 pattern with 99.38% 	Forward time: 	 1.87 sec
2023-04-02 14:46:10,172 			Loss:    9.216e-04    			Backward time: 	 0.64 sec 
2023-04-02 14:46:10,331 			Learning rate: weights:   1.000e-03    
2023-04-02 14:46:10,333 			Last test performance: 99.16%
2023-04-02 14:46:10,333 ----------------
2023-04-02 14:46:12,547   23  =>  33   		Training 486 pattern with 99.58% 	Forward time: 	 1.66 sec
2023-04-02 14:46:12,547 			Loss:    6.761e-04    			Backward time: 	 0.54 sec 
2023-04-02 14:46:12,659 			Learning rate: weights:   1.000e-03    
2023-04-02 14:46:12,660 			Last test performance: 99.16%
2023-04-02 14:46:12,660 ----------------
2023-04-02 14:46:16,107   23  =>  34   		Training 486 pattern with 99.38% 	Forward time: 	 2.39 sec
2023-04-02 14:46:16,107 			Loss:    9.301e-04    			Backward time: 	 1.04 sec 
2023-04-02 14:46:16,321 			Learning rate: weights:   1.000e-03    
2023-04-02 14:46:16,321 			Last test performance: 99.16%
2023-04-02 14:46:16,321 ----------------
2023-04-02 14:46:18,149   23  =>  35   		Training 486 pattern with 99.38% 	Forward time: 	 1.33 sec
2023-04-02 14:46:18,149 			Loss:    7.981e-04    			Backward time: 	 0.48 sec 
2023-04-02 14:46:18,304 			Learning rate: weights:   1.000e-03    
2023-04-02 14:46:18,304 			Last test performance: 99.16%
2023-04-02 14:46:18,304 ----------------
2023-04-02 14:46:20,726   23  =>  36   		Training 486 pattern with 98.54% 	Forward time: 	 1.80 sec
2023-04-02 14:46:20,726 			Loss:    2.710e-03    			Backward time: 	 0.60 sec 
2023-04-02 14:46:20,917 			Learning rate: weights:   1.000e-03    
2023-04-02 14:46:20,917 			Last test performance: 99.16%
2023-04-02 14:46:20,918 ----------------
2023-04-02 14:46:22,656   23  =>  37   		Training 486 pattern with 98.96% 	Forward time: 	 1.36 sec
2023-04-02 14:46:22,656 			Loss:    1.588e-03    			Backward time: 	 0.36 sec 
2023-04-02 14:46:22,863 			Learning rate: weights:   1.000e-03    
2023-04-02 14:46:22,863 			Last test performance: 99.16%
2023-04-02 14:46:22,863 ----------------
2023-04-02 14:46:24,854   23  =>  38   		Training 486 pattern with 98.54% 	Forward time: 	 1.29 sec
2023-04-02 14:46:24,854 			Loss:    1.430e-03    			Backward time: 	 0.69 sec 
2023-04-02 14:46:24,942 			Learning rate: weights:   1.000e-03    
2023-04-02 14:46:24,942 			Last test performance: 99.16%
2023-04-02 14:46:24,942 ----------------
2023-04-02 14:46:26,929   23  =>  39   		Training 486 pattern with 99.79% 	Forward time: 	 1.54 sec
2023-04-02 14:46:26,929 			Loss:    4.962e-04    			Backward time: 	 0.43 sec 
2023-04-02 14:46:27,055 			Learning rate: weights:   1.000e-03    
2023-04-02 14:46:27,055 			Last test performance: 99.16%
2023-04-02 14:46:27,055 ----------------
2023-04-02 14:46:28,321   23  =>  40   		Training 486 pattern with 99.38% 	Forward time: 	 1.19 sec
2023-04-02 14:46:28,322 			Loss:    6.561e-04    			Backward time: 	 0.06 sec 
2023-04-02 14:46:28,522 			Learning rate: weights:   1.000e-03    
2023-04-02 14:46:28,523 			Last test performance: 99.16%
2023-04-02 14:46:28,523 ----------------
2023-04-02 14:46:30,749   23  =>  41   		Training 486 pattern with 99.79% 	Forward time: 	 1.59 sec
2023-04-02 14:46:30,750 			Loss:    3.455e-04    			Backward time: 	 0.61 sec 
2023-04-02 14:46:30,979 			Learning rate: weights:   1.000e-03    
2023-04-02 14:46:30,979 			Last test performance: 99.16%
2023-04-02 14:46:30,979 ----------------
2023-04-02 14:46:33,180   23  =>  42   		Training 486 pattern with 98.96% 	Forward time: 	 1.77 sec
2023-04-02 14:46:33,181 			Loss:    6.996e-04    			Backward time: 	 0.41 sec 
2023-04-02 14:46:33,308 			Learning rate: weights:   1.000e-03    
2023-04-02 14:46:33,309 			Last test performance: 99.16%
2023-04-02 14:46:33,309 ----------------
2023-04-02 14:46:36,733   23  =>  43   		Training 486 pattern with 98.54% 	Forward time: 	 2.41 sec
2023-04-02 14:46:36,733 			Loss:    1.794e-03    			Backward time: 	 0.99 sec 
2023-04-02 14:46:36,859 			Learning rate: weights:   1.000e-03    
2023-04-02 14:46:36,860 			Last test performance: 99.16%
2023-04-02 14:46:36,861 ----------------
2023-04-02 14:46:38,681   23  =>  44   		Training 486 pattern with 99.79% 	Forward time: 	 1.46 sec
2023-04-02 14:46:38,682 			Loss:    6.023e-04    			Backward time: 	 0.35 sec 
2023-04-02 14:46:38,840 			Learning rate: weights:   1.000e-03    
2023-04-02 14:46:38,841 			Last test performance: 99.16%
2023-04-02 14:46:38,842 ----------------
2023-04-02 14:46:40,870   23  =>  45   		Training 486 pattern with 99.17% 	Forward time: 	 1.59 sec
2023-04-02 14:46:40,871 			Loss:    1.407e-03    			Backward time: 	 0.42 sec 
2023-04-02 14:46:40,980 			Learning rate: weights:   1.000e-03    
2023-04-02 14:46:40,982 			Last test performance: 99.16%
2023-04-02 14:46:40,982 ----------------
2023-04-02 14:46:42,355   23  =>  46   		Training 486 pattern with 99.17% 	Forward time: 	 1.12 sec
2023-04-02 14:46:42,355 			Loss:    1.403e-03    			Backward time: 	 0.22 sec 
2023-04-02 14:46:42,538 			Learning rate: weights:   1.000e-03    
2023-04-02 14:46:42,547 			Last test performance: 99.16%
2023-04-02 14:46:42,547 ----------------
2023-04-02 14:46:45,973   23  =>  47   		Training 486 pattern with 98.96% 	Forward time: 	 2.23 sec
2023-04-02 14:46:45,973 			Loss:    1.331e-03    			Backward time: 	 1.18 sec 
2023-04-02 14:46:46,172 			Learning rate: weights:   1.000e-03    
2023-04-02 14:46:46,173 			Last test performance: 99.16%
2023-04-02 14:46:46,173 ----------------
2023-04-02 14:46:49,097   23  =>  48   		Training 486 pattern with 98.75% 	Forward time: 	 2.09 sec
2023-04-02 14:46:49,097 			Loss:    2.527e-03    			Backward time: 	 0.82 sec 
2023-04-02 14:46:49,182 			Learning rate: weights:   1.000e-03    
2023-04-02 14:46:49,182 			Last test performance: 99.16%
2023-04-02 14:46:49,182 ----------------
2023-04-02 14:46:53,215   23  =>  49   		Training 486 pattern with 98.54% 	Forward time: 	 2.61 sec
2023-04-02 14:46:53,215 			Loss:    1.879e-03    			Backward time: 	 1.40 sec 
2023-04-02 14:46:53,519 			Learning rate: weights:   1.000e-03    
2023-04-02 14:46:53,519 			Last test performance: 99.16%
2023-04-02 14:46:53,519 ----------------
2023-04-02 14:46:56,669   23  =>  50   		Training 486 pattern with 99.58% 	Forward time: 	 2.11 sec
2023-04-02 14:46:56,669 			Loss:    7.111e-04    			Backward time: 	 1.03 sec 
2023-04-02 14:46:56,824 			Learning rate: weights:   1.000e-03    
2023-04-02 14:46:56,825 			Last test performance: 99.16%
2023-04-02 14:46:56,825 ----------------
2023-04-02 14:46:58,708   23  =>  51   		Training 486 pattern with 99.38% 	Forward time: 	 1.55 sec
2023-04-02 14:46:58,709 			Loss:    8.222e-04    			Backward time: 	 0.32 sec 
2023-04-02 14:46:58,920 			Learning rate: weights:   1.000e-03    
2023-04-02 14:46:58,921 			Last test performance: 99.16%
2023-04-02 14:46:58,922 ----------------
2023-04-02 14:47:02,619   23  =>  52   		Training 486 pattern with 99.17% 	Forward time: 	 2.77 sec
2023-04-02 14:47:02,619 			Loss:    1.258e-03    			Backward time: 	 0.91 sec 
2023-04-02 14:47:02,778 			Learning rate: weights:   1.000e-03    
2023-04-02 14:47:02,778 			Last test performance: 99.16%
2023-04-02 14:47:02,778 ----------------
2023-04-02 14:47:04,905   23  =>  53   		Training 486 pattern with 99.17% 	Forward time: 	 1.53 sec
2023-04-02 14:47:04,906 			Loss:    1.530e-03    			Backward time: 	 0.57 sec 
2023-04-02 14:47:05,046 			Learning rate: weights:   1.000e-03    
2023-04-02 14:47:05,046 			Last test performance: 99.16%
2023-04-02 14:47:05,046 ----------------
2023-04-02 14:47:09,277   23  =>  54   		Training 486 pattern with 99.17% 	Forward time: 	 2.80 sec
2023-04-02 14:47:09,277 			Loss:    1.966e-03    			Backward time: 	 1.41 sec 
2023-04-02 14:47:09,428 			Learning rate: weights:   1.000e-03    
2023-04-02 14:47:09,429 			Last test performance: 99.16%
2023-04-02 14:47:09,429 ----------------
2023-04-02 14:47:13,352   23  =>  55   		Training 486 pattern with 97.92% 	Forward time: 	 2.70 sec
2023-04-02 14:47:13,353 			Loss:    1.715e-03    			Backward time: 	 1.21 sec 
2023-04-02 14:47:13,504 			Learning rate: weights:   1.000e-03    
2023-04-02 14:47:13,504 			Last test performance: 99.16%
2023-04-02 14:47:13,504 ----------------
2023-04-02 14:47:14,763   23  =>  56   		Training 486 pattern with 99.58% 	Forward time: 	 0.96 sec
2023-04-02 14:47:14,764 			Loss:    5.751e-04    			Backward time: 	 0.28 sec 
2023-04-02 14:47:14,950 			Learning rate: weights:   1.000e-03    
2023-04-02 14:47:14,950 			Last test performance: 99.16%
2023-04-02 14:47:14,950 ----------------
2023-04-02 14:47:17,893   23  =>  57   		Training 486 pattern with 98.96% 	Forward time: 	 2.24 sec
2023-04-02 14:47:17,894 			Loss:    8.533e-04    			Backward time: 	 0.69 sec 
2023-04-02 14:47:18,126 			Learning rate: weights:   1.000e-03    
2023-04-02 14:47:18,126 			Last test performance: 99.16%
2023-04-02 14:47:18,127 ----------------
2023-04-02 14:47:19,999   23  =>  58   		Training 486 pattern with 99.17% 	Forward time: 	 1.54 sec
2023-04-02 14:47:20,000 			Loss:    8.937e-04    			Backward time: 	 0.31 sec 
2023-04-02 14:47:20,085 			Learning rate: weights:   1.000e-03    
2023-04-02 14:47:20,086 			Last test performance: 99.16%
2023-04-02 14:47:20,086 ----------------
2023-04-02 14:47:22,332   23  =>  59   		Training 486 pattern with 98.75% 	Forward time: 	 1.63 sec
2023-04-02 14:47:22,332 			Loss:    9.308e-04    			Backward time: 	 0.59 sec 
2023-04-02 14:47:22,419 			Learning rate: weights:   1.000e-03    
2023-04-02 14:47:22,419 			Last test performance: 99.16%
2023-04-02 14:47:22,420 ----------------
2023-04-02 14:47:25,280   23  =>  60   		Training 486 pattern with 99.58% 	Forward time: 	 2.13 sec
2023-04-02 14:47:25,280 			Loss:    4.710e-04    			Backward time: 	 0.71 sec 
2023-04-02 14:47:25,366 			Learning rate: weights:   1.000e-03    
2023-04-02 14:47:25,367 			Last test performance: 99.16%
2023-04-02 14:47:25,373 ----------------
2023-04-02 14:47:28,084   23  =>  61   		Training 486 pattern with 99.38% 	Forward time: 	 2.14 sec
2023-04-02 14:47:28,085 			Loss:    7.231e-04    			Backward time: 	 0.57 sec 
2023-04-02 14:47:28,217 			Learning rate: weights:   1.000e-03    
2023-04-02 14:47:28,218 			Last test performance: 99.16%
2023-04-02 14:47:28,218 ----------------
2023-04-02 14:47:29,696   23  =>  62   		Training 486 pattern with 98.75% 	Forward time: 	 1.15 sec
2023-04-02 14:47:29,696 			Loss:    2.484e-03    			Backward time: 	 0.31 sec 
2023-04-02 14:47:29,810 			Learning rate: weights:   1.000e-03    
2023-04-02 14:47:29,810 			Last test performance: 99.16%
2023-04-02 14:47:29,810 ----------------
2023-04-02 14:47:32,137   23  =>  63   		Training 486 pattern with 99.17% 	Forward time: 	 1.66 sec
2023-04-02 14:47:32,137 			Loss:    1.507e-03    			Backward time: 	 0.64 sec 
2023-04-02 14:47:32,468 			Learning rate: weights:   1.000e-03    
2023-04-02 14:47:32,468 			Last test performance: 99.16%
2023-04-02 14:47:32,468 ----------------
2023-04-02 14:47:34,110   23  =>  64   		Training 486 pattern with 98.75% 	Forward time: 	 1.27 sec
2023-04-02 14:47:34,111 			Loss:    1.397e-03    			Backward time: 	 0.36 sec 
2023-04-02 14:47:34,284 			Learning rate: weights:   1.000e-03    
2023-04-02 14:47:34,284 			Last test performance: 99.16%
2023-04-02 14:47:34,284 ----------------
2023-04-02 14:47:35,304   23  =>  65   		Training 486 pattern with 99.17% 	Forward time: 	 0.84 sec
2023-04-02 14:47:35,305 			Loss:    8.411e-04    			Backward time: 	 0.16 sec 
2023-04-02 14:47:35,498 			Learning rate: weights:   1.000e-03    
2023-04-02 14:47:35,500 			Last test performance: 99.16%
2023-04-02 14:47:35,501 ----------------
2023-04-02 14:47:36,511   23  =>  66   		Training 486 pattern with 100.00% 	Forward time: 	 0.86 sec
2023-04-02 14:47:36,512 			Loss:    3.089e-04    			Backward time: 	 0.14 sec 
2023-04-02 14:47:36,629 			Learning rate: weights:   1.000e-03    
2023-04-02 14:47:36,629 			Last test performance: 99.16%
2023-04-02 14:47:36,629 ----------------
2023-04-02 14:47:39,357   23  =>  67   		Training 486 pattern with 98.96% 	Forward time: 	 2.09 sec
2023-04-02 14:47:39,357 			Loss:    1.724e-03    			Backward time: 	 0.62 sec 
2023-04-02 14:47:39,623 			Learning rate: weights:   1.000e-03    
2023-04-02 14:47:39,623 			Last test performance: 99.16%
2023-04-02 14:47:39,623 ----------------
2023-04-02 14:47:42,604   23  =>  68   		Training 486 pattern with 99.17% 	Forward time: 	 2.07 sec
2023-04-02 14:47:42,604 			Loss:    1.559e-03    			Backward time: 	 0.90 sec 
2023-04-02 14:47:42,800 			Learning rate: weights:   1.000e-03    
2023-04-02 14:47:42,800 			Last test performance: 99.16%
2023-04-02 14:47:42,800 ----------------
2023-04-02 14:47:44,232   23  =>  69   		Training 486 pattern with 99.17% 	Forward time: 	 1.10 sec
2023-04-02 14:47:44,232 			Loss:    1.231e-03    			Backward time: 	 0.32 sec 
2023-04-02 14:47:44,346 			Learning rate: weights:   1.000e-03    
2023-04-02 14:47:44,346 			Last test performance: 99.16%
2023-04-02 14:47:44,346 ----------------
2023-04-02 14:47:46,546   23  =>  70   		Training 486 pattern with 99.17% 	Forward time: 	 1.61 sec
2023-04-02 14:47:46,546 			Loss:    9.070e-04    			Backward time: 	 0.58 sec 
2023-04-02 14:47:46,694 			Learning rate: weights:   1.000e-03    
2023-04-02 14:47:46,694 			Last test performance: 99.16%
2023-04-02 14:47:46,695 ----------------
2023-04-02 14:47:48,700   23  =>  71   		Training 486 pattern with 98.75% 	Forward time: 	 1.63 sec
2023-04-02 14:47:48,701 			Loss:    1.275e-03    			Backward time: 	 0.36 sec 
2023-04-02 14:47:48,887 			Learning rate: weights:   1.000e-03    
2023-04-02 14:47:48,888 			Last test performance: 99.16%
2023-04-02 14:47:48,888 ----------------
2023-04-02 14:47:51,103   23  =>  72   		Training 486 pattern with 99.58% 	Forward time: 	 1.60 sec
2023-04-02 14:47:51,104 			Loss:    5.004e-04    			Backward time: 	 0.59 sec 
2023-04-02 14:47:51,258 			Learning rate: weights:   1.000e-03    
2023-04-02 14:47:51,258 			Last test performance: 99.16%
2023-04-02 14:47:51,258 ----------------
2023-04-02 14:47:52,862   23  =>  73   		Training 486 pattern with 99.38% 	Forward time: 	 1.20 sec
2023-04-02 14:47:52,862 			Loss:    6.193e-04    			Backward time: 	 0.39 sec 
2023-04-02 14:47:53,043 			Learning rate: weights:   1.000e-03    
2023-04-02 14:47:53,045 			Last test performance: 99.16%
2023-04-02 14:47:53,045 ----------------
2023-04-02 14:47:54,643   23  =>  74   		Training 486 pattern with 98.54% 	Forward time: 	 1.26 sec
2023-04-02 14:47:54,643 			Loss:    1.385e-03    			Backward time: 	 0.31 sec 
2023-04-02 14:47:54,770 			Learning rate: weights:   1.000e-03    
2023-04-02 14:47:54,770 			Last test performance: 99.16%
2023-04-02 14:47:54,770 ----------------
2023-04-02 14:47:55,903   23  =>  75   		Training 486 pattern with 99.38% 	Forward time: 	 1.05 sec
2023-04-02 14:47:55,904 			Loss:    8.575e-04    			Backward time: 	 0.06 sec 
2023-04-02 14:47:56,038 			Learning rate: weights:   1.000e-03    
2023-04-02 14:47:56,044 			Last test performance: 99.16%
2023-04-02 14:47:56,045 ----------------
2023-04-02 14:47:57,930   23  =>  76   		Training 486 pattern with 99.17% 	Forward time: 	 1.51 sec
2023-04-02 14:47:57,931 			Loss:    7.231e-04    			Backward time: 	 0.37 sec 
2023-04-02 14:47:58,138 			Learning rate: weights:   1.000e-03    
2023-04-02 14:47:58,138 			Last test performance: 99.16%
2023-04-02 14:47:58,139 ----------------
2023-04-02 14:47:59,972   23  =>  77   		Training 486 pattern with 98.75% 	Forward time: 	 1.34 sec
2023-04-02 14:47:59,973 			Loss:    2.064e-03    			Backward time: 	 0.48 sec 
2023-04-02 14:48:00,178 			Learning rate: weights:   1.000e-03    
2023-04-02 14:48:00,178 			Last test performance: 99.16%
2023-04-02 14:48:00,178 ----------------
2023-04-02 14:48:01,241   23  =>  78   		Training 486 pattern with 98.96% 	Forward time: 	 0.95 sec
2023-04-02 14:48:01,241 			Loss:    1.555e-03    			Backward time: 	 0.10 sec 
2023-04-02 14:48:01,405 			Learning rate: weights:   1.000e-03    
2023-04-02 14:48:01,406 			Last test performance: 99.16%
2023-04-02 14:48:01,406 ----------------
2023-04-02 14:48:03,228   23  =>  79   		Training 486 pattern with 99.79% 	Forward time: 	 1.33 sec
2023-04-02 14:48:03,229 			Loss:    5.915e-04    			Backward time: 	 0.47 sec 
2023-04-02 14:48:03,421 			Learning rate: weights:   1.000e-03    
2023-04-02 14:48:03,421 			Last test performance: 99.16%
2023-04-02 14:48:03,422 ----------------
2023-04-02 14:48:04,973   23  =>  80   		Training 486 pattern with 99.17% 	Forward time: 	 1.28 sec
2023-04-02 14:48:04,973 			Loss:    9.710e-04    			Backward time: 	 0.25 sec 
2023-04-02 14:48:05,063 			Learning rate: weights:   1.000e-03    
2023-04-02 14:48:05,063 			Last test performance: 99.16%
2023-04-02 14:48:05,063 ----------------
2023-04-02 14:48:08,113   23  =>  81   		Training 486 pattern with 99.17% 	Forward time: 	 2.40 sec
2023-04-02 14:48:08,113 			Loss:    7.492e-04    			Backward time: 	 0.63 sec 
2023-04-02 14:48:08,248 			Learning rate: weights:   1.000e-03    
2023-04-02 14:48:08,248 			Last test performance: 99.16%
2023-04-02 14:48:08,248 ----------------
2023-04-02 14:48:11,347   23  =>  82   		Training 486 pattern with 99.79% 	Forward time: 	 2.23 sec
2023-04-02 14:48:11,347 			Loss:    3.977e-04    			Backward time: 	 0.86 sec 
2023-04-02 14:48:11,465 			Learning rate: weights:   1.000e-03    
2023-04-02 14:48:11,466 			Last test performance: 99.16%
2023-04-02 14:48:11,466 ----------------
2023-04-02 14:48:13,753   23  =>  83   		Training 486 pattern with 97.71% 	Forward time: 	 1.83 sec
2023-04-02 14:48:13,753 			Loss:    3.006e-03    			Backward time: 	 0.44 sec 
2023-04-02 14:48:13,942 			Learning rate: weights:   1.000e-03    
2023-04-02 14:48:13,942 			Last test performance: 99.16%
2023-04-02 14:48:13,942 ----------------
2023-04-02 14:48:17,120   23  =>  84   		Training 486 pattern with 98.75% 	Forward time: 	 2.21 sec
2023-04-02 14:48:17,120 			Loss:    1.228e-03    			Backward time: 	 0.95 sec 
2023-04-02 14:48:17,298 			Learning rate: weights:   1.000e-03    
2023-04-02 14:48:17,300 			Last test performance: 99.16%
2023-04-02 14:48:17,300 ----------------
2023-04-02 14:48:20,476   23  =>  85   		Training 486 pattern with 98.75% 	Forward time: 	 2.47 sec
2023-04-02 14:48:20,476 			Loss:    1.303e-03    			Backward time: 	 0.69 sec 
2023-04-02 14:48:20,602 			Learning rate: weights:   1.000e-03    
2023-04-02 14:48:20,602 			Last test performance: 99.16%
2023-04-02 14:48:20,602 ----------------
2023-04-02 14:48:23,442   23  =>  86   		Training 486 pattern with 98.96% 	Forward time: 	 1.93 sec
2023-04-02 14:48:23,442 			Loss:    1.194e-03    			Backward time: 	 0.88 sec 
2023-04-02 14:48:23,526 			Learning rate: weights:   1.000e-03    
2023-04-02 14:48:23,526 			Last test performance: 99.16%
2023-04-02 14:48:23,526 ----------------
2023-04-02 14:48:26,120   23  =>  87   		Training 486 pattern with 99.38% 	Forward time: 	 1.79 sec
2023-04-02 14:48:26,121 			Loss:    9.739e-04    			Backward time: 	 0.79 sec 
2023-04-02 14:48:26,208 			Learning rate: weights:   1.000e-03    
2023-04-02 14:48:26,208 			Last test performance: 99.16%
2023-04-02 14:48:26,208 ----------------
2023-04-02 14:48:28,191   23  =>  88   		Training 486 pattern with 99.38% 	Forward time: 	 1.49 sec
2023-04-02 14:48:28,192 			Loss:    7.549e-04    			Backward time: 	 0.48 sec 
2023-04-02 14:48:28,374 			Learning rate: weights:   1.000e-03    
2023-04-02 14:48:28,374 			Last test performance: 99.16%
2023-04-02 14:48:28,374 ----------------
2023-04-02 14:48:29,563   23  =>  89   		Training 486 pattern with 98.96% 	Forward time: 	 1.00 sec
2023-04-02 14:48:29,563 			Loss:    1.247e-03    			Backward time: 	 0.18 sec 
2023-04-02 14:48:29,698 			Learning rate: weights:   1.000e-03    
2023-04-02 14:48:29,698 			Last test performance: 99.16%
2023-04-02 14:48:29,699 ----------------
2023-04-02 14:48:31,058   23  =>  90   		Training 486 pattern with 99.58% 	Forward time: 	 1.22 sec
2023-04-02 14:48:31,058 			Loss:    7.391e-04    			Backward time: 	 0.12 sec 
2023-04-02 14:48:31,319 			Learning rate: weights:   1.000e-03    
2023-04-02 14:48:31,319 			Last test performance: 99.16%
2023-04-02 14:48:31,319 ----------------
2023-04-02 14:48:32,787   23  =>  91   		Training 486 pattern with 98.33% 	Forward time: 	 1.30 sec
2023-04-02 14:48:32,787 			Loss:    1.772e-03    			Backward time: 	 0.15 sec 
2023-04-02 14:48:32,998 			Learning rate: weights:   1.000e-03    
2023-04-02 14:48:32,998 			Last test performance: 99.16%
2023-04-02 14:48:32,998 ----------------
2023-04-02 14:48:35,864   23  =>  92   		Training 486 pattern with 98.12% 	Forward time: 	 2.09 sec
2023-04-02 14:48:35,864 			Loss:    1.828e-03    			Backward time: 	 0.75 sec 
2023-04-02 14:48:36,076 			Learning rate: weights:   1.000e-03    
2023-04-02 14:48:36,076 			Last test performance: 99.16%
2023-04-02 14:48:36,076 ----------------
2023-04-02 14:48:39,355   23  =>  93   		Training 486 pattern with 98.75% 	Forward time: 	 2.63 sec
2023-04-02 14:48:39,355 			Loss:    1.848e-03    			Backward time: 	 0.63 sec 
2023-04-02 14:48:39,419 			Learning rate: weights:   1.000e-03    
2023-04-02 14:48:39,419 			Last test performance: 99.16%
2023-04-02 14:48:39,419 ----------------
2023-04-02 14:48:42,895   23  =>  94   		Training 486 pattern with 98.33% 	Forward time: 	 2.22 sec
2023-04-02 14:48:42,895 			Loss:    2.663e-03    			Backward time: 	 1.24 sec 
2023-04-02 14:48:43,001 			Learning rate: weights:   1.000e-03    
2023-04-02 14:48:43,002 			Last test performance: 99.16%
2023-04-02 14:48:43,002 ----------------
2023-04-02 14:48:45,328   23  =>  95   		Training 486 pattern with 99.58% 	Forward time: 	 1.67 sec
2023-04-02 14:48:45,328 			Loss:    9.067e-04    			Backward time: 	 0.64 sec 
2023-04-02 14:48:45,479 			Learning rate: weights:   1.000e-03    
2023-04-02 14:48:45,479 			Last test performance: 99.16%
2023-04-02 14:48:45,479 ----------------
2023-04-02 14:48:48,673   23  =>  96   		Training 486 pattern with 99.58% 	Forward time: 	 2.28 sec
2023-04-02 14:48:48,673 			Loss:    4.670e-04    			Backward time: 	 0.89 sec 
2023-04-02 14:48:48,830 			Learning rate: weights:   1.000e-03    
2023-04-02 14:48:48,830 			Last test performance: 99.16%
2023-04-02 14:48:48,830 ----------------
2023-04-02 14:48:51,850   23  =>  97   		Training 486 pattern with 98.96% 	Forward time: 	 2.25 sec
2023-04-02 14:48:51,850 			Loss:    1.430e-03    			Backward time: 	 0.76 sec 
2023-04-02 14:48:51,932 			Learning rate: weights:   1.000e-03    
2023-04-02 14:48:51,932 			Last test performance: 99.16%
2023-04-02 14:48:51,932 ----------------
2023-04-02 14:48:55,079   23  =>  98   		Training 486 pattern with 99.38% 	Forward time: 	 2.20 sec
2023-04-02 14:48:55,079 			Loss:    1.127e-03    			Backward time: 	 0.91 sec 
2023-04-02 14:48:55,222 			Learning rate: weights:   1.000e-03    
2023-04-02 14:48:55,222 			Last test performance: 99.16%
2023-04-02 14:48:55,222 ----------------
2023-04-02 14:48:56,270   23  =>  99   		Training 486 pattern with 99.58% 	Forward time: 	 0.89 sec
2023-04-02 14:48:56,271 			Loss:    1.031e-03    			Backward time: 	 0.14 sec 
2023-04-02 14:48:56,409 			Learning rate: weights:   1.000e-03    
2023-04-02 14:48:56,409 			Last test performance: 99.16%
2023-04-02 14:48:56,409 ----------------
2023-04-02 14:48:57,456   23  => 100   		Training 486 pattern with 98.12% 	Forward time: 	 0.97 sec
2023-04-02 14:48:57,457 			Loss:    1.694e-03    			Backward time: 	 0.06 sec 
2023-04-02 14:48:57,739 			Learning rate: weights:   1.000e-03    
2023-04-02 14:48:57,739 			Last test performance: 99.16%
2023-04-02 14:48:57,739 ----------------
2023-04-02 14:48:58,759   23  => 101   		Training 486 pattern with 98.75% 	Forward time: 	 0.94 sec
2023-04-02 14:48:58,759 			Loss:    9.279e-04    			Backward time: 	 0.07 sec 
2023-04-02 14:48:58,972 			Learning rate: weights:   1.000e-03    
2023-04-02 14:48:58,973 			Last test performance: 99.16%
2023-04-02 14:48:58,982 ----------------
2023-04-02 14:49:00,034   23  => 102   		Training 486 pattern with 98.33% 	Forward time: 	 0.89 sec
2023-04-02 14:49:00,035 			Loss:    1.442e-03    			Backward time: 	 0.16 sec 
2023-04-02 14:49:00,193 			Learning rate: weights:   1.000e-03    
2023-04-02 14:49:00,194 			Last test performance: 99.16%
2023-04-02 14:49:00,195 ----------------
2023-04-02 14:49:01,541   23  => 103   		Training 486 pattern with 98.96% 	Forward time: 	 1.24 sec
2023-04-02 14:49:01,542 			Loss:    1.080e-03    			Backward time: 	 0.09 sec 
2023-04-02 14:49:01,745 			Learning rate: weights:   1.000e-03    
2023-04-02 14:49:01,745 			Last test performance: 99.16%
2023-04-02 14:49:01,753 ----------------
2023-04-02 14:49:04,835   23  => 104   		Training 486 pattern with 99.17% 	Forward time: 	 2.39 sec
2023-04-02 14:49:04,835 			Loss:    1.159e-03    			Backward time: 	 0.68 sec 
2023-04-02 14:49:04,990 			Learning rate: weights:   1.000e-03    
2023-04-02 14:49:04,991 			Last test performance: 99.16%
2023-04-02 14:49:04,995 ----------------
2023-04-02 14:49:06,797   23  => 105   		Training 486 pattern with 99.17% 	Forward time: 	 1.47 sec
2023-04-02 14:49:06,797 			Loss:    1.433e-03    			Backward time: 	 0.32 sec 
2023-04-02 14:49:07,034 			Learning rate: weights:   1.000e-03    
2023-04-02 14:49:07,035 			Last test performance: 99.16%
2023-04-02 14:49:07,035 ----------------
2023-04-02 14:49:08,459   23  => 106   		Training 486 pattern with 99.17% 	Forward time: 	 1.15 sec
2023-04-02 14:49:08,459 			Loss:    1.011e-03    			Backward time: 	 0.26 sec 
2023-04-02 14:49:08,585 			Learning rate: weights:   1.000e-03    
2023-04-02 14:49:08,586 			Last test performance: 99.16%
2023-04-02 14:49:08,586 ----------------
2023-04-02 14:49:10,066   23  => 107   		Training 486 pattern with 99.58% 	Forward time: 	 1.19 sec
2023-04-02 14:49:10,067 			Loss:    5.183e-04    			Backward time: 	 0.27 sec 
2023-04-02 14:49:10,211 			Learning rate: weights:   1.000e-03    
2023-04-02 14:49:10,211 			Last test performance: 99.16%
2023-04-02 14:49:10,212 ----------------
2023-04-02 14:49:11,289   23  => 108   		Training 486 pattern with 99.17% 	Forward time: 	 1.00 sec
2023-04-02 14:49:11,290 			Loss:    6.651e-04    			Backward time: 	 0.06 sec 
2023-04-02 14:49:11,563 			Learning rate: weights:   1.000e-03    
2023-04-02 14:49:11,563 			Last test performance: 99.16%
2023-04-02 14:49:11,563 ----------------
2023-04-02 14:49:13,182   23  => 109   		Training 486 pattern with 98.96% 	Forward time: 	 1.17 sec
2023-04-02 14:49:13,182 			Loss:    1.413e-03    			Backward time: 	 0.43 sec 
2023-04-02 14:49:13,264 			Learning rate: weights:   1.000e-03    
2023-04-02 14:49:13,264 			Last test performance: 99.16%
2023-04-02 14:49:13,264 ----------------
2023-04-02 14:49:15,590   23  => 110   		Training 486 pattern with 99.38% 	Forward time: 	 1.75 sec
2023-04-02 14:49:15,590 			Loss:    8.163e-04    			Backward time: 	 0.56 sec 
2023-04-02 14:49:15,701 			Learning rate: weights:   1.000e-03    
2023-04-02 14:49:15,701 			Last test performance: 99.16%
2023-04-02 14:49:15,702 ----------------
2023-04-02 14:49:18,906   23  => 111   		Training 486 pattern with 99.58% 	Forward time: 	 2.22 sec
2023-04-02 14:49:18,906 			Loss:    4.777e-04    			Backward time: 	 0.97 sec 
2023-04-02 14:49:19,029 			Learning rate: weights:   1.000e-03    
2023-04-02 14:49:19,029 			Last test performance: 99.16%
2023-04-02 14:49:19,029 ----------------
2023-04-02 14:49:22,606   23  => 112   		Training 486 pattern with 99.58% 	Forward time: 	 2.65 sec
2023-04-02 14:49:22,607 			Loss:    4.162e-04    			Backward time: 	 0.90 sec 
2023-04-02 14:49:22,938 			Learning rate: weights:   1.000e-03    
2023-04-02 14:49:22,938 			Last test performance: 99.16%
2023-04-02 14:49:22,938 ----------------
2023-04-02 14:49:25,325   23  => 113   		Training 486 pattern with 99.38% 	Forward time: 	 1.83 sec
2023-04-02 14:49:25,325 			Loss:    7.783e-04    			Backward time: 	 0.54 sec 
2023-04-02 14:49:25,455 			Learning rate: weights:   1.000e-03    
2023-04-02 14:49:25,455 			Last test performance: 99.16%
2023-04-02 14:49:25,455 ----------------
2023-04-02 14:49:28,210   23  => 114   		Training 486 pattern with 99.38% 	Forward time: 	 2.05 sec
2023-04-02 14:49:28,210 			Loss:    1.431e-03    			Backward time: 	 0.69 sec 
2023-04-02 14:49:28,334 			Learning rate: weights:   1.000e-03    
2023-04-02 14:49:28,334 			Last test performance: 99.16%
2023-04-02 14:49:28,335 ----------------
2023-04-02 14:49:30,399   23  => 115   		Training 486 pattern with 99.38% 	Forward time: 	 1.55 sec
2023-04-02 14:49:30,400 			Loss:    1.510e-03    			Backward time: 	 0.50 sec 
2023-04-02 14:49:30,567 			Learning rate: weights:   1.000e-03    
2023-04-02 14:49:30,568 			Last test performance: 99.16%
2023-04-02 14:49:30,568 ----------------
2023-04-02 14:49:33,160   23  => 116   		Training 486 pattern with 99.58% 	Forward time: 	 1.79 sec
2023-04-02 14:49:33,160 			Loss:    6.705e-04    			Backward time: 	 0.79 sec 
2023-04-02 14:49:33,298 			Learning rate: weights:   1.000e-03    
2023-04-02 14:49:33,299 			Last test performance: 99.16%
2023-04-02 14:49:33,299 ----------------
2023-04-02 14:49:34,623   23  => 117   		Training 486 pattern with 98.96% 	Forward time: 	 1.09 sec
2023-04-02 14:49:34,624 			Loss:    1.433e-03    			Backward time: 	 0.22 sec 
2023-04-02 14:49:34,840 			Learning rate: weights:   1.000e-03    
2023-04-02 14:49:34,840 			Last test performance: 99.16%
2023-04-02 14:49:34,841 ----------------
2023-04-02 14:49:38,997   23  => 118   		Training 486 pattern with 99.79% 	Forward time: 	 3.14 sec
2023-04-02 14:49:38,997 			Loss:    4.340e-04    			Backward time: 	 0.99 sec 
2023-04-02 14:49:39,082 			Learning rate: weights:   1.000e-03    
2023-04-02 14:49:39,082 			Last test performance: 99.16%
2023-04-02 14:49:39,082 ----------------
2023-04-02 14:49:43,785   23  => 119   		Training 486 pattern with 98.96% 	Forward time: 	 3.29 sec
2023-04-02 14:49:43,785 			Loss:    1.513e-03    			Backward time: 	 1.39 sec 
2023-04-02 14:49:43,872 			Learning rate: weights:   1.000e-03    
2023-04-02 14:49:43,872 			Last test performance: 99.16%
2023-04-02 14:49:43,872 ----------------
2023-04-02 14:49:46,093   23  => 120   		Training 486 pattern with 98.96% 	Forward time: 	 1.78 sec
2023-04-02 14:49:46,094 			Loss:    1.212e-03    			Backward time: 	 0.43 sec 
2023-04-02 14:49:46,315 			Learning rate: weights:   1.000e-03    
2023-04-02 14:49:46,316 			Last test performance: 99.16%
2023-04-02 14:49:46,316 ----------------
2023-04-02 14:49:50,946   23  => 121   		Training 486 pattern with 99.79% 	Forward time: 	 3.17 sec
2023-04-02 14:49:50,946 			Loss:    8.329e-04    			Backward time: 	 1.45 sec 
2023-04-02 14:49:51,035 			Learning rate: weights:   1.000e-03    
2023-04-02 14:49:51,036 			Last test performance: 99.16%
2023-04-02 14:49:51,036 ----------------
2023-04-02 14:49:52,243   23  => 122   		Training 486 pattern with 98.54% 	Forward time: 	 1.14 sec
2023-04-02 14:49:52,244 			Loss:    1.480e-03    			Backward time: 	 0.06 sec 
2023-04-02 14:49:52,351 			Learning rate: weights:   1.000e-03    
2023-04-02 14:49:52,352 			Last test performance: 99.16%
2023-04-02 14:49:52,352 ----------------
2023-04-02 14:49:53,576   23  => 123   		Training 486 pattern with 98.75% 	Forward time: 	 1.13 sec
2023-04-02 14:49:53,576 			Loss:    1.432e-03    			Backward time: 	 0.08 sec 
2023-04-02 14:49:53,806 			Learning rate: weights:   1.000e-03    
2023-04-02 14:49:53,806 			Last test performance: 99.16%
2023-04-02 14:49:53,807 ----------------
2023-04-02 14:49:54,922   23  => 124   		Training 486 pattern with 98.54% 	Forward time: 	 1.03 sec
2023-04-02 14:49:54,922 			Loss:    9.669e-04    			Backward time: 	 0.06 sec 
2023-04-02 14:49:55,176 
2023-04-02 14:49:55,176 Testing:
2023-04-02 14:49:55,389 		24 of 10000 with 91.67% 	 Time used:  0.21 sec
2023-04-02 14:49:55,601 		48 of 10000 with 95.83% 	 Time used:  0.21 sec
2023-04-02 14:49:55,835 		72 of 10000 with 97.22% 	 Time used:  0.23 sec
2023-04-02 14:49:55,997 		96 of 10000 with 96.88% 	 Time used:  0.16 sec
2023-04-02 14:49:56,175 		120 of 10000 with 97.50% 	 Time used:  0.18 sec
2023-04-02 14:49:56,376 		144 of 10000 with 97.22% 	 Time used:  0.20 sec
2023-04-02 14:49:56,565 		168 of 10000 with 97.02% 	 Time used:  0.19 sec
2023-04-02 14:49:56,746 		192 of 10000 with 97.40% 	 Time used:  0.18 sec
2023-04-02 14:49:56,929 		216 of 10000 with 97.69% 	 Time used:  0.18 sec
2023-04-02 14:49:57,169 		240 of 10000 with 97.92% 	 Time used:  0.24 sec
2023-04-02 14:49:57,323 		264 of 10000 with 98.11% 	 Time used:  0.15 sec
2023-04-02 14:49:57,503 		288 of 10000 with 98.26% 	 Time used:  0.18 sec
2023-04-02 14:49:57,685 		312 of 10000 with 98.40% 	 Time used:  0.18 sec
2023-04-02 14:49:57,945 		336 of 10000 with 98.51% 	 Time used:  0.26 sec
2023-04-02 14:49:58,088 		360 of 10000 with 98.61% 	 Time used:  0.14 sec
2023-04-02 14:49:58,411 		384 of 10000 with 98.70% 	 Time used:  0.32 sec
2023-04-02 14:49:58,436 		408 of 10000 with 98.77% 	 Time used:  0.02 sec
2023-04-02 14:49:58,670 		432 of 10000 with 98.84% 	 Time used:  0.23 sec
2023-04-02 14:49:58,694 		456 of 10000 with 98.46% 	 Time used:  0.02 sec
2023-04-02 14:49:58,732 		480 of 10000 with 98.54% 	 Time used:  0.04 sec
2023-04-02 14:49:58,770 		504 of 10000 with 98.61% 	 Time used:  0.04 sec
2023-04-02 14:49:58,908 		528 of 10000 with 98.67% 	 Time used:  0.14 sec
2023-04-02 14:49:59,038 		552 of 10000 with 98.73% 	 Time used:  0.13 sec
2023-04-02 14:49:59,216 		576 of 10000 with 98.61% 	 Time used:  0.18 sec
2023-04-02 14:49:59,400 		600 of 10000 with 98.67% 	 Time used:  0.18 sec
2023-04-02 14:49:59,645 		624 of 10000 with 98.72% 	 Time used:  0.24 sec
2023-04-02 14:49:59,795 		648 of 10000 with 98.61% 	 Time used:  0.15 sec
2023-04-02 14:49:59,968 		672 of 10000 with 98.66% 	 Time used:  0.17 sec
2023-04-02 14:50:00,196 		696 of 10000 with 98.71% 	 Time used:  0.23 sec
2023-04-02 14:50:00,372 		720 of 10000 with 98.75% 	 Time used:  0.18 sec
2023-04-02 14:50:00,530 		744 of 10000 with 98.79% 	 Time used:  0.16 sec
2023-04-02 14:50:00,692 		768 of 10000 with 98.83% 	 Time used:  0.16 sec
2023-04-02 14:50:00,843 		792 of 10000 with 98.86% 	 Time used:  0.15 sec
2023-04-02 14:50:01,014 		816 of 10000 with 98.77% 	 Time used:  0.17 sec
2023-04-02 14:50:01,238 		840 of 10000 with 98.69% 	 Time used:  0.22 sec
2023-04-02 14:50:01,468 		864 of 10000 with 98.73% 	 Time used:  0.23 sec
2023-04-02 14:50:01,608 		888 of 10000 with 98.54% 	 Time used:  0.14 sec
2023-04-02 14:50:01,833 		912 of 10000 with 98.46% 	 Time used:  0.22 sec
2023-04-02 14:50:02,007 		936 of 10000 with 98.50% 	 Time used:  0.17 sec
2023-04-02 14:50:02,247 		960 of 10000 with 98.54% 	 Time used:  0.24 sec
2023-04-02 14:50:02,446 		984 of 10000 with 98.58% 	 Time used:  0.20 sec
2023-04-02 14:50:02,683 		1008 of 10000 with 98.61% 	 Time used:  0.24 sec
2023-04-02 14:50:02,911 		1032 of 10000 with 98.64% 	 Time used:  0.23 sec
2023-04-02 14:50:03,032 		1056 of 10000 with 98.58% 	 Time used:  0.12 sec
2023-04-02 14:50:03,197 		1080 of 10000 with 98.61% 	 Time used:  0.16 sec
2023-04-02 14:50:03,375 		1104 of 10000 with 98.64% 	 Time used:  0.18 sec
2023-04-02 14:50:03,539 		1128 of 10000 with 98.67% 	 Time used:  0.16 sec
2023-04-02 14:50:03,728 		1152 of 10000 with 98.70% 	 Time used:  0.19 sec
2023-04-02 14:50:03,925 		1176 of 10000 with 98.72% 	 Time used:  0.20 sec
2023-04-02 14:50:04,138 		1200 of 10000 with 98.75% 	 Time used:  0.21 sec
2023-04-02 14:50:04,317 		1224 of 10000 with 98.77% 	 Time used:  0.18 sec
2023-04-02 14:50:04,577 		1248 of 10000 with 98.80% 	 Time used:  0.26 sec
2023-04-02 14:50:04,766 		1272 of 10000 with 98.82% 	 Time used:  0.19 sec
2023-04-02 14:50:04,959 		1296 of 10000 with 98.84% 	 Time used:  0.19 sec
2023-04-02 14:50:05,128 		1320 of 10000 with 98.86% 	 Time used:  0.17 sec
2023-04-02 14:50:05,344 		1344 of 10000 with 98.88% 	 Time used:  0.21 sec
2023-04-02 14:50:05,509 		1368 of 10000 with 98.90% 	 Time used:  0.16 sec
2023-04-02 14:50:05,673 		1392 of 10000 with 98.92% 	 Time used:  0.16 sec
2023-04-02 14:50:05,855 		1416 of 10000 with 98.94% 	 Time used:  0.18 sec
2023-04-02 14:50:06,050 		1440 of 10000 with 98.96% 	 Time used:  0.19 sec
2023-04-02 14:50:06,239 		1464 of 10000 with 98.98% 	 Time used:  0.19 sec
2023-04-02 14:50:06,426 		1488 of 10000 with 98.92% 	 Time used:  0.18 sec
2023-04-02 14:50:06,624 		1512 of 10000 with 98.94% 	 Time used:  0.20 sec
2023-04-02 14:50:06,812 		1536 of 10000 with 98.96% 	 Time used:  0.19 sec
2023-04-02 14:50:07,025 		1560 of 10000 with 98.97% 	 Time used:  0.21 sec
2023-04-02 14:50:07,242 		1584 of 10000 with 98.93% 	 Time used:  0.22 sec
2023-04-02 14:50:07,424 		1608 of 10000 with 98.94% 	 Time used:  0.18 sec
2023-04-02 14:50:07,684 		1632 of 10000 with 98.90% 	 Time used:  0.26 sec
2023-04-02 14:50:07,876 		1656 of 10000 with 98.91% 	 Time used:  0.19 sec
2023-04-02 14:50:08,076 		1680 of 10000 with 98.93% 	 Time used:  0.20 sec
2023-04-02 14:50:08,303 		1704 of 10000 with 98.94% 	 Time used:  0.23 sec
2023-04-02 14:50:08,441 		1728 of 10000 with 98.96% 	 Time used:  0.14 sec
2023-04-02 14:50:08,608 		1752 of 10000 with 98.97% 	 Time used:  0.17 sec
2023-04-02 14:50:08,808 		1776 of 10000 with 98.99% 	 Time used:  0.20 sec
2023-04-02 14:50:08,966 		1800 of 10000 with 99.00% 	 Time used:  0.15 sec
2023-04-02 14:50:09,106 		1824 of 10000 with 99.01% 	 Time used:  0.14 sec
2023-04-02 14:50:09,292 		1848 of 10000 with 99.03% 	 Time used:  0.19 sec
2023-04-02 14:50:09,448 		1872 of 10000 with 99.04% 	 Time used:  0.16 sec
2023-04-02 14:50:09,579 		1896 of 10000 with 99.05% 	 Time used:  0.13 sec
2023-04-02 14:50:09,859 		1920 of 10000 with 99.06% 	 Time used:  0.28 sec
2023-04-02 14:50:10,012 		1944 of 10000 with 99.07% 	 Time used:  0.15 sec
2023-04-02 14:50:10,184 		1968 of 10000 with 99.03% 	 Time used:  0.17 sec
2023-04-02 14:50:10,346 		1992 of 10000 with 99.05% 	 Time used:  0.16 sec
2023-04-02 14:50:10,525 		2016 of 10000 with 99.06% 	 Time used:  0.18 sec
2023-04-02 14:50:10,699 		2040 of 10000 with 99.07% 	 Time used:  0.17 sec
2023-04-02 14:50:10,862 		2064 of 10000 with 99.08% 	 Time used:  0.16 sec
2023-04-02 14:50:11,080 		2088 of 10000 with 99.09% 	 Time used:  0.22 sec
2023-04-02 14:50:11,325 		2112 of 10000 with 99.05% 	 Time used:  0.24 sec
2023-04-02 14:50:11,483 		2136 of 10000 with 99.06% 	 Time used:  0.16 sec
2023-04-02 14:50:11,693 		2160 of 10000 with 99.07% 	 Time used:  0.21 sec
2023-04-02 14:50:11,869 		2184 of 10000 with 99.08% 	 Time used:  0.18 sec
2023-04-02 14:50:12,069 		2208 of 10000 with 99.09% 	 Time used:  0.20 sec
2023-04-02 14:50:12,295 		2232 of 10000 with 99.10% 	 Time used:  0.23 sec
2023-04-02 14:50:12,493 		2256 of 10000 with 99.11% 	 Time used:  0.20 sec
2023-04-02 14:50:12,652 		2280 of 10000 with 99.12% 	 Time used:  0.16 sec
2023-04-02 14:50:12,861 		2304 of 10000 with 99.13% 	 Time used:  0.21 sec
2023-04-02 14:50:13,035 		2328 of 10000 with 99.14% 	 Time used:  0.17 sec
2023-04-02 14:50:13,208 		2352 of 10000 with 99.15% 	 Time used:  0.17 sec
2023-04-02 14:50:13,424 		2376 of 10000 with 99.16% 	 Time used:  0.22 sec
2023-04-02 14:50:13,649 		2400 of 10000 with 99.12% 	 Time used:  0.22 sec
2023-04-02 14:50:13,675 		2424 of 10000 with 99.09% 	 Time used:  0.03 sec
2023-04-02 14:50:13,708 		2448 of 10000 with 99.10% 	 Time used:  0.03 sec
2023-04-02 14:50:13,742 		2472 of 10000 with 99.11% 	 Time used:  0.03 sec
2023-04-02 14:50:13,777 		2496 of 10000 with 99.12% 	 Time used:  0.03 sec
2023-04-02 14:50:13,811 		2520 of 10000 with 99.13% 	 Time used:  0.03 sec
2023-04-02 14:50:13,845 		2544 of 10000 with 99.14% 	 Time used:  0.03 sec
2023-04-02 14:50:13,879 		2568 of 10000 with 99.10% 	 Time used:  0.03 sec
2023-04-02 14:50:13,917 		2592 of 10000 with 99.11% 	 Time used:  0.04 sec
2023-04-02 14:50:13,955 		2616 of 10000 with 99.12% 	 Time used:  0.04 sec
2023-04-02 14:50:13,993 		2640 of 10000 with 99.13% 	 Time used:  0.04 sec
2023-04-02 14:50:14,031 		2664 of 10000 with 99.14% 	 Time used:  0.04 sec
2023-04-02 14:50:14,064 		2688 of 10000 with 99.14% 	 Time used:  0.03 sec
2023-04-02 14:50:14,221 		2712 of 10000 with 99.12% 	 Time used:  0.16 sec
2023-04-02 14:50:14,364 		2736 of 10000 with 99.12% 	 Time used:  0.14 sec
2023-04-02 14:50:14,551 		2760 of 10000 with 99.13% 	 Time used:  0.19 sec
2023-04-02 14:50:14,727 		2784 of 10000 with 99.14% 	 Time used:  0.18 sec
2023-04-02 14:50:14,898 		2808 of 10000 with 99.15% 	 Time used:  0.17 sec
2023-04-02 14:50:15,078 		2832 of 10000 with 99.15% 	 Time used:  0.18 sec
2023-04-02 14:50:15,268 		2856 of 10000 with 99.16% 	 Time used:  0.19 sec
2023-04-02 14:50:15,451 		2880 of 10000 with 99.17% 	 Time used:  0.18 sec
2023-04-02 14:50:15,615 		2904 of 10000 with 99.17% 	 Time used:  0.16 sec
2023-04-02 14:50:15,805 		2928 of 10000 with 99.18% 	 Time used:  0.19 sec
2023-04-02 14:50:15,967 		2952 of 10000 with 99.19% 	 Time used:  0.16 sec
2023-04-02 14:50:16,210 		2976 of 10000 with 99.19% 	 Time used:  0.24 sec
2023-04-02 14:50:16,390 		3000 of 10000 with 99.20% 	 Time used:  0.18 sec
2023-04-02 14:50:16,579 		3024 of 10000 with 99.21% 	 Time used:  0.19 sec
2023-04-02 14:50:16,738 		3048 of 10000 with 99.21% 	 Time used:  0.16 sec
2023-04-02 14:50:16,924 		3072 of 10000 with 99.22% 	 Time used:  0.19 sec
2023-04-02 14:50:17,118 		3096 of 10000 with 99.22% 	 Time used:  0.19 sec
2023-04-02 14:50:17,286 		3120 of 10000 with 99.23% 	 Time used:  0.17 sec
2023-04-02 14:50:17,485 		3144 of 10000 with 99.24% 	 Time used:  0.20 sec
2023-04-02 14:50:17,735 		3168 of 10000 with 99.21% 	 Time used:  0.25 sec
2023-04-02 14:50:17,760 		3192 of 10000 with 99.22% 	 Time used:  0.02 sec
2023-04-02 14:50:17,884 		3216 of 10000 with 99.22% 	 Time used:  0.12 sec
2023-04-02 14:50:18,075 		3240 of 10000 with 99.23% 	 Time used:  0.19 sec
2023-04-02 14:50:18,338 		3264 of 10000 with 99.23% 	 Time used:  0.26 sec
2023-04-02 14:50:18,489 		3288 of 10000 with 99.21% 	 Time used:  0.15 sec
2023-04-02 14:50:18,649 		3312 of 10000 with 99.21% 	 Time used:  0.16 sec
2023-04-02 14:50:18,810 		3336 of 10000 with 99.19% 	 Time used:  0.16 sec
2023-04-02 14:50:18,961 		3360 of 10000 with 99.20% 	 Time used:  0.15 sec
2023-04-02 14:50:19,117 		3384 of 10000 with 99.20% 	 Time used:  0.15 sec
2023-04-02 14:50:19,277 		3408 of 10000 with 99.21% 	 Time used:  0.16 sec
2023-04-02 14:50:19,414 		3432 of 10000 with 99.21% 	 Time used:  0.14 sec
2023-04-02 14:50:19,578 		3456 of 10000 with 99.19% 	 Time used:  0.16 sec
2023-04-02 14:50:19,650 		3480 of 10000 with 99.17% 	 Time used:  0.07 sec
2023-04-02 14:50:19,684 		3504 of 10000 with 99.17% 	 Time used:  0.03 sec
2023-04-02 14:50:19,717 		3528 of 10000 with 99.18% 	 Time used:  0.03 sec
2023-04-02 14:50:19,750 		3552 of 10000 with 99.18% 	 Time used:  0.03 sec
2023-04-02 14:50:19,784 		3576 of 10000 with 99.19% 	 Time used:  0.03 sec
2023-04-02 14:50:19,817 		3600 of 10000 with 99.19% 	 Time used:  0.03 sec
2023-04-02 14:50:20,109 		3624 of 10000 with 99.20% 	 Time used:  0.29 sec
2023-04-02 14:50:20,267 		3648 of 10000 with 99.21% 	 Time used:  0.16 sec
2023-04-02 14:50:20,499 		3672 of 10000 with 99.18% 	 Time used:  0.23 sec
2023-04-02 14:50:20,687 		3696 of 10000 with 99.13% 	 Time used:  0.19 sec
2023-04-02 14:50:20,854 		3720 of 10000 with 99.14% 	 Time used:  0.17 sec
2023-04-02 14:50:21,039 		3744 of 10000 with 99.15% 	 Time used:  0.18 sec
2023-04-02 14:50:21,224 		3768 of 10000 with 99.15% 	 Time used:  0.18 sec
2023-04-02 14:50:21,459 		3792 of 10000 with 99.16% 	 Time used:  0.23 sec
2023-04-02 14:50:21,684 		3816 of 10000 with 99.14% 	 Time used:  0.22 sec
2023-04-02 14:50:21,714 		3840 of 10000 with 99.14% 	 Time used:  0.03 sec
2023-04-02 14:50:21,752 		3864 of 10000 with 99.15% 	 Time used:  0.04 sec
2023-04-02 14:50:21,791 		3888 of 10000 with 99.15% 	 Time used:  0.04 sec
2023-04-02 14:50:21,824 		3912 of 10000 with 99.16% 	 Time used:  0.03 sec
2023-04-02 14:50:21,858 		3936 of 10000 with 99.16% 	 Time used:  0.03 sec
2023-04-02 14:50:21,893 		3960 of 10000 with 99.17% 	 Time used:  0.03 sec
2023-04-02 14:50:21,926 		3984 of 10000 with 99.17% 	 Time used:  0.03 sec
2023-04-02 14:50:21,960 		4008 of 10000 with 99.15% 	 Time used:  0.03 sec
2023-04-02 14:50:21,994 		4032 of 10000 with 99.16% 	 Time used:  0.03 sec
2023-04-02 14:50:22,027 		4056 of 10000 with 99.16% 	 Time used:  0.03 sec
2023-04-02 14:50:22,061 		4080 of 10000 with 99.17% 	 Time used:  0.03 sec
2023-04-02 14:50:22,202 		4104 of 10000 with 99.17% 	 Time used:  0.14 sec
2023-04-02 14:50:22,241 		4128 of 10000 with 99.18% 	 Time used:  0.04 sec
2023-04-02 14:50:22,310 		4152 of 10000 with 99.18% 	 Time used:  0.07 sec
2023-04-02 14:50:22,343 		4176 of 10000 with 99.19% 	 Time used:  0.03 sec
2023-04-02 14:50:22,460 		4200 of 10000 with 99.17% 	 Time used:  0.12 sec
2023-04-02 14:50:22,632 		4224 of 10000 with 99.17% 	 Time used:  0.17 sec
2023-04-02 14:50:22,763 		4248 of 10000 with 99.18% 	 Time used:  0.13 sec
2023-04-02 14:50:22,931 		4272 of 10000 with 99.18% 	 Time used:  0.17 sec
2023-04-02 14:50:23,096 		4296 of 10000 with 99.19% 	 Time used:  0.16 sec
2023-04-02 14:50:23,241 		4320 of 10000 with 99.19% 	 Time used:  0.14 sec
2023-04-02 14:50:23,448 		4344 of 10000 with 99.19% 	 Time used:  0.21 sec
2023-04-02 14:50:23,624 		4368 of 10000 with 99.20% 	 Time used:  0.17 sec
2023-04-02 14:50:23,809 		4392 of 10000 with 99.20% 	 Time used:  0.18 sec
2023-04-02 14:50:24,010 		4416 of 10000 with 99.21% 	 Time used:  0.20 sec
2023-04-02 14:50:24,159 		4440 of 10000 with 99.21% 	 Time used:  0.15 sec
2023-04-02 14:50:24,327 		4464 of 10000 with 99.22% 	 Time used:  0.17 sec
2023-04-02 14:50:24,501 		4488 of 10000 with 99.22% 	 Time used:  0.17 sec
2023-04-02 14:50:24,718 		4512 of 10000 with 99.18% 	 Time used:  0.22 sec
2023-04-02 14:50:24,880 		4536 of 10000 with 99.16% 	 Time used:  0.16 sec
2023-04-02 14:50:25,023 		4560 of 10000 with 99.17% 	 Time used:  0.14 sec
2023-04-02 14:50:25,223 		4584 of 10000 with 99.17% 	 Time used:  0.20 sec
2023-04-02 14:50:25,465 		4608 of 10000 with 99.15% 	 Time used:  0.24 sec
2023-04-02 14:50:25,644 		4632 of 10000 with 99.16% 	 Time used:  0.18 sec
2023-04-02 14:50:25,833 		4656 of 10000 with 99.16% 	 Time used:  0.19 sec
2023-04-02 14:50:26,076 		4680 of 10000 with 99.17% 	 Time used:  0.24 sec
2023-04-02 14:50:26,229 		4704 of 10000 with 99.17% 	 Time used:  0.15 sec
2023-04-02 14:50:26,392 		4728 of 10000 with 99.13% 	 Time used:  0.16 sec
2023-04-02 14:50:26,587 		4752 of 10000 with 99.14% 	 Time used:  0.19 sec
2023-04-02 14:50:26,807 		4776 of 10000 with 99.14% 	 Time used:  0.22 sec
2023-04-02 14:50:26,990 		4800 of 10000 with 99.15% 	 Time used:  0.18 sec
2023-04-02 14:50:27,132 		4824 of 10000 with 99.15% 	 Time used:  0.14 sec
2023-04-02 14:50:27,370 		4848 of 10000 with 99.15% 	 Time used:  0.24 sec
2023-04-02 14:50:27,610 		4872 of 10000 with 99.16% 	 Time used:  0.24 sec
2023-04-02 14:50:27,797 		4896 of 10000 with 99.16% 	 Time used:  0.19 sec
2023-04-02 14:50:27,987 		4920 of 10000 with 99.15% 	 Time used:  0.19 sec
2023-04-02 14:50:28,196 		4944 of 10000 with 99.15% 	 Time used:  0.21 sec
2023-04-02 14:50:28,388 		4968 of 10000 with 99.15% 	 Time used:  0.19 sec
2023-04-02 14:50:28,588 		4992 of 10000 with 99.16% 	 Time used:  0.20 sec
2023-04-02 14:50:28,784 		5016 of 10000 with 99.14% 	 Time used:  0.20 sec
2023-04-02 14:50:28,966 		5040 of 10000 with 99.15% 	 Time used:  0.18 sec
2023-04-02 14:50:29,150 		5064 of 10000 with 99.15% 	 Time used:  0.18 sec
2023-04-02 14:50:29,308 		5088 of 10000 with 99.15% 	 Time used:  0.16 sec
2023-04-02 14:50:29,503 		5112 of 10000 with 99.16% 	 Time used:  0.19 sec
2023-04-02 14:50:29,695 		5136 of 10000 with 99.16% 	 Time used:  0.19 sec
2023-04-02 14:50:29,882 		5160 of 10000 with 99.17% 	 Time used:  0.19 sec
2023-04-02 14:50:30,052 		5184 of 10000 with 99.17% 	 Time used:  0.17 sec
2023-04-02 14:50:30,216 		5208 of 10000 with 99.17% 	 Time used:  0.16 sec
2023-04-02 14:50:30,365 		5232 of 10000 with 99.18% 	 Time used:  0.15 sec
2023-04-02 14:50:30,572 		5256 of 10000 with 99.18% 	 Time used:  0.21 sec
2023-04-02 14:50:30,779 		5280 of 10000 with 99.19% 	 Time used:  0.21 sec
2023-04-02 14:50:30,980 		5304 of 10000 with 99.19% 	 Time used:  0.20 sec
2023-04-02 14:50:31,190 		5328 of 10000 with 99.19% 	 Time used:  0.21 sec
2023-04-02 14:50:31,355 		5352 of 10000 with 99.20% 	 Time used:  0.16 sec
2023-04-02 14:50:31,509 		5376 of 10000 with 99.20% 	 Time used:  0.15 sec
2023-04-02 14:50:31,805 		5400 of 10000 with 99.17% 	 Time used:  0.30 sec
2023-04-02 14:50:31,960 		5424 of 10000 with 99.17% 	 Time used:  0.15 sec
2023-04-02 14:50:32,144 		5448 of 10000 with 99.17% 	 Time used:  0.18 sec
2023-04-02 14:50:32,315 		5472 of 10000 with 99.18% 	 Time used:  0.17 sec
2023-04-02 14:50:32,488 		5496 of 10000 with 99.18% 	 Time used:  0.17 sec
2023-04-02 14:50:32,633 		5520 of 10000 with 99.17% 	 Time used:  0.15 sec
2023-04-02 14:50:32,785 		5544 of 10000 with 99.17% 	 Time used:  0.15 sec
2023-04-02 14:50:32,972 		5568 of 10000 with 99.17% 	 Time used:  0.19 sec
2023-04-02 14:50:33,180 		5592 of 10000 with 99.18% 	 Time used:  0.21 sec
2023-04-02 14:50:33,357 		5616 of 10000 with 99.18% 	 Time used:  0.18 sec
2023-04-02 14:50:33,390 		5640 of 10000 with 99.18% 	 Time used:  0.03 sec
2023-04-02 14:50:33,424 		5664 of 10000 with 99.19% 	 Time used:  0.03 sec
2023-04-02 14:50:33,560 		5688 of 10000 with 99.19% 	 Time used:  0.14 sec
2023-04-02 14:50:33,718 		5712 of 10000 with 99.19% 	 Time used:  0.16 sec
2023-04-02 14:50:33,958 		5736 of 10000 with 99.15% 	 Time used:  0.24 sec
2023-04-02 14:50:34,185 		5760 of 10000 with 99.15% 	 Time used:  0.22 sec
2023-04-02 14:50:34,215 		5784 of 10000 with 99.15% 	 Time used:  0.03 sec
2023-04-02 14:50:34,249 		5808 of 10000 with 99.16% 	 Time used:  0.03 sec
2023-04-02 14:50:34,282 		5832 of 10000 with 99.13% 	 Time used:  0.03 sec
2023-04-02 14:50:34,316 		5856 of 10000 with 99.11% 	 Time used:  0.03 sec
2023-04-02 14:50:34,350 		5880 of 10000 with 99.12% 	 Time used:  0.03 sec
2023-04-02 14:50:34,383 		5904 of 10000 with 99.12% 	 Time used:  0.03 sec
2023-04-02 14:50:34,417 		5928 of 10000 with 99.12% 	 Time used:  0.03 sec
2023-04-02 14:50:34,450 		5952 of 10000 with 99.13% 	 Time used:  0.03 sec
2023-04-02 14:50:34,484 		5976 of 10000 with 99.13% 	 Time used:  0.03 sec
2023-04-02 14:50:34,517 		6000 of 10000 with 99.13% 	 Time used:  0.03 sec
2023-04-02 14:50:34,551 		6024 of 10000 with 99.14% 	 Time used:  0.03 sec
2023-04-02 14:50:34,584 		6048 of 10000 with 99.12% 	 Time used:  0.03 sec
2023-04-02 14:50:34,618 		6072 of 10000 with 99.13% 	 Time used:  0.03 sec
2023-04-02 14:50:34,651 		6096 of 10000 with 99.13% 	 Time used:  0.03 sec
2023-04-02 14:50:34,684 		6120 of 10000 with 99.12% 	 Time used:  0.03 sec
2023-04-02 14:50:34,717 		6144 of 10000 with 99.12% 	 Time used:  0.03 sec
2023-04-02 14:50:34,751 		6168 of 10000 with 99.12% 	 Time used:  0.03 sec
2023-04-02 14:50:34,784 		6192 of 10000 with 99.13% 	 Time used:  0.03 sec
2023-04-02 14:50:34,817 		6216 of 10000 with 99.13% 	 Time used:  0.03 sec
2023-04-02 14:50:34,851 		6240 of 10000 with 99.13% 	 Time used:  0.03 sec
2023-04-02 14:50:34,884 		6264 of 10000 with 99.14% 	 Time used:  0.03 sec
2023-04-02 14:50:34,917 		6288 of 10000 with 99.14% 	 Time used:  0.03 sec
2023-04-02 14:50:34,951 		6312 of 10000 with 99.14% 	 Time used:  0.03 sec
2023-04-02 14:50:34,984 		6336 of 10000 with 99.15% 	 Time used:  0.03 sec
2023-04-02 14:50:35,017 		6360 of 10000 with 99.15% 	 Time used:  0.03 sec
2023-04-02 14:50:35,139 		6384 of 10000 with 99.14% 	 Time used:  0.12 sec
2023-04-02 14:50:35,174 		6408 of 10000 with 99.13% 	 Time used:  0.03 sec
2023-04-02 14:50:35,207 		6432 of 10000 with 99.13% 	 Time used:  0.03 sec
2023-04-02 14:50:35,240 		6456 of 10000 with 99.13% 	 Time used:  0.03 sec
2023-04-02 14:50:35,274 		6480 of 10000 with 99.14% 	 Time used:  0.03 sec
2023-04-02 14:50:35,307 		6504 of 10000 with 99.12% 	 Time used:  0.03 sec
2023-04-02 14:50:35,340 		6528 of 10000 with 99.13% 	 Time used:  0.03 sec
2023-04-02 14:50:35,374 		6552 of 10000 with 99.13% 	 Time used:  0.03 sec
2023-04-02 14:50:35,407 		6576 of 10000 with 99.13% 	 Time used:  0.03 sec
2023-04-02 14:50:35,441 		6600 of 10000 with 99.14% 	 Time used:  0.03 sec
2023-04-02 14:50:35,474 		6624 of 10000 with 99.14% 	 Time used:  0.03 sec
2023-04-02 14:50:35,508 		6648 of 10000 with 99.13% 	 Time used:  0.03 sec
2023-04-02 14:50:35,542 		6672 of 10000 with 99.13% 	 Time used:  0.03 sec
2023-04-02 14:50:35,575 		6696 of 10000 with 99.13% 	 Time used:  0.03 sec
2023-04-02 14:50:35,608 		6720 of 10000 with 99.14% 	 Time used:  0.03 sec
2023-04-02 14:50:35,642 		6744 of 10000 with 99.14% 	 Time used:  0.03 sec
2023-04-02 14:50:35,730 		6768 of 10000 with 99.14% 	 Time used:  0.09 sec
2023-04-02 14:50:35,924 		6792 of 10000 with 99.15% 	 Time used:  0.19 sec
2023-04-02 14:50:36,100 		6816 of 10000 with 99.15% 	 Time used:  0.17 sec
2023-04-02 14:50:36,276 		6840 of 10000 with 99.14% 	 Time used:  0.18 sec
2023-04-02 14:50:36,412 		6864 of 10000 with 99.14% 	 Time used:  0.14 sec
2023-04-02 14:50:36,576 		6888 of 10000 with 99.14% 	 Time used:  0.16 sec
2023-04-02 14:50:36,724 		6912 of 10000 with 99.15% 	 Time used:  0.15 sec
2023-04-02 14:50:36,919 		6936 of 10000 with 99.15% 	 Time used:  0.19 sec
2023-04-02 14:50:37,092 		6960 of 10000 with 99.15% 	 Time used:  0.17 sec
2023-04-02 14:50:37,251 		6984 of 10000 with 99.16% 	 Time used:  0.16 sec
2023-04-02 14:50:37,395 		7008 of 10000 with 99.16% 	 Time used:  0.14 sec
2023-04-02 14:50:37,556 		7032 of 10000 with 99.16% 	 Time used:  0.16 sec
2023-04-02 14:50:37,714 		7056 of 10000 with 99.16% 	 Time used:  0.16 sec
2023-04-02 14:50:37,876 		7080 of 10000 with 99.17% 	 Time used:  0.16 sec
2023-04-02 14:50:38,054 		7104 of 10000 with 99.17% 	 Time used:  0.18 sec
2023-04-02 14:50:38,292 		7128 of 10000 with 99.16% 	 Time used:  0.24 sec
2023-04-02 14:50:38,493 		7152 of 10000 with 99.15% 	 Time used:  0.20 sec
2023-04-02 14:50:38,738 		7176 of 10000 with 99.15% 	 Time used:  0.24 sec
2023-04-02 14:50:38,764 		7200 of 10000 with 99.15% 	 Time used:  0.03 sec
2023-04-02 14:50:38,797 		7224 of 10000 with 99.16% 	 Time used:  0.03 sec
2023-04-02 14:50:38,831 		7248 of 10000 with 99.14% 	 Time used:  0.03 sec
2023-04-02 14:50:38,864 		7272 of 10000 with 99.13% 	 Time used:  0.03 sec
2023-04-02 14:50:38,899 		7296 of 10000 with 99.14% 	 Time used:  0.03 sec
2023-04-02 14:50:38,932 		7320 of 10000 with 99.14% 	 Time used:  0.03 sec
2023-04-02 14:50:38,965 		7344 of 10000 with 99.11% 	 Time used:  0.03 sec
2023-04-02 14:50:38,999 		7368 of 10000 with 99.12% 	 Time used:  0.03 sec
2023-04-02 14:50:39,032 		7392 of 10000 with 99.11% 	 Time used:  0.03 sec
2023-04-02 14:50:39,066 		7416 of 10000 with 99.11% 	 Time used:  0.03 sec
2023-04-02 14:50:39,099 		7440 of 10000 with 99.11% 	 Time used:  0.03 sec
2023-04-02 14:50:39,133 		7464 of 10000 with 99.12% 	 Time used:  0.03 sec
2023-04-02 14:50:39,166 		7488 of 10000 with 99.12% 	 Time used:  0.03 sec
2023-04-02 14:50:39,199 		7512 of 10000 with 99.12% 	 Time used:  0.03 sec
2023-04-02 14:50:39,233 		7536 of 10000 with 99.12% 	 Time used:  0.03 sec
2023-04-02 14:50:39,352 		7560 of 10000 with 99.13% 	 Time used:  0.12 sec
2023-04-02 14:50:39,529 		7584 of 10000 with 99.13% 	 Time used:  0.18 sec
2023-04-02 14:50:39,704 		7608 of 10000 with 99.13% 	 Time used:  0.17 sec
2023-04-02 14:50:39,867 		7632 of 10000 with 99.14% 	 Time used:  0.16 sec
2023-04-02 14:50:40,135 		7656 of 10000 with 99.14% 	 Time used:  0.27 sec
2023-04-02 14:50:40,264 		7680 of 10000 with 99.14% 	 Time used:  0.13 sec
2023-04-02 14:50:40,423 		7704 of 10000 with 99.14% 	 Time used:  0.16 sec
2023-04-02 14:50:40,565 		7728 of 10000 with 99.15% 	 Time used:  0.14 sec
2023-04-02 14:50:40,705 		7752 of 10000 with 99.15% 	 Time used:  0.14 sec
2023-04-02 14:50:40,880 		7776 of 10000 with 99.15% 	 Time used:  0.17 sec
2023-04-02 14:50:41,108 		7800 of 10000 with 99.15% 	 Time used:  0.23 sec
2023-04-02 14:50:41,280 		7824 of 10000 with 99.16% 	 Time used:  0.17 sec
2023-04-02 14:50:41,441 		7848 of 10000 with 99.16% 	 Time used:  0.16 sec
2023-04-02 14:50:41,648 		7872 of 10000 with 99.16% 	 Time used:  0.21 sec
2023-04-02 14:50:41,840 		7896 of 10000 with 99.16% 	 Time used:  0.19 sec
2023-04-02 14:50:42,037 		7920 of 10000 with 99.17% 	 Time used:  0.20 sec
2023-04-02 14:50:42,210 		7944 of 10000 with 99.17% 	 Time used:  0.17 sec
2023-04-02 14:50:42,464 		7968 of 10000 with 99.17% 	 Time used:  0.25 sec
2023-04-02 14:50:42,654 		7992 of 10000 with 99.17% 	 Time used:  0.19 sec
2023-04-02 14:50:42,843 		8016 of 10000 with 99.16% 	 Time used:  0.19 sec
2023-04-02 14:50:43,021 		8040 of 10000 with 99.17% 	 Time used:  0.18 sec
2023-04-02 14:50:43,196 		8064 of 10000 with 99.17% 	 Time used:  0.17 sec
2023-04-02 14:50:43,365 		8088 of 10000 with 99.16% 	 Time used:  0.17 sec
2023-04-02 14:50:43,520 		8112 of 10000 with 99.16% 	 Time used:  0.15 sec
2023-04-02 14:50:43,655 		8136 of 10000 with 99.16% 	 Time used:  0.13 sec
2023-04-02 14:50:43,877 		8160 of 10000 with 99.17% 	 Time used:  0.22 sec
2023-04-02 14:50:44,118 		8184 of 10000 with 99.17% 	 Time used:  0.24 sec
2023-04-02 14:50:44,260 		8208 of 10000 with 99.17% 	 Time used:  0.14 sec
2023-04-02 14:50:44,469 		8232 of 10000 with 99.16% 	 Time used:  0.21 sec
2023-04-02 14:50:44,647 		8256 of 10000 with 99.16% 	 Time used:  0.18 sec
2023-04-02 14:50:44,819 		8280 of 10000 with 99.17% 	 Time used:  0.17 sec
2023-04-02 14:50:44,998 		8304 of 10000 with 99.17% 	 Time used:  0.18 sec
2023-04-02 14:50:45,168 		8328 of 10000 with 99.17% 	 Time used:  0.17 sec
2023-04-02 14:50:45,329 		8352 of 10000 with 99.17% 	 Time used:  0.16 sec
2023-04-02 14:50:45,517 		8376 of 10000 with 99.18% 	 Time used:  0.19 sec
2023-04-02 14:50:45,738 		8400 of 10000 with 99.18% 	 Time used:  0.22 sec
2023-04-02 14:50:45,918 		8424 of 10000 with 99.18% 	 Time used:  0.18 sec
2023-04-02 14:50:46,097 		8448 of 10000 with 99.18% 	 Time used:  0.18 sec
2023-04-02 14:50:46,263 		8472 of 10000 with 99.19% 	 Time used:  0.17 sec
2023-04-02 14:50:46,407 		8496 of 10000 with 99.19% 	 Time used:  0.14 sec
2023-04-02 14:50:46,581 		8520 of 10000 with 99.19% 	 Time used:  0.17 sec
2023-04-02 14:50:46,784 		8544 of 10000 with 99.18% 	 Time used:  0.20 sec
2023-04-02 14:50:46,963 		8568 of 10000 with 99.18% 	 Time used:  0.18 sec
2023-04-02 14:50:47,098 		8592 of 10000 with 99.19% 	 Time used:  0.13 sec
2023-04-02 14:50:47,227 		8616 of 10000 with 99.19% 	 Time used:  0.13 sec
2023-04-02 14:50:47,414 		8640 of 10000 with 99.18% 	 Time used:  0.19 sec
2023-04-02 14:50:47,596 		8664 of 10000 with 99.18% 	 Time used:  0.18 sec
2023-04-02 14:50:47,831 		8688 of 10000 with 99.18% 	 Time used:  0.23 sec
2023-04-02 14:50:48,024 		8712 of 10000 with 99.19% 	 Time used:  0.19 sec
2023-04-02 14:50:48,171 		8736 of 10000 with 99.19% 	 Time used:  0.15 sec
2023-04-02 14:50:48,322 		8760 of 10000 with 99.19% 	 Time used:  0.15 sec
2023-04-02 14:50:48,506 		8784 of 10000 with 99.19% 	 Time used:  0.18 sec
2023-04-02 14:50:48,704 		8808 of 10000 with 99.18% 	 Time used:  0.20 sec
2023-04-02 14:50:48,899 		8832 of 10000 with 99.17% 	 Time used:  0.19 sec
2023-04-02 14:50:49,100 		8856 of 10000 with 99.18% 	 Time used:  0.20 sec
2023-04-02 14:50:49,313 		8880 of 10000 with 99.18% 	 Time used:  0.21 sec
2023-04-02 14:50:49,506 		8904 of 10000 with 99.18% 	 Time used:  0.19 sec
2023-04-02 14:50:49,680 		8928 of 10000 with 99.18% 	 Time used:  0.17 sec
2023-04-02 14:50:49,855 		8952 of 10000 with 99.18% 	 Time used:  0.17 sec
2023-04-02 14:50:50,059 		8976 of 10000 with 99.19% 	 Time used:  0.20 sec
2023-04-02 14:50:50,247 		9000 of 10000 with 99.19% 	 Time used:  0.19 sec
2023-04-02 14:50:50,429 		9024 of 10000 with 99.19% 	 Time used:  0.18 sec
2023-04-02 14:50:50,606 		9048 of 10000 with 99.19% 	 Time used:  0.18 sec
2023-04-02 14:50:50,816 		9072 of 10000 with 99.20% 	 Time used:  0.21 sec
2023-04-02 14:50:50,985 		9096 of 10000 with 99.19% 	 Time used:  0.17 sec
2023-04-02 14:50:51,154 		9120 of 10000 with 99.18% 	 Time used:  0.17 sec
2023-04-02 14:50:51,351 		9144 of 10000 with 99.18% 	 Time used:  0.20 sec
2023-04-02 14:50:51,519 		9168 of 10000 with 99.18% 	 Time used:  0.17 sec
2023-04-02 14:50:51,688 		9192 of 10000 with 99.18% 	 Time used:  0.17 sec
2023-04-02 14:50:51,920 		9216 of 10000 with 99.18% 	 Time used:  0.23 sec
2023-04-02 14:50:52,069 		9240 of 10000 with 99.18% 	 Time used:  0.15 sec
2023-04-02 14:50:52,296 		9264 of 10000 with 99.18% 	 Time used:  0.22 sec
2023-04-02 14:50:52,488 		9288 of 10000 with 99.18% 	 Time used:  0.19 sec
2023-04-02 14:50:52,702 		9312 of 10000 with 99.18% 	 Time used:  0.21 sec
2023-04-02 14:50:52,894 		9336 of 10000 with 99.19% 	 Time used:  0.19 sec
2023-04-02 14:50:53,098 		9360 of 10000 with 99.19% 	 Time used:  0.20 sec
2023-04-02 14:50:53,313 		9384 of 10000 with 99.19% 	 Time used:  0.21 sec
2023-04-02 14:50:53,519 		9408 of 10000 with 99.19% 	 Time used:  0.21 sec
2023-04-02 14:50:53,697 		9432 of 10000 with 99.19% 	 Time used:  0.18 sec
2023-04-02 14:50:53,872 		9456 of 10000 with 99.20% 	 Time used:  0.17 sec
2023-04-02 14:50:54,068 		9480 of 10000 with 99.19% 	 Time used:  0.19 sec
2023-04-02 14:50:54,242 		9504 of 10000 with 99.19% 	 Time used:  0.17 sec
2023-04-02 14:50:54,442 		9528 of 10000 with 99.18% 	 Time used:  0.20 sec
2023-04-02 14:50:54,633 		9552 of 10000 with 99.18% 	 Time used:  0.19 sec
2023-04-02 14:50:54,824 		9576 of 10000 with 99.19% 	 Time used:  0.19 sec
2023-04-02 14:50:54,998 		9600 of 10000 with 99.19% 	 Time used:  0.17 sec
2023-04-02 14:50:55,164 		9624 of 10000 with 99.19% 	 Time used:  0.17 sec
2023-04-02 14:50:55,334 		9648 of 10000 with 99.18% 	 Time used:  0.17 sec
2023-04-02 14:50:55,501 		9672 of 10000 with 99.18% 	 Time used:  0.16 sec
2023-04-02 14:50:55,668 		9696 of 10000 with 99.19% 	 Time used:  0.17 sec
2023-04-02 14:50:55,845 		9720 of 10000 with 99.18% 	 Time used:  0.18 sec
2023-04-02 14:50:56,082 		9744 of 10000 with 99.17% 	 Time used:  0.24 sec
2023-04-02 14:50:56,319 		9768 of 10000 with 99.17% 	 Time used:  0.24 sec
2023-04-02 14:50:56,507 		9792 of 10000 with 99.17% 	 Time used:  0.19 sec
2023-04-02 14:50:56,706 		9816 of 10000 with 99.17% 	 Time used:  0.20 sec
2023-04-02 14:50:56,879 		9840 of 10000 with 99.18% 	 Time used:  0.17 sec
2023-04-02 14:50:57,021 		9864 of 10000 with 99.18% 	 Time used:  0.14 sec
2023-04-02 14:50:57,161 		9888 of 10000 with 99.18% 	 Time used:  0.14 sec
2023-04-02 14:50:57,348 		9912 of 10000 with 99.18% 	 Time used:  0.19 sec
2023-04-02 14:50:57,530 		9936 of 10000 with 99.18% 	 Time used:  0.18 sec
2023-04-02 14:50:57,679 		9960 of 10000 with 99.19% 	 Time used:  0.15 sec
2023-04-02 14:50:57,808 		9984 of 10000 with 99.19% 	 Time used:  0.13 sec
2023-04-02 14:50:57,992 		10000 of 10000 with 99.18% 	 Time used:  0.18 sec
2023-04-02 14:50:57,993 
2023-04-02 14:50:58,038 			Learning rate: weights:   1.000e-03    
2023-04-02 14:50:58,038 			Last test performance: 99.18%
2023-04-02 14:50:58,038 ----------------
2023-04-02 14:51:00,041   24  =>  0    		Training 486 pattern with 98.96% 	Forward time: 	 1.57 sec
2023-04-02 14:51:00,041 			Loss:    1.132e-03    			Backward time: 	 0.40 sec 
2023-04-02 14:51:00,128 			Learning rate: weights:   1.000e-03    
2023-04-02 14:51:00,128 			Last test performance: 99.18%
2023-04-02 14:51:00,128 ----------------
2023-04-02 14:51:02,909   24  =>  1    		Training 486 pattern with 99.58% 	Forward time: 	 1.94 sec
2023-04-02 14:51:02,910 			Loss:    9.960e-04    			Backward time: 	 0.82 sec 
2023-04-02 14:51:03,037 			Learning rate: weights:   1.000e-03    
2023-04-02 14:51:03,037 			Last test performance: 99.18%
2023-04-02 14:51:03,037 ----------------
2023-04-02 14:51:06,255   24  =>  2    		Training 486 pattern with 99.79% 	Forward time: 	 2.22 sec
2023-04-02 14:51:06,255 			Loss:    5.184e-04    			Backward time: 	 0.98 sec 
2023-04-02 14:51:06,339 			Learning rate: weights:   1.000e-03    
2023-04-02 14:51:06,340 			Last test performance: 99.18%
2023-04-02 14:51:06,340 ----------------
2023-04-02 14:51:09,424   24  =>  3    		Training 486 pattern with 98.75% 	Forward time: 	 2.08 sec
2023-04-02 14:51:09,424 			Loss:    2.391e-03    			Backward time: 	 0.99 sec 
2023-04-02 14:51:09,579 			Learning rate: weights:   1.000e-03    
2023-04-02 14:51:09,579 			Last test performance: 99.18%
2023-04-02 14:51:09,579 ----------------
2023-04-02 14:51:12,582   24  =>  4    		Training 486 pattern with 99.38% 	Forward time: 	 2.14 sec
2023-04-02 14:51:12,582 			Loss:    8.311e-04    			Backward time: 	 0.85 sec 
2023-04-02 14:51:12,754 			Learning rate: weights:   1.000e-03    
2023-04-02 14:51:12,754 			Last test performance: 99.18%
2023-04-02 14:51:12,754 ----------------
2023-04-02 14:51:16,150   24  =>  5    		Training 486 pattern with 98.12% 	Forward time: 	 2.17 sec
2023-04-02 14:51:16,151 			Loss:    2.658e-03    			Backward time: 	 1.21 sec 
2023-04-02 14:51:16,349 			Learning rate: weights:   1.000e-03    
2023-04-02 14:51:16,349 			Last test performance: 99.18%
2023-04-02 14:51:16,349 ----------------
2023-04-02 14:51:19,311   24  =>  6    		Training 486 pattern with 99.58% 	Forward time: 	 2.34 sec
2023-04-02 14:51:19,311 			Loss:    5.533e-04    			Backward time: 	 0.61 sec 
2023-04-02 14:51:19,501 			Learning rate: weights:   1.000e-03    
2023-04-02 14:51:19,502 			Last test performance: 99.18%
2023-04-02 14:51:19,502 ----------------
2023-04-02 14:51:22,114   24  =>  7    		Training 486 pattern with 98.96% 	Forward time: 	 1.74 sec
2023-04-02 14:51:22,114 			Loss:    1.266e-03    			Backward time: 	 0.85 sec 
2023-04-02 14:51:22,199 			Learning rate: weights:   1.000e-03    
2023-04-02 14:51:22,200 			Last test performance: 99.18%
2023-04-02 14:51:22,200 ----------------
2023-04-02 14:51:24,593   24  =>  8    		Training 486 pattern with 99.17% 	Forward time: 	 1.79 sec
2023-04-02 14:51:24,594 			Loss:    9.959e-04    			Backward time: 	 0.59 sec 
2023-04-02 14:51:24,750 			Learning rate: weights:   1.000e-03    
2023-04-02 14:51:24,750 			Last test performance: 99.18%
2023-04-02 14:51:24,750 ----------------
2023-04-02 14:51:26,089   24  =>  9    		Training 486 pattern with 99.38% 	Forward time: 	 1.20 sec
2023-04-02 14:51:26,090 			Loss:    1.061e-03    			Backward time: 	 0.11 sec 
2023-04-02 14:51:26,217 			Learning rate: weights:   1.000e-03    
2023-04-02 14:51:26,218 			Last test performance: 99.18%
2023-04-02 14:51:26,218 ----------------
2023-04-02 14:51:30,527   24  =>  10   		Training 486 pattern with 99.17% 	Forward time: 	 2.97 sec
2023-04-02 14:51:30,528 			Loss:    8.678e-04    			Backward time: 	 1.33 sec 
2023-04-02 14:51:30,714 			Learning rate: weights:   1.000e-03    
2023-04-02 14:51:30,714 			Last test performance: 99.18%
2023-04-02 14:51:30,714 ----------------
2023-04-02 14:51:33,657   24  =>  11   		Training 486 pattern with 98.33% 	Forward time: 	 2.18 sec
2023-04-02 14:51:33,658 			Loss:    1.461e-03    			Backward time: 	 0.75 sec 
2023-04-02 14:51:33,790 			Learning rate: weights:   1.000e-03    
2023-04-02 14:51:33,790 			Last test performance: 99.18%
2023-04-02 14:51:33,790 ----------------
2023-04-02 14:51:34,843   24  =>  12   		Training 486 pattern with 99.17% 	Forward time: 	 0.91 sec
2023-04-02 14:51:34,843 			Loss:    1.050e-03    			Backward time: 	 0.13 sec 
2023-04-02 14:51:34,927 			Learning rate: weights:   1.000e-03    
2023-04-02 14:51:34,927 			Last test performance: 99.18%
2023-04-02 14:51:34,927 ----------------
2023-04-02 14:51:36,644   24  =>  13   		Training 486 pattern with 99.38% 	Forward time: 	 1.26 sec
2023-04-02 14:51:36,644 			Loss:    7.343e-04    			Backward time: 	 0.44 sec 
2023-04-02 14:51:36,750 			Learning rate: weights:   1.000e-03    
2023-04-02 14:51:36,750 			Last test performance: 99.18%
2023-04-02 14:51:36,750 ----------------
2023-04-02 14:51:38,832   24  =>  14   		Training 486 pattern with 98.75% 	Forward time: 	 1.63 sec
2023-04-02 14:51:38,832 			Loss:    1.030e-03    			Backward time: 	 0.44 sec 
2023-04-02 14:51:39,028 			Learning rate: weights:   1.000e-03    
2023-04-02 14:51:39,028 			Last test performance: 99.18%
2023-04-02 14:51:39,028 ----------------
2023-04-02 14:51:40,446   24  =>  15   		Training 486 pattern with 98.75% 	Forward time: 	 1.15 sec
2023-04-02 14:51:40,446 			Loss:    1.273e-03    			Backward time: 	 0.25 sec 
2023-04-02 14:51:40,554 			Learning rate: weights:   1.000e-03    
2023-04-02 14:51:40,554 			Last test performance: 99.18%
2023-04-02 14:51:40,554 ----------------
2023-04-02 14:51:42,512   24  =>  16   		Training 486 pattern with 99.17% 	Forward time: 	 1.48 sec
2023-04-02 14:51:42,512 			Loss:    6.996e-04    			Backward time: 	 0.46 sec 
2023-04-02 14:51:42,717 			Learning rate: weights:   1.000e-03    
2023-04-02 14:51:42,717 			Last test performance: 99.18%
2023-04-02 14:51:42,717 ----------------
2023-04-02 14:51:45,855   24  =>  17   		Training 486 pattern with 98.54% 	Forward time: 	 2.34 sec
2023-04-02 14:51:45,855 			Loss:    2.073e-03    			Backward time: 	 0.78 sec 
2023-04-02 14:51:46,052 			Learning rate: weights:   1.000e-03    
2023-04-02 14:51:46,053 			Last test performance: 99.18%
2023-04-02 14:51:46,053 ----------------
2023-04-02 14:51:47,295   24  =>  18   		Training 486 pattern with 99.79% 	Forward time: 	 1.05 sec
2023-04-02 14:51:47,295 			Loss:    6.325e-04    			Backward time: 	 0.18 sec 
2023-04-02 14:51:47,432 			Learning rate: weights:   1.000e-03    
2023-04-02 14:51:47,434 			Last test performance: 99.18%
2023-04-02 14:51:47,434 ----------------
2023-04-02 14:51:50,347   24  =>  19   		Training 486 pattern with 98.96% 	Forward time: 	 2.04 sec
2023-04-02 14:51:50,347 			Loss:    1.358e-03    			Backward time: 	 0.86 sec 
2023-04-02 14:51:50,469 			Learning rate: weights:   1.000e-03    
2023-04-02 14:51:50,469 			Last test performance: 99.18%
2023-04-02 14:51:50,469 ----------------
2023-04-02 14:51:52,448   24  =>  20   		Training 486 pattern with 99.79% 	Forward time: 	 1.53 sec
2023-04-02 14:51:52,448 			Loss:    3.937e-04    			Backward time: 	 0.43 sec 
2023-04-02 14:51:52,645 			Learning rate: weights:   1.000e-03    
2023-04-02 14:51:52,646 			Last test performance: 99.18%
2023-04-02 14:51:52,646 ----------------
2023-04-02 14:51:53,905   24  =>  21   		Training 486 pattern with 99.38% 	Forward time: 	 1.09 sec
2023-04-02 14:51:53,905 			Loss:    1.069e-03    			Backward time: 	 0.15 sec 
2023-04-02 14:51:54,050 			Learning rate: weights:   1.000e-03    
2023-04-02 14:51:54,051 			Last test performance: 99.18%
2023-04-02 14:51:54,051 ----------------
2023-04-02 14:51:55,072   24  =>  22   		Training 486 pattern with 98.96% 	Forward time: 	 0.94 sec
2023-04-02 14:51:55,073 			Loss:    1.541e-03    			Backward time: 	 0.07 sec 
2023-04-02 14:51:55,239 			Learning rate: weights:   1.000e-03    
2023-04-02 14:51:55,239 			Last test performance: 99.18%
2023-04-02 14:51:55,239 ----------------
2023-04-02 14:51:56,393   24  =>  23   		Training 486 pattern with 99.38% 	Forward time: 	 0.92 sec
2023-04-02 14:51:56,394 			Loss:    1.064e-03    			Backward time: 	 0.20 sec 
2023-04-02 14:51:56,514 			Learning rate: weights:   1.000e-03    
2023-04-02 14:51:56,514 			Last test performance: 99.18%
2023-04-02 14:51:56,515 ----------------
2023-04-02 14:51:57,775   24  =>  24   		Training 486 pattern with 99.17% 	Forward time: 	 1.14 sec
2023-04-02 14:51:57,775 			Loss:    1.529e-03    			Backward time: 	 0.10 sec 
2023-04-02 14:51:57,937 			Learning rate: weights:   1.000e-03    
2023-04-02 14:51:57,937 			Last test performance: 99.18%
2023-04-02 14:51:57,937 ----------------
2023-04-02 14:51:59,370   24  =>  25   		Training 486 pattern with 100.00% 	Forward time: 	 1.30 sec
2023-04-02 14:51:59,370 			Loss:    2.616e-04    			Backward time: 	 0.12 sec 
2023-04-02 14:51:59,468 			Learning rate: weights:   1.000e-03    
2023-04-02 14:51:59,469 			Last test performance: 99.18%
2023-04-02 14:51:59,469 ----------------
2023-04-02 14:52:01,217   24  =>  26   		Training 486 pattern with 98.33% 	Forward time: 	 1.43 sec
2023-04-02 14:52:01,217 			Loss:    2.337e-03    			Backward time: 	 0.30 sec 
2023-04-02 14:52:01,333 			Learning rate: weights:   1.000e-03    
2023-04-02 14:52:01,334 			Last test performance: 99.18%
2023-04-02 14:52:01,334 ----------------
2023-04-02 14:52:04,310   24  =>  27   		Training 486 pattern with 99.79% 	Forward time: 	 2.01 sec
2023-04-02 14:52:04,310 			Loss:    3.732e-04    			Backward time: 	 0.95 sec 
2023-04-02 14:52:04,494 			Learning rate: weights:   1.000e-03    
2023-04-02 14:52:04,497 			Last test performance: 99.18%
2023-04-02 14:52:04,497 ----------------
2023-04-02 14:52:07,759   24  =>  28   		Training 486 pattern with 99.58% 	Forward time: 	 2.14 sec
2023-04-02 14:52:07,760 			Loss:    4.823e-04    			Backward time: 	 1.10 sec 
2023-04-02 14:52:08,022 			Learning rate: weights:   1.000e-03    
2023-04-02 14:52:08,022 			Last test performance: 99.18%
2023-04-02 14:52:08,022 ----------------
2023-04-02 14:52:10,386   24  =>  29   		Training 486 pattern with 98.96% 	Forward time: 	 1.64 sec
2023-04-02 14:52:10,386 			Loss:    2.277e-03    			Backward time: 	 0.71 sec 
2023-04-02 14:52:10,569 			Learning rate: weights:   1.000e-03    
2023-04-02 14:52:10,571 			Last test performance: 99.18%
2023-04-02 14:52:10,572 ----------------
2023-04-02 14:52:13,282   24  =>  30   		Training 486 pattern with 99.38% 	Forward time: 	 1.94 sec
2023-04-02 14:52:13,282 			Loss:    5.908e-04    			Backward time: 	 0.76 sec 
2023-04-02 14:52:13,424 			Learning rate: weights:   1.000e-03    
2023-04-02 14:52:13,425 			Last test performance: 99.18%
2023-04-02 14:52:13,425 ----------------
2023-04-02 14:52:15,742   24  =>  31   		Training 486 pattern with 99.17% 	Forward time: 	 1.67 sec
2023-04-02 14:52:15,743 			Loss:    1.110e-03    			Backward time: 	 0.62 sec 
2023-04-02 14:52:15,870 			Learning rate: weights:   1.000e-03    
2023-04-02 14:52:15,870 			Last test performance: 99.18%
2023-04-02 14:52:15,870 ----------------
2023-04-02 14:52:18,894   24  =>  32   		Training 486 pattern with 99.38% 	Forward time: 	 2.13 sec
2023-04-02 14:52:18,895 			Loss:    1.097e-03    			Backward time: 	 0.87 sec 
2023-04-02 14:52:19,208 			Learning rate: weights:   1.000e-03    
2023-04-02 14:52:19,208 			Last test performance: 99.18%
2023-04-02 14:52:19,208 ----------------
2023-04-02 14:52:20,647   24  =>  33   		Training 486 pattern with 98.96% 	Forward time: 	 1.32 sec
2023-04-02 14:52:20,647 			Loss:    1.315e-03    			Backward time: 	 0.10 sec 
2023-04-02 14:52:20,774 			Learning rate: weights:   1.000e-03    
2023-04-02 14:52:20,774 			Last test performance: 99.18%
2023-04-02 14:52:20,774 ----------------
2023-04-02 14:52:21,763   24  =>  34   		Training 486 pattern with 99.38% 	Forward time: 	 0.91 sec
2023-04-02 14:52:21,764 			Loss:    1.032e-03    			Backward time: 	 0.06 sec 
2023-04-02 14:52:21,934 			Learning rate: weights:   1.000e-03    
2023-04-02 14:52:21,934 			Last test performance: 99.18%
2023-04-02 14:52:21,934 ----------------
2023-04-02 14:52:25,484   24  =>  35   		Training 486 pattern with 98.54% 	Forward time: 	 2.31 sec
2023-04-02 14:52:25,484 			Loss:    1.624e-03    			Backward time: 	 1.22 sec 
2023-04-02 14:52:25,599 			Learning rate: weights:   1.000e-03    
2023-04-02 14:52:25,599 			Last test performance: 99.18%
2023-04-02 14:52:25,599 ----------------
2023-04-02 14:52:26,852   24  =>  36   		Training 486 pattern with 99.58% 	Forward time: 	 1.06 sec
2023-04-02 14:52:26,853 			Loss:    6.705e-04    			Backward time: 	 0.18 sec 
2023-04-02 14:52:26,978 			Learning rate: weights:   1.000e-03    
2023-04-02 14:52:26,978 			Last test performance: 99.18%
2023-04-02 14:52:26,978 ----------------
2023-04-02 14:52:30,490   24  =>  37   		Training 486 pattern with 99.58% 	Forward time: 	 2.26 sec
2023-04-02 14:52:30,491 			Loss:    1.242e-03    			Backward time: 	 1.23 sec 
2023-04-02 14:52:30,655 			Learning rate: weights:   1.000e-03    
2023-04-02 14:52:30,656 			Last test performance: 99.18%
2023-04-02 14:52:30,656 ----------------
2023-04-02 14:52:33,751   24  =>  38   		Training 486 pattern with 99.17% 	Forward time: 	 2.00 sec
2023-04-02 14:52:33,751 			Loss:    9.284e-04    			Backward time: 	 1.08 sec 
2023-04-02 14:52:33,837 			Learning rate: weights:   1.000e-03    
2023-04-02 14:52:33,837 			Last test performance: 99.18%
2023-04-02 14:52:33,837 ----------------
2023-04-02 14:52:35,971   24  =>  39   		Training 486 pattern with 99.79% 	Forward time: 	 1.58 sec
2023-04-02 14:52:35,972 			Loss:    3.563e-04    			Backward time: 	 0.53 sec 
2023-04-02 14:52:36,102 			Learning rate: weights:   1.000e-03    
2023-04-02 14:52:36,104 			Last test performance: 99.18%
2023-04-02 14:52:36,104 ----------------
2023-04-02 14:52:39,041   24  =>  40   		Training 486 pattern with 98.75% 	Forward time: 	 2.12 sec
2023-04-02 14:52:39,041 			Loss:    1.168e-03    			Backward time: 	 0.81 sec 
2023-04-02 14:52:39,218 			Learning rate: weights:   1.000e-03    
2023-04-02 14:52:39,219 			Last test performance: 99.18%
2023-04-02 14:52:39,219 ----------------
2023-04-02 14:52:41,712   24  =>  41   		Training 486 pattern with 99.38% 	Forward time: 	 1.77 sec
2023-04-02 14:52:41,712 			Loss:    6.442e-04    			Backward time: 	 0.71 sec 
2023-04-02 14:52:41,889 			Learning rate: weights:   1.000e-03    
2023-04-02 14:52:41,889 			Last test performance: 99.18%
2023-04-02 14:52:41,889 ----------------
2023-04-02 14:52:44,603   24  =>  42   		Training 486 pattern with 99.38% 	Forward time: 	 1.96 sec
2023-04-02 14:52:44,603 			Loss:    1.213e-03    			Backward time: 	 0.73 sec 
2023-04-02 14:52:44,810 			Learning rate: weights:   1.000e-03    
2023-04-02 14:52:44,811 			Last test performance: 99.18%
2023-04-02 14:52:44,811 ----------------
2023-04-02 14:52:48,017   24  =>  43   		Training 486 pattern with 99.79% 	Forward time: 	 2.27 sec
2023-04-02 14:52:48,017 			Loss:    5.174e-04    			Backward time: 	 0.92 sec 
2023-04-02 14:52:48,179 			Learning rate: weights:   1.000e-03    
2023-04-02 14:52:48,180 			Last test performance: 99.18%
2023-04-02 14:52:48,180 ----------------
2023-04-02 14:52:49,221   24  =>  44   		Training 486 pattern with 99.79% 	Forward time: 	 0.91 sec
2023-04-02 14:52:49,221 			Loss:    4.843e-04    			Backward time: 	 0.12 sec 
2023-04-02 14:52:49,378 			Learning rate: weights:   1.000e-03    
2023-04-02 14:52:49,379 			Last test performance: 99.18%
2023-04-02 14:52:49,379 ----------------
2023-04-02 14:52:50,229   24  =>  45   		Training 486 pattern with 98.96% 	Forward time: 	 0.77 sec
2023-04-02 14:52:50,230 			Loss:    9.139e-04    			Backward time: 	 0.06 sec 
2023-04-02 14:52:50,356 			Learning rate: weights:   1.000e-03    
2023-04-02 14:52:50,357 			Last test performance: 99.18%
2023-04-02 14:52:50,357 ----------------
2023-04-02 14:52:51,421   24  =>  46   		Training 486 pattern with 99.38% 	Forward time: 	 0.99 sec
2023-04-02 14:52:51,422 			Loss:    6.474e-04    			Backward time: 	 0.06 sec 
2023-04-02 14:52:51,579 			Learning rate: weights:   1.000e-03    
2023-04-02 14:52:51,580 			Last test performance: 99.18%
2023-04-02 14:52:51,580 ----------------
2023-04-02 14:52:53,455   24  =>  47   		Training 486 pattern with 99.38% 	Forward time: 	 1.45 sec
2023-04-02 14:52:53,455 			Loss:    6.212e-04    			Backward time: 	 0.41 sec 
2023-04-02 14:52:53,654 			Learning rate: weights:   1.000e-03    
2023-04-02 14:52:53,654 			Last test performance: 99.18%
2023-04-02 14:52:53,655 ----------------
2023-04-02 14:52:55,984   24  =>  48   		Training 486 pattern with 100.00% 	Forward time: 	 1.67 sec
2023-04-02 14:52:55,985 			Loss:    1.885e-04    			Backward time: 	 0.64 sec 
2023-04-02 14:52:56,109 			Learning rate: weights:   1.000e-03    
2023-04-02 14:52:56,110 			Last test performance: 99.18%
2023-04-02 14:52:56,111 ----------------
2023-04-02 14:52:59,545   24  =>  49   		Training 486 pattern with 99.38% 	Forward time: 	 2.38 sec
2023-04-02 14:52:59,545 			Loss:    1.399e-03    			Backward time: 	 1.04 sec 
2023-04-02 14:52:59,756 			Learning rate: weights:   1.000e-03    
2023-04-02 14:52:59,756 			Last test performance: 99.18%
2023-04-02 14:52:59,756 ----------------
2023-04-02 14:53:01,949   24  =>  50   		Training 486 pattern with 98.75% 	Forward time: 	 1.64 sec
2023-04-02 14:53:01,949 			Loss:    1.150e-03    			Backward time: 	 0.53 sec 
2023-04-02 14:53:02,098 			Learning rate: weights:   1.000e-03    
2023-04-02 14:53:02,099 			Last test performance: 99.18%
2023-04-02 14:53:02,099 ----------------
2023-04-02 14:53:04,402   24  =>  51   		Training 486 pattern with 100.00% 	Forward time: 	 1.86 sec
2023-04-02 14:53:04,402 			Loss:    4.335e-04    			Backward time: 	 0.43 sec 
2023-04-02 14:53:04,529 			Learning rate: weights:   1.000e-03    
2023-04-02 14:53:04,529 			Last test performance: 99.18%
2023-04-02 14:53:04,529 ----------------
2023-04-02 14:53:06,651   24  =>  52   		Training 486 pattern with 99.38% 	Forward time: 	 1.49 sec
2023-04-02 14:53:06,652 			Loss:    7.059e-04    			Backward time: 	 0.62 sec 
2023-04-02 14:53:06,814 			Learning rate: weights:   1.000e-03    
2023-04-02 14:53:06,815 			Last test performance: 99.18%
2023-04-02 14:53:06,816 ----------------
2023-04-02 14:53:07,965   24  =>  53   		Training 486 pattern with 99.58% 	Forward time: 	 1.01 sec
2023-04-02 14:53:07,965 			Loss:    6.463e-04    			Backward time: 	 0.12 sec 
2023-04-02 14:53:08,117 			Learning rate: weights:   1.000e-03    
2023-04-02 14:53:08,117 			Last test performance: 99.18%
2023-04-02 14:53:08,118 ----------------
2023-04-02 14:53:09,490   24  =>  54   		Training 486 pattern with 98.96% 	Forward time: 	 1.16 sec
2023-04-02 14:53:09,491 			Loss:    1.169e-03    			Backward time: 	 0.20 sec 
2023-04-02 14:53:09,676 			Learning rate: weights:   1.000e-03    
2023-04-02 14:53:09,676 			Last test performance: 99.18%
2023-04-02 14:53:09,676 ----------------
2023-04-02 14:53:11,151   24  =>  55   		Training 486 pattern with 99.79% 	Forward time: 	 1.10 sec
2023-04-02 14:53:11,151 			Loss:    5.262e-04    			Backward time: 	 0.35 sec 
2023-04-02 14:53:11,269 			Learning rate: weights:   1.000e-03    
2023-04-02 14:53:11,278 			Last test performance: 99.18%
2023-04-02 14:53:11,278 ----------------
2023-04-02 14:53:14,523   24  =>  56   		Training 486 pattern with 99.17% 	Forward time: 	 2.16 sec
2023-04-02 14:53:14,523 			Loss:    1.431e-03    			Backward time: 	 1.08 sec 
2023-04-02 14:53:14,619 			Learning rate: weights:   1.000e-03    
2023-04-02 14:53:14,619 			Last test performance: 99.18%
2023-04-02 14:53:14,619 ----------------
2023-04-02 14:53:16,712   24  =>  57   		Training 486 pattern with 99.38% 	Forward time: 	 1.56 sec
2023-04-02 14:53:16,712 			Loss:    9.084e-04    			Backward time: 	 0.52 sec 
2023-04-02 14:53:16,982 			Learning rate: weights:   1.000e-03    
2023-04-02 14:53:16,982 			Last test performance: 99.18%
2023-04-02 14:53:16,982 ----------------
2023-04-02 14:53:20,439   24  =>  58   		Training 486 pattern with 98.75% 	Forward time: 	 2.50 sec
2023-04-02 14:53:20,439 			Loss:    1.159e-03    			Backward time: 	 0.94 sec 
2023-04-02 14:53:20,555 			Learning rate: weights:   1.000e-03    
2023-04-02 14:53:20,555 			Last test performance: 99.18%
2023-04-02 14:53:20,555 ----------------
2023-04-02 14:53:22,009   24  =>  59   		Training 486 pattern with 99.17% 	Forward time: 	 1.26 sec
2023-04-02 14:53:22,010 			Loss:    9.148e-04    			Backward time: 	 0.18 sec 
2023-04-02 14:53:22,203 			Learning rate: weights:   1.000e-03    
2023-04-02 14:53:22,204 			Last test performance: 99.18%
2023-04-02 14:53:22,204 ----------------
2023-04-02 14:53:23,471   24  =>  60   		Training 486 pattern with 99.38% 	Forward time: 	 1.06 sec
2023-04-02 14:53:23,471 			Loss:    9.233e-04    			Backward time: 	 0.19 sec 
2023-04-02 14:53:23,634 			Learning rate: weights:   1.000e-03    
2023-04-02 14:53:23,635 			Last test performance: 99.18%
2023-04-02 14:53:23,636 ----------------
2023-04-02 14:53:24,642   24  =>  61   		Training 486 pattern with 99.17% 	Forward time: 	 0.93 sec
2023-04-02 14:53:24,642 			Loss:    1.498e-03    			Backward time: 	 0.06 sec 
2023-04-02 14:53:24,875 			Learning rate: weights:   1.000e-03    
2023-04-02 14:53:24,875 			Last test performance: 99.18%
2023-04-02 14:53:24,875 ----------------
2023-04-02 14:53:26,530   24  =>  62   		Training 486 pattern with 99.38% 	Forward time: 	 1.31 sec
2023-04-02 14:53:26,530 			Loss:    1.467e-03    			Backward time: 	 0.33 sec 
2023-04-02 14:53:26,611 			Learning rate: weights:   1.000e-03    
2023-04-02 14:53:26,611 			Last test performance: 99.18%
2023-04-02 14:53:26,612 ----------------
2023-04-02 14:53:29,271   24  =>  63   		Training 486 pattern with 99.17% 	Forward time: 	 1.82 sec
2023-04-02 14:53:29,271 			Loss:    9.826e-04    			Backward time: 	 0.82 sec 
2023-04-02 14:53:29,369 			Learning rate: weights:   1.000e-03    
2023-04-02 14:53:29,369 			Last test performance: 99.18%
2023-04-02 14:53:29,370 ----------------
2023-04-02 14:53:31,276   24  =>  64   		Training 486 pattern with 99.38% 	Forward time: 	 1.43 sec
2023-04-02 14:53:31,276 			Loss:    7.683e-04    			Backward time: 	 0.46 sec 
2023-04-02 14:53:31,450 			Learning rate: weights:   1.000e-03    
2023-04-02 14:53:31,450 			Last test performance: 99.18%
2023-04-02 14:53:31,450 ----------------
2023-04-02 14:53:34,195   24  =>  65   		Training 486 pattern with 99.17% 	Forward time: 	 1.93 sec
2023-04-02 14:53:34,196 			Loss:    1.286e-03    			Backward time: 	 0.80 sec 
2023-04-02 14:53:34,386 			Learning rate: weights:   1.000e-03    
2023-04-02 14:53:34,389 			Last test performance: 99.18%
2023-04-02 14:53:34,390 ----------------
2023-04-02 14:53:35,890   24  =>  66   		Training 486 pattern with 99.58% 	Forward time: 	 1.25 sec
2023-04-02 14:53:35,891 			Loss:    6.522e-04    			Backward time: 	 0.24 sec 
2023-04-02 14:53:36,030 			Learning rate: weights:   1.000e-03    
2023-04-02 14:53:36,030 			Last test performance: 99.18%
2023-04-02 14:53:36,030 ----------------
2023-04-02 14:53:38,921   24  =>  67   		Training 486 pattern with 99.17% 	Forward time: 	 2.06 sec
2023-04-02 14:53:38,921 			Loss:    9.374e-04    			Backward time: 	 0.81 sec 
2023-04-02 14:53:39,003 			Learning rate: weights:   1.000e-03    
2023-04-02 14:53:39,003 			Last test performance: 99.18%
2023-04-02 14:53:39,003 ----------------
2023-04-02 14:53:41,843   24  =>  68   		Training 486 pattern with 99.38% 	Forward time: 	 1.92 sec
2023-04-02 14:53:41,843 			Loss:    9.473e-04    			Backward time: 	 0.90 sec 
2023-04-02 14:53:42,038 			Learning rate: weights:   1.000e-03    
2023-04-02 14:53:42,038 			Last test performance: 99.18%
2023-04-02 14:53:42,039 ----------------
2023-04-02 14:53:43,696   24  =>  69   		Training 486 pattern with 98.96% 	Forward time: 	 1.28 sec
2023-04-02 14:53:43,697 			Loss:    1.521e-03    			Backward time: 	 0.36 sec 
2023-04-02 14:53:43,890 			Learning rate: weights:   1.000e-03    
2023-04-02 14:53:43,890 			Last test performance: 99.18%
2023-04-02 14:53:43,891 ----------------
2023-04-02 14:53:45,777   24  =>  70   		Training 486 pattern with 98.96% 	Forward time: 	 1.42 sec
2023-04-02 14:53:45,777 			Loss:    1.541e-03    			Backward time: 	 0.44 sec 
2023-04-02 14:53:45,880 			Learning rate: weights:   1.000e-03    
2023-04-02 14:53:45,881 			Last test performance: 99.18%
2023-04-02 14:53:45,881 ----------------
2023-04-02 14:53:50,003   24  =>  71   		Training 486 pattern with 99.38% 	Forward time: 	 2.70 sec
2023-04-02 14:53:50,004 			Loss:    8.614e-04    			Backward time: 	 1.41 sec 
2023-04-02 14:53:50,353 			Learning rate: weights:   1.000e-03    
2023-04-02 14:53:50,354 			Last test performance: 99.18%
2023-04-02 14:53:50,354 ----------------
2023-04-02 14:53:52,393   24  =>  72   		Training 486 pattern with 99.58% 	Forward time: 	 1.52 sec
2023-04-02 14:53:52,393 			Loss:    5.610e-04    			Backward time: 	 0.51 sec 
2023-04-02 14:53:52,585 			Learning rate: weights:   1.000e-03    
2023-04-02 14:53:52,585 			Last test performance: 99.18%
2023-04-02 14:53:52,585 ----------------
2023-04-02 14:53:54,583   24  =>  73   		Training 486 pattern with 99.38% 	Forward time: 	 1.48 sec
2023-04-02 14:53:54,583 			Loss:    6.678e-04    			Backward time: 	 0.48 sec 
2023-04-02 14:53:54,771 			Learning rate: weights:   1.000e-03    
2023-04-02 14:53:54,771 			Last test performance: 99.18%
2023-04-02 14:53:54,771 ----------------
2023-04-02 14:53:57,001   24  =>  74   		Training 486 pattern with 99.79% 	Forward time: 	 1.74 sec
2023-04-02 14:53:57,001 			Loss:    5.210e-04    			Backward time: 	 0.48 sec 
2023-04-02 14:53:57,209 			Learning rate: weights:   1.000e-03    
2023-04-02 14:53:57,209 			Last test performance: 99.18%
2023-04-02 14:53:57,209 ----------------
2023-04-02 14:53:58,675   24  =>  75   		Training 486 pattern with 98.54% 	Forward time: 	 1.16 sec
2023-04-02 14:53:58,676 			Loss:    1.150e-03    			Backward time: 	 0.29 sec 
2023-04-02 14:53:58,799 			Learning rate: weights:   1.000e-03    
2023-04-02 14:53:58,799 			Last test performance: 99.18%
2023-04-02 14:53:58,800 ----------------
2023-04-02 14:53:59,901   24  =>  76   		Training 486 pattern with 99.38% 	Forward time: 	 1.03 sec
2023-04-02 14:53:59,901 			Loss:    9.764e-04    			Backward time: 	 0.06 sec 
2023-04-02 14:54:00,024 			Learning rate: weights:   1.000e-03    
2023-04-02 14:54:00,025 			Last test performance: 99.18%
2023-04-02 14:54:00,025 ----------------
2023-04-02 14:54:02,059   24  =>  77   		Training 486 pattern with 98.75% 	Forward time: 	 1.45 sec
2023-04-02 14:54:02,059 			Loss:    1.600e-03    			Backward time: 	 0.57 sec 
2023-04-02 14:54:02,314 			Learning rate: weights:   1.000e-03    
2023-04-02 14:54:02,314 			Last test performance: 99.18%
2023-04-02 14:54:02,315 ----------------
2023-04-02 14:54:04,993   24  =>  78   		Training 486 pattern with 98.96% 	Forward time: 	 2.02 sec
2023-04-02 14:54:04,993 			Loss:    1.116e-03    			Backward time: 	 0.63 sec 
2023-04-02 14:54:05,269 			Learning rate: weights:   1.000e-03    
2023-04-02 14:54:05,269 			Last test performance: 99.18%
2023-04-02 14:54:05,270 ----------------
2023-04-02 14:54:08,443   24  =>  79   		Training 486 pattern with 98.96% 	Forward time: 	 1.95 sec
2023-04-02 14:54:08,444 			Loss:    1.309e-03    			Backward time: 	 1.21 sec 
2023-04-02 14:54:08,561 			Learning rate: weights:   1.000e-03    
2023-04-02 14:54:08,562 			Last test performance: 99.18%
2023-04-02 14:54:08,563 ----------------
2023-04-02 14:54:09,638   24  =>  80   		Training 486 pattern with 99.79% 	Forward time: 	 0.89 sec
2023-04-02 14:54:09,639 			Loss:    8.021e-04    			Backward time: 	 0.17 sec 
2023-04-02 14:54:09,793 			Learning rate: weights:   1.000e-03    
2023-04-02 14:54:09,795 			Last test performance: 99.18%
2023-04-02 14:54:09,795 ----------------
2023-04-02 14:54:12,084   24  =>  81   		Training 486 pattern with 99.79% 	Forward time: 	 1.65 sec
2023-04-02 14:54:12,084 			Loss:    9.355e-04    			Backward time: 	 0.62 sec 
2023-04-02 14:54:12,285 			Learning rate: weights:   1.000e-03    
2023-04-02 14:54:12,286 			Last test performance: 99.18%
2023-04-02 14:54:12,286 ----------------
2023-04-02 14:54:13,333   24  =>  82   		Training 486 pattern with 99.38% 	Forward time: 	 0.91 sec
2023-04-02 14:54:13,333 			Loss:    1.083e-03    			Backward time: 	 0.12 sec 
2023-04-02 14:54:13,497 			Learning rate: weights:   1.000e-03    
2023-04-02 14:54:13,498 			Last test performance: 99.18%
2023-04-02 14:54:13,498 ----------------
2023-04-02 14:54:16,372   24  =>  83   		Training 486 pattern with 98.54% 	Forward time: 	 2.31 sec
2023-04-02 14:54:16,372 			Loss:    1.476e-03    			Backward time: 	 0.55 sec 
2023-04-02 14:54:16,458 			Learning rate: weights:   1.000e-03    
2023-04-02 14:54:16,458 			Last test performance: 99.18%
2023-04-02 14:54:16,458 ----------------
2023-04-02 14:54:18,344   24  =>  84   		Training 486 pattern with 99.38% 	Forward time: 	 1.49 sec
2023-04-02 14:54:18,344 			Loss:    6.208e-04    			Backward time: 	 0.38 sec 
2023-04-02 14:54:18,463 			Learning rate: weights:   1.000e-03    
2023-04-02 14:54:18,463 			Last test performance: 99.18%
2023-04-02 14:54:18,463 ----------------
2023-04-02 14:54:19,568   24  =>  85   		Training 486 pattern with 99.58% 	Forward time: 	 0.96 sec
2023-04-02 14:54:19,568 			Loss:    6.818e-04    			Backward time: 	 0.13 sec 
2023-04-02 14:54:19,757 			Learning rate: weights:   1.000e-03    
2023-04-02 14:54:19,757 			Last test performance: 99.18%
2023-04-02 14:54:19,759 ----------------
2023-04-02 14:54:21,443   24  =>  86   		Training 486 pattern with 98.96% 	Forward time: 	 1.31 sec
2023-04-02 14:54:21,444 			Loss:    1.502e-03    			Backward time: 	 0.36 sec 
2023-04-02 14:54:21,627 			Learning rate: weights:   1.000e-03    
2023-04-02 14:54:21,627 			Last test performance: 99.18%
2023-04-02 14:54:21,627 ----------------
2023-04-02 14:54:22,665   24  =>  87   		Training 486 pattern with 99.58% 	Forward time: 	 0.89 sec
2023-04-02 14:54:22,665 			Loss:    5.676e-04    			Backward time: 	 0.13 sec 
2023-04-02 14:54:22,851 			Learning rate: weights:   1.000e-03    
2023-04-02 14:54:22,851 			Last test performance: 99.18%
2023-04-02 14:54:22,851 ----------------
2023-04-02 14:54:25,257   24  =>  88   		Training 486 pattern with 99.58% 	Forward time: 	 1.73 sec
2023-04-02 14:54:25,257 			Loss:    5.520e-04    			Backward time: 	 0.66 sec 
2023-04-02 14:54:25,422 			Learning rate: weights:   1.000e-03    
2023-04-02 14:54:25,422 			Last test performance: 99.18%
2023-04-02 14:54:25,422 ----------------
2023-04-02 14:54:26,856   24  =>  89   		Training 486 pattern with 98.75% 	Forward time: 	 1.22 sec
2023-04-02 14:54:26,856 			Loss:    1.395e-03    			Backward time: 	 0.20 sec 
2023-04-02 14:54:26,995 			Learning rate: weights:   1.000e-03    
2023-04-02 14:54:26,995 			Last test performance: 99.18%
2023-04-02 14:54:26,996 ----------------
2023-04-02 14:54:28,104   24  =>  90   		Training 486 pattern with 98.75% 	Forward time: 	 0.94 sec
2023-04-02 14:54:28,105 			Loss:    1.314e-03    			Backward time: 	 0.15 sec 
2023-04-02 14:54:28,256 			Learning rate: weights:   1.000e-03    
2023-04-02 14:54:28,257 			Last test performance: 99.18%
2023-04-02 14:54:28,258 ----------------
2023-04-02 14:54:30,347   24  =>  91   		Training 486 pattern with 98.75% 	Forward time: 	 1.56 sec
2023-04-02 14:54:30,347 			Loss:    1.249e-03    			Backward time: 	 0.50 sec 
2023-04-02 14:54:30,472 			Learning rate: weights:   1.000e-03    
2023-04-02 14:54:30,472 			Last test performance: 99.18%
2023-04-02 14:54:30,472 ----------------
2023-04-02 14:54:33,184   24  =>  92   		Training 486 pattern with 98.75% 	Forward time: 	 1.81 sec
2023-04-02 14:54:33,185 			Loss:    1.063e-03    			Backward time: 	 0.88 sec 
2023-04-02 14:54:33,298 			Learning rate: weights:   1.000e-03    
2023-04-02 14:54:33,299 			Last test performance: 99.18%
2023-04-02 14:54:33,300 ----------------
2023-04-02 14:54:35,520   24  =>  93   		Training 486 pattern with 99.58% 	Forward time: 	 1.59 sec
2023-04-02 14:54:35,520 			Loss:    5.781e-04    			Backward time: 	 0.61 sec 
2023-04-02 14:54:35,643 			Learning rate: weights:   1.000e-03    
2023-04-02 14:54:35,643 			Last test performance: 99.18%
2023-04-02 14:54:35,643 ----------------
2023-04-02 14:54:37,704   24  =>  94   		Training 486 pattern with 99.38% 	Forward time: 	 1.57 sec
2023-04-02 14:54:37,704 			Loss:    8.319e-04    			Backward time: 	 0.48 sec 
2023-04-02 14:54:37,787 			Learning rate: weights:   1.000e-03    
2023-04-02 14:54:37,787 			Last test performance: 99.18%
2023-04-02 14:54:37,787 ----------------
2023-04-02 14:54:40,983   24  =>  95   		Training 486 pattern with 99.79% 	Forward time: 	 2.32 sec
2023-04-02 14:54:40,984 			Loss:    5.784e-04    			Backward time: 	 0.85 sec 
2023-04-02 14:54:41,083 			Learning rate: weights:   1.000e-03    
2023-04-02 14:54:41,083 			Last test performance: 99.18%
2023-04-02 14:54:41,084 ----------------
2023-04-02 14:54:44,013   24  =>  96   		Training 486 pattern with 99.38% 	Forward time: 	 2.03 sec
2023-04-02 14:54:44,013 			Loss:    9.945e-04    			Backward time: 	 0.88 sec 
2023-04-02 14:54:44,141 			Learning rate: weights:   1.000e-03    
2023-04-02 14:54:44,141 			Last test performance: 99.18%
2023-04-02 14:54:44,141 ----------------
2023-04-02 14:54:45,778   24  =>  97   		Training 486 pattern with 99.38% 	Forward time: 	 1.40 sec
2023-04-02 14:54:45,779 			Loss:    7.655e-04    			Backward time: 	 0.22 sec 
2023-04-02 14:54:46,098 			Learning rate: weights:   1.000e-03    
2023-04-02 14:54:46,098 			Last test performance: 99.18%
2023-04-02 14:54:46,098 ----------------
2023-04-02 14:54:48,300   24  =>  98   		Training 486 pattern with 99.17% 	Forward time: 	 1.60 sec
2023-04-02 14:54:48,300 			Loss:    1.114e-03    			Backward time: 	 0.59 sec 
2023-04-02 14:54:48,452 			Learning rate: weights:   1.000e-03    
2023-04-02 14:54:48,452 			Last test performance: 99.18%
2023-04-02 14:54:48,455 ----------------
2023-04-02 14:54:50,974   24  =>  99   		Training 486 pattern with 99.38% 	Forward time: 	 1.85 sec
2023-04-02 14:54:50,975 			Loss:    7.769e-04    			Backward time: 	 0.65 sec 
2023-04-02 14:54:51,294 			Learning rate: weights:   1.000e-03    
2023-04-02 14:54:51,295 			Last test performance: 99.18%
2023-04-02 14:54:51,295 ----------------
2023-04-02 14:54:54,453   24  => 100   		Training 486 pattern with 99.58% 	Forward time: 	 2.28 sec
2023-04-02 14:54:54,454 			Loss:    1.036e-03    			Backward time: 	 0.86 sec 
2023-04-02 14:54:54,597 			Learning rate: weights:   1.000e-03    
2023-04-02 14:54:54,597 			Last test performance: 99.18%
2023-04-02 14:54:54,597 ----------------
2023-04-02 14:54:55,920   24  => 101   		Training 486 pattern with 99.17% 	Forward time: 	 1.13 sec
2023-04-02 14:54:55,920 			Loss:    7.482e-04    			Backward time: 	 0.17 sec 
2023-04-02 14:54:56,046 			Learning rate: weights:   1.000e-03    
2023-04-02 14:54:56,046 			Last test performance: 99.18%
2023-04-02 14:54:56,046 ----------------
2023-04-02 14:54:59,602   24  => 102   		Training 486 pattern with 98.96% 	Forward time: 	 2.50 sec
2023-04-02 14:54:59,603 			Loss:    9.686e-04    			Backward time: 	 1.04 sec 
2023-04-02 14:54:59,729 			Learning rate: weights:   1.000e-03    
2023-04-02 14:54:59,729 			Last test performance: 99.18%
2023-04-02 14:54:59,729 ----------------
2023-04-02 14:55:01,957   24  => 103   		Training 486 pattern with 99.58% 	Forward time: 	 1.74 sec
2023-04-02 14:55:01,957 			Loss:    1.108e-03    			Backward time: 	 0.47 sec 
2023-04-02 14:55:02,093 			Learning rate: weights:   1.000e-03    
2023-04-02 14:55:02,093 			Last test performance: 99.18%
2023-04-02 14:55:02,094 ----------------
2023-04-02 14:55:05,741   24  => 104   		Training 486 pattern with 99.58% 	Forward time: 	 2.88 sec
2023-04-02 14:55:05,742 			Loss:    6.379e-04    			Backward time: 	 0.75 sec 
2023-04-02 14:55:05,961 			Learning rate: weights:   1.000e-03    
2023-04-02 14:55:05,962 			Last test performance: 99.18%
2023-04-02 14:55:05,962 ----------------
2023-04-02 14:55:08,476   24  => 105   		Training 486 pattern with 98.33% 	Forward time: 	 1.95 sec
2023-04-02 14:55:08,476 			Loss:    2.398e-03    			Backward time: 	 0.53 sec 
2023-04-02 14:55:08,783 			Learning rate: weights:   1.000e-03    
2023-04-02 14:55:08,783 			Last test performance: 99.18%
2023-04-02 14:55:08,783 ----------------
2023-04-02 14:55:12,596   24  => 106   		Training 486 pattern with 99.38% 	Forward time: 	 2.59 sec
2023-04-02 14:55:12,597 			Loss:    7.822e-04    			Backward time: 	 1.21 sec 
2023-04-02 14:55:12,698 			Learning rate: weights:   1.000e-03    
2023-04-02 14:55:12,698 			Last test performance: 99.18%
2023-04-02 14:55:12,698 ----------------
2023-04-02 14:55:16,618   24  => 107   		Training 486 pattern with 98.96% 	Forward time: 	 2.80 sec
2023-04-02 14:55:16,618 			Loss:    1.212e-03    			Backward time: 	 1.09 sec 
2023-04-02 14:55:16,773 			Learning rate: weights:   1.000e-03    
2023-04-02 14:55:16,773 			Last test performance: 99.18%
2023-04-02 14:55:16,773 ----------------
2023-04-02 14:55:19,784   24  => 108   		Training 486 pattern with 98.75% 	Forward time: 	 2.21 sec
2023-04-02 14:55:19,785 			Loss:    1.654e-03    			Backward time: 	 0.77 sec 
2023-04-02 14:55:19,892 			Learning rate: weights:   1.000e-03    
2023-04-02 14:55:19,892 			Last test performance: 99.18%
2023-04-02 14:55:19,893 ----------------
2023-04-02 14:55:23,027   24  => 109   		Training 486 pattern with 99.38% 	Forward time: 	 1.96 sec
2023-04-02 14:55:23,028 			Loss:    1.622e-03    			Backward time: 	 1.16 sec 
2023-04-02 14:55:23,183 			Learning rate: weights:   1.000e-03    
2023-04-02 14:55:23,183 			Last test performance: 99.18%
2023-04-02 14:55:23,183 ----------------
2023-04-02 14:55:25,269   24  => 110   		Training 486 pattern with 98.96% 	Forward time: 	 1.47 sec
2023-04-02 14:55:25,270 			Loss:    1.027e-03    			Backward time: 	 0.60 sec 
2023-04-02 14:55:25,413 			Learning rate: weights:   1.000e-03    
2023-04-02 14:55:25,414 			Last test performance: 99.18%
2023-04-02 14:55:25,415 ----------------
2023-04-02 14:55:26,874   24  => 111   		Training 486 pattern with 99.17% 	Forward time: 	 1.22 sec
2023-04-02 14:55:26,874 			Loss:    1.193e-03    			Backward time: 	 0.23 sec 
2023-04-02 14:55:27,004 			Learning rate: weights:   1.000e-03    
2023-04-02 14:55:27,004 			Last test performance: 99.18%
2023-04-02 14:55:27,004 ----------------
2023-04-02 14:55:28,614   24  => 112   		Training 486 pattern with 98.75% 	Forward time: 	 1.21 sec
2023-04-02 14:55:28,614 			Loss:    1.558e-03    			Backward time: 	 0.38 sec 
2023-04-02 14:55:28,767 			Learning rate: weights:   1.000e-03    
2023-04-02 14:55:28,768 			Last test performance: 99.18%
2023-04-02 14:55:28,768 ----------------
2023-04-02 14:55:30,166   24  => 113   		Training 486 pattern with 99.58% 	Forward time: 	 1.21 sec
2023-04-02 14:55:30,167 			Loss:    4.327e-04    			Backward time: 	 0.17 sec 
2023-04-02 14:55:30,421 			Learning rate: weights:   1.000e-03    
2023-04-02 14:55:30,421 			Last test performance: 99.18%
2023-04-02 14:55:30,422 ----------------
2023-04-02 14:55:33,117   24  => 114   		Training 486 pattern with 99.38% 	Forward time: 	 1.95 sec
2023-04-02 14:55:33,117 			Loss:    1.133e-03    			Backward time: 	 0.73 sec 
2023-04-02 14:55:33,254 			Learning rate: weights:   1.000e-03    
2023-04-02 14:55:33,255 			Last test performance: 99.18%
2023-04-02 14:55:33,255 ----------------
2023-04-02 14:55:35,804   24  => 115   		Training 486 pattern with 99.79% 	Forward time: 	 1.87 sec
2023-04-02 14:55:35,805 			Loss:    5.368e-04    			Backward time: 	 0.66 sec 
2023-04-02 14:55:35,988 			Learning rate: weights:   1.000e-03    
2023-04-02 14:55:35,989 			Last test performance: 99.18%
2023-04-02 14:55:35,989 ----------------
2023-04-02 14:55:39,226   24  => 116   		Training 486 pattern with 99.58% 	Forward time: 	 2.22 sec
2023-04-02 14:55:39,226 			Loss:    6.008e-04    			Backward time: 	 0.98 sec 
2023-04-02 14:55:39,308 			Learning rate: weights:   1.000e-03    
2023-04-02 14:55:39,308 			Last test performance: 99.18%
2023-04-02 14:55:39,309 ----------------
2023-04-02 14:55:41,159   24  => 117   		Training 486 pattern with 99.38% 	Forward time: 	 1.37 sec
2023-04-02 14:55:41,159 			Loss:    1.057e-03    			Backward time: 	 0.47 sec 
2023-04-02 14:55:41,277 			Learning rate: weights:   1.000e-03    
2023-04-02 14:55:41,279 			Last test performance: 99.18%
2023-04-02 14:55:41,279 ----------------
2023-04-02 14:55:42,196   24  => 118   		Training 486 pattern with 98.54% 	Forward time: 	 0.84 sec
2023-04-02 14:55:42,196 			Loss:    1.379e-03    			Backward time: 	 0.06 sec 
2023-04-02 14:55:42,426 			Learning rate: weights:   1.000e-03    
2023-04-02 14:55:42,426 			Last test performance: 99.18%
2023-04-02 14:55:42,426 ----------------
2023-04-02 14:55:44,144   24  => 119   		Training 486 pattern with 98.33% 	Forward time: 	 1.36 sec
2023-04-02 14:55:44,144 			Loss:    1.425e-03    			Backward time: 	 0.34 sec 
2023-04-02 14:55:44,231 			Learning rate: weights:   1.000e-03    
2023-04-02 14:55:44,231 			Last test performance: 99.18%
2023-04-02 14:55:44,231 ----------------
2023-04-02 14:55:45,657   24  => 120   		Training 486 pattern with 99.58% 	Forward time: 	 1.20 sec
2023-04-02 14:55:45,657 			Loss:    9.476e-04    			Backward time: 	 0.21 sec 
2023-04-02 14:55:45,782 			Learning rate: weights:   1.000e-03    
2023-04-02 14:55:45,782 			Last test performance: 99.18%
2023-04-02 14:55:45,783 ----------------
2023-04-02 14:55:47,765   24  => 121   		Training 486 pattern with 97.92% 	Forward time: 	 1.57 sec
2023-04-02 14:55:47,766 			Loss:    2.207e-03    			Backward time: 	 0.39 sec 
2023-04-02 14:55:47,889 			Learning rate: weights:   1.000e-03    
2023-04-02 14:55:47,889 			Last test performance: 99.18%
2023-04-02 14:55:47,889 ----------------
2023-04-02 14:55:49,423   24  => 122   		Training 486 pattern with 98.33% 	Forward time: 	 1.17 sec
2023-04-02 14:55:49,424 			Loss:    1.999e-03    			Backward time: 	 0.35 sec 
2023-04-02 14:55:49,601 			Learning rate: weights:   1.000e-03    
2023-04-02 14:55:49,602 			Last test performance: 99.18%
2023-04-02 14:55:49,602 ----------------
2023-04-02 14:55:52,095   24  => 123   		Training 486 pattern with 99.38% 	Forward time: 	 1.88 sec
2023-04-02 14:55:52,095 			Loss:    1.107e-03    			Backward time: 	 0.59 sec 
2023-04-02 14:55:52,195 			Learning rate: weights:   1.000e-03    
2023-04-02 14:55:52,195 			Last test performance: 99.18%
2023-04-02 14:55:52,195 ----------------
2023-04-02 14:55:54,280   24  => 124   		Training 486 pattern with 98.96% 	Forward time: 	 1.49 sec
2023-04-02 14:55:54,281 			Loss:    1.351e-03    			Backward time: 	 0.58 sec 
2023-04-02 14:55:54,450 
2023-04-02 14:55:54,451 Testing:
2023-04-02 14:55:54,707 		24 of 10000 with 91.67% 	 Time used:  0.25 sec
2023-04-02 14:55:54,730 		48 of 10000 with 93.75% 	 Time used:  0.02 sec
2023-04-02 14:55:54,763 		72 of 10000 with 95.83% 	 Time used:  0.03 sec
2023-04-02 14:55:54,817 		96 of 10000 with 95.83% 	 Time used:  0.05 sec
2023-04-02 14:55:54,962 		120 of 10000 with 96.67% 	 Time used:  0.14 sec
2023-04-02 14:55:55,195 		144 of 10000 with 96.53% 	 Time used:  0.23 sec
2023-04-02 14:55:55,373 		168 of 10000 with 96.43% 	 Time used:  0.18 sec
2023-04-02 14:55:55,576 		192 of 10000 with 96.88% 	 Time used:  0.20 sec
2023-04-02 14:55:55,787 		216 of 10000 with 97.22% 	 Time used:  0.21 sec
2023-04-02 14:55:55,998 		240 of 10000 with 97.50% 	 Time used:  0.21 sec
2023-04-02 14:55:56,157 		264 of 10000 with 97.73% 	 Time used:  0.16 sec
2023-04-02 14:55:56,325 		288 of 10000 with 97.92% 	 Time used:  0.17 sec
2023-04-02 14:55:56,550 		312 of 10000 with 97.76% 	 Time used:  0.22 sec
2023-04-02 14:55:56,722 		336 of 10000 with 97.92% 	 Time used:  0.17 sec
2023-04-02 14:55:56,879 		360 of 10000 with 98.06% 	 Time used:  0.16 sec
2023-04-02 14:55:57,040 		384 of 10000 with 98.18% 	 Time used:  0.16 sec
2023-04-02 14:55:57,228 		408 of 10000 with 98.28% 	 Time used:  0.19 sec
2023-04-02 14:55:57,466 		432 of 10000 with 98.38% 	 Time used:  0.24 sec
2023-04-02 14:55:57,487 		456 of 10000 with 98.03% 	 Time used:  0.02 sec
2023-04-02 14:55:57,521 		480 of 10000 with 98.12% 	 Time used:  0.03 sec
2023-04-02 14:55:57,554 		504 of 10000 with 98.21% 	 Time used:  0.03 sec
2023-04-02 14:55:57,792 		528 of 10000 with 98.30% 	 Time used:  0.24 sec
2023-04-02 14:55:57,822 		552 of 10000 with 98.37% 	 Time used:  0.03 sec
2023-04-02 14:55:57,856 		576 of 10000 with 98.44% 	 Time used:  0.03 sec
2023-04-02 14:55:57,889 		600 of 10000 with 98.50% 	 Time used:  0.03 sec
2023-04-02 14:55:57,922 		624 of 10000 with 98.56% 	 Time used:  0.03 sec
2023-04-02 14:55:57,955 		648 of 10000 with 98.61% 	 Time used:  0.03 sec
2023-04-02 14:55:57,989 		672 of 10000 with 98.66% 	 Time used:  0.03 sec
2023-04-02 14:55:58,022 		696 of 10000 with 98.71% 	 Time used:  0.03 sec
2023-04-02 14:55:58,055 		720 of 10000 with 98.75% 	 Time used:  0.03 sec
2023-04-02 14:55:58,089 		744 of 10000 with 98.79% 	 Time used:  0.03 sec
2023-04-02 14:55:58,122 		768 of 10000 with 98.83% 	 Time used:  0.03 sec
2023-04-02 14:55:58,155 		792 of 10000 with 98.86% 	 Time used:  0.03 sec
2023-04-02 14:55:58,307 		816 of 10000 with 98.90% 	 Time used:  0.15 sec
2023-04-02 14:55:58,341 		840 of 10000 with 98.81% 	 Time used:  0.03 sec
2023-04-02 14:55:58,374 		864 of 10000 with 98.84% 	 Time used:  0.03 sec
2023-04-02 14:55:58,408 		888 of 10000 with 98.87% 	 Time used:  0.03 sec
2023-04-02 14:55:58,441 		912 of 10000 with 98.79% 	 Time used:  0.03 sec
2023-04-02 14:55:58,474 		936 of 10000 with 98.82% 	 Time used:  0.03 sec
2023-04-02 14:55:58,507 		960 of 10000 with 98.85% 	 Time used:  0.03 sec
2023-04-02 14:55:58,540 		984 of 10000 with 98.88% 	 Time used:  0.03 sec
2023-04-02 14:55:58,574 		1008 of 10000 with 98.91% 	 Time used:  0.03 sec
2023-04-02 14:55:58,607 		1032 of 10000 with 98.93% 	 Time used:  0.03 sec
2023-04-02 14:55:58,640 		1056 of 10000 with 98.86% 	 Time used:  0.03 sec
2023-04-02 14:55:58,674 		1080 of 10000 with 98.89% 	 Time used:  0.03 sec
2023-04-02 14:55:58,708 		1104 of 10000 with 98.91% 	 Time used:  0.03 sec
2023-04-02 14:55:58,741 		1128 of 10000 with 98.94% 	 Time used:  0.03 sec
2023-04-02 14:55:58,775 		1152 of 10000 with 98.96% 	 Time used:  0.03 sec
2023-04-02 14:55:58,808 		1176 of 10000 with 98.98% 	 Time used:  0.03 sec
2023-04-02 14:55:58,924 		1200 of 10000 with 99.00% 	 Time used:  0.11 sec
2023-04-02 14:55:59,074 		1224 of 10000 with 99.02% 	 Time used:  0.15 sec
2023-04-02 14:55:59,222 		1248 of 10000 with 99.04% 	 Time used:  0.15 sec
2023-04-02 14:55:59,401 		1272 of 10000 with 99.06% 	 Time used:  0.18 sec
2023-04-02 14:55:59,605 		1296 of 10000 with 99.07% 	 Time used:  0.20 sec
2023-04-02 14:55:59,789 		1320 of 10000 with 99.09% 	 Time used:  0.18 sec
2023-04-02 14:55:59,935 		1344 of 10000 with 99.11% 	 Time used:  0.15 sec
2023-04-02 14:56:00,090 		1368 of 10000 with 99.12% 	 Time used:  0.15 sec
2023-04-02 14:56:00,260 		1392 of 10000 with 99.14% 	 Time used:  0.17 sec
2023-04-02 14:56:00,434 		1416 of 10000 with 99.15% 	 Time used:  0.17 sec
2023-04-02 14:56:00,617 		1440 of 10000 with 99.17% 	 Time used:  0.18 sec
2023-04-02 14:56:00,782 		1464 of 10000 with 99.18% 	 Time used:  0.16 sec
2023-04-02 14:56:00,924 		1488 of 10000 with 99.13% 	 Time used:  0.14 sec
2023-04-02 14:56:01,082 		1512 of 10000 with 99.14% 	 Time used:  0.16 sec
2023-04-02 14:56:01,324 		1536 of 10000 with 99.15% 	 Time used:  0.24 sec
2023-04-02 14:56:01,552 		1560 of 10000 with 99.17% 	 Time used:  0.23 sec
2023-04-02 14:56:01,779 		1584 of 10000 with 99.12% 	 Time used:  0.22 sec
2023-04-02 14:56:02,003 		1608 of 10000 with 99.13% 	 Time used:  0.22 sec
2023-04-02 14:56:02,240 		1632 of 10000 with 99.08% 	 Time used:  0.24 sec
2023-04-02 14:56:02,401 		1656 of 10000 with 99.09% 	 Time used:  0.16 sec
2023-04-02 14:56:02,596 		1680 of 10000 with 99.11% 	 Time used:  0.19 sec
2023-04-02 14:56:02,770 		1704 of 10000 with 99.12% 	 Time used:  0.17 sec
2023-04-02 14:56:02,940 		1728 of 10000 with 99.13% 	 Time used:  0.17 sec
2023-04-02 14:56:03,095 		1752 of 10000 with 99.14% 	 Time used:  0.15 sec
2023-04-02 14:56:03,273 		1776 of 10000 with 99.16% 	 Time used:  0.18 sec
2023-04-02 14:56:03,444 		1800 of 10000 with 99.17% 	 Time used:  0.17 sec
2023-04-02 14:56:03,599 		1824 of 10000 with 99.18% 	 Time used:  0.15 sec
2023-04-02 14:56:03,771 		1848 of 10000 with 99.19% 	 Time used:  0.17 sec
2023-04-02 14:56:04,000 		1872 of 10000 with 99.15% 	 Time used:  0.23 sec
2023-04-02 14:56:04,175 		1896 of 10000 with 99.16% 	 Time used:  0.17 sec
2023-04-02 14:56:04,327 		1920 of 10000 with 99.17% 	 Time used:  0.15 sec
2023-04-02 14:56:04,485 		1944 of 10000 with 99.18% 	 Time used:  0.16 sec
2023-04-02 14:56:04,675 		1968 of 10000 with 99.14% 	 Time used:  0.19 sec
2023-04-02 14:56:04,828 		1992 of 10000 with 99.15% 	 Time used:  0.15 sec
2023-04-02 14:56:05,066 		2016 of 10000 with 99.16% 	 Time used:  0.24 sec
2023-04-02 14:56:05,227 		2040 of 10000 with 99.17% 	 Time used:  0.16 sec
2023-04-02 14:56:05,446 		2064 of 10000 with 99.18% 	 Time used:  0.22 sec
2023-04-02 14:56:05,620 		2088 of 10000 with 99.19% 	 Time used:  0.17 sec
2023-04-02 14:56:05,806 		2112 of 10000 with 99.20% 	 Time used:  0.19 sec
2023-04-02 14:56:05,995 		2136 of 10000 with 99.20% 	 Time used:  0.19 sec
2023-04-02 14:56:06,251 		2160 of 10000 with 99.21% 	 Time used:  0.25 sec
2023-04-02 14:56:06,448 		2184 of 10000 with 99.22% 	 Time used:  0.20 sec
2023-04-02 14:56:06,653 		2208 of 10000 with 99.23% 	 Time used:  0.20 sec
2023-04-02 14:56:06,839 		2232 of 10000 with 99.24% 	 Time used:  0.18 sec
2023-04-02 14:56:07,052 		2256 of 10000 with 99.25% 	 Time used:  0.21 sec
2023-04-02 14:56:07,230 		2280 of 10000 with 99.25% 	 Time used:  0.18 sec
2023-04-02 14:56:07,416 		2304 of 10000 with 99.26% 	 Time used:  0.19 sec
2023-04-02 14:56:07,582 		2328 of 10000 with 99.27% 	 Time used:  0.17 sec
2023-04-02 14:56:07,739 		2352 of 10000 with 99.28% 	 Time used:  0.16 sec
2023-04-02 14:56:07,900 		2376 of 10000 with 99.28% 	 Time used:  0.16 sec
2023-04-02 14:56:08,056 		2400 of 10000 with 99.29% 	 Time used:  0.15 sec
2023-04-02 14:56:08,226 		2424 of 10000 with 99.26% 	 Time used:  0.17 sec
2023-04-02 14:56:08,403 		2448 of 10000 with 99.26% 	 Time used:  0.18 sec
2023-04-02 14:56:08,562 		2472 of 10000 with 99.27% 	 Time used:  0.16 sec
2023-04-02 14:56:08,741 		2496 of 10000 with 99.28% 	 Time used:  0.18 sec
2023-04-02 14:56:08,922 		2520 of 10000 with 99.29% 	 Time used:  0.18 sec
2023-04-02 14:56:09,108 		2544 of 10000 with 99.29% 	 Time used:  0.18 sec
2023-04-02 14:56:09,293 		2568 of 10000 with 99.26% 	 Time used:  0.18 sec
2023-04-02 14:56:09,547 		2592 of 10000 with 99.27% 	 Time used:  0.25 sec
2023-04-02 14:56:09,695 		2616 of 10000 with 99.27% 	 Time used:  0.15 sec
2023-04-02 14:56:09,863 		2640 of 10000 with 99.28% 	 Time used:  0.17 sec
2023-04-02 14:56:10,046 		2664 of 10000 with 99.29% 	 Time used:  0.18 sec
2023-04-02 14:56:10,207 		2688 of 10000 with 99.29% 	 Time used:  0.16 sec
2023-04-02 14:56:10,386 		2712 of 10000 with 99.30% 	 Time used:  0.18 sec
2023-04-02 14:56:10,559 		2736 of 10000 with 99.31% 	 Time used:  0.17 sec
2023-04-02 14:56:10,828 		2760 of 10000 with 99.31% 	 Time used:  0.27 sec
2023-04-02 14:56:10,995 		2784 of 10000 with 99.32% 	 Time used:  0.17 sec
2023-04-02 14:56:11,169 		2808 of 10000 with 99.32% 	 Time used:  0.17 sec
2023-04-02 14:56:11,313 		2832 of 10000 with 99.33% 	 Time used:  0.14 sec
2023-04-02 14:56:11,493 		2856 of 10000 with 99.33% 	 Time used:  0.18 sec
2023-04-02 14:56:11,672 		2880 of 10000 with 99.34% 	 Time used:  0.18 sec
2023-04-02 14:56:11,805 		2904 of 10000 with 99.35% 	 Time used:  0.13 sec
2023-04-02 14:56:11,926 		2928 of 10000 with 99.35% 	 Time used:  0.12 sec
2023-04-02 14:56:12,047 		2952 of 10000 with 99.36% 	 Time used:  0.12 sec
2023-04-02 14:56:12,081 		2976 of 10000 with 99.36% 	 Time used:  0.03 sec
2023-04-02 14:56:12,114 		3000 of 10000 with 99.37% 	 Time used:  0.03 sec
2023-04-02 14:56:12,238 		3024 of 10000 with 99.37% 	 Time used:  0.12 sec
2023-04-02 14:56:12,435 		3048 of 10000 with 99.38% 	 Time used:  0.20 sec
2023-04-02 14:56:12,623 		3072 of 10000 with 99.38% 	 Time used:  0.19 sec
2023-04-02 14:56:12,809 		3096 of 10000 with 99.39% 	 Time used:  0.18 sec
2023-04-02 14:56:13,028 		3120 of 10000 with 99.39% 	 Time used:  0.22 sec
2023-04-02 14:56:13,238 		3144 of 10000 with 99.40% 	 Time used:  0.21 sec
2023-04-02 14:56:13,461 		3168 of 10000 with 99.37% 	 Time used:  0.22 sec
2023-04-02 14:56:13,637 		3192 of 10000 with 99.37% 	 Time used:  0.17 sec
2023-04-02 14:56:13,838 		3216 of 10000 with 99.38% 	 Time used:  0.20 sec
2023-04-02 14:56:14,049 		3240 of 10000 with 99.35% 	 Time used:  0.21 sec
2023-04-02 14:56:14,208 		3264 of 10000 with 99.36% 	 Time used:  0.16 sec
2023-04-02 14:56:14,339 		3288 of 10000 with 99.33% 	 Time used:  0.13 sec
2023-04-02 14:56:14,511 		3312 of 10000 with 99.34% 	 Time used:  0.17 sec
2023-04-02 14:56:14,659 		3336 of 10000 with 99.34% 	 Time used:  0.15 sec
2023-04-02 14:56:14,835 		3360 of 10000 with 99.35% 	 Time used:  0.17 sec
2023-04-02 14:56:15,046 		3384 of 10000 with 99.35% 	 Time used:  0.21 sec
2023-04-02 14:56:15,210 		3408 of 10000 with 99.35% 	 Time used:  0.16 sec
2023-04-02 14:56:15,385 		3432 of 10000 with 99.36% 	 Time used:  0.17 sec
2023-04-02 14:56:15,592 		3456 of 10000 with 99.36% 	 Time used:  0.21 sec
2023-04-02 14:56:15,836 		3480 of 10000 with 99.37% 	 Time used:  0.24 sec
2023-04-02 14:56:16,045 		3504 of 10000 with 99.37% 	 Time used:  0.21 sec
2023-04-02 14:56:16,224 		3528 of 10000 with 99.38% 	 Time used:  0.18 sec
2023-04-02 14:56:16,409 		3552 of 10000 with 99.38% 	 Time used:  0.18 sec
2023-04-02 14:56:16,605 		3576 of 10000 with 99.38% 	 Time used:  0.20 sec
2023-04-02 14:56:16,818 		3600 of 10000 with 99.36% 	 Time used:  0.21 sec
2023-04-02 14:56:17,054 		3624 of 10000 with 99.37% 	 Time used:  0.24 sec
2023-04-02 14:56:17,080 		3648 of 10000 with 99.37% 	 Time used:  0.02 sec
2023-04-02 14:56:17,166 		3672 of 10000 with 99.37% 	 Time used:  0.08 sec
2023-04-02 14:56:17,200 		3696 of 10000 with 99.35% 	 Time used:  0.03 sec
2023-04-02 14:56:17,233 		3720 of 10000 with 99.35% 	 Time used:  0.03 sec
2023-04-02 14:56:17,266 		3744 of 10000 with 99.36% 	 Time used:  0.03 sec
2023-04-02 14:56:17,299 		3768 of 10000 with 99.36% 	 Time used:  0.03 sec
2023-04-02 14:56:17,333 		3792 of 10000 with 99.37% 	 Time used:  0.03 sec
2023-04-02 14:56:17,510 		3816 of 10000 with 99.34% 	 Time used:  0.18 sec
2023-04-02 14:56:17,693 		3840 of 10000 with 99.35% 	 Time used:  0.18 sec
2023-04-02 14:56:17,907 		3864 of 10000 with 99.35% 	 Time used:  0.21 sec
2023-04-02 14:56:18,085 		3888 of 10000 with 99.36% 	 Time used:  0.18 sec
2023-04-02 14:56:18,235 		3912 of 10000 with 99.36% 	 Time used:  0.15 sec
2023-04-02 14:56:18,404 		3936 of 10000 with 99.36% 	 Time used:  0.17 sec
2023-04-02 14:56:18,563 		3960 of 10000 with 99.37% 	 Time used:  0.16 sec
2023-04-02 14:56:18,876 		3984 of 10000 with 99.35% 	 Time used:  0.31 sec
2023-04-02 14:56:19,060 		4008 of 10000 with 99.33% 	 Time used:  0.18 sec
2023-04-02 14:56:19,288 		4032 of 10000 with 99.33% 	 Time used:  0.23 sec
2023-04-02 14:56:19,503 		4056 of 10000 with 99.33% 	 Time used:  0.21 sec
2023-04-02 14:56:19,652 		4080 of 10000 with 99.34% 	 Time used:  0.15 sec
2023-04-02 14:56:19,853 		4104 of 10000 with 99.34% 	 Time used:  0.20 sec
2023-04-02 14:56:20,043 		4128 of 10000 with 99.35% 	 Time used:  0.19 sec
2023-04-02 14:56:20,250 		4152 of 10000 with 99.33% 	 Time used:  0.21 sec
2023-04-02 14:56:20,472 		4176 of 10000 with 99.33% 	 Time used:  0.22 sec
2023-04-02 14:56:20,698 		4200 of 10000 with 99.31% 	 Time used:  0.22 sec
2023-04-02 14:56:20,825 		4224 of 10000 with 99.31% 	 Time used:  0.13 sec
2023-04-02 14:56:20,958 		4248 of 10000 with 99.32% 	 Time used:  0.13 sec
2023-04-02 14:56:21,142 		4272 of 10000 with 99.32% 	 Time used:  0.18 sec
2023-04-02 14:56:21,309 		4296 of 10000 with 99.32% 	 Time used:  0.17 sec
2023-04-02 14:56:21,543 		4320 of 10000 with 99.33% 	 Time used:  0.23 sec
2023-04-02 14:56:21,736 		4344 of 10000 with 99.33% 	 Time used:  0.19 sec
2023-04-02 14:56:21,939 		4368 of 10000 with 99.34% 	 Time used:  0.20 sec
2023-04-02 14:56:22,124 		4392 of 10000 with 99.34% 	 Time used:  0.18 sec
2023-04-02 14:56:22,361 		4416 of 10000 with 99.34% 	 Time used:  0.24 sec
2023-04-02 14:56:22,481 		4440 of 10000 with 99.32% 	 Time used:  0.12 sec
2023-04-02 14:56:22,609 		4464 of 10000 with 99.33% 	 Time used:  0.13 sec
2023-04-02 14:56:22,724 		4488 of 10000 with 99.33% 	 Time used:  0.11 sec
2023-04-02 14:56:22,857 		4512 of 10000 with 99.29% 	 Time used:  0.13 sec
2023-04-02 14:56:22,998 		4536 of 10000 with 99.27% 	 Time used:  0.14 sec
2023-04-02 14:56:23,161 		4560 of 10000 with 99.28% 	 Time used:  0.16 sec
2023-04-02 14:56:23,348 		4584 of 10000 with 99.28% 	 Time used:  0.19 sec
2023-04-02 14:56:23,518 		4608 of 10000 with 99.28% 	 Time used:  0.17 sec
2023-04-02 14:56:23,686 		4632 of 10000 with 99.29% 	 Time used:  0.17 sec
2023-04-02 14:56:23,862 		4656 of 10000 with 99.29% 	 Time used:  0.17 sec
2023-04-02 14:56:24,002 		4680 of 10000 with 99.29% 	 Time used:  0.14 sec
2023-04-02 14:56:24,176 		4704 of 10000 with 99.30% 	 Time used:  0.17 sec
2023-04-02 14:56:24,338 		4728 of 10000 with 99.26% 	 Time used:  0.16 sec
2023-04-02 14:56:24,553 		4752 of 10000 with 99.26% 	 Time used:  0.21 sec
2023-04-02 14:56:24,705 		4776 of 10000 with 99.27% 	 Time used:  0.15 sec
2023-04-02 14:56:24,890 		4800 of 10000 with 99.27% 	 Time used:  0.18 sec
2023-04-02 14:56:25,059 		4824 of 10000 with 99.27% 	 Time used:  0.17 sec
2023-04-02 14:56:25,229 		4848 of 10000 with 99.28% 	 Time used:  0.17 sec
2023-04-02 14:56:25,385 		4872 of 10000 with 99.28% 	 Time used:  0.16 sec
2023-04-02 14:56:25,513 		4896 of 10000 with 99.29% 	 Time used:  0.13 sec
2023-04-02 14:56:25,688 		4920 of 10000 with 99.27% 	 Time used:  0.17 sec
2023-04-02 14:56:25,867 		4944 of 10000 with 99.27% 	 Time used:  0.18 sec
2023-04-02 14:56:26,074 		4968 of 10000 with 99.28% 	 Time used:  0.21 sec
2023-04-02 14:56:26,261 		4992 of 10000 with 99.28% 	 Time used:  0.18 sec
2023-04-02 14:56:26,437 		5016 of 10000 with 99.28% 	 Time used:  0.18 sec
2023-04-02 14:56:26,624 		5040 of 10000 with 99.29% 	 Time used:  0.19 sec
2023-04-02 14:56:26,870 		5064 of 10000 with 99.29% 	 Time used:  0.24 sec
2023-04-02 14:56:27,050 		5088 of 10000 with 99.29% 	 Time used:  0.18 sec
2023-04-02 14:56:27,236 		5112 of 10000 with 99.30% 	 Time used:  0.19 sec
2023-04-02 14:56:27,472 		5136 of 10000 with 99.30% 	 Time used:  0.23 sec
2023-04-02 14:56:27,498 		5160 of 10000 with 99.30% 	 Time used:  0.02 sec
2023-04-02 14:56:27,656 		5184 of 10000 with 99.31% 	 Time used:  0.16 sec
2023-04-02 14:56:27,834 		5208 of 10000 with 99.31% 	 Time used:  0.18 sec
2023-04-02 14:56:27,976 		5232 of 10000 with 99.31% 	 Time used:  0.14 sec
2023-04-02 14:56:28,176 		5256 of 10000 with 99.32% 	 Time used:  0.20 sec
2023-04-02 14:56:28,350 		5280 of 10000 with 99.32% 	 Time used:  0.17 sec
2023-04-02 14:56:28,525 		5304 of 10000 with 99.32% 	 Time used:  0.17 sec
2023-04-02 14:56:28,662 		5328 of 10000 with 99.32% 	 Time used:  0.14 sec
2023-04-02 14:56:28,840 		5352 of 10000 with 99.33% 	 Time used:  0.18 sec
2023-04-02 14:56:29,092 		5376 of 10000 with 99.33% 	 Time used:  0.25 sec
2023-04-02 14:56:29,288 		5400 of 10000 with 99.31% 	 Time used:  0.20 sec
2023-04-02 14:56:29,492 		5424 of 10000 with 99.30% 	 Time used:  0.20 sec
2023-04-02 14:56:29,715 		5448 of 10000 with 99.30% 	 Time used:  0.22 sec
2023-04-02 14:56:29,939 		5472 of 10000 with 99.31% 	 Time used:  0.22 sec
2023-04-02 14:56:30,170 		5496 of 10000 with 99.31% 	 Time used:  0.23 sec
2023-04-02 14:56:30,296 		5520 of 10000 with 99.29% 	 Time used:  0.13 sec
2023-04-02 14:56:30,468 		5544 of 10000 with 99.30% 	 Time used:  0.17 sec
2023-04-02 14:56:30,653 		5568 of 10000 with 99.30% 	 Time used:  0.18 sec
2023-04-02 14:56:30,845 		5592 of 10000 with 99.30% 	 Time used:  0.19 sec
2023-04-02 14:56:31,016 		5616 of 10000 with 99.31% 	 Time used:  0.17 sec
2023-04-02 14:56:31,188 		5640 of 10000 with 99.31% 	 Time used:  0.17 sec
2023-04-02 14:56:31,431 		5664 of 10000 with 99.31% 	 Time used:  0.24 sec
2023-04-02 14:56:31,627 		5688 of 10000 with 99.31% 	 Time used:  0.19 sec
2023-04-02 14:56:31,805 		5712 of 10000 with 99.32% 	 Time used:  0.18 sec
2023-04-02 14:56:31,985 		5736 of 10000 with 99.29% 	 Time used:  0.18 sec
2023-04-02 14:56:32,162 		5760 of 10000 with 99.29% 	 Time used:  0.18 sec
2023-04-02 14:56:32,310 		5784 of 10000 with 99.29% 	 Time used:  0.15 sec
2023-04-02 14:56:32,548 		5808 of 10000 with 99.29% 	 Time used:  0.24 sec
2023-04-02 14:56:32,705 		5832 of 10000 with 99.26% 	 Time used:  0.16 sec
2023-04-02 14:56:32,823 		5856 of 10000 with 99.25% 	 Time used:  0.12 sec
2023-04-02 14:56:33,000 		5880 of 10000 with 99.25% 	 Time used:  0.18 sec
2023-04-02 14:56:33,185 		5904 of 10000 with 99.25% 	 Time used:  0.18 sec
2023-04-02 14:56:33,350 		5928 of 10000 with 99.26% 	 Time used:  0.16 sec
2023-04-02 14:56:33,600 		5952 of 10000 with 99.26% 	 Time used:  0.25 sec
2023-04-02 14:56:33,831 		5976 of 10000 with 99.26% 	 Time used:  0.23 sec
2023-04-02 14:56:34,062 		6000 of 10000 with 99.27% 	 Time used:  0.23 sec
2023-04-02 14:56:34,230 		6024 of 10000 with 99.27% 	 Time used:  0.17 sec
2023-04-02 14:56:34,456 		6048 of 10000 with 99.26% 	 Time used:  0.22 sec
2023-04-02 14:56:34,627 		6072 of 10000 with 99.26% 	 Time used:  0.17 sec
2023-04-02 14:56:34,816 		6096 of 10000 with 99.26% 	 Time used:  0.19 sec
2023-04-02 14:56:35,004 		6120 of 10000 with 99.25% 	 Time used:  0.19 sec
2023-04-02 14:56:35,213 		6144 of 10000 with 99.25% 	 Time used:  0.21 sec
2023-04-02 14:56:35,428 		6168 of 10000 with 99.25% 	 Time used:  0.21 sec
2023-04-02 14:56:35,612 		6192 of 10000 with 99.26% 	 Time used:  0.18 sec
2023-04-02 14:56:35,808 		6216 of 10000 with 99.26% 	 Time used:  0.20 sec
2023-04-02 14:56:36,004 		6240 of 10000 with 99.26% 	 Time used:  0.20 sec
2023-04-02 14:56:36,239 		6264 of 10000 with 99.27% 	 Time used:  0.23 sec
2023-04-02 14:56:36,438 		6288 of 10000 with 99.27% 	 Time used:  0.20 sec
2023-04-02 14:56:36,622 		6312 of 10000 with 99.27% 	 Time used:  0.18 sec
2023-04-02 14:56:36,789 		6336 of 10000 with 99.27% 	 Time used:  0.17 sec
2023-04-02 14:56:36,977 		6360 of 10000 with 99.26% 	 Time used:  0.19 sec
2023-04-02 14:56:37,152 		6384 of 10000 with 99.25% 	 Time used:  0.17 sec
2023-04-02 14:56:37,338 		6408 of 10000 with 99.25% 	 Time used:  0.19 sec
2023-04-02 14:56:37,527 		6432 of 10000 with 99.25% 	 Time used:  0.19 sec
2023-04-02 14:56:37,762 		6456 of 10000 with 99.26% 	 Time used:  0.23 sec
2023-04-02 14:56:37,947 		6480 of 10000 with 99.26% 	 Time used:  0.18 sec
2023-04-02 14:56:38,162 		6504 of 10000 with 99.25% 	 Time used:  0.21 sec
2023-04-02 14:56:38,309 		6528 of 10000 with 99.25% 	 Time used:  0.15 sec
2023-04-02 14:56:38,488 		6552 of 10000 with 99.25% 	 Time used:  0.18 sec
2023-04-02 14:56:38,636 		6576 of 10000 with 99.25% 	 Time used:  0.15 sec
2023-04-02 14:56:38,803 		6600 of 10000 with 99.26% 	 Time used:  0.17 sec
2023-04-02 14:56:38,964 		6624 of 10000 with 99.26% 	 Time used:  0.16 sec
2023-04-02 14:56:39,098 		6648 of 10000 with 99.26% 	 Time used:  0.13 sec
2023-04-02 14:56:39,261 		6672 of 10000 with 99.27% 	 Time used:  0.16 sec
2023-04-02 14:56:39,429 		6696 of 10000 with 99.27% 	 Time used:  0.17 sec
2023-04-02 14:56:39,650 		6720 of 10000 with 99.27% 	 Time used:  0.22 sec
2023-04-02 14:56:39,819 		6744 of 10000 with 99.27% 	 Time used:  0.17 sec
2023-04-02 14:56:39,997 		6768 of 10000 with 99.28% 	 Time used:  0.18 sec
2023-04-02 14:56:40,164 		6792 of 10000 with 99.28% 	 Time used:  0.17 sec
2023-04-02 14:56:40,332 		6816 of 10000 with 99.28% 	 Time used:  0.17 sec
2023-04-02 14:56:40,502 		6840 of 10000 with 99.27% 	 Time used:  0.17 sec
2023-04-02 14:56:40,656 		6864 of 10000 with 99.27% 	 Time used:  0.15 sec
2023-04-02 14:56:40,833 		6888 of 10000 with 99.27% 	 Time used:  0.18 sec
2023-04-02 14:56:40,960 		6912 of 10000 with 99.28% 	 Time used:  0.13 sec
2023-04-02 14:56:41,101 		6936 of 10000 with 99.28% 	 Time used:  0.14 sec
2023-04-02 14:56:41,250 		6960 of 10000 with 99.28% 	 Time used:  0.15 sec
2023-04-02 14:56:41,401 		6984 of 10000 with 99.28% 	 Time used:  0.15 sec
2023-04-02 14:56:41,573 		7008 of 10000 with 99.29% 	 Time used:  0.17 sec
2023-04-02 14:56:41,712 		7032 of 10000 with 99.29% 	 Time used:  0.14 sec
2023-04-02 14:56:41,920 		7056 of 10000 with 99.29% 	 Time used:  0.21 sec
2023-04-02 14:56:42,161 		7080 of 10000 with 99.29% 	 Time used:  0.24 sec
2023-04-02 14:56:42,331 		7104 of 10000 with 99.30% 	 Time used:  0.17 sec
2023-04-02 14:56:42,525 		7128 of 10000 with 99.30% 	 Time used:  0.19 sec
2023-04-02 14:56:42,696 		7152 of 10000 with 99.29% 	 Time used:  0.17 sec
2023-04-02 14:56:42,858 		7176 of 10000 with 99.29% 	 Time used:  0.16 sec
2023-04-02 14:56:43,051 		7200 of 10000 with 99.29% 	 Time used:  0.19 sec
2023-04-02 14:56:43,216 		7224 of 10000 with 99.29% 	 Time used:  0.16 sec
2023-04-02 14:56:43,457 		7248 of 10000 with 99.28% 	 Time used:  0.24 sec
2023-04-02 14:56:43,683 		7272 of 10000 with 99.28% 	 Time used:  0.22 sec
2023-04-02 14:56:43,911 		7296 of 10000 with 99.29% 	 Time used:  0.23 sec
2023-04-02 14:56:44,090 		7320 of 10000 with 99.29% 	 Time used:  0.18 sec
2023-04-02 14:56:44,315 		7344 of 10000 with 99.28% 	 Time used:  0.22 sec
2023-04-02 14:56:44,541 		7368 of 10000 with 99.28% 	 Time used:  0.22 sec
2023-04-02 14:56:44,751 		7392 of 10000 with 99.27% 	 Time used:  0.21 sec
2023-04-02 14:56:44,946 		7416 of 10000 with 99.27% 	 Time used:  0.19 sec
2023-04-02 14:56:45,111 		7440 of 10000 with 99.27% 	 Time used:  0.16 sec
2023-04-02 14:56:45,268 		7464 of 10000 with 99.28% 	 Time used:  0.16 sec
2023-04-02 14:56:45,415 		7488 of 10000 with 99.27% 	 Time used:  0.14 sec
2023-04-02 14:56:45,598 		7512 of 10000 with 99.27% 	 Time used:  0.18 sec
2023-04-02 14:56:45,820 		7536 of 10000 with 99.27% 	 Time used:  0.22 sec
2023-04-02 14:56:46,022 		7560 of 10000 with 99.27% 	 Time used:  0.20 sec
2023-04-02 14:56:46,209 		7584 of 10000 with 99.27% 	 Time used:  0.19 sec
2023-04-02 14:56:46,396 		7608 of 10000 with 99.28% 	 Time used:  0.19 sec
2023-04-02 14:56:46,581 		7632 of 10000 with 99.28% 	 Time used:  0.18 sec
2023-04-02 14:56:46,809 		7656 of 10000 with 99.28% 	 Time used:  0.23 sec
2023-04-02 14:56:46,966 		7680 of 10000 with 99.28% 	 Time used:  0.16 sec
2023-04-02 14:56:47,151 		7704 of 10000 with 99.29% 	 Time used:  0.18 sec
2023-04-02 14:56:47,316 		7728 of 10000 with 99.29% 	 Time used:  0.16 sec
2023-04-02 14:56:47,511 		7752 of 10000 with 99.29% 	 Time used:  0.19 sec
2023-04-02 14:56:47,695 		7776 of 10000 with 99.29% 	 Time used:  0.18 sec
2023-04-02 14:56:47,853 		7800 of 10000 with 99.29% 	 Time used:  0.16 sec
2023-04-02 14:56:48,038 		7824 of 10000 with 99.30% 	 Time used:  0.18 sec
2023-04-02 14:56:48,278 		7848 of 10000 with 99.30% 	 Time used:  0.24 sec
2023-04-02 14:56:48,506 		7872 of 10000 with 99.30% 	 Time used:  0.23 sec
2023-04-02 14:56:48,679 		7896 of 10000 with 99.30% 	 Time used:  0.17 sec
2023-04-02 14:56:48,857 		7920 of 10000 with 99.31% 	 Time used:  0.18 sec
2023-04-02 14:56:49,043 		7944 of 10000 with 99.31% 	 Time used:  0.18 sec
2023-04-02 14:56:49,207 		7968 of 10000 with 99.31% 	 Time used:  0.16 sec
2023-04-02 14:56:49,392 		7992 of 10000 with 99.31% 	 Time used:  0.18 sec
2023-04-02 14:56:49,604 		8016 of 10000 with 99.30% 	 Time used:  0.21 sec
2023-04-02 14:56:49,835 		8040 of 10000 with 99.30% 	 Time used:  0.23 sec
2023-04-02 14:56:49,962 		8064 of 10000 with 99.31% 	 Time used:  0.13 sec
2023-04-02 14:56:50,148 		8088 of 10000 with 99.30% 	 Time used:  0.18 sec
2023-04-02 14:56:50,345 		8112 of 10000 with 99.30% 	 Time used:  0.20 sec
2023-04-02 14:56:50,548 		8136 of 10000 with 99.30% 	 Time used:  0.20 sec
2023-04-02 14:56:50,752 		8160 of 10000 with 99.30% 	 Time used:  0.20 sec
2023-04-02 14:56:50,956 		8184 of 10000 with 99.30% 	 Time used:  0.20 sec
2023-04-02 14:56:51,185 		8208 of 10000 with 99.31% 	 Time used:  0.23 sec
2023-04-02 14:56:51,347 		8232 of 10000 with 99.30% 	 Time used:  0.16 sec
2023-04-02 14:56:51,524 		8256 of 10000 with 99.30% 	 Time used:  0.18 sec
2023-04-02 14:56:51,685 		8280 of 10000 with 99.30% 	 Time used:  0.16 sec
2023-04-02 14:56:51,875 		8304 of 10000 with 99.30% 	 Time used:  0.19 sec
2023-04-02 14:56:52,118 		8328 of 10000 with 99.30% 	 Time used:  0.24 sec
2023-04-02 14:56:52,295 		8352 of 10000 with 99.31% 	 Time used:  0.18 sec
2023-04-02 14:56:52,501 		8376 of 10000 with 99.31% 	 Time used:  0.20 sec
2023-04-02 14:56:52,728 		8400 of 10000 with 99.31% 	 Time used:  0.23 sec
2023-04-02 14:56:52,907 		8424 of 10000 with 99.31% 	 Time used:  0.18 sec
2023-04-02 14:56:53,068 		8448 of 10000 with 99.31% 	 Time used:  0.16 sec
2023-04-02 14:56:53,209 		8472 of 10000 with 99.32% 	 Time used:  0.14 sec
2023-04-02 14:56:53,391 		8496 of 10000 with 99.32% 	 Time used:  0.18 sec
2023-04-02 14:56:53,596 		8520 of 10000 with 99.32% 	 Time used:  0.20 sec
2023-04-02 14:56:53,771 		8544 of 10000 with 99.32% 	 Time used:  0.17 sec
2023-04-02 14:56:53,939 		8568 of 10000 with 99.32% 	 Time used:  0.17 sec
2023-04-02 14:56:54,173 		8592 of 10000 with 99.32% 	 Time used:  0.23 sec
2023-04-02 14:56:54,203 		8616 of 10000 with 99.33% 	 Time used:  0.03 sec
2023-04-02 14:56:54,244 		8640 of 10000 with 99.32% 	 Time used:  0.04 sec
2023-04-02 14:56:54,278 		8664 of 10000 with 99.32% 	 Time used:  0.03 sec
2023-04-02 14:56:54,311 		8688 of 10000 with 99.32% 	 Time used:  0.03 sec
2023-04-02 14:56:54,344 		8712 of 10000 with 99.32% 	 Time used:  0.03 sec
2023-04-02 14:56:54,378 		8736 of 10000 with 99.32% 	 Time used:  0.03 sec
2023-04-02 14:56:54,411 		8760 of 10000 with 99.33% 	 Time used:  0.03 sec
2023-04-02 14:56:54,444 		8784 of 10000 with 99.33% 	 Time used:  0.03 sec
2023-04-02 14:56:54,478 		8808 of 10000 with 99.32% 	 Time used:  0.03 sec
2023-04-02 14:56:54,511 		8832 of 10000 with 99.31% 	 Time used:  0.03 sec
2023-04-02 14:56:54,544 		8856 of 10000 with 99.31% 	 Time used:  0.03 sec
2023-04-02 14:56:54,578 		8880 of 10000 with 99.31% 	 Time used:  0.03 sec
2023-04-02 14:56:54,611 		8904 of 10000 with 99.31% 	 Time used:  0.03 sec
2023-04-02 14:56:54,644 		8928 of 10000 with 99.32% 	 Time used:  0.03 sec
2023-04-02 14:56:54,678 		8952 of 10000 with 99.32% 	 Time used:  0.03 sec
2023-04-02 14:56:54,711 		8976 of 10000 with 99.32% 	 Time used:  0.03 sec
2023-04-02 14:56:54,744 		9000 of 10000 with 99.32% 	 Time used:  0.03 sec
2023-04-02 14:56:54,777 		9024 of 10000 with 99.32% 	 Time used:  0.03 sec
2023-04-02 14:56:54,863 		9048 of 10000 with 99.33% 	 Time used:  0.08 sec
2023-04-02 14:56:54,896 		9072 of 10000 with 99.33% 	 Time used:  0.03 sec
2023-04-02 14:56:54,929 		9096 of 10000 with 99.32% 	 Time used:  0.03 sec
2023-04-02 14:56:54,963 		9120 of 10000 with 99.31% 	 Time used:  0.03 sec
2023-04-02 14:56:54,996 		9144 of 10000 with 99.31% 	 Time used:  0.03 sec
2023-04-02 14:56:55,030 		9168 of 10000 with 99.31% 	 Time used:  0.03 sec
2023-04-02 14:56:55,063 		9192 of 10000 with 99.31% 	 Time used:  0.03 sec
2023-04-02 14:56:55,193 		9216 of 10000 with 99.31% 	 Time used:  0.13 sec
2023-04-02 14:56:55,226 		9240 of 10000 with 99.31% 	 Time used:  0.03 sec
2023-04-02 14:56:55,384 		9264 of 10000 with 99.31% 	 Time used:  0.16 sec
2023-04-02 14:56:55,628 		9288 of 10000 with 99.31% 	 Time used:  0.24 sec
2023-04-02 14:56:55,804 		9312 of 10000 with 99.31% 	 Time used:  0.18 sec
2023-04-02 14:56:56,010 		9336 of 10000 with 99.31% 	 Time used:  0.21 sec
2023-04-02 14:56:56,287 		9360 of 10000 with 99.32% 	 Time used:  0.28 sec
2023-04-02 14:56:56,464 		9384 of 10000 with 99.32% 	 Time used:  0.18 sec
2023-04-02 14:56:56,674 		9408 of 10000 with 99.32% 	 Time used:  0.21 sec
2023-04-02 14:56:56,889 		9432 of 10000 with 99.32% 	 Time used:  0.21 sec
2023-04-02 14:56:57,129 		9456 of 10000 with 99.32% 	 Time used:  0.24 sec
2023-04-02 14:56:57,312 		9480 of 10000 with 99.32% 	 Time used:  0.18 sec
2023-04-02 14:56:57,559 		9504 of 10000 with 99.33% 	 Time used:  0.25 sec
2023-04-02 14:56:57,761 		9528 of 10000 with 99.33% 	 Time used:  0.20 sec
2023-04-02 14:56:57,960 		9552 of 10000 with 99.33% 	 Time used:  0.20 sec
2023-04-02 14:56:58,175 		9576 of 10000 with 99.33% 	 Time used:  0.21 sec
2023-04-02 14:56:58,359 		9600 of 10000 with 99.33% 	 Time used:  0.18 sec
2023-04-02 14:56:58,528 		9624 of 10000 with 99.33% 	 Time used:  0.17 sec
2023-04-02 14:56:58,714 		9648 of 10000 with 99.33% 	 Time used:  0.18 sec
2023-04-02 14:56:58,904 		9672 of 10000 with 99.33% 	 Time used:  0.19 sec
2023-04-02 14:56:59,132 		9696 of 10000 with 99.33% 	 Time used:  0.23 sec
2023-04-02 14:56:59,326 		9720 of 10000 with 99.33% 	 Time used:  0.19 sec
2023-04-02 14:56:59,511 		9744 of 10000 with 99.32% 	 Time used:  0.18 sec
2023-04-02 14:56:59,682 		9768 of 10000 with 99.32% 	 Time used:  0.17 sec
2023-04-02 14:56:59,919 		9792 of 10000 with 99.33% 	 Time used:  0.24 sec
2023-04-02 14:57:00,147 		9816 of 10000 with 99.33% 	 Time used:  0.23 sec
2023-04-02 14:57:00,264 		9840 of 10000 with 99.33% 	 Time used:  0.12 sec
2023-04-02 14:57:00,444 		9864 of 10000 with 99.33% 	 Time used:  0.18 sec
2023-04-02 14:57:00,642 		9888 of 10000 with 99.33% 	 Time used:  0.20 sec
2023-04-02 14:57:00,803 		9912 of 10000 with 99.33% 	 Time used:  0.16 sec
2023-04-02 14:57:01,043 		9936 of 10000 with 99.34% 	 Time used:  0.24 sec
2023-04-02 14:57:01,273 		9960 of 10000 with 99.34% 	 Time used:  0.23 sec
2023-04-02 14:57:01,461 		9984 of 10000 with 99.34% 	 Time used:  0.19 sec
2023-04-02 14:57:01,650 		10000 of 10000 with 99.33% 	 Time used:  0.19 sec
2023-04-02 14:57:01,650 
2023-04-02 14:57:01,667 			Learning rate: weights:   1.000e-03    
2023-04-02 14:57:01,667 			Last test performance: 99.33%
2023-04-02 14:57:01,667 ----------------
2023-04-02 14:57:03,873   25  =>  0    		Training 486 pattern with 99.79% 	Forward time: 	 1.67 sec
2023-04-02 14:57:03,874 			Loss:    4.284e-04    			Backward time: 	 0.52 sec 
2023-04-02 14:57:04,020 			Learning rate: weights:   1.000e-03    
2023-04-02 14:57:04,020 			Last test performance: 99.33%
2023-04-02 14:57:04,021 ----------------
2023-04-02 14:57:05,053   25  =>  1    		Training 486 pattern with 99.38% 	Forward time: 	 0.95 sec
2023-04-02 14:57:05,054 			Loss:    8.118e-04    			Backward time: 	 0.06 sec 
2023-04-02 14:57:05,172 			Learning rate: weights:   1.000e-03    
2023-04-02 14:57:05,173 			Last test performance: 99.33%
2023-04-02 14:57:05,173 ----------------
2023-04-02 14:57:07,537   25  =>  2    		Training 486 pattern with 99.17% 	Forward time: 	 1.92 sec
2023-04-02 14:57:07,538 			Loss:    1.039e-03    			Backward time: 	 0.43 sec 
2023-04-02 14:57:07,674 			Learning rate: weights:   1.000e-03    
2023-04-02 14:57:07,674 			Last test performance: 99.33%
2023-04-02 14:57:07,674 ----------------
2023-04-02 14:57:09,719   25  =>  3    		Training 486 pattern with 99.58% 	Forward time: 	 1.50 sec
2023-04-02 14:57:09,720 			Loss:    5.130e-04    			Backward time: 	 0.53 sec 
2023-04-02 14:57:09,810 			Learning rate: weights:   1.000e-03    
2023-04-02 14:57:09,810 			Last test performance: 99.33%
2023-04-02 14:57:09,810 ----------------
2023-04-02 14:57:12,034   25  =>  4    		Training 486 pattern with 98.75% 	Forward time: 	 1.73 sec
2023-04-02 14:57:12,035 			Loss:    1.211e-03    			Backward time: 	 0.48 sec 
2023-04-02 14:57:12,251 			Learning rate: weights:   1.000e-03    
2023-04-02 14:57:12,251 			Last test performance: 99.33%
2023-04-02 14:57:12,251 ----------------
2023-04-02 14:57:14,081   25  =>  5    		Training 486 pattern with 99.58% 	Forward time: 	 1.36 sec
2023-04-02 14:57:14,082 			Loss:    5.264e-04    			Backward time: 	 0.46 sec 
2023-04-02 14:57:14,220 			Learning rate: weights:   1.000e-03    
2023-04-02 14:57:14,220 			Last test performance: 99.33%
2023-04-02 14:57:14,221 ----------------
2023-04-02 14:57:17,413   25  =>  6    		Training 486 pattern with 99.17% 	Forward time: 	 2.34 sec
2023-04-02 14:57:17,413 			Loss:    7.421e-04    			Backward time: 	 0.84 sec 
2023-04-02 14:57:17,521 			Learning rate: weights:   1.000e-03    
2023-04-02 14:57:17,521 			Last test performance: 99.33%
2023-04-02 14:57:17,522 ----------------
2023-04-02 14:57:19,867   25  =>  7    		Training 486 pattern with 99.58% 	Forward time: 	 1.77 sec
2023-04-02 14:57:19,867 			Loss:    1.049e-03    			Backward time: 	 0.55 sec 
2023-04-02 14:57:19,917 			Learning rate: weights:   1.000e-03    
2023-04-02 14:57:19,917 			Last test performance: 99.33%
2023-04-02 14:57:19,917 ----------------
2023-04-02 14:57:22,418   25  =>  8    		Training 486 pattern with 99.38% 	Forward time: 	 1.82 sec
2023-04-02 14:57:22,419 			Loss:    9.286e-04    			Backward time: 	 0.67 sec 
2023-04-02 14:57:22,544 			Learning rate: weights:   1.000e-03    
2023-04-02 14:57:22,544 			Last test performance: 99.33%
2023-04-02 14:57:22,544 ----------------
2023-04-02 14:57:25,339   25  =>  9    		Training 486 pattern with 98.96% 	Forward time: 	 2.18 sec
2023-04-02 14:57:25,339 			Loss:    1.552e-03    			Backward time: 	 0.60 sec 
2023-04-02 14:57:25,507 			Learning rate: weights:   1.000e-03    
2023-04-02 14:57:25,508 			Last test performance: 99.33%
2023-04-02 14:57:25,508 ----------------
2023-04-02 14:57:27,433   25  =>  10   		Training 486 pattern with 99.58% 	Forward time: 	 1.58 sec
2023-04-02 14:57:27,433 			Loss:    9.571e-04    			Backward time: 	 0.33 sec 
2023-04-02 14:57:27,634 			Learning rate: weights:   1.000e-03    
2023-04-02 14:57:27,634 			Last test performance: 99.33%
2023-04-02 14:57:27,634 ----------------
2023-04-02 14:57:29,986   25  =>  11   		Training 486 pattern with 99.38% 	Forward time: 	 1.68 sec
2023-04-02 14:57:29,987 			Loss:    5.912e-04    			Backward time: 	 0.66 sec 
2023-04-02 14:57:30,159 			Learning rate: weights:   1.000e-03    
2023-04-02 14:57:30,159 			Last test performance: 99.33%
2023-04-02 14:57:30,159 ----------------
2023-04-02 14:57:33,129   25  =>  12   		Training 486 pattern with 98.96% 	Forward time: 	 2.00 sec
2023-04-02 14:57:33,130 			Loss:    9.501e-04    			Backward time: 	 0.96 sec 
2023-04-02 14:57:33,211 			Learning rate: weights:   1.000e-03    
2023-04-02 14:57:33,212 			Last test performance: 99.33%
2023-04-02 14:57:33,212 ----------------
2023-04-02 14:57:37,037   25  =>  13   		Training 486 pattern with 99.58% 	Forward time: 	 2.84 sec
2023-04-02 14:57:37,037 			Loss:    9.139e-04    			Backward time: 	 0.97 sec 
2023-04-02 14:57:37,153 			Learning rate: weights:   1.000e-03    
2023-04-02 14:57:37,153 			Last test performance: 99.33%
2023-04-02 14:57:37,153 ----------------
2023-04-02 14:57:38,916   25  =>  14   		Training 486 pattern with 99.38% 	Forward time: 	 1.44 sec
2023-04-02 14:57:38,917 			Loss:    5.668e-04    			Backward time: 	 0.30 sec 
2023-04-02 14:57:39,036 			Learning rate: weights:   1.000e-03    
2023-04-02 14:57:39,037 			Last test performance: 99.33%
2023-04-02 14:57:39,038 ----------------
2023-04-02 14:57:41,159   25  =>  15   		Training 486 pattern with 98.75% 	Forward time: 	 1.52 sec
2023-04-02 14:57:41,160 			Loss:    1.150e-03    			Backward time: 	 0.59 sec 
2023-04-02 14:57:41,352 			Learning rate: weights:   1.000e-03    
2023-04-02 14:57:41,352 			Last test performance: 99.33%
2023-04-02 14:57:41,352 ----------------
2023-04-02 14:57:43,273   25  =>  16   		Training 486 pattern with 99.79% 	Forward time: 	 1.51 sec
2023-04-02 14:57:43,274 			Loss:    4.018e-04    			Backward time: 	 0.39 sec 
2023-04-02 14:57:43,425 			Learning rate: weights:   1.000e-03    
2023-04-02 14:57:43,425 			Last test performance: 99.33%
2023-04-02 14:57:43,425 ----------------
2023-04-02 14:57:44,424   25  =>  17   		Training 486 pattern with 99.79% 	Forward time: 	 0.84 sec
2023-04-02 14:57:44,424 			Loss:    2.498e-04    			Backward time: 	 0.14 sec 
2023-04-02 14:57:44,524 			Learning rate: weights:   1.000e-03    
2023-04-02 14:57:44,524 			Last test performance: 99.33%
2023-04-02 14:57:44,524 ----------------
2023-04-02 14:57:46,885   25  =>  18   		Training 486 pattern with 99.17% 	Forward time: 	 1.81 sec
2023-04-02 14:57:46,885 			Loss:    1.075e-03    			Backward time: 	 0.54 sec 
2023-04-02 14:57:46,992 			Learning rate: weights:   1.000e-03    
2023-04-02 14:57:46,992 			Last test performance: 99.33%
2023-04-02 14:57:46,992 ----------------
2023-04-02 14:57:49,273   25  =>  19   		Training 486 pattern with 98.75% 	Forward time: 	 1.69 sec
2023-04-02 14:57:49,273 			Loss:    9.455e-04    			Backward time: 	 0.58 sec 
2023-04-02 14:57:49,461 			Learning rate: weights:   1.000e-03    
2023-04-02 14:57:49,462 			Last test performance: 99.33%
2023-04-02 14:57:49,462 ----------------
2023-04-02 14:57:51,324   25  =>  20   		Training 486 pattern with 99.38% 	Forward time: 	 1.46 sec
2023-04-02 14:57:51,325 			Loss:    8.402e-04    			Backward time: 	 0.39 sec 
2023-04-02 14:57:51,464 			Learning rate: weights:   1.000e-03    
2023-04-02 14:57:51,464 			Last test performance: 99.33%
2023-04-02 14:57:51,464 ----------------
2023-04-02 14:57:53,509   25  =>  21   		Training 486 pattern with 98.96% 	Forward time: 	 1.49 sec
2023-04-02 14:57:53,509 			Loss:    1.926e-03    			Backward time: 	 0.53 sec 
2023-04-02 14:57:53,664 			Learning rate: weights:   1.000e-03    
2023-04-02 14:57:53,666 			Last test performance: 99.33%
2023-04-02 14:57:53,666 ----------------
2023-04-02 14:57:55,945   25  =>  22   		Training 486 pattern with 99.17% 	Forward time: 	 1.54 sec
2023-04-02 14:57:55,946 			Loss:    6.695e-04    			Backward time: 	 0.72 sec 
2023-04-02 14:57:56,043 			Learning rate: weights:   1.000e-03    
2023-04-02 14:57:56,043 			Last test performance: 99.33%
2023-04-02 14:57:56,043 ----------------
2023-04-02 14:57:57,227   25  =>  23   		Training 486 pattern with 99.58% 	Forward time: 	 1.11 sec
2023-04-02 14:57:57,227 			Loss:    4.943e-04    			Backward time: 	 0.06 sec 
2023-04-02 14:57:57,363 			Learning rate: weights:   1.000e-03    
2023-04-02 14:57:57,363 			Last test performance: 99.33%
2023-04-02 14:57:57,364 ----------------
2023-04-02 14:57:58,997   25  =>  24   		Training 486 pattern with 99.79% 	Forward time: 	 1.25 sec
2023-04-02 14:57:58,997 			Loss:    4.119e-04    			Backward time: 	 0.37 sec 
2023-04-02 14:57:59,083 			Learning rate: weights:   1.000e-03    
2023-04-02 14:57:59,083 			Last test performance: 99.33%
2023-04-02 14:57:59,084 ----------------
2023-04-02 14:58:00,512   25  =>  25   		Training 486 pattern with 99.38% 	Forward time: 	 1.10 sec
2023-04-02 14:58:00,512 			Loss:    1.477e-03    			Backward time: 	 0.31 sec 
2023-04-02 14:58:00,666 			Learning rate: weights:   1.000e-03    
2023-04-02 14:58:00,666 			Last test performance: 99.33%
2023-04-02 14:58:00,666 ----------------
2023-04-02 14:58:03,096   25  =>  26   		Training 486 pattern with 98.96% 	Forward time: 	 2.23 sec
2023-04-02 14:58:03,096 			Loss:    1.094e-03    			Backward time: 	 0.19 sec 
2023-04-02 14:58:03,227 			Learning rate: weights:   1.000e-03    
2023-04-02 14:58:03,227 			Last test performance: 99.33%
2023-04-02 14:58:03,227 ----------------
2023-04-02 14:58:06,081   25  =>  27   		Training 486 pattern with 99.17% 	Forward time: 	 2.17 sec
2023-04-02 14:58:06,082 			Loss:    8.335e-04    			Backward time: 	 0.67 sec 
2023-04-02 14:58:06,325 			Learning rate: weights:   1.000e-03    
2023-04-02 14:58:06,325 			Last test performance: 99.33%
2023-04-02 14:58:06,325 ----------------
2023-04-02 14:58:08,832   25  =>  28   		Training 486 pattern with 99.17% 	Forward time: 	 1.81 sec
2023-04-02 14:58:08,832 			Loss:    2.050e-03    			Backward time: 	 0.68 sec 
2023-04-02 14:58:09,024 			Learning rate: weights:   1.000e-03    
2023-04-02 14:58:09,025 			Last test performance: 99.33%
2023-04-02 14:58:09,026 ----------------
2023-04-02 14:58:10,728   25  =>  29   		Training 486 pattern with 98.96% 	Forward time: 	 1.39 sec
2023-04-02 14:58:10,728 			Loss:    1.167e-03    			Backward time: 	 0.29 sec 
2023-04-02 14:58:10,883 			Learning rate: weights:   1.000e-03    
2023-04-02 14:58:10,884 			Last test performance: 99.33%
2023-04-02 14:58:10,885 ----------------
2023-04-02 14:58:12,884   25  =>  30   		Training 486 pattern with 99.38% 	Forward time: 	 1.65 sec
2023-04-02 14:58:12,884 			Loss:    7.654e-04    			Backward time: 	 0.33 sec 
2023-04-02 14:58:12,999 			Learning rate: weights:   1.000e-03    
2023-04-02 14:58:12,999 			Last test performance: 99.33%
2023-04-02 14:58:12,999 ----------------
2023-04-02 14:58:15,549   25  =>  31   		Training 486 pattern with 99.38% 	Forward time: 	 2.01 sec
2023-04-02 14:58:15,549 			Loss:    1.015e-03    			Backward time: 	 0.52 sec 
2023-04-02 14:58:15,699 			Learning rate: weights:   1.000e-03    
2023-04-02 14:58:15,700 			Last test performance: 99.33%
2023-04-02 14:58:15,700 ----------------
2023-04-02 14:58:17,091   25  =>  32   		Training 486 pattern with 99.38% 	Forward time: 	 1.16 sec
2023-04-02 14:58:17,091 			Loss:    7.774e-04    			Backward time: 	 0.22 sec 
2023-04-02 14:58:17,293 			Learning rate: weights:   1.000e-03    
2023-04-02 14:58:17,294 			Last test performance: 99.33%
2023-04-02 14:58:17,294 ----------------
2023-04-02 14:58:19,975   25  =>  33   		Training 486 pattern with 99.38% 	Forward time: 	 1.73 sec
2023-04-02 14:58:19,976 			Loss:    1.001e-03    			Backward time: 	 0.94 sec 
2023-04-02 14:58:20,211 			Learning rate: weights:   1.000e-03    
2023-04-02 14:58:20,211 			Last test performance: 99.33%
2023-04-02 14:58:20,211 ----------------
2023-04-02 14:58:22,841   25  =>  34   		Training 486 pattern with 99.38% 	Forward time: 	 1.95 sec
2023-04-02 14:58:22,841 			Loss:    6.131e-04    			Backward time: 	 0.66 sec 
2023-04-02 14:58:22,928 			Learning rate: weights:   1.000e-03    
2023-04-02 14:58:22,928 			Last test performance: 99.33%
2023-04-02 14:58:22,928 ----------------
2023-04-02 14:58:25,623   25  =>  35   		Training 486 pattern with 99.17% 	Forward time: 	 1.87 sec
2023-04-02 14:58:25,623 			Loss:    1.217e-03    			Backward time: 	 0.81 sec 
2023-04-02 14:58:25,728 			Learning rate: weights:   1.000e-03    
2023-04-02 14:58:25,728 			Last test performance: 99.33%
2023-04-02 14:58:25,728 ----------------
2023-04-02 14:58:26,840   25  =>  36   		Training 486 pattern with 99.58% 	Forward time: 	 0.96 sec
2023-04-02 14:58:26,840 			Loss:    6.606e-04    			Backward time: 	 0.12 sec 
2023-04-02 14:58:27,029 			Learning rate: weights:   1.000e-03    
2023-04-02 14:58:27,029 			Last test performance: 99.33%
2023-04-02 14:58:27,029 ----------------
2023-04-02 14:58:29,025   25  =>  37   		Training 486 pattern with 99.58% 	Forward time: 	 1.57 sec
2023-04-02 14:58:29,025 			Loss:    5.564e-04    			Backward time: 	 0.41 sec 
2023-04-02 14:58:29,126 			Learning rate: weights:   1.000e-03    
2023-04-02 14:58:29,126 			Last test performance: 99.33%
2023-04-02 14:58:29,127 ----------------
2023-04-02 14:58:30,492   25  =>  38   		Training 486 pattern with 99.38% 	Forward time: 	 1.20 sec
2023-04-02 14:58:30,493 			Loss:    9.946e-04    			Backward time: 	 0.15 sec 
2023-04-02 14:58:30,623 			Learning rate: weights:   1.000e-03    
2023-04-02 14:58:30,624 			Last test performance: 99.33%
2023-04-02 14:58:30,624 ----------------
2023-04-02 14:58:32,584   25  =>  39   		Training 486 pattern with 99.58% 	Forward time: 	 1.51 sec
2023-04-02 14:58:32,584 			Loss:    4.947e-04    			Backward time: 	 0.43 sec 
2023-04-02 14:58:32,664 			Learning rate: weights:   1.000e-03    
2023-04-02 14:58:32,664 			Last test performance: 99.33%
2023-04-02 14:58:32,664 ----------------
2023-04-02 14:58:35,275   25  =>  40   		Training 486 pattern with 99.58% 	Forward time: 	 2.01 sec
2023-04-02 14:58:35,275 			Loss:    9.569e-04    			Backward time: 	 0.58 sec 
2023-04-02 14:58:35,455 			Learning rate: weights:   1.000e-03    
2023-04-02 14:58:35,456 			Last test performance: 99.33%
2023-04-02 14:58:35,456 ----------------
2023-04-02 14:58:36,309   25  =>  41   		Training 486 pattern with 99.38% 	Forward time: 	 0.77 sec
2023-04-02 14:58:36,309 			Loss:    2.447e-03    			Backward time: 	 0.06 sec 
2023-04-02 14:58:36,390 			Learning rate: weights:   1.000e-03    
2023-04-02 14:58:36,390 			Last test performance: 99.33%
2023-04-02 14:58:36,390 ----------------
2023-04-02 14:58:37,569   25  =>  42   		Training 486 pattern with 99.17% 	Forward time: 	 1.09 sec
2023-04-02 14:58:37,569 			Loss:    7.510e-04    			Backward time: 	 0.08 sec 
2023-04-02 14:58:37,697 			Learning rate: weights:   1.000e-03    
2023-04-02 14:58:37,698 			Last test performance: 99.33%
2023-04-02 14:58:37,698 ----------------
2023-04-02 14:58:41,107   25  =>  43   		Training 486 pattern with 99.38% 	Forward time: 	 2.56 sec
2023-04-02 14:58:41,107 			Loss:    1.030e-03    			Backward time: 	 0.83 sec 
2023-04-02 14:58:41,385 			Learning rate: weights:   1.000e-03    
2023-04-02 14:58:41,385 			Last test performance: 99.33%
2023-04-02 14:58:41,385 ----------------
2023-04-02 14:58:42,417   25  =>  44   		Training 486 pattern with 98.75% 	Forward time: 	 0.95 sec
2023-04-02 14:58:42,417 			Loss:    1.139e-03    			Backward time: 	 0.07 sec 
2023-04-02 14:58:42,569 			Learning rate: weights:   1.000e-03    
2023-04-02 14:58:42,570 			Last test performance: 99.33%
2023-04-02 14:58:42,570 ----------------
2023-04-02 14:58:44,030   25  =>  45   		Training 486 pattern with 98.54% 	Forward time: 	 1.30 sec
2023-04-02 14:58:44,030 			Loss:    1.367e-03    			Backward time: 	 0.15 sec 
2023-04-02 14:58:44,138 			Learning rate: weights:   1.000e-03    
2023-04-02 14:58:44,138 			Last test performance: 99.33%
2023-04-02 14:58:44,138 ----------------
2023-04-02 14:58:45,617   25  =>  46   		Training 486 pattern with 98.75% 	Forward time: 	 1.34 sec
2023-04-02 14:58:45,617 			Loss:    1.675e-03    			Backward time: 	 0.12 sec 
2023-04-02 14:58:45,738 			Learning rate: weights:   1.000e-03    
2023-04-02 14:58:45,738 			Last test performance: 99.33%
2023-04-02 14:58:45,738 ----------------
2023-04-02 14:58:46,939   25  =>  47   		Training 486 pattern with 98.54% 	Forward time: 	 1.13 sec
2023-04-02 14:58:46,939 			Loss:    2.438e-03    			Backward time: 	 0.06 sec 
2023-04-02 14:58:47,116 			Learning rate: weights:   1.000e-03    
2023-04-02 14:58:47,117 			Last test performance: 99.33%
2023-04-02 14:58:47,118 ----------------
2023-04-02 14:58:50,296   25  =>  48   		Training 486 pattern with 99.58% 	Forward time: 	 2.13 sec
2023-04-02 14:58:50,296 			Loss:    7.046e-04    			Backward time: 	 1.03 sec 
2023-04-02 14:58:50,463 			Learning rate: weights:   1.000e-03    
2023-04-02 14:58:50,464 			Last test performance: 99.33%
2023-04-02 14:58:50,464 ----------------
2023-04-02 14:58:53,016   25  =>  49   		Training 486 pattern with 98.96% 	Forward time: 	 1.91 sec
2023-04-02 14:58:53,016 			Loss:    1.318e-03    			Backward time: 	 0.62 sec 
2023-04-02 14:58:53,191 			Learning rate: weights:   1.000e-03    
2023-04-02 14:58:53,192 			Last test performance: 99.33%
2023-04-02 14:58:53,193 ----------------
2023-04-02 14:58:54,661   25  =>  50   		Training 486 pattern with 99.17% 	Forward time: 	 1.25 sec
2023-04-02 14:58:54,661 			Loss:    1.139e-03    			Backward time: 	 0.20 sec 
2023-04-02 14:58:54,785 			Learning rate: weights:   1.000e-03    
2023-04-02 14:58:54,785 			Last test performance: 99.33%
2023-04-02 14:58:54,785 ----------------
2023-04-02 14:58:56,258   25  =>  51   		Training 486 pattern with 99.38% 	Forward time: 	 1.31 sec
2023-04-02 14:58:56,258 			Loss:    8.469e-04    			Backward time: 	 0.14 sec 
2023-04-02 14:58:56,434 			Learning rate: weights:   1.000e-03    
2023-04-02 14:58:56,434 			Last test performance: 99.33%
2023-04-02 14:58:56,434 ----------------
2023-04-02 14:58:58,065   25  =>  52   		Training 486 pattern with 99.58% 	Forward time: 	 1.29 sec
2023-04-02 14:58:58,065 			Loss:    6.481e-04    			Backward time: 	 0.31 sec 
2023-04-02 14:58:58,297 			Learning rate: weights:   1.000e-03    
2023-04-02 14:58:58,297 			Last test performance: 99.33%
2023-04-02 14:58:58,298 ----------------
2023-04-02 14:59:01,913   25  =>  53   		Training 486 pattern with 98.96% 	Forward time: 	 2.50 sec
2023-04-02 14:59:01,913 			Loss:    1.976e-03    			Backward time: 	 1.10 sec 
2023-04-02 14:59:02,034 			Learning rate: weights:   1.000e-03    
2023-04-02 14:59:02,034 			Last test performance: 99.33%
2023-04-02 14:59:02,034 ----------------
2023-04-02 14:59:05,059   25  =>  54   		Training 486 pattern with 98.54% 	Forward time: 	 2.32 sec
2023-04-02 14:59:05,060 			Loss:    1.726e-03    			Backward time: 	 0.67 sec 
2023-04-02 14:59:05,311 			Learning rate: weights:   1.000e-03    
2023-04-02 14:59:05,311 			Last test performance: 99.33%
2023-04-02 14:59:05,312 ----------------
2023-04-02 14:59:07,409   25  =>  55   		Training 486 pattern with 99.38% 	Forward time: 	 1.56 sec
2023-04-02 14:59:07,409 			Loss:    6.299e-04    			Backward time: 	 0.52 sec 
2023-04-02 14:59:07,554 			Learning rate: weights:   1.000e-03    
2023-04-02 14:59:07,555 			Last test performance: 99.33%
2023-04-02 14:59:07,555 ----------------
2023-04-02 14:59:09,382   25  =>  56   		Training 486 pattern with 99.38% 	Forward time: 	 1.48 sec
2023-04-02 14:59:09,383 			Loss:    8.160e-04    			Backward time: 	 0.33 sec 
2023-04-02 14:59:09,569 			Learning rate: weights:   1.000e-03    
2023-04-02 14:59:09,570 			Last test performance: 99.33%
2023-04-02 14:59:09,570 ----------------
2023-04-02 14:59:13,136   25  =>  57   		Training 486 pattern with 99.79% 	Forward time: 	 2.44 sec
2023-04-02 14:59:13,136 			Loss:    2.423e-04    			Backward time: 	 1.11 sec 
2023-04-02 14:59:13,244 			Learning rate: weights:   1.000e-03    
2023-04-02 14:59:13,244 			Last test performance: 99.33%
2023-04-02 14:59:13,244 ----------------
2023-04-02 14:59:15,413   25  =>  58   		Training 486 pattern with 99.38% 	Forward time: 	 1.69 sec
2023-04-02 14:59:15,413 			Loss:    6.186e-04    			Backward time: 	 0.47 sec 
2023-04-02 14:59:15,529 			Learning rate: weights:   1.000e-03    
2023-04-02 14:59:15,529 			Last test performance: 99.33%
2023-04-02 14:59:15,530 ----------------
2023-04-02 14:59:17,569   25  =>  59   		Training 486 pattern with 99.58% 	Forward time: 	 1.55 sec
2023-04-02 14:59:17,569 			Loss:    5.604e-04    			Backward time: 	 0.47 sec 
2023-04-02 14:59:17,776 			Learning rate: weights:   1.000e-03    
2023-04-02 14:59:17,776 			Last test performance: 99.33%
2023-04-02 14:59:17,776 ----------------
2023-04-02 14:59:20,136   25  =>  60   		Training 486 pattern with 98.96% 	Forward time: 	 1.69 sec
2023-04-02 14:59:20,136 			Loss:    8.192e-04    			Backward time: 	 0.66 sec 
2023-04-02 14:59:20,283 			Learning rate: weights:   1.000e-03    
2023-04-02 14:59:20,283 			Last test performance: 99.33%
2023-04-02 14:59:20,285 ----------------
2023-04-02 14:59:22,693   25  =>  61   		Training 486 pattern with 99.38% 	Forward time: 	 1.76 sec
2023-04-02 14:59:22,693 			Loss:    7.028e-04    			Backward time: 	 0.63 sec 
2023-04-02 14:59:22,835 			Learning rate: weights:   1.000e-03    
2023-04-02 14:59:22,835 			Last test performance: 99.33%
2023-04-02 14:59:22,835 ----------------
2023-04-02 14:59:25,091   25  =>  62   		Training 486 pattern with 98.33% 	Forward time: 	 1.79 sec
2023-04-02 14:59:25,091 			Loss:    1.753e-03    			Backward time: 	 0.45 sec 
2023-04-02 14:59:25,212 			Learning rate: weights:   1.000e-03    
2023-04-02 14:59:25,212 			Last test performance: 99.33%
2023-04-02 14:59:25,212 ----------------
2023-04-02 14:59:28,010   25  =>  63   		Training 486 pattern with 99.58% 	Forward time: 	 1.79 sec
2023-04-02 14:59:28,010 			Loss:    1.212e-03    			Backward time: 	 0.99 sec 
2023-04-02 14:59:28,128 			Learning rate: weights:   1.000e-03    
2023-04-02 14:59:28,130 			Last test performance: 99.33%
2023-04-02 14:59:28,130 ----------------
2023-04-02 14:59:30,047   25  =>  64   		Training 486 pattern with 98.75% 	Forward time: 	 1.45 sec
2023-04-02 14:59:30,047 			Loss:    1.400e-03    			Backward time: 	 0.45 sec 
2023-04-02 14:59:30,334 			Learning rate: weights:   1.000e-03    
2023-04-02 14:59:30,334 			Last test performance: 99.33%
2023-04-02 14:59:30,334 ----------------
2023-04-02 14:59:31,571   25  =>  65   		Training 486 pattern with 99.58% 	Forward time: 	 1.09 sec
2023-04-02 14:59:31,571 			Loss:    1.329e-03    			Backward time: 	 0.13 sec 
2023-04-02 14:59:31,665 			Learning rate: weights:   1.000e-03    
2023-04-02 14:59:31,666 			Last test performance: 99.33%
2023-04-02 14:59:31,666 ----------------
2023-04-02 14:59:32,735   25  =>  66   		Training 486 pattern with 99.58% 	Forward time: 	 0.99 sec
2023-04-02 14:59:32,735 			Loss:    5.677e-04    			Backward time: 	 0.06 sec 
2023-04-02 14:59:32,889 			Learning rate: weights:   1.000e-03    
2023-04-02 14:59:32,890 			Last test performance: 99.33%
2023-04-02 14:59:32,890 ----------------
2023-04-02 14:59:34,253   25  =>  67   		Training 486 pattern with 99.58% 	Forward time: 	 1.12 sec
2023-04-02 14:59:34,253 			Loss:    1.082e-03    			Backward time: 	 0.23 sec 
2023-04-02 14:59:34,380 			Learning rate: weights:   1.000e-03    
2023-04-02 14:59:34,380 			Last test performance: 99.33%
2023-04-02 14:59:34,380 ----------------
2023-04-02 14:59:36,284   25  =>  68   		Training 486 pattern with 98.54% 	Forward time: 	 1.57 sec
2023-04-02 14:59:36,285 			Loss:    2.334e-03    			Backward time: 	 0.31 sec 
2023-04-02 14:59:36,512 			Learning rate: weights:   1.000e-03    
2023-04-02 14:59:36,513 			Last test performance: 99.33%
2023-04-02 14:59:36,513 ----------------
2023-04-02 14:59:38,392   25  =>  69   		Training 486 pattern with 99.58% 	Forward time: 	 1.46 sec
2023-04-02 14:59:38,392 			Loss:    7.145e-04    			Backward time: 	 0.39 sec 
2023-04-02 14:59:38,545 			Learning rate: weights:   1.000e-03    
2023-04-02 14:59:38,545 			Last test performance: 99.33%
2023-04-02 14:59:38,545 ----------------
2023-04-02 14:59:40,344   25  =>  70   		Training 486 pattern with 98.96% 	Forward time: 	 1.33 sec
2023-04-02 14:59:40,344 			Loss:    1.217e-03    			Backward time: 	 0.45 sec 
2023-04-02 14:59:40,672 			Learning rate: weights:   1.000e-03    
2023-04-02 14:59:40,672 			Last test performance: 99.33%
2023-04-02 14:59:40,672 ----------------
2023-04-02 14:59:42,210   25  =>  71   		Training 486 pattern with 99.38% 	Forward time: 	 1.25 sec
2023-04-02 14:59:42,210 			Loss:    8.817e-04    			Backward time: 	 0.28 sec 
2023-04-02 14:59:42,411 			Learning rate: weights:   1.000e-03    
2023-04-02 14:59:42,411 			Last test performance: 99.33%
2023-04-02 14:59:42,411 ----------------
2023-04-02 14:59:44,133   25  =>  72   		Training 486 pattern with 99.17% 	Forward time: 	 1.27 sec
2023-04-02 14:59:44,133 			Loss:    8.432e-04    			Backward time: 	 0.43 sec 
2023-04-02 14:59:44,253 			Learning rate: weights:   1.000e-03    
2023-04-02 14:59:44,253 			Last test performance: 99.33%
2023-04-02 14:59:44,253 ----------------
2023-04-02 14:59:46,754   25  =>  73   		Training 486 pattern with 99.38% 	Forward time: 	 1.94 sec
2023-04-02 14:59:46,755 			Loss:    1.231e-03    			Backward time: 	 0.55 sec 
2023-04-02 14:59:46,933 			Learning rate: weights:   1.000e-03    
2023-04-02 14:59:46,933 			Last test performance: 99.33%
2023-04-02 14:59:46,933 ----------------
2023-04-02 14:59:47,921   25  =>  74   		Training 486 pattern with 98.54% 	Forward time: 	 0.92 sec
2023-04-02 14:59:47,921 			Loss:    2.358e-03    			Backward time: 	 0.06 sec 
2023-04-02 14:59:48,075 			Learning rate: weights:   1.000e-03    
2023-04-02 14:59:48,076 			Last test performance: 99.33%
2023-04-02 14:59:48,077 ----------------
2023-04-02 14:59:50,234   25  =>  75   		Training 486 pattern with 98.54% 	Forward time: 	 1.50 sec
2023-04-02 14:59:50,234 			Loss:    1.510e-03    			Backward time: 	 0.64 sec 
2023-04-02 14:59:50,381 			Learning rate: weights:   1.000e-03    
2023-04-02 14:59:50,381 			Last test performance: 99.33%
2023-04-02 14:59:50,381 ----------------
2023-04-02 14:59:52,445   25  =>  76   		Training 486 pattern with 98.96% 	Forward time: 	 1.50 sec
2023-04-02 14:59:52,445 			Loss:    1.048e-03    			Backward time: 	 0.54 sec 
2023-04-02 14:59:52,653 			Learning rate: weights:   1.000e-03    
2023-04-02 14:59:52,653 			Last test performance: 99.33%
2023-04-02 14:59:52,654 ----------------
2023-04-02 14:59:53,674   25  =>  77   		Training 486 pattern with 98.54% 	Forward time: 	 0.84 sec
2023-04-02 14:59:53,674 			Loss:    1.384e-03    			Backward time: 	 0.16 sec 
2023-04-02 14:59:53,842 			Learning rate: weights:   1.000e-03    
2023-04-02 14:59:53,843 			Last test performance: 99.33%
2023-04-02 14:59:53,844 ----------------
2023-04-02 14:59:55,989   25  =>  78   		Training 486 pattern with 99.58% 	Forward time: 	 1.67 sec
2023-04-02 14:59:55,989 			Loss:    5.256e-04    			Backward time: 	 0.45 sec 
2023-04-02 14:59:56,096 			Learning rate: weights:   1.000e-03    
2023-04-02 14:59:56,097 			Last test performance: 99.33%
2023-04-02 14:59:56,097 ----------------
2023-04-02 14:59:57,916   25  =>  79   		Training 486 pattern with 99.17% 	Forward time: 	 1.30 sec
2023-04-02 14:59:57,917 			Loss:    1.262e-03    			Backward time: 	 0.47 sec 
2023-04-02 14:59:58,094 			Learning rate: weights:   1.000e-03    
2023-04-02 14:59:58,095 			Last test performance: 99.33%
2023-04-02 14:59:58,096 ----------------
2023-04-02 14:59:59,280   25  =>  80   		Training 486 pattern with 99.58% 	Forward time: 	 1.02 sec
2023-04-02 14:59:59,281 			Loss:    8.117e-04    			Backward time: 	 0.15 sec 
2023-04-02 14:59:59,449 			Learning rate: weights:   1.000e-03    
2023-04-02 14:59:59,450 			Last test performance: 99.33%
2023-04-02 14:59:59,450 ----------------
2023-04-02 15:00:03,208   25  =>  81   		Training 486 pattern with 99.17% 	Forward time: 	 2.75 sec
2023-04-02 15:00:03,208 			Loss:    1.122e-03    			Backward time: 	 0.99 sec 
2023-04-02 15:00:03,343 			Learning rate: weights:   1.000e-03    
2023-04-02 15:00:03,344 			Last test performance: 99.33%
2023-04-02 15:00:03,344 ----------------
2023-04-02 15:00:07,727   25  =>  82   		Training 486 pattern with 99.17% 	Forward time: 	 3.14 sec
2023-04-02 15:00:07,727 			Loss:    7.365e-04    			Backward time: 	 1.23 sec 
2023-04-02 15:00:07,861 			Learning rate: weights:   1.000e-03    
2023-04-02 15:00:07,861 			Last test performance: 99.33%
2023-04-02 15:00:07,861 ----------------
2023-04-02 15:00:12,212   25  =>  83   		Training 486 pattern with 99.38% 	Forward time: 	 2.67 sec
2023-04-02 15:00:12,212 			Loss:    1.005e-03    			Backward time: 	 1.66 sec 
2023-04-02 15:00:12,292 			Learning rate: weights:   1.000e-03    
2023-04-02 15:00:12,292 			Last test performance: 99.33%
2023-04-02 15:00:12,292 ----------------
2023-04-02 15:00:16,139   25  =>  84   		Training 486 pattern with 100.00% 	Forward time: 	 2.57 sec
2023-04-02 15:00:16,139 			Loss:    4.052e-04    			Backward time: 	 1.26 sec 
2023-04-02 15:00:16,324 			Learning rate: weights:   1.000e-03    
2023-04-02 15:00:16,324 			Last test performance: 99.33%
2023-04-02 15:00:16,324 ----------------
2023-04-02 15:00:19,020   25  =>  85   		Training 486 pattern with 98.75% 	Forward time: 	 2.10 sec
2023-04-02 15:00:19,020 			Loss:    1.494e-03    			Backward time: 	 0.58 sec 
2023-04-02 15:00:19,269 			Learning rate: weights:   1.000e-03    
2023-04-02 15:00:19,269 			Last test performance: 99.33%
2023-04-02 15:00:19,270 ----------------
2023-04-02 15:00:22,089   25  =>  86   		Training 486 pattern with 99.79% 	Forward time: 	 2.12 sec
2023-04-02 15:00:22,089 			Loss:    4.615e-04    			Backward time: 	 0.68 sec 
2023-04-02 15:00:22,350 			Learning rate: weights:   1.000e-03    
2023-04-02 15:00:22,350 			Last test performance: 99.33%
2023-04-02 15:00:22,350 ----------------
2023-04-02 15:00:24,184   25  =>  87   		Training 486 pattern with 99.58% 	Forward time: 	 1.58 sec
2023-04-02 15:00:24,185 			Loss:    6.142e-04    			Backward time: 	 0.24 sec 
2023-04-02 15:00:24,292 			Learning rate: weights:   1.000e-03    
2023-04-02 15:00:24,292 			Last test performance: 99.33%
2023-04-02 15:00:24,292 ----------------
2023-04-02 15:00:26,150   25  =>  88   		Training 486 pattern with 98.75% 	Forward time: 	 1.47 sec
2023-04-02 15:00:26,150 			Loss:    1.382e-03    			Backward time: 	 0.37 sec 
2023-04-02 15:00:26,328 			Learning rate: weights:   1.000e-03    
2023-04-02 15:00:26,328 			Last test performance: 99.33%
2023-04-02 15:00:26,328 ----------------
2023-04-02 15:00:29,604   25  =>  89   		Training 486 pattern with 98.33% 	Forward time: 	 2.38 sec
2023-04-02 15:00:29,604 			Loss:    1.916e-03    			Backward time: 	 0.88 sec 
2023-04-02 15:00:29,749 			Learning rate: weights:   1.000e-03    
2023-04-02 15:00:29,749 			Last test performance: 99.33%
2023-04-02 15:00:29,749 ----------------
2023-04-02 15:00:33,658   25  =>  90   		Training 486 pattern with 98.33% 	Forward time: 	 3.10 sec
2023-04-02 15:00:33,659 			Loss:    1.417e-03    			Backward time: 	 0.79 sec 
2023-04-02 15:00:33,798 			Learning rate: weights:   1.000e-03    
2023-04-02 15:00:33,798 			Last test performance: 99.33%
2023-04-02 15:00:33,798 ----------------
2023-04-02 15:00:36,179   25  =>  91   		Training 486 pattern with 99.38% 	Forward time: 	 1.90 sec
2023-04-02 15:00:36,179 			Loss:    1.057e-03    			Backward time: 	 0.47 sec 
2023-04-02 15:00:36,368 			Learning rate: weights:   1.000e-03    
2023-04-02 15:00:36,370 			Last test performance: 99.33%
2023-04-02 15:00:36,371 ----------------
2023-04-02 15:00:38,070   25  =>  92   		Training 486 pattern with 99.58% 	Forward time: 	 1.33 sec
2023-04-02 15:00:38,070 			Loss:    6.900e-04    			Backward time: 	 0.35 sec 
2023-04-02 15:00:38,158 			Learning rate: weights:   1.000e-03    
2023-04-02 15:00:38,158 			Last test performance: 99.33%
2023-04-02 15:00:38,159 ----------------
2023-04-02 15:00:40,361   25  =>  93   		Training 486 pattern with 99.17% 	Forward time: 	 1.56 sec
2023-04-02 15:00:40,361 			Loss:    1.086e-03    			Backward time: 	 0.62 sec 
2023-04-02 15:00:40,458 			Learning rate: weights:   1.000e-03    
2023-04-02 15:00:40,458 			Last test performance: 99.33%
2023-04-02 15:00:40,458 ----------------
2023-04-02 15:00:42,917   25  =>  94   		Training 486 pattern with 99.38% 	Forward time: 	 1.99 sec
2023-04-02 15:00:42,918 			Loss:    1.182e-03    			Backward time: 	 0.45 sec 
2023-04-02 15:00:43,085 			Learning rate: weights:   1.000e-03    
2023-04-02 15:00:43,085 			Last test performance: 99.33%
2023-04-02 15:00:43,085 ----------------
2023-04-02 15:00:44,575   25  =>  95   		Training 486 pattern with 98.75% 	Forward time: 	 1.29 sec
2023-04-02 15:00:44,575 			Loss:    1.159e-03    			Backward time: 	 0.18 sec 
2023-04-02 15:00:44,733 			Learning rate: weights:   1.000e-03    
2023-04-02 15:00:44,733 			Last test performance: 99.33%
2023-04-02 15:00:44,734 ----------------
2023-04-02 15:00:48,033   25  =>  96   		Training 486 pattern with 99.17% 	Forward time: 	 2.36 sec
2023-04-02 15:00:48,033 			Loss:    1.629e-03    			Backward time: 	 0.93 sec 
2023-04-02 15:00:48,124 			Learning rate: weights:   1.000e-03    
2023-04-02 15:00:48,125 			Last test performance: 99.33%
2023-04-02 15:00:48,125 ----------------
2023-04-02 15:00:49,933   25  =>  97   		Training 486 pattern with 99.38% 	Forward time: 	 1.34 sec
2023-04-02 15:00:49,934 			Loss:    9.633e-04    			Backward time: 	 0.45 sec 
2023-04-02 15:00:50,085 			Learning rate: weights:   1.000e-03    
2023-04-02 15:00:50,085 			Last test performance: 99.33%
2023-04-02 15:00:50,085 ----------------
2023-04-02 15:00:52,519   25  =>  98   		Training 486 pattern with 98.75% 	Forward time: 	 1.66 sec
2023-04-02 15:00:52,520 			Loss:    1.066e-03    			Backward time: 	 0.76 sec 
2023-04-02 15:00:52,678 			Learning rate: weights:   1.000e-03    
2023-04-02 15:00:52,678 			Last test performance: 99.33%
2023-04-02 15:00:52,678 ----------------
2023-04-02 15:00:55,436   25  =>  99   		Training 486 pattern with 99.58% 	Forward time: 	 1.98 sec
2023-04-02 15:00:55,437 			Loss:    5.775e-04    			Backward time: 	 0.77 sec 
2023-04-02 15:00:55,596 			Learning rate: weights:   1.000e-03    
2023-04-02 15:00:55,596 			Last test performance: 99.33%
2023-04-02 15:00:55,596 ----------------
2023-04-02 15:00:57,428   25  => 100   		Training 486 pattern with 99.38% 	Forward time: 	 1.43 sec
2023-04-02 15:00:57,429 			Loss:    7.087e-04    			Backward time: 	 0.39 sec 
2023-04-02 15:00:57,537 			Learning rate: weights:   1.000e-03    
2023-04-02 15:00:57,537 			Last test performance: 99.33%
2023-04-02 15:00:57,537 ----------------
2023-04-02 15:00:59,394   25  => 101   		Training 486 pattern with 99.17% 	Forward time: 	 1.44 sec
2023-04-02 15:00:59,394 			Loss:    7.299e-04    			Backward time: 	 0.40 sec 
2023-04-02 15:00:59,520 			Learning rate: weights:   1.000e-03    
2023-04-02 15:00:59,520 			Last test performance: 99.33%
2023-04-02 15:00:59,520 ----------------
2023-04-02 15:01:01,322   25  => 102   		Training 486 pattern with 98.75% 	Forward time: 	 1.39 sec
2023-04-02 15:01:01,322 			Loss:    1.396e-03    			Backward time: 	 0.40 sec 
2023-04-02 15:01:01,496 			Learning rate: weights:   1.000e-03    
2023-04-02 15:01:01,496 			Last test performance: 99.33%
2023-04-02 15:01:01,496 ----------------
2023-04-02 15:01:04,761   25  => 103   		Training 486 pattern with 98.96% 	Forward time: 	 2.51 sec
2023-04-02 15:01:04,761 			Loss:    7.544e-04    			Backward time: 	 0.74 sec 
2023-04-02 15:01:04,885 			Learning rate: weights:   1.000e-03    
2023-04-02 15:01:04,885 			Last test performance: 99.33%
2023-04-02 15:01:04,885 ----------------
2023-04-02 15:01:07,088   25  => 104   		Training 486 pattern with 98.33% 	Forward time: 	 1.73 sec
2023-04-02 15:01:07,088 			Loss:    2.078e-03    			Backward time: 	 0.46 sec 
2023-04-02 15:01:07,233 			Learning rate: weights:   1.000e-03    
2023-04-02 15:01:07,234 			Last test performance: 99.33%
2023-04-02 15:01:07,234 ----------------
2023-04-02 15:01:09,525   25  => 105   		Training 486 pattern with 99.58% 	Forward time: 	 1.76 sec
2023-04-02 15:01:09,525 			Loss:    4.356e-04    			Backward time: 	 0.51 sec 
2023-04-02 15:01:09,609 			Learning rate: weights:   1.000e-03    
2023-04-02 15:01:09,609 			Last test performance: 99.33%
2023-04-02 15:01:09,610 ----------------
2023-04-02 15:01:11,824   25  => 106   		Training 486 pattern with 99.79% 	Forward time: 	 1.79 sec
2023-04-02 15:01:11,824 			Loss:    7.196e-04    			Backward time: 	 0.41 sec 
2023-04-02 15:01:11,919 			Learning rate: weights:   1.000e-03    
2023-04-02 15:01:11,919 			Last test performance: 99.33%
2023-04-02 15:01:11,919 ----------------
2023-04-02 15:01:14,663   25  => 107   		Training 486 pattern with 99.79% 	Forward time: 	 1.87 sec
2023-04-02 15:01:14,663 			Loss:    4.587e-04    			Backward time: 	 0.86 sec 
2023-04-02 15:01:14,852 			Learning rate: weights:   1.000e-03    
2023-04-02 15:01:14,852 			Last test performance: 99.33%
2023-04-02 15:01:14,853 ----------------
2023-04-02 15:01:16,592   25  => 108   		Training 486 pattern with 99.17% 	Forward time: 	 1.39 sec
2023-04-02 15:01:16,593 			Loss:    8.415e-04    			Backward time: 	 0.32 sec 
2023-04-02 15:01:16,754 			Learning rate: weights:   1.000e-03    
2023-04-02 15:01:16,754 			Last test performance: 99.33%
2023-04-02 15:01:16,756 ----------------
2023-04-02 15:01:17,732   25  => 109   		Training 486 pattern with 99.17% 	Forward time: 	 0.89 sec
2023-04-02 15:01:17,732 			Loss:    2.052e-03    			Backward time: 	 0.07 sec 
2023-04-02 15:01:17,940 			Learning rate: weights:   1.000e-03    
2023-04-02 15:01:17,940 			Last test performance: 99.33%
2023-04-02 15:01:17,940 ----------------
2023-04-02 15:01:20,844   25  => 110   		Training 486 pattern with 98.54% 	Forward time: 	 2.11 sec
2023-04-02 15:01:20,844 			Loss:    2.076e-03    			Backward time: 	 0.77 sec 
2023-04-02 15:01:20,974 			Learning rate: weights:   1.000e-03    
2023-04-02 15:01:20,974 			Last test performance: 99.33%
2023-04-02 15:01:20,974 ----------------
2023-04-02 15:01:22,166   25  => 111   		Training 486 pattern with 99.17% 	Forward time: 	 1.01 sec
2023-04-02 15:01:22,167 			Loss:    7.447e-04    			Backward time: 	 0.16 sec 
2023-04-02 15:01:22,377 			Learning rate: weights:   1.000e-03    
2023-04-02 15:01:22,377 			Last test performance: 99.33%
2023-04-02 15:01:22,378 ----------------
2023-04-02 15:01:24,340   25  => 112   		Training 486 pattern with 98.96% 	Forward time: 	 1.55 sec
2023-04-02 15:01:24,340 			Loss:    1.079e-03    			Backward time: 	 0.39 sec 
2023-04-02 15:01:24,496 			Learning rate: weights:   1.000e-03    
2023-04-02 15:01:24,497 			Last test performance: 99.33%
2023-04-02 15:01:24,497 ----------------
2023-04-02 15:01:25,855   25  => 113   		Training 486 pattern with 99.17% 	Forward time: 	 1.15 sec
2023-04-02 15:01:25,855 			Loss:    1.026e-03    			Backward time: 	 0.19 sec 
2023-04-02 15:01:25,970 			Learning rate: weights:   1.000e-03    
2023-04-02 15:01:25,971 			Last test performance: 99.33%
2023-04-02 15:01:25,972 ----------------
2023-04-02 15:01:27,631   25  => 114   		Training 486 pattern with 99.58% 	Forward time: 	 1.36 sec
2023-04-02 15:01:27,631 			Loss:    6.401e-04    			Backward time: 	 0.28 sec 
2023-04-02 15:01:27,749 			Learning rate: weights:   1.000e-03    
2023-04-02 15:01:27,749 			Last test performance: 99.33%
2023-04-02 15:01:27,750 ----------------
2023-04-02 15:01:30,287   25  => 115   		Training 486 pattern with 99.17% 	Forward time: 	 1.92 sec
2023-04-02 15:01:30,287 			Loss:    9.883e-04    			Backward time: 	 0.61 sec 
2023-04-02 15:01:30,440 			Learning rate: weights:   1.000e-03    
2023-04-02 15:01:30,440 			Last test performance: 99.33%
2023-04-02 15:01:30,441 ----------------
2023-04-02 15:01:32,283   25  => 116   		Training 486 pattern with 99.17% 	Forward time: 	 1.56 sec
2023-04-02 15:01:32,283 			Loss:    1.777e-03    			Backward time: 	 0.27 sec 
2023-04-02 15:01:32,448 			Learning rate: weights:   1.000e-03    
2023-04-02 15:01:32,449 			Last test performance: 99.33%
2023-04-02 15:01:32,449 ----------------
2023-04-02 15:01:35,198   25  => 117   		Training 486 pattern with 99.79% 	Forward time: 	 2.03 sec
2023-04-02 15:01:35,199 			Loss:    4.837e-04    			Backward time: 	 0.70 sec 
2023-04-02 15:01:35,395 			Learning rate: weights:   1.000e-03    
2023-04-02 15:01:35,397 			Last test performance: 99.33%
2023-04-02 15:01:35,397 ----------------
2023-04-02 15:01:36,188   25  => 118   		Training 486 pattern with 99.58% 	Forward time: 	 0.72 sec
2023-04-02 15:01:36,189 			Loss:    5.643e-04    			Backward time: 	 0.06 sec 
2023-04-02 15:01:36,333 			Learning rate: weights:   1.000e-03    
2023-04-02 15:01:36,333 			Last test performance: 99.33%
2023-04-02 15:01:36,333 ----------------
2023-04-02 15:01:38,766   25  => 119   		Training 486 pattern with 99.17% 	Forward time: 	 1.81 sec
2023-04-02 15:01:38,766 			Loss:    1.304e-03    			Backward time: 	 0.60 sec 
2023-04-02 15:01:38,853 			Learning rate: weights:   1.000e-03    
2023-04-02 15:01:38,853 			Last test performance: 99.33%
2023-04-02 15:01:38,854 ----------------
2023-04-02 15:01:39,978   25  => 120   		Training 486 pattern with 99.17% 	Forward time: 	 0.98 sec
2023-04-02 15:01:39,978 			Loss:    1.148e-03    			Backward time: 	 0.13 sec 
2023-04-02 15:01:40,159 			Learning rate: weights:   1.000e-03    
2023-04-02 15:01:40,159 			Last test performance: 99.33%
2023-04-02 15:01:40,165 ----------------
2023-04-02 15:01:43,481   25  => 121   		Training 486 pattern with 98.75% 	Forward time: 	 2.25 sec
2023-04-02 15:01:43,481 			Loss:    1.000e-03    			Backward time: 	 1.02 sec 
2023-04-02 15:01:43,698 			Learning rate: weights:   1.000e-03    
2023-04-02 15:01:43,698 			Last test performance: 99.33%
2023-04-02 15:01:43,698 ----------------
2023-04-02 15:01:45,220   25  => 122   		Training 486 pattern with 99.38% 	Forward time: 	 1.15 sec
2023-04-02 15:01:45,221 			Loss:    6.801e-04    			Backward time: 	 0.35 sec 
2023-04-02 15:01:45,370 			Learning rate: weights:   1.000e-03    
2023-04-02 15:01:45,370 			Last test performance: 99.33%
2023-04-02 15:01:45,370 ----------------
2023-04-02 15:01:48,757   25  => 123   		Training 486 pattern with 99.38% 	Forward time: 	 2.23 sec
2023-04-02 15:01:48,757 			Loss:    9.493e-04    			Backward time: 	 1.14 sec 
2023-04-02 15:01:48,880 			Learning rate: weights:   1.000e-03    
2023-04-02 15:01:48,880 			Last test performance: 99.33%
2023-04-02 15:01:48,880 ----------------
2023-04-02 15:01:51,460   25  => 124   		Training 486 pattern with 99.17% 	Forward time: 	 1.76 sec
2023-04-02 15:01:51,460 			Loss:    6.876e-04    			Backward time: 	 0.80 sec 
2023-04-02 15:01:51,602 
2023-04-02 15:01:51,602 Testing:
2023-04-02 15:01:51,862 		24 of 10000 with 91.67% 	 Time used:  0.26 sec
2023-04-02 15:01:52,053 		48 of 10000 with 95.83% 	 Time used:  0.19 sec
2023-04-02 15:01:52,288 		72 of 10000 with 97.22% 	 Time used:  0.23 sec
2023-04-02 15:01:52,447 		96 of 10000 with 97.92% 	 Time used:  0.16 sec
2023-04-02 15:01:52,615 		120 of 10000 with 98.33% 	 Time used:  0.17 sec
2023-04-02 15:01:52,834 		144 of 10000 with 97.92% 	 Time used:  0.22 sec
2023-04-02 15:01:53,056 		168 of 10000 with 98.21% 	 Time used:  0.22 sec
2023-04-02 15:01:53,219 		192 of 10000 with 98.44% 	 Time used:  0.16 sec
2023-04-02 15:01:53,379 		216 of 10000 with 98.15% 	 Time used:  0.16 sec
2023-04-02 15:01:53,562 		240 of 10000 with 98.33% 	 Time used:  0.18 sec
2023-04-02 15:01:53,747 		264 of 10000 with 98.48% 	 Time used:  0.18 sec
2023-04-02 15:01:53,929 		288 of 10000 with 98.61% 	 Time used:  0.18 sec
2023-04-02 15:01:54,109 		312 of 10000 with 98.72% 	 Time used:  0.18 sec
2023-04-02 15:01:54,264 		336 of 10000 with 98.81% 	 Time used:  0.15 sec
2023-04-02 15:01:54,469 		360 of 10000 with 98.89% 	 Time used:  0.20 sec
2023-04-02 15:01:54,686 		384 of 10000 with 98.96% 	 Time used:  0.22 sec
2023-04-02 15:01:54,847 		408 of 10000 with 99.02% 	 Time used:  0.16 sec
2023-04-02 15:01:55,000 		432 of 10000 with 99.07% 	 Time used:  0.15 sec
2023-04-02 15:01:55,209 		456 of 10000 with 98.90% 	 Time used:  0.21 sec
2023-04-02 15:01:55,387 		480 of 10000 with 98.96% 	 Time used:  0.18 sec
2023-04-02 15:01:55,537 		504 of 10000 with 99.01% 	 Time used:  0.15 sec
2023-04-02 15:01:55,712 		528 of 10000 with 98.86% 	 Time used:  0.17 sec
2023-04-02 15:01:55,880 		552 of 10000 with 98.91% 	 Time used:  0.17 sec
2023-04-02 15:01:56,119 		576 of 10000 with 98.78% 	 Time used:  0.23 sec
2023-04-02 15:01:56,358 		600 of 10000 with 98.83% 	 Time used:  0.24 sec
2023-04-02 15:01:56,493 		624 of 10000 with 98.88% 	 Time used:  0.13 sec
2023-04-02 15:01:56,643 		648 of 10000 with 98.77% 	 Time used:  0.15 sec
2023-04-02 15:01:56,835 		672 of 10000 with 98.81% 	 Time used:  0.19 sec
2023-04-02 15:01:56,998 		696 of 10000 with 98.85% 	 Time used:  0.16 sec
2023-04-02 15:01:57,208 		720 of 10000 with 98.89% 	 Time used:  0.21 sec
2023-04-02 15:01:57,383 		744 of 10000 with 98.92% 	 Time used:  0.17 sec
2023-04-02 15:01:57,583 		768 of 10000 with 98.96% 	 Time used:  0.20 sec
2023-04-02 15:01:57,770 		792 of 10000 with 98.99% 	 Time used:  0.19 sec
2023-04-02 15:01:57,940 		816 of 10000 with 98.90% 	 Time used:  0.17 sec
2023-04-02 15:01:58,172 		840 of 10000 with 98.93% 	 Time used:  0.23 sec
2023-04-02 15:01:58,380 		864 of 10000 with 98.96% 	 Time used:  0.21 sec
2023-04-02 15:01:58,628 		888 of 10000 with 98.99% 	 Time used:  0.25 sec
2023-04-02 15:01:58,798 		912 of 10000 with 98.90% 	 Time used:  0.17 sec
2023-04-02 15:01:58,945 		936 of 10000 with 98.93% 	 Time used:  0.15 sec
2023-04-02 15:01:59,130 		960 of 10000 with 98.96% 	 Time used:  0.18 sec
2023-04-02 15:01:59,295 		984 of 10000 with 98.98% 	 Time used:  0.16 sec
2023-04-02 15:01:59,456 		1008 of 10000 with 99.01% 	 Time used:  0.16 sec
2023-04-02 15:01:59,683 		1032 of 10000 with 99.03% 	 Time used:  0.22 sec
2023-04-02 15:01:59,865 		1056 of 10000 with 99.05% 	 Time used:  0.18 sec
2023-04-02 15:02:00,035 		1080 of 10000 with 99.07% 	 Time used:  0.17 sec
2023-04-02 15:02:00,198 		1104 of 10000 with 99.09% 	 Time used:  0.16 sec
2023-04-02 15:02:00,362 		1128 of 10000 with 99.11% 	 Time used:  0.16 sec
2023-04-02 15:02:00,550 		1152 of 10000 with 99.13% 	 Time used:  0.19 sec
2023-04-02 15:02:00,760 		1176 of 10000 with 99.15% 	 Time used:  0.21 sec
2023-04-02 15:02:00,966 		1200 of 10000 with 99.17% 	 Time used:  0.20 sec
2023-04-02 15:02:01,160 		1224 of 10000 with 99.18% 	 Time used:  0.19 sec
2023-04-02 15:02:01,387 		1248 of 10000 with 99.20% 	 Time used:  0.23 sec
2023-04-02 15:02:01,624 		1272 of 10000 with 99.21% 	 Time used:  0.24 sec
2023-04-02 15:02:01,853 		1296 of 10000 with 99.23% 	 Time used:  0.23 sec
2023-04-02 15:02:02,038 		1320 of 10000 with 99.24% 	 Time used:  0.18 sec
2023-04-02 15:02:02,095 		1344 of 10000 with 99.26% 	 Time used:  0.06 sec
2023-04-02 15:02:02,266 		1368 of 10000 with 99.27% 	 Time used:  0.17 sec
2023-04-02 15:02:02,405 		1392 of 10000 with 99.28% 	 Time used:  0.14 sec
2023-04-02 15:02:02,443 		1416 of 10000 with 99.29% 	 Time used:  0.04 sec
2023-04-02 15:02:02,481 		1440 of 10000 with 99.31% 	 Time used:  0.04 sec
2023-04-02 15:02:02,725 		1464 of 10000 with 99.32% 	 Time used:  0.24 sec
2023-04-02 15:02:02,947 		1488 of 10000 with 99.26% 	 Time used:  0.22 sec
2023-04-02 15:02:03,121 		1512 of 10000 with 99.27% 	 Time used:  0.17 sec
2023-04-02 15:02:03,320 		1536 of 10000 with 99.22% 	 Time used:  0.20 sec
2023-04-02 15:02:03,496 		1560 of 10000 with 99.23% 	 Time used:  0.17 sec
2023-04-02 15:02:03,665 		1584 of 10000 with 99.24% 	 Time used:  0.17 sec
2023-04-02 15:02:03,837 		1608 of 10000 with 99.25% 	 Time used:  0.17 sec
2023-04-02 15:02:04,022 		1632 of 10000 with 99.20% 	 Time used:  0.18 sec
2023-04-02 15:02:04,203 		1656 of 10000 with 99.21% 	 Time used:  0.18 sec
2023-04-02 15:02:04,396 		1680 of 10000 with 99.23% 	 Time used:  0.19 sec
2023-04-02 15:02:04,649 		1704 of 10000 with 99.24% 	 Time used:  0.25 sec
2023-04-02 15:02:04,822 		1728 of 10000 with 99.25% 	 Time used:  0.17 sec
2023-04-02 15:02:04,994 		1752 of 10000 with 99.26% 	 Time used:  0.17 sec
2023-04-02 15:02:05,155 		1776 of 10000 with 99.27% 	 Time used:  0.16 sec
2023-04-02 15:02:05,299 		1800 of 10000 with 99.28% 	 Time used:  0.14 sec
2023-04-02 15:02:05,435 		1824 of 10000 with 99.29% 	 Time used:  0.13 sec
2023-04-02 15:02:05,569 		1848 of 10000 with 99.30% 	 Time used:  0.13 sec
2023-04-02 15:02:05,603 		1872 of 10000 with 99.31% 	 Time used:  0.03 sec
2023-04-02 15:02:05,636 		1896 of 10000 with 99.31% 	 Time used:  0.03 sec
2023-04-02 15:02:05,669 		1920 of 10000 with 99.32% 	 Time used:  0.03 sec
2023-04-02 15:02:05,702 		1944 of 10000 with 99.33% 	 Time used:  0.03 sec
2023-04-02 15:02:05,736 		1968 of 10000 with 99.34% 	 Time used:  0.03 sec
2023-04-02 15:02:05,769 		1992 of 10000 with 99.35% 	 Time used:  0.03 sec
2023-04-02 15:02:06,031 		2016 of 10000 with 99.36% 	 Time used:  0.26 sec
2023-04-02 15:02:06,202 		2040 of 10000 with 99.36% 	 Time used:  0.17 sec
2023-04-02 15:02:06,355 		2064 of 10000 with 99.37% 	 Time used:  0.15 sec
2023-04-02 15:02:06,513 		2088 of 10000 with 99.38% 	 Time used:  0.16 sec
2023-04-02 15:02:06,671 		2112 of 10000 with 99.38% 	 Time used:  0.16 sec
2023-04-02 15:02:06,808 		2136 of 10000 with 99.39% 	 Time used:  0.14 sec
2023-04-02 15:02:06,979 		2160 of 10000 with 99.40% 	 Time used:  0.17 sec
2023-04-02 15:02:07,116 		2184 of 10000 with 99.40% 	 Time used:  0.14 sec
2023-04-02 15:02:07,260 		2208 of 10000 with 99.41% 	 Time used:  0.14 sec
2023-04-02 15:02:07,421 		2232 of 10000 with 99.42% 	 Time used:  0.16 sec
2023-04-02 15:02:07,612 		2256 of 10000 with 99.42% 	 Time used:  0.19 sec
2023-04-02 15:02:07,778 		2280 of 10000 with 99.43% 	 Time used:  0.16 sec
2023-04-02 15:02:07,956 		2304 of 10000 with 99.44% 	 Time used:  0.18 sec
2023-04-02 15:02:08,135 		2328 of 10000 with 99.44% 	 Time used:  0.18 sec
2023-04-02 15:02:08,306 		2352 of 10000 with 99.45% 	 Time used:  0.17 sec
2023-04-02 15:02:08,564 		2376 of 10000 with 99.45% 	 Time used:  0.25 sec
2023-04-02 15:02:08,740 		2400 of 10000 with 99.46% 	 Time used:  0.18 sec
2023-04-02 15:02:08,916 		2424 of 10000 with 99.42% 	 Time used:  0.17 sec
2023-04-02 15:02:09,138 		2448 of 10000 with 99.43% 	 Time used:  0.22 sec
2023-04-02 15:02:09,278 		2472 of 10000 with 99.43% 	 Time used:  0.14 sec
2023-04-02 15:02:09,439 		2496 of 10000 with 99.44% 	 Time used:  0.16 sec
2023-04-02 15:02:09,604 		2520 of 10000 with 99.40% 	 Time used:  0.16 sec
2023-04-02 15:02:09,787 		2544 of 10000 with 99.41% 	 Time used:  0.18 sec
2023-04-02 15:02:09,956 		2568 of 10000 with 99.38% 	 Time used:  0.17 sec
2023-04-02 15:02:10,163 		2592 of 10000 with 99.38% 	 Time used:  0.21 sec
2023-04-02 15:02:10,347 		2616 of 10000 with 99.39% 	 Time used:  0.18 sec
2023-04-02 15:02:10,597 		2640 of 10000 with 99.39% 	 Time used:  0.25 sec
2023-04-02 15:02:10,774 		2664 of 10000 with 99.40% 	 Time used:  0.18 sec
2023-04-02 15:02:10,980 		2688 of 10000 with 99.40% 	 Time used:  0.21 sec
2023-04-02 15:02:11,214 		2712 of 10000 with 99.41% 	 Time used:  0.23 sec
2023-04-02 15:02:11,362 		2736 of 10000 with 99.42% 	 Time used:  0.15 sec
2023-04-02 15:02:11,598 		2760 of 10000 with 99.42% 	 Time used:  0.23 sec
2023-04-02 15:02:11,774 		2784 of 10000 with 99.43% 	 Time used:  0.18 sec
2023-04-02 15:02:12,017 		2808 of 10000 with 99.43% 	 Time used:  0.24 sec
2023-04-02 15:02:12,234 		2832 of 10000 with 99.44% 	 Time used:  0.22 sec
2023-04-02 15:02:12,413 		2856 of 10000 with 99.44% 	 Time used:  0.18 sec
2023-04-02 15:02:12,598 		2880 of 10000 with 99.44% 	 Time used:  0.18 sec
2023-04-02 15:02:12,842 		2904 of 10000 with 99.45% 	 Time used:  0.24 sec
2023-04-02 15:02:13,006 		2928 of 10000 with 99.45% 	 Time used:  0.16 sec
2023-04-02 15:02:13,180 		2952 of 10000 with 99.46% 	 Time used:  0.17 sec
2023-04-02 15:02:13,341 		2976 of 10000 with 99.46% 	 Time used:  0.16 sec
2023-04-02 15:02:13,529 		3000 of 10000 with 99.47% 	 Time used:  0.19 sec
2023-04-02 15:02:13,700 		3024 of 10000 with 99.47% 	 Time used:  0.17 sec
2023-04-02 15:02:13,887 		3048 of 10000 with 99.48% 	 Time used:  0.19 sec
2023-04-02 15:02:14,030 		3072 of 10000 with 99.48% 	 Time used:  0.14 sec
2023-04-02 15:02:14,240 		3096 of 10000 with 99.48% 	 Time used:  0.21 sec
2023-04-02 15:02:14,491 		3120 of 10000 with 99.49% 	 Time used:  0.25 sec
2023-04-02 15:02:14,670 		3144 of 10000 with 99.49% 	 Time used:  0.18 sec
2023-04-02 15:02:14,859 		3168 of 10000 with 99.46% 	 Time used:  0.19 sec
2023-04-02 15:02:15,032 		3192 of 10000 with 99.47% 	 Time used:  0.17 sec
2023-04-02 15:02:15,201 		3216 of 10000 with 99.47% 	 Time used:  0.17 sec
2023-04-02 15:02:15,337 		3240 of 10000 with 99.44% 	 Time used:  0.14 sec
2023-04-02 15:02:15,491 		3264 of 10000 with 99.45% 	 Time used:  0.15 sec
2023-04-02 15:02:15,764 		3288 of 10000 with 99.42% 	 Time used:  0.27 sec
2023-04-02 15:02:15,926 		3312 of 10000 with 99.43% 	 Time used:  0.16 sec
2023-04-02 15:02:16,106 		3336 of 10000 with 99.43% 	 Time used:  0.18 sec
2023-04-02 15:02:16,299 		3360 of 10000 with 99.43% 	 Time used:  0.19 sec
2023-04-02 15:02:16,478 		3384 of 10000 with 99.44% 	 Time used:  0.18 sec
2023-04-02 15:02:16,659 		3408 of 10000 with 99.44% 	 Time used:  0.18 sec
2023-04-02 15:02:16,838 		3432 of 10000 with 99.45% 	 Time used:  0.18 sec
2023-04-02 15:02:17,073 		3456 of 10000 with 99.42% 	 Time used:  0.23 sec
2023-04-02 15:02:17,297 		3480 of 10000 with 99.43% 	 Time used:  0.22 sec
2023-04-02 15:02:17,470 		3504 of 10000 with 99.43% 	 Time used:  0.17 sec
2023-04-02 15:02:17,655 		3528 of 10000 with 99.43% 	 Time used:  0.18 sec
2023-04-02 15:02:17,827 		3552 of 10000 with 99.44% 	 Time used:  0.17 sec
2023-04-02 15:02:17,982 		3576 of 10000 with 99.41% 	 Time used:  0.15 sec
2023-04-02 15:02:18,137 		3600 of 10000 with 99.42% 	 Time used:  0.15 sec
2023-04-02 15:02:18,276 		3624 of 10000 with 99.42% 	 Time used:  0.14 sec
2023-04-02 15:02:18,478 		3648 of 10000 with 99.42% 	 Time used:  0.20 sec
2023-04-02 15:02:18,705 		3672 of 10000 with 99.43% 	 Time used:  0.23 sec
2023-04-02 15:02:18,830 		3696 of 10000 with 99.38% 	 Time used:  0.12 sec
2023-04-02 15:02:19,026 		3720 of 10000 with 99.38% 	 Time used:  0.19 sec
2023-04-02 15:02:19,209 		3744 of 10000 with 99.39% 	 Time used:  0.18 sec
2023-04-02 15:02:19,396 		3768 of 10000 with 99.39% 	 Time used:  0.18 sec
2023-04-02 15:02:19,578 		3792 of 10000 with 99.39% 	 Time used:  0.18 sec
2023-04-02 15:02:19,749 		3816 of 10000 with 99.40% 	 Time used:  0.17 sec
2023-04-02 15:02:19,927 		3840 of 10000 with 99.40% 	 Time used:  0.18 sec
2023-04-02 15:02:20,160 		3864 of 10000 with 99.40% 	 Time used:  0.23 sec
2023-04-02 15:02:20,351 		3888 of 10000 with 99.41% 	 Time used:  0.19 sec
2023-04-02 15:02:20,593 		3912 of 10000 with 99.41% 	 Time used:  0.24 sec
2023-04-02 15:02:20,832 		3936 of 10000 with 99.42% 	 Time used:  0.24 sec
2023-04-02 15:02:20,985 		3960 of 10000 with 99.42% 	 Time used:  0.15 sec
2023-04-02 15:02:21,180 		3984 of 10000 with 99.40% 	 Time used:  0.19 sec
2023-04-02 15:02:21,393 		4008 of 10000 with 99.38% 	 Time used:  0.21 sec
2023-04-02 15:02:21,617 		4032 of 10000 with 99.38% 	 Time used:  0.22 sec
2023-04-02 15:02:21,849 		4056 of 10000 with 99.38% 	 Time used:  0.23 sec
2023-04-02 15:02:21,876 		4080 of 10000 with 99.39% 	 Time used:  0.03 sec
2023-04-02 15:02:21,909 		4104 of 10000 with 99.39% 	 Time used:  0.03 sec
2023-04-02 15:02:21,943 		4128 of 10000 with 99.39% 	 Time used:  0.03 sec
2023-04-02 15:02:21,976 		4152 of 10000 with 99.37% 	 Time used:  0.03 sec
2023-04-02 15:02:22,009 		4176 of 10000 with 99.38% 	 Time used:  0.03 sec
2023-04-02 15:02:22,043 		4200 of 10000 with 99.38% 	 Time used:  0.03 sec
2023-04-02 15:02:22,076 		4224 of 10000 with 99.38% 	 Time used:  0.03 sec
2023-04-02 15:02:22,110 		4248 of 10000 with 99.39% 	 Time used:  0.03 sec
2023-04-02 15:02:22,143 		4272 of 10000 with 99.39% 	 Time used:  0.03 sec
2023-04-02 15:02:22,332 		4296 of 10000 with 99.39% 	 Time used:  0.19 sec
2023-04-02 15:02:22,478 		4320 of 10000 with 99.40% 	 Time used:  0.14 sec
2023-04-02 15:02:22,613 		4344 of 10000 with 99.40% 	 Time used:  0.14 sec
2023-04-02 15:02:22,778 		4368 of 10000 with 99.40% 	 Time used:  0.16 sec
2023-04-02 15:02:22,977 		4392 of 10000 with 99.41% 	 Time used:  0.20 sec
2023-04-02 15:02:23,122 		4416 of 10000 with 99.41% 	 Time used:  0.14 sec
2023-04-02 15:02:23,367 		4440 of 10000 with 99.41% 	 Time used:  0.24 sec
2023-04-02 15:02:23,520 		4464 of 10000 with 99.42% 	 Time used:  0.15 sec
2023-04-02 15:02:23,687 		4488 of 10000 with 99.42% 	 Time used:  0.17 sec
2023-04-02 15:02:23,905 		4512 of 10000 with 99.38% 	 Time used:  0.22 sec
2023-04-02 15:02:24,148 		4536 of 10000 with 99.36% 	 Time used:  0.24 sec
2023-04-02 15:02:24,171 		4560 of 10000 with 99.34% 	 Time used:  0.02 sec
2023-04-02 15:02:24,208 		4584 of 10000 with 99.35% 	 Time used:  0.04 sec
2023-04-02 15:02:24,246 		4608 of 10000 with 99.35% 	 Time used:  0.04 sec
2023-04-02 15:02:24,396 		4632 of 10000 with 99.35% 	 Time used:  0.15 sec
2023-04-02 15:02:24,576 		4656 of 10000 with 99.36% 	 Time used:  0.18 sec
2023-04-02 15:02:24,726 		4680 of 10000 with 99.36% 	 Time used:  0.15 sec
2023-04-02 15:02:24,887 		4704 of 10000 with 99.36% 	 Time used:  0.16 sec
2023-04-02 15:02:25,047 		4728 of 10000 with 99.34% 	 Time used:  0.16 sec
2023-04-02 15:02:25,212 		4752 of 10000 with 99.35% 	 Time used:  0.16 sec
2023-04-02 15:02:25,430 		4776 of 10000 with 99.35% 	 Time used:  0.22 sec
2023-04-02 15:02:25,602 		4800 of 10000 with 99.35% 	 Time used:  0.17 sec
2023-04-02 15:02:25,822 		4824 of 10000 with 99.36% 	 Time used:  0.22 sec
2023-04-02 15:02:25,989 		4848 of 10000 with 99.36% 	 Time used:  0.17 sec
2023-04-02 15:02:26,151 		4872 of 10000 with 99.36% 	 Time used:  0.16 sec
2023-04-02 15:02:26,348 		4896 of 10000 with 99.37% 	 Time used:  0.20 sec
2023-04-02 15:02:26,505 		4920 of 10000 with 99.35% 	 Time used:  0.16 sec
2023-04-02 15:02:26,676 		4944 of 10000 with 99.35% 	 Time used:  0.17 sec
2023-04-02 15:02:26,814 		4968 of 10000 with 99.36% 	 Time used:  0.14 sec
2023-04-02 15:02:26,974 		4992 of 10000 with 99.36% 	 Time used:  0.16 sec
2023-04-02 15:02:27,120 		5016 of 10000 with 99.32% 	 Time used:  0.14 sec
2023-04-02 15:02:27,249 		5040 of 10000 with 99.33% 	 Time used:  0.13 sec
2023-04-02 15:02:27,382 		5064 of 10000 with 99.33% 	 Time used:  0.13 sec
2023-04-02 15:02:27,538 		5088 of 10000 with 99.33% 	 Time used:  0.16 sec
2023-04-02 15:02:27,681 		5112 of 10000 with 99.33% 	 Time used:  0.14 sec
2023-04-02 15:02:27,879 		5136 of 10000 with 99.34% 	 Time used:  0.20 sec
2023-04-02 15:02:28,058 		5160 of 10000 with 99.34% 	 Time used:  0.18 sec
2023-04-02 15:02:28,226 		5184 of 10000 with 99.34% 	 Time used:  0.17 sec
2023-04-02 15:02:28,436 		5208 of 10000 with 99.35% 	 Time used:  0.21 sec
2023-04-02 15:02:28,612 		5232 of 10000 with 99.35% 	 Time used:  0.18 sec
2023-04-02 15:02:28,805 		5256 of 10000 with 99.33% 	 Time used:  0.19 sec
2023-04-02 15:02:29,027 		5280 of 10000 with 99.34% 	 Time used:  0.22 sec
2023-04-02 15:02:29,210 		5304 of 10000 with 99.34% 	 Time used:  0.18 sec
2023-04-02 15:02:29,372 		5328 of 10000 with 99.34% 	 Time used:  0.16 sec
2023-04-02 15:02:29,624 		5352 of 10000 with 99.31% 	 Time used:  0.25 sec
2023-04-02 15:02:29,812 		5376 of 10000 with 99.29% 	 Time used:  0.19 sec
2023-04-02 15:02:29,983 		5400 of 10000 with 99.26% 	 Time used:  0.17 sec
2023-04-02 15:02:30,173 		5424 of 10000 with 99.24% 	 Time used:  0.19 sec
2023-04-02 15:02:30,393 		5448 of 10000 with 99.25% 	 Time used:  0.22 sec
2023-04-02 15:02:30,557 		5472 of 10000 with 99.25% 	 Time used:  0.16 sec
2023-04-02 15:02:30,725 		5496 of 10000 with 99.25% 	 Time used:  0.17 sec
2023-04-02 15:02:30,896 		5520 of 10000 with 99.26% 	 Time used:  0.17 sec
2023-04-02 15:02:31,068 		5544 of 10000 with 99.26% 	 Time used:  0.17 sec
2023-04-02 15:02:31,214 		5568 of 10000 with 99.26% 	 Time used:  0.14 sec
2023-04-02 15:02:31,393 		5592 of 10000 with 99.27% 	 Time used:  0.18 sec
2023-04-02 15:02:31,593 		5616 of 10000 with 99.27% 	 Time used:  0.20 sec
2023-04-02 15:02:31,786 		5640 of 10000 with 99.27% 	 Time used:  0.19 sec
2023-04-02 15:02:32,037 		5664 of 10000 with 99.28% 	 Time used:  0.25 sec
2023-04-02 15:02:32,063 		5688 of 10000 with 99.28% 	 Time used:  0.03 sec
2023-04-02 15:02:32,098 		5712 of 10000 with 99.28% 	 Time used:  0.03 sec
2023-04-02 15:02:32,132 		5736 of 10000 with 99.27% 	 Time used:  0.03 sec
2023-04-02 15:02:32,166 		5760 of 10000 with 99.27% 	 Time used:  0.03 sec
2023-04-02 15:02:32,200 		5784 of 10000 with 99.27% 	 Time used:  0.03 sec
2023-04-02 15:02:32,233 		5808 of 10000 with 99.28% 	 Time used:  0.03 sec
2023-04-02 15:02:32,267 		5832 of 10000 with 99.26% 	 Time used:  0.03 sec
2023-04-02 15:02:32,301 		5856 of 10000 with 99.25% 	 Time used:  0.03 sec
2023-04-02 15:02:32,334 		5880 of 10000 with 99.23% 	 Time used:  0.03 sec
2023-04-02 15:02:32,368 		5904 of 10000 with 99.24% 	 Time used:  0.03 sec
2023-04-02 15:02:32,401 		5928 of 10000 with 99.24% 	 Time used:  0.03 sec
2023-04-02 15:02:32,581 		5952 of 10000 with 99.24% 	 Time used:  0.18 sec
2023-04-02 15:02:32,751 		5976 of 10000 with 99.25% 	 Time used:  0.17 sec
2023-04-02 15:02:32,920 		6000 of 10000 with 99.25% 	 Time used:  0.17 sec
2023-04-02 15:02:33,079 		6024 of 10000 with 99.25% 	 Time used:  0.16 sec
2023-04-02 15:02:33,329 		6048 of 10000 with 99.24% 	 Time used:  0.25 sec
2023-04-02 15:02:33,537 		6072 of 10000 with 99.24% 	 Time used:  0.21 sec
2023-04-02 15:02:33,759 		6096 of 10000 with 99.25% 	 Time used:  0.22 sec
2023-04-02 15:02:33,997 		6120 of 10000 with 99.23% 	 Time used:  0.24 sec
2023-04-02 15:02:34,130 		6144 of 10000 with 99.22% 	 Time used:  0.13 sec
2023-04-02 15:02:34,333 		6168 of 10000 with 99.22% 	 Time used:  0.20 sec
2023-04-02 15:02:34,569 		6192 of 10000 with 99.22% 	 Time used:  0.23 sec
2023-04-02 15:02:34,798 		6216 of 10000 with 99.23% 	 Time used:  0.23 sec
2023-04-02 15:02:34,921 		6240 of 10000 with 99.23% 	 Time used:  0.12 sec
2023-04-02 15:02:35,079 		6264 of 10000 with 99.23% 	 Time used:  0.16 sec
2023-04-02 15:02:35,265 		6288 of 10000 with 99.24% 	 Time used:  0.19 sec
2023-04-02 15:02:35,455 		6312 of 10000 with 99.24% 	 Time used:  0.19 sec
2023-04-02 15:02:35,642 		6336 of 10000 with 99.24% 	 Time used:  0.19 sec
2023-04-02 15:02:35,848 		6360 of 10000 with 99.25% 	 Time used:  0.20 sec
2023-04-02 15:02:36,044 		6384 of 10000 with 99.23% 	 Time used:  0.20 sec
2023-04-02 15:02:36,269 		6408 of 10000 with 99.22% 	 Time used:  0.22 sec
2023-04-02 15:02:36,482 		6432 of 10000 with 99.22% 	 Time used:  0.21 sec
2023-04-02 15:02:36,707 		6456 of 10000 with 99.23% 	 Time used:  0.22 sec
2023-04-02 15:02:36,868 		6480 of 10000 with 99.23% 	 Time used:  0.16 sec
2023-04-02 15:02:37,066 		6504 of 10000 with 99.22% 	 Time used:  0.20 sec
2023-04-02 15:02:37,250 		6528 of 10000 with 99.22% 	 Time used:  0.18 sec
2023-04-02 15:02:37,423 		6552 of 10000 with 99.22% 	 Time used:  0.17 sec
2023-04-02 15:02:37,600 		6576 of 10000 with 99.22% 	 Time used:  0.18 sec
2023-04-02 15:02:37,770 		6600 of 10000 with 99.23% 	 Time used:  0.17 sec
2023-04-02 15:02:38,006 		6624 of 10000 with 99.23% 	 Time used:  0.23 sec
2023-04-02 15:02:38,233 		6648 of 10000 with 99.23% 	 Time used:  0.23 sec
2023-04-02 15:02:38,259 		6672 of 10000 with 99.24% 	 Time used:  0.02 sec
2023-04-02 15:02:38,293 		6696 of 10000 with 99.24% 	 Time used:  0.03 sec
2023-04-02 15:02:38,419 		6720 of 10000 with 99.24% 	 Time used:  0.13 sec
2023-04-02 15:02:38,562 		6744 of 10000 with 99.23% 	 Time used:  0.14 sec
2023-04-02 15:02:38,696 		6768 of 10000 with 99.23% 	 Time used:  0.13 sec
2023-04-02 15:02:38,764 		6792 of 10000 with 99.23% 	 Time used:  0.07 sec
2023-04-02 15:02:38,797 		6816 of 10000 with 99.22% 	 Time used:  0.03 sec
2023-04-02 15:02:38,831 		6840 of 10000 with 99.23% 	 Time used:  0.03 sec
2023-04-02 15:02:39,062 		6864 of 10000 with 99.23% 	 Time used:  0.23 sec
2023-04-02 15:02:39,271 		6888 of 10000 with 99.23% 	 Time used:  0.21 sec
2023-04-02 15:02:39,426 		6912 of 10000 with 99.23% 	 Time used:  0.15 sec
2023-04-02 15:02:39,568 		6936 of 10000 with 99.24% 	 Time used:  0.14 sec
2023-04-02 15:02:39,731 		6960 of 10000 with 99.24% 	 Time used:  0.16 sec
2023-04-02 15:02:39,898 		6984 of 10000 with 99.24% 	 Time used:  0.17 sec
2023-04-02 15:02:40,101 		7008 of 10000 with 99.24% 	 Time used:  0.20 sec
2023-04-02 15:02:40,266 		7032 of 10000 with 99.25% 	 Time used:  0.16 sec
2023-04-02 15:02:40,451 		7056 of 10000 with 99.25% 	 Time used:  0.18 sec
2023-04-02 15:02:40,639 		7080 of 10000 with 99.25% 	 Time used:  0.19 sec
2023-04-02 15:02:40,817 		7104 of 10000 with 99.25% 	 Time used:  0.18 sec
2023-04-02 15:02:41,002 		7128 of 10000 with 99.24% 	 Time used:  0.18 sec
2023-04-02 15:02:41,173 		7152 of 10000 with 99.23% 	 Time used:  0.17 sec
2023-04-02 15:02:41,378 		7176 of 10000 with 99.23% 	 Time used:  0.20 sec
2023-04-02 15:02:41,560 		7200 of 10000 with 99.24% 	 Time used:  0.18 sec
2023-04-02 15:02:41,717 		7224 of 10000 with 99.24% 	 Time used:  0.16 sec
2023-04-02 15:02:41,864 		7248 of 10000 with 99.21% 	 Time used:  0.15 sec
2023-04-02 15:02:42,030 		7272 of 10000 with 99.22% 	 Time used:  0.17 sec
2023-04-02 15:02:42,228 		7296 of 10000 with 99.22% 	 Time used:  0.20 sec
2023-04-02 15:02:42,394 		7320 of 10000 with 99.22% 	 Time used:  0.16 sec
2023-04-02 15:02:42,551 		7344 of 10000 with 99.21% 	 Time used:  0.16 sec
2023-04-02 15:02:42,690 		7368 of 10000 with 99.21% 	 Time used:  0.14 sec
2023-04-02 15:02:42,892 		7392 of 10000 with 99.22% 	 Time used:  0.20 sec
2023-04-02 15:02:43,036 		7416 of 10000 with 99.22% 	 Time used:  0.14 sec
2023-04-02 15:02:43,209 		7440 of 10000 with 99.22% 	 Time used:  0.17 sec
2023-04-02 15:02:43,339 		7464 of 10000 with 99.22% 	 Time used:  0.13 sec
2023-04-02 15:02:43,464 		7488 of 10000 with 99.23% 	 Time used:  0.12 sec
2023-04-02 15:02:43,498 		7512 of 10000 with 99.23% 	 Time used:  0.03 sec
2023-04-02 15:02:43,531 		7536 of 10000 with 99.23% 	 Time used:  0.03 sec
2023-04-02 15:02:43,564 		7560 of 10000 with 99.23% 	 Time used:  0.03 sec
2023-04-02 15:02:43,598 		7584 of 10000 with 99.24% 	 Time used:  0.03 sec
2023-04-02 15:02:43,631 		7608 of 10000 with 99.22% 	 Time used:  0.03 sec
2023-04-02 15:02:43,664 		7632 of 10000 with 99.23% 	 Time used:  0.03 sec
2023-04-02 15:02:43,697 		7656 of 10000 with 99.23% 	 Time used:  0.03 sec
2023-04-02 15:02:43,731 		7680 of 10000 with 99.23% 	 Time used:  0.03 sec
2023-04-02 15:02:43,764 		7704 of 10000 with 99.23% 	 Time used:  0.03 sec
2023-04-02 15:02:43,797 		7728 of 10000 with 99.24% 	 Time used:  0.03 sec
2023-04-02 15:02:43,830 		7752 of 10000 with 99.24% 	 Time used:  0.03 sec
2023-04-02 15:02:43,863 		7776 of 10000 with 99.24% 	 Time used:  0.03 sec
2023-04-02 15:02:43,897 		7800 of 10000 with 99.24% 	 Time used:  0.03 sec
2023-04-02 15:02:43,930 		7824 of 10000 with 99.25% 	 Time used:  0.03 sec
2023-04-02 15:02:43,966 		7848 of 10000 with 99.25% 	 Time used:  0.03 sec
2023-04-02 15:02:44,319 		7872 of 10000 with 99.25% 	 Time used:  0.35 sec
2023-04-02 15:02:44,571 		7896 of 10000 with 99.25% 	 Time used:  0.25 sec
2023-04-02 15:02:44,761 		7920 of 10000 with 99.26% 	 Time used:  0.19 sec
2023-04-02 15:02:44,950 		7944 of 10000 with 99.26% 	 Time used:  0.19 sec
2023-04-02 15:02:45,130 		7968 of 10000 with 99.26% 	 Time used:  0.18 sec
2023-04-02 15:02:45,314 		7992 of 10000 with 99.26% 	 Time used:  0.18 sec
2023-04-02 15:02:45,553 		8016 of 10000 with 99.25% 	 Time used:  0.24 sec
2023-04-02 15:02:45,758 		8040 of 10000 with 99.25% 	 Time used:  0.20 sec
2023-04-02 15:02:45,941 		8064 of 10000 with 99.26% 	 Time used:  0.18 sec
2023-04-02 15:02:46,133 		8088 of 10000 with 99.25% 	 Time used:  0.19 sec
2023-04-02 15:02:46,319 		8112 of 10000 with 99.25% 	 Time used:  0.18 sec
2023-04-02 15:02:46,461 		8136 of 10000 with 99.25% 	 Time used:  0.14 sec
2023-04-02 15:02:46,658 		8160 of 10000 with 99.25% 	 Time used:  0.20 sec
2023-04-02 15:02:46,826 		8184 of 10000 with 99.25% 	 Time used:  0.17 sec
2023-04-02 15:02:47,001 		8208 of 10000 with 99.24% 	 Time used:  0.17 sec
2023-04-02 15:02:47,173 		8232 of 10000 with 99.23% 	 Time used:  0.17 sec
2023-04-02 15:02:47,337 		8256 of 10000 with 99.24% 	 Time used:  0.16 sec
2023-04-02 15:02:47,482 		8280 of 10000 with 99.24% 	 Time used:  0.14 sec
2023-04-02 15:02:47,658 		8304 of 10000 with 99.24% 	 Time used:  0.18 sec
2023-04-02 15:02:47,834 		8328 of 10000 with 99.24% 	 Time used:  0.18 sec
2023-04-02 15:02:48,010 		8352 of 10000 with 99.25% 	 Time used:  0.18 sec
2023-04-02 15:02:48,175 		8376 of 10000 with 99.25% 	 Time used:  0.16 sec
2023-04-02 15:02:48,393 		8400 of 10000 with 99.25% 	 Time used:  0.22 sec
2023-04-02 15:02:48,572 		8424 of 10000 with 99.25% 	 Time used:  0.18 sec
2023-04-02 15:02:48,759 		8448 of 10000 with 99.25% 	 Time used:  0.19 sec
2023-04-02 15:02:48,934 		8472 of 10000 with 99.26% 	 Time used:  0.17 sec
2023-04-02 15:02:49,147 		8496 of 10000 with 99.25% 	 Time used:  0.21 sec
2023-04-02 15:02:49,383 		8520 of 10000 with 99.25% 	 Time used:  0.23 sec
2023-04-02 15:02:49,499 		8544 of 10000 with 99.25% 	 Time used:  0.11 sec
2023-04-02 15:02:49,698 		8568 of 10000 with 99.25% 	 Time used:  0.20 sec
2023-04-02 15:02:49,906 		8592 of 10000 with 99.26% 	 Time used:  0.21 sec
2023-04-02 15:02:50,084 		8616 of 10000 with 99.26% 	 Time used:  0.18 sec
2023-04-02 15:02:50,395 		8640 of 10000 with 99.25% 	 Time used:  0.31 sec
2023-04-02 15:02:50,542 		8664 of 10000 with 99.25% 	 Time used:  0.15 sec
2023-04-02 15:02:50,714 		8688 of 10000 with 99.25% 	 Time used:  0.17 sec
2023-04-02 15:02:50,914 		8712 of 10000 with 99.25% 	 Time used:  0.20 sec
2023-04-02 15:02:51,093 		8736 of 10000 with 99.24% 	 Time used:  0.18 sec
2023-04-02 15:02:51,348 		8760 of 10000 with 99.25% 	 Time used:  0.25 sec
2023-04-02 15:02:51,585 		8784 of 10000 with 99.25% 	 Time used:  0.24 sec
2023-04-02 15:02:51,732 		8808 of 10000 with 99.24% 	 Time used:  0.15 sec
2023-04-02 15:02:51,946 		8832 of 10000 with 99.22% 	 Time used:  0.21 sec
2023-04-02 15:02:52,092 		8856 of 10000 with 99.22% 	 Time used:  0.15 sec
2023-04-02 15:02:52,331 		8880 of 10000 with 99.22% 	 Time used:  0.24 sec
2023-04-02 15:02:52,492 		8904 of 10000 with 99.23% 	 Time used:  0.16 sec
2023-04-02 15:02:52,665 		8928 of 10000 with 99.23% 	 Time used:  0.17 sec
2023-04-02 15:02:52,852 		8952 of 10000 with 99.23% 	 Time used:  0.19 sec
2023-04-02 15:02:53,088 		8976 of 10000 with 99.23% 	 Time used:  0.23 sec
2023-04-02 15:02:53,270 		9000 of 10000 with 99.23% 	 Time used:  0.18 sec
2023-04-02 15:02:53,466 		9024 of 10000 with 99.24% 	 Time used:  0.19 sec
2023-04-02 15:02:53,650 		9048 of 10000 with 99.24% 	 Time used:  0.18 sec
2023-04-02 15:02:53,844 		9072 of 10000 with 99.24% 	 Time used:  0.19 sec
2023-04-02 15:02:54,023 		9096 of 10000 with 99.23% 	 Time used:  0.18 sec
2023-04-02 15:02:54,209 		9120 of 10000 with 99.23% 	 Time used:  0.19 sec
2023-04-02 15:02:54,413 		9144 of 10000 with 99.23% 	 Time used:  0.20 sec
2023-04-02 15:02:54,638 		9168 of 10000 with 99.24% 	 Time used:  0.22 sec
2023-04-02 15:02:54,815 		9192 of 10000 with 99.24% 	 Time used:  0.18 sec
2023-04-02 15:02:55,055 		9216 of 10000 with 99.24% 	 Time used:  0.24 sec
2023-04-02 15:02:55,245 		9240 of 10000 with 99.24% 	 Time used:  0.19 sec
2023-04-02 15:02:55,433 		9264 of 10000 with 99.24% 	 Time used:  0.19 sec
2023-04-02 15:02:55,605 		9288 of 10000 with 99.25% 	 Time used:  0.17 sec
2023-04-02 15:02:55,821 		9312 of 10000 with 99.25% 	 Time used:  0.21 sec
2023-04-02 15:02:56,002 		9336 of 10000 with 99.25% 	 Time used:  0.18 sec
2023-04-02 15:02:56,132 		9360 of 10000 with 99.25% 	 Time used:  0.13 sec
2023-04-02 15:02:56,309 		9384 of 10000 with 99.25% 	 Time used:  0.18 sec
2023-04-02 15:02:56,525 		9408 of 10000 with 99.26% 	 Time used:  0.21 sec
2023-04-02 15:02:56,734 		9432 of 10000 with 99.26% 	 Time used:  0.21 sec
2023-04-02 15:02:56,945 		9456 of 10000 with 99.26% 	 Time used:  0.21 sec
2023-04-02 15:02:57,180 		9480 of 10000 with 99.25% 	 Time used:  0.23 sec
2023-04-02 15:02:57,366 		9504 of 10000 with 99.24% 	 Time used:  0.18 sec
2023-04-02 15:02:57,543 		9528 of 10000 with 99.24% 	 Time used:  0.18 sec
2023-04-02 15:02:57,730 		9552 of 10000 with 99.25% 	 Time used:  0.19 sec
2023-04-02 15:02:57,996 		9576 of 10000 with 99.25% 	 Time used:  0.26 sec
2023-04-02 15:02:58,231 		9600 of 10000 with 99.25% 	 Time used:  0.23 sec
2023-04-02 15:02:58,359 		9624 of 10000 with 99.25% 	 Time used:  0.13 sec
2023-04-02 15:02:58,606 		9648 of 10000 with 99.24% 	 Time used:  0.25 sec
2023-04-02 15:02:58,815 		9672 of 10000 with 99.25% 	 Time used:  0.21 sec
2023-04-02 15:02:58,998 		9696 of 10000 with 99.25% 	 Time used:  0.18 sec
2023-04-02 15:02:59,173 		9720 of 10000 with 99.25% 	 Time used:  0.17 sec
2023-04-02 15:02:59,422 		9744 of 10000 with 99.24% 	 Time used:  0.25 sec
2023-04-02 15:02:59,563 		9768 of 10000 with 99.24% 	 Time used:  0.14 sec
2023-04-02 15:02:59,730 		9792 of 10000 with 99.24% 	 Time used:  0.17 sec
2023-04-02 15:02:59,889 		9816 of 10000 with 99.25% 	 Time used:  0.16 sec
2023-04-02 15:03:00,084 		9840 of 10000 with 99.25% 	 Time used:  0.19 sec
2023-04-02 15:03:00,269 		9864 of 10000 with 99.25% 	 Time used:  0.18 sec
2023-04-02 15:03:00,457 		9888 of 10000 with 99.25% 	 Time used:  0.19 sec
2023-04-02 15:03:00,599 		9912 of 10000 with 99.25% 	 Time used:  0.14 sec
2023-04-02 15:03:00,837 		9936 of 10000 with 99.26% 	 Time used:  0.24 sec
2023-04-02 15:03:01,033 		9960 of 10000 with 99.26% 	 Time used:  0.20 sec
2023-04-02 15:03:01,285 		9984 of 10000 with 99.26% 	 Time used:  0.25 sec
2023-04-02 15:03:01,495 		10000 of 10000 with 99.25% 	 Time used:  0.21 sec
2023-04-02 15:03:01,496 
2023-04-02 15:03:01,510 			Learning rate: weights:   1.000e-03    
2023-04-02 15:03:01,510 			Last test performance: 99.25%
2023-04-02 15:03:01,511 ----------------
2023-04-02 15:03:05,290   26  =>  0    		Training 486 pattern with 99.58% 	Forward time: 	 2.72 sec
2023-04-02 15:03:05,290 			Loss:    6.253e-04    			Backward time: 	 1.04 sec 
2023-04-02 15:03:05,375 			Learning rate: weights:   1.000e-03    
2023-04-02 15:03:05,375 			Last test performance: 99.25%
2023-04-02 15:03:05,376 ----------------
2023-04-02 15:03:08,199   26  =>  1    		Training 486 pattern with 99.17% 	Forward time: 	 2.03 sec
2023-04-02 15:03:08,199 			Loss:    8.815e-04    			Backward time: 	 0.78 sec 
2023-04-02 15:03:08,352 			Learning rate: weights:   1.000e-03    
2023-04-02 15:03:08,352 			Last test performance: 99.25%
2023-04-02 15:03:08,352 ----------------
2023-04-02 15:03:09,389   26  =>  2    		Training 486 pattern with 99.38% 	Forward time: 	 0.88 sec
2023-04-02 15:03:09,389 			Loss:    6.098e-04    			Backward time: 	 0.14 sec 
2023-04-02 15:03:09,504 			Learning rate: weights:   1.000e-03    
2023-04-02 15:03:09,505 			Last test performance: 99.25%
2023-04-02 15:03:09,506 ----------------
2023-04-02 15:03:10,441   26  =>  3    		Training 486 pattern with 99.38% 	Forward time: 	 0.86 sec
2023-04-02 15:03:10,442 			Loss:    1.312e-03    			Backward time: 	 0.06 sec 
2023-04-02 15:03:10,662 			Learning rate: weights:   1.000e-03    
2023-04-02 15:03:10,662 			Last test performance: 99.25%
2023-04-02 15:03:10,662 ----------------
2023-04-02 15:03:12,216   26  =>  4    		Training 486 pattern with 98.75% 	Forward time: 	 1.37 sec
2023-04-02 15:03:12,216 			Loss:    1.186e-03    			Backward time: 	 0.17 sec 
2023-04-02 15:03:12,366 			Learning rate: weights:   1.000e-03    
2023-04-02 15:03:12,366 			Last test performance: 99.25%
2023-04-02 15:03:12,367 ----------------
2023-04-02 15:03:15,566   26  =>  5    		Training 486 pattern with 99.17% 	Forward time: 	 2.32 sec
2023-04-02 15:03:15,567 			Loss:    7.553e-04    			Backward time: 	 0.86 sec 
2023-04-02 15:03:15,754 			Learning rate: weights:   1.000e-03    
2023-04-02 15:03:15,756 			Last test performance: 99.25%
2023-04-02 15:03:15,756 ----------------
2023-04-02 15:03:17,442   26  =>  6    		Training 486 pattern with 98.33% 	Forward time: 	 1.28 sec
2023-04-02 15:03:17,442 			Loss:    1.631e-03    			Backward time: 	 0.40 sec 
2023-04-02 15:03:17,566 			Learning rate: weights:   1.000e-03    
2023-04-02 15:03:17,567 			Last test performance: 99.25%
2023-04-02 15:03:17,568 ----------------
2023-04-02 15:03:18,614   26  =>  7    		Training 486 pattern with 99.17% 	Forward time: 	 0.96 sec
2023-04-02 15:03:18,614 			Loss:    1.028e-03    			Backward time: 	 0.07 sec 
2023-04-02 15:03:18,769 			Learning rate: weights:   1.000e-03    
2023-04-02 15:03:18,771 			Last test performance: 99.25%
2023-04-02 15:03:18,771 ----------------
2023-04-02 15:03:23,190   26  =>  8    		Training 486 pattern with 99.79% 	Forward time: 	 2.99 sec
2023-04-02 15:03:23,190 			Loss:    7.476e-04    			Backward time: 	 1.42 sec 
2023-04-02 15:03:23,348 			Learning rate: weights:   1.000e-03    
2023-04-02 15:03:23,348 			Last test performance: 99.25%
2023-04-02 15:03:23,348 ----------------
2023-04-02 15:03:25,009   26  =>  9    		Training 486 pattern with 98.96% 	Forward time: 	 1.21 sec
2023-04-02 15:03:25,009 			Loss:    9.726e-04    			Backward time: 	 0.43 sec 
2023-04-02 15:03:25,386 			Learning rate: weights:   1.000e-03    
2023-04-02 15:03:25,386 			Last test performance: 99.25%
2023-04-02 15:03:25,386 ----------------
2023-04-02 15:03:28,419   26  =>  10   		Training 486 pattern with 100.00% 	Forward time: 	 2.09 sec
2023-04-02 15:03:28,420 			Loss:    2.033e-04    			Backward time: 	 0.93 sec 
2023-04-02 15:03:28,521 			Learning rate: weights:   1.000e-03    
2023-04-02 15:03:28,521 			Last test performance: 99.25%
2023-04-02 15:03:28,522 ----------------
2023-04-02 15:03:32,663   26  =>  11   		Training 486 pattern with 99.38% 	Forward time: 	 2.97 sec
2023-04-02 15:03:32,663 			Loss:    9.594e-04    			Backward time: 	 1.16 sec 
2023-04-02 15:03:32,755 			Learning rate: weights:   1.000e-03    
2023-04-02 15:03:32,756 			Last test performance: 99.25%
2023-04-02 15:03:32,756 ----------------
2023-04-02 15:03:33,904   26  =>  12   		Training 486 pattern with 98.54% 	Forward time: 	 0.98 sec
2023-04-02 15:03:33,904 			Loss:    1.586e-03    			Backward time: 	 0.15 sec 
2023-04-02 15:03:34,043 			Learning rate: weights:   1.000e-03    
2023-04-02 15:03:34,043 			Last test performance: 99.25%
2023-04-02 15:03:34,043 ----------------
2023-04-02 15:03:37,057   26  =>  13   		Training 486 pattern with 99.17% 	Forward time: 	 2.04 sec
2023-04-02 15:03:37,058 			Loss:    8.995e-04    			Backward time: 	 0.95 sec 
2023-04-02 15:03:37,240 			Learning rate: weights:   1.000e-03    
2023-04-02 15:03:37,241 			Last test performance: 99.25%
2023-04-02 15:03:37,241 ----------------
2023-04-02 15:03:39,847   26  =>  14   		Training 486 pattern with 99.79% 	Forward time: 	 1.66 sec
2023-04-02 15:03:39,847 			Loss:    3.719e-04    			Backward time: 	 0.93 sec 
2023-04-02 15:03:39,954 			Learning rate: weights:   1.000e-03    
2023-04-02 15:03:39,954 			Last test performance: 99.25%
2023-04-02 15:03:39,954 ----------------
2023-04-02 15:03:43,158   26  =>  15   		Training 486 pattern with 99.38% 	Forward time: 	 2.11 sec
2023-04-02 15:03:43,158 			Loss:    8.311e-04    			Backward time: 	 1.08 sec 
2023-04-02 15:03:43,252 			Learning rate: weights:   1.000e-03    
2023-04-02 15:03:43,252 			Last test performance: 99.25%
2023-04-02 15:03:43,252 ----------------
2023-04-02 15:03:45,039   26  =>  16   		Training 486 pattern with 99.79% 	Forward time: 	 1.31 sec
2023-04-02 15:03:45,039 			Loss:    5.253e-04    			Backward time: 	 0.46 sec 
2023-04-02 15:03:45,142 			Learning rate: weights:   1.000e-03    
2023-04-02 15:03:45,142 			Last test performance: 99.25%
2023-04-02 15:03:45,142 ----------------
2023-04-02 15:03:46,248   26  =>  17   		Training 486 pattern with 98.54% 	Forward time: 	 1.00 sec
2023-04-02 15:03:46,248 			Loss:    2.062e-03    			Backward time: 	 0.09 sec 
2023-04-02 15:03:46,447 			Learning rate: weights:   1.000e-03    
2023-04-02 15:03:46,447 			Last test performance: 99.25%
2023-04-02 15:03:46,447 ----------------
2023-04-02 15:03:48,028   26  =>  18   		Training 486 pattern with 99.17% 	Forward time: 	 1.22 sec
2023-04-02 15:03:48,028 			Loss:    7.028e-04    			Backward time: 	 0.35 sec 
2023-04-02 15:03:48,162 			Learning rate: weights:   1.000e-03    
2023-04-02 15:03:48,163 			Last test performance: 99.25%
2023-04-02 15:03:48,163 ----------------
2023-04-02 15:03:49,958   26  =>  19   		Training 486 pattern with 98.54% 	Forward time: 	 1.35 sec
2023-04-02 15:03:49,958 			Loss:    1.416e-03    			Backward time: 	 0.43 sec 
2023-04-02 15:03:50,084 			Learning rate: weights:   1.000e-03    
2023-04-02 15:03:50,084 			Last test performance: 99.25%
2023-04-02 15:03:50,084 ----------------
2023-04-02 15:03:53,025   26  =>  20   		Training 486 pattern with 98.54% 	Forward time: 	 2.26 sec
2023-04-02 15:03:53,026 			Loss:    1.029e-03    			Backward time: 	 0.67 sec 
2023-04-02 15:03:53,182 			Learning rate: weights:   1.000e-03    
2023-04-02 15:03:53,184 			Last test performance: 99.25%
2023-04-02 15:03:53,184 ----------------
2023-04-02 15:03:55,032   26  =>  21   		Training 486 pattern with 99.17% 	Forward time: 	 1.43 sec
2023-04-02 15:03:55,033 			Loss:    1.073e-03    			Backward time: 	 0.41 sec 
2023-04-02 15:03:55,282 			Learning rate: weights:   1.000e-03    
2023-04-02 15:03:55,283 			Last test performance: 99.25%
2023-04-02 15:03:55,284 ----------------
2023-04-02 15:03:57,029   26  =>  22   		Training 486 pattern with 98.96% 	Forward time: 	 1.10 sec
2023-04-02 15:03:57,029 			Loss:    1.129e-03    			Backward time: 	 0.57 sec 
2023-04-02 15:03:57,127 			Learning rate: weights:   1.000e-03    
2023-04-02 15:03:57,127 			Last test performance: 99.25%
2023-04-02 15:03:57,127 ----------------
2023-04-02 15:04:00,897   26  =>  23   		Training 486 pattern with 99.58% 	Forward time: 	 2.35 sec
2023-04-02 15:04:00,898 			Loss:    6.104e-04    			Backward time: 	 1.40 sec 
2023-04-02 15:04:01,021 			Learning rate: weights:   1.000e-03    
2023-04-02 15:04:01,022 			Last test performance: 99.25%
2023-04-02 15:04:01,022 ----------------
2023-04-02 15:04:03,667   26  =>  24   		Training 486 pattern with 99.17% 	Forward time: 	 1.81 sec
2023-04-02 15:04:03,668 			Loss:    8.929e-04    			Backward time: 	 0.82 sec 
2023-04-02 15:04:03,776 			Learning rate: weights:   1.000e-03    
2023-04-02 15:04:03,776 			Last test performance: 99.25%
2023-04-02 15:04:03,776 ----------------
2023-04-02 15:04:07,396   26  =>  25   		Training 486 pattern with 99.58% 	Forward time: 	 2.69 sec
2023-04-02 15:04:07,397 			Loss:    6.022e-04    			Backward time: 	 0.91 sec 
2023-04-02 15:04:07,551 			Learning rate: weights:   1.000e-03    
2023-04-02 15:04:07,552 			Last test performance: 99.25%
2023-04-02 15:04:07,552 ----------------
2023-04-02 15:04:10,086   26  =>  26   		Training 486 pattern with 98.96% 	Forward time: 	 1.78 sec
2023-04-02 15:04:10,087 			Loss:    1.300e-03    			Backward time: 	 0.73 sec 
2023-04-02 15:04:10,258 			Learning rate: weights:   1.000e-03    
2023-04-02 15:04:10,258 			Last test performance: 99.25%
2023-04-02 15:04:10,258 ----------------
2023-04-02 15:04:11,674   26  =>  27   		Training 486 pattern with 99.79% 	Forward time: 	 1.19 sec
2023-04-02 15:04:11,674 			Loss:    7.601e-04    			Backward time: 	 0.20 sec 
2023-04-02 15:04:11,951 			Learning rate: weights:   1.000e-03    
2023-04-02 15:04:11,952 			Last test performance: 99.25%
2023-04-02 15:04:11,952 ----------------
2023-04-02 15:04:13,756   26  =>  28   		Training 486 pattern with 99.79% 	Forward time: 	 1.36 sec
2023-04-02 15:04:13,757 			Loss:    5.204e-04    			Backward time: 	 0.43 sec 
2023-04-02 15:04:13,870 			Learning rate: weights:   1.000e-03    
2023-04-02 15:04:13,870 			Last test performance: 99.25%
2023-04-02 15:04:13,871 ----------------
2023-04-02 15:04:15,857   26  =>  29   		Training 486 pattern with 98.75% 	Forward time: 	 1.50 sec
2023-04-02 15:04:15,858 			Loss:    2.198e-03    			Backward time: 	 0.47 sec 
2023-04-02 15:04:16,022 			Learning rate: weights:   1.000e-03    
2023-04-02 15:04:16,024 			Last test performance: 99.25%
2023-04-02 15:04:16,024 ----------------
2023-04-02 15:04:18,523   26  =>  30   		Training 486 pattern with 98.96% 	Forward time: 	 1.85 sec
2023-04-02 15:04:18,523 			Loss:    1.154e-03    			Backward time: 	 0.63 sec 
2023-04-02 15:04:18,697 			Learning rate: weights:   1.000e-03    
2023-04-02 15:04:18,697 			Last test performance: 99.25%
2023-04-02 15:04:18,697 ----------------
2023-04-02 15:04:19,925   26  =>  31   		Training 486 pattern with 98.33% 	Forward time: 	 1.05 sec
2023-04-02 15:04:19,926 			Loss:    1.632e-03    			Backward time: 	 0.16 sec 
2023-04-02 15:04:20,204 			Learning rate: weights:   1.000e-03    
2023-04-02 15:04:20,205 			Last test performance: 99.25%
2023-04-02 15:04:20,205 ----------------
2023-04-02 15:04:21,652   26  =>  32   		Training 486 pattern with 98.75% 	Forward time: 	 1.24 sec
2023-04-02 15:04:21,652 			Loss:    1.100e-03    			Backward time: 	 0.19 sec 
2023-04-02 15:04:21,769 			Learning rate: weights:   1.000e-03    
2023-04-02 15:04:21,769 			Last test performance: 99.25%
2023-04-02 15:04:21,770 ----------------
2023-04-02 15:04:22,976   26  =>  33   		Training 486 pattern with 99.38% 	Forward time: 	 1.00 sec
2023-04-02 15:04:22,976 			Loss:    5.961e-04    			Backward time: 	 0.19 sec 
2023-04-02 15:04:23,091 			Learning rate: weights:   1.000e-03    
2023-04-02 15:04:23,091 			Last test performance: 99.25%
2023-04-02 15:04:23,091 ----------------
2023-04-02 15:04:23,973   26  =>  34   		Training 486 pattern with 99.17% 	Forward time: 	 0.81 sec
2023-04-02 15:04:23,973 			Loss:    7.236e-04    			Backward time: 	 0.06 sec 
2023-04-02 15:04:24,152 			Learning rate: weights:   1.000e-03    
2023-04-02 15:04:24,153 			Last test performance: 99.25%
2023-04-02 15:04:24,154 ----------------
2023-04-02 15:04:25,831   26  =>  35   		Training 486 pattern with 99.38% 	Forward time: 	 1.41 sec
2023-04-02 15:04:25,831 			Loss:    7.288e-04    			Backward time: 	 0.25 sec 
2023-04-02 15:04:25,988 			Learning rate: weights:   1.000e-03    
2023-04-02 15:04:25,988 			Last test performance: 99.25%
2023-04-02 15:04:25,988 ----------------
2023-04-02 15:04:28,617   26  =>  36   		Training 486 pattern with 99.38% 	Forward time: 	 1.86 sec
2023-04-02 15:04:28,617 			Loss:    1.147e-03    			Backward time: 	 0.75 sec 
2023-04-02 15:04:28,807 			Learning rate: weights:   1.000e-03    
2023-04-02 15:04:28,807 			Last test performance: 99.25%
2023-04-02 15:04:28,807 ----------------
2023-04-02 15:04:30,891   26  =>  37   		Training 486 pattern with 99.79% 	Forward time: 	 1.49 sec
2023-04-02 15:04:30,891 			Loss:    1.033e-03    			Backward time: 	 0.58 sec 
2023-04-02 15:04:30,986 			Learning rate: weights:   1.000e-03    
2023-04-02 15:04:30,986 			Last test performance: 99.25%
2023-04-02 15:04:30,987 ----------------
2023-04-02 15:04:32,916   26  =>  38   		Training 486 pattern with 98.96% 	Forward time: 	 1.49 sec
2023-04-02 15:04:32,916 			Loss:    1.097e-03    			Backward time: 	 0.42 sec 
2023-04-02 15:04:33,092 			Learning rate: weights:   1.000e-03    
2023-04-02 15:04:33,092 			Last test performance: 99.25%
2023-04-02 15:04:33,092 ----------------
2023-04-02 15:04:35,650   26  =>  39   		Training 486 pattern with 99.38% 	Forward time: 	 1.73 sec
2023-04-02 15:04:35,650 			Loss:    9.938e-04    			Backward time: 	 0.81 sec 
2023-04-02 15:04:35,767 			Learning rate: weights:   1.000e-03    
2023-04-02 15:04:35,767 			Last test performance: 99.25%
2023-04-02 15:04:35,767 ----------------
2023-04-02 15:04:37,655   26  =>  40   		Training 486 pattern with 98.54% 	Forward time: 	 1.42 sec
2023-04-02 15:04:37,655 			Loss:    1.561e-03    			Backward time: 	 0.45 sec 
2023-04-02 15:04:37,780 			Learning rate: weights:   1.000e-03    
2023-04-02 15:04:37,780 			Last test performance: 99.25%
2023-04-02 15:04:37,780 ----------------
2023-04-02 15:04:39,314   26  =>  41   		Training 486 pattern with 99.17% 	Forward time: 	 1.27 sec
2023-04-02 15:04:39,314 			Loss:    9.374e-04    			Backward time: 	 0.25 sec 
2023-04-02 15:04:39,401 			Learning rate: weights:   1.000e-03    
2023-04-02 15:04:39,401 			Last test performance: 99.25%
2023-04-02 15:04:39,401 ----------------
2023-04-02 15:04:40,493   26  =>  42   		Training 486 pattern with 99.17% 	Forward time: 	 0.96 sec
2023-04-02 15:04:40,493 			Loss:    9.600e-04    			Backward time: 	 0.11 sec 
2023-04-02 15:04:40,623 			Learning rate: weights:   1.000e-03    
2023-04-02 15:04:40,623 			Last test performance: 99.25%
2023-04-02 15:04:40,623 ----------------
2023-04-02 15:04:41,715   26  =>  43   		Training 486 pattern with 98.33% 	Forward time: 	 0.99 sec
2023-04-02 15:04:41,716 			Loss:    1.877e-03    			Backward time: 	 0.08 sec 
2023-04-02 15:04:41,911 			Learning rate: weights:   1.000e-03    
2023-04-02 15:04:41,911 			Last test performance: 99.25%
2023-04-02 15:04:41,912 ----------------
2023-04-02 15:04:43,180   26  =>  44   		Training 486 pattern with 99.17% 	Forward time: 	 1.05 sec
2023-04-02 15:04:43,180 			Loss:    9.410e-04    			Backward time: 	 0.20 sec 
2023-04-02 15:04:43,283 			Learning rate: weights:   1.000e-03    
2023-04-02 15:04:43,283 			Last test performance: 99.25%
2023-04-02 15:04:43,284 ----------------
2023-04-02 15:04:45,962   26  =>  45   		Training 486 pattern with 99.58% 	Forward time: 	 1.97 sec
2023-04-02 15:04:45,963 			Loss:    5.701e-04    			Backward time: 	 0.69 sec 
2023-04-02 15:04:46,048 			Learning rate: weights:   1.000e-03    
2023-04-02 15:04:46,049 			Last test performance: 99.25%
2023-04-02 15:04:46,049 ----------------
2023-04-02 15:04:46,926   26  =>  46   		Training 486 pattern with 99.17% 	Forward time: 	 0.80 sec
2023-04-02 15:04:46,926 			Loss:    1.138e-03    			Backward time: 	 0.06 sec 
2023-04-02 15:04:47,050 			Learning rate: weights:   1.000e-03    
2023-04-02 15:04:47,050 			Last test performance: 99.25%
2023-04-02 15:04:47,050 ----------------
2023-04-02 15:04:47,954   26  =>  47   		Training 486 pattern with 98.12% 	Forward time: 	 0.83 sec
2023-04-02 15:04:47,955 			Loss:    1.870e-03    			Backward time: 	 0.06 sec 
2023-04-02 15:04:48,080 			Learning rate: weights:   1.000e-03    
2023-04-02 15:04:48,080 			Last test performance: 99.25%
2023-04-02 15:04:48,080 ----------------
2023-04-02 15:04:49,582   26  =>  48   		Training 486 pattern with 98.54% 	Forward time: 	 1.25 sec
2023-04-02 15:04:49,583 			Loss:    1.899e-03    			Backward time: 	 0.24 sec 
2023-04-02 15:04:49,793 			Learning rate: weights:   1.000e-03    
2023-04-02 15:04:49,793 			Last test performance: 99.25%
2023-04-02 15:04:49,794 ----------------
2023-04-02 15:04:51,464   26  =>  49   		Training 486 pattern with 98.54% 	Forward time: 	 1.32 sec
2023-04-02 15:04:51,464 			Loss:    1.100e-03    			Backward time: 	 0.33 sec 
2023-04-02 15:04:51,644 			Learning rate: weights:   1.000e-03    
2023-04-02 15:04:51,644 			Last test performance: 99.25%
2023-04-02 15:04:51,644 ----------------
2023-04-02 15:04:54,109   26  =>  50   		Training 486 pattern with 99.58% 	Forward time: 	 1.74 sec
2023-04-02 15:04:54,109 			Loss:    5.803e-04    			Backward time: 	 0.71 sec 
2023-04-02 15:04:54,203 			Learning rate: weights:   1.000e-03    
2023-04-02 15:04:54,203 			Last test performance: 99.25%
2023-04-02 15:04:54,203 ----------------
2023-04-02 15:04:55,676   26  =>  51   		Training 486 pattern with 98.96% 	Forward time: 	 1.27 sec
2023-04-02 15:04:55,676 			Loss:    1.400e-03    			Backward time: 	 0.18 sec 
2023-04-02 15:04:55,929 			Learning rate: weights:   1.000e-03    
2023-04-02 15:04:55,929 			Last test performance: 99.25%
2023-04-02 15:04:55,929 ----------------
2023-04-02 15:04:58,060   26  =>  52   		Training 486 pattern with 99.17% 	Forward time: 	 1.63 sec
2023-04-02 15:04:58,062 			Loss:    1.170e-03    			Backward time: 	 0.48 sec 
2023-04-02 15:04:58,193 			Learning rate: weights:   1.000e-03    
2023-04-02 15:04:58,193 			Last test performance: 99.25%
2023-04-02 15:04:58,193 ----------------
2023-04-02 15:05:01,610   26  =>  53   		Training 486 pattern with 98.12% 	Forward time: 	 2.21 sec
2023-04-02 15:05:01,611 			Loss:    2.042e-03    			Backward time: 	 1.19 sec 
2023-04-02 15:05:01,758 			Learning rate: weights:   1.000e-03    
2023-04-02 15:05:01,759 			Last test performance: 99.25%
2023-04-02 15:05:01,759 ----------------
2023-04-02 15:05:04,617   26  =>  54   		Training 486 pattern with 99.79% 	Forward time: 	 2.29 sec
2023-04-02 15:05:04,617 			Loss:    5.316e-04    			Backward time: 	 0.55 sec 
2023-04-02 15:05:04,791 			Learning rate: weights:   1.000e-03    
2023-04-02 15:05:04,792 			Last test performance: 99.25%
2023-04-02 15:05:04,792 ----------------
2023-04-02 15:05:06,770   26  =>  55   		Training 486 pattern with 98.54% 	Forward time: 	 1.74 sec
2023-04-02 15:05:06,770 			Loss:    1.701e-03    			Backward time: 	 0.22 sec 
2023-04-02 15:05:06,889 			Learning rate: weights:   1.000e-03    
2023-04-02 15:05:06,889 			Last test performance: 99.25%
2023-04-02 15:05:06,889 ----------------
2023-04-02 15:05:08,251   26  =>  56   		Training 486 pattern with 99.58% 	Forward time: 	 1.10 sec
2023-04-02 15:05:08,252 			Loss:    5.727e-04    			Backward time: 	 0.24 sec 
2023-04-02 15:05:08,367 			Learning rate: weights:   1.000e-03    
2023-04-02 15:05:08,368 			Last test performance: 99.25%
2023-04-02 15:05:08,368 ----------------
2023-04-02 15:05:10,056   26  =>  57   		Training 486 pattern with 100.00% 	Forward time: 	 1.28 sec
2023-04-02 15:05:10,057 			Loss:    1.534e-04    			Backward time: 	 0.40 sec 
2023-04-02 15:05:10,221 			Learning rate: weights:   1.000e-03    
2023-04-02 15:05:10,222 			Last test performance: 99.25%
2023-04-02 15:05:10,222 ----------------
2023-04-02 15:05:11,807   26  =>  58   		Training 486 pattern with 99.58% 	Forward time: 	 1.26 sec
2023-04-02 15:05:11,808 			Loss:    7.294e-04    			Backward time: 	 0.31 sec 
2023-04-02 15:05:11,991 			Learning rate: weights:   1.000e-03    
2023-04-02 15:05:11,991 			Last test performance: 99.25%
2023-04-02 15:05:11,991 ----------------
2023-04-02 15:05:14,976   26  =>  59   		Training 486 pattern with 98.96% 	Forward time: 	 2.23 sec
2023-04-02 15:05:14,976 			Loss:    1.384e-03    			Backward time: 	 0.74 sec 
2023-04-02 15:05:15,109 			Learning rate: weights:   1.000e-03    
2023-04-02 15:05:15,109 			Last test performance: 99.25%
2023-04-02 15:05:15,110 ----------------
2023-04-02 15:05:18,437   26  =>  60   		Training 486 pattern with 99.58% 	Forward time: 	 2.32 sec
2023-04-02 15:05:18,437 			Loss:    7.121e-04    			Backward time: 	 0.98 sec 
2023-04-02 15:05:18,699 			Learning rate: weights:   1.000e-03    
2023-04-02 15:05:18,699 			Last test performance: 99.25%
2023-04-02 15:05:18,699 ----------------
2023-04-02 15:05:20,557   26  =>  61   		Training 486 pattern with 99.38% 	Forward time: 	 1.40 sec
2023-04-02 15:05:20,557 			Loss:    8.246e-04    			Backward time: 	 0.44 sec 
2023-04-02 15:05:20,686 			Learning rate: weights:   1.000e-03    
2023-04-02 15:05:20,686 			Last test performance: 99.25%
2023-04-02 15:05:20,686 ----------------
2023-04-02 15:05:23,155   26  =>  62   		Training 486 pattern with 98.54% 	Forward time: 	 1.77 sec
2023-04-02 15:05:23,155 			Loss:    1.477e-03    			Backward time: 	 0.68 sec 
2023-04-02 15:05:23,407 			Learning rate: weights:   1.000e-03    
2023-04-02 15:05:23,408 			Last test performance: 99.25%
2023-04-02 15:05:23,408 ----------------
2023-04-02 15:05:26,545   26  =>  63   		Training 486 pattern with 99.17% 	Forward time: 	 2.20 sec
2023-04-02 15:05:26,545 			Loss:    1.876e-03    			Backward time: 	 0.90 sec 
2023-04-02 15:05:26,657 			Learning rate: weights:   1.000e-03    
2023-04-02 15:05:26,658 			Last test performance: 99.25%
2023-04-02 15:05:26,658 ----------------
2023-04-02 15:05:29,033   26  =>  64   		Training 486 pattern with 98.96% 	Forward time: 	 1.75 sec
2023-04-02 15:05:29,033 			Loss:    1.277e-03    			Backward time: 	 0.61 sec 
2023-04-02 15:05:29,145 			Learning rate: weights:   1.000e-03    
2023-04-02 15:05:29,145 			Last test performance: 99.25%
2023-04-02 15:05:29,145 ----------------
2023-04-02 15:05:30,462   26  =>  65   		Training 486 pattern with 98.96% 	Forward time: 	 1.24 sec
2023-04-02 15:05:30,462 			Loss:    8.744e-04    			Backward time: 	 0.06 sec 
2023-04-02 15:05:30,633 			Learning rate: weights:   1.000e-03    
2023-04-02 15:05:30,633 			Last test performance: 99.25%
2023-04-02 15:05:30,634 ----------------
2023-04-02 15:05:33,500   26  =>  66   		Training 486 pattern with 99.38% 	Forward time: 	 2.22 sec
2023-04-02 15:05:33,500 			Loss:    8.446e-04    			Backward time: 	 0.63 sec 
2023-04-02 15:05:33,662 			Learning rate: weights:   1.000e-03    
2023-04-02 15:05:33,662 			Last test performance: 99.25%
2023-04-02 15:05:33,663 ----------------
2023-04-02 15:05:36,333   26  =>  67   		Training 486 pattern with 98.96% 	Forward time: 	 2.04 sec
2023-04-02 15:05:36,333 			Loss:    1.630e-03    			Backward time: 	 0.61 sec 
2023-04-02 15:05:36,478 			Learning rate: weights:   1.000e-03    
2023-04-02 15:05:36,478 			Last test performance: 99.25%
2023-04-02 15:05:36,478 ----------------
2023-04-02 15:05:38,806   26  =>  68   		Training 486 pattern with 98.96% 	Forward time: 	 1.68 sec
2023-04-02 15:05:38,807 			Loss:    1.544e-03    			Backward time: 	 0.63 sec 
2023-04-02 15:05:38,944 			Learning rate: weights:   1.000e-03    
2023-04-02 15:05:38,945 			Last test performance: 99.25%
2023-04-02 15:05:38,946 ----------------
2023-04-02 15:05:41,346   26  =>  69   		Training 486 pattern with 99.38% 	Forward time: 	 1.81 sec
2023-04-02 15:05:41,346 			Loss:    5.772e-04    			Backward time: 	 0.58 sec 
2023-04-02 15:05:41,547 			Learning rate: weights:   1.000e-03    
2023-04-02 15:05:41,549 			Last test performance: 99.25%
2023-04-02 15:05:41,549 ----------------
2023-04-02 15:05:42,675   26  =>  70   		Training 486 pattern with 99.58% 	Forward time: 	 0.99 sec
2023-04-02 15:05:42,675 			Loss:    6.720e-04    			Backward time: 	 0.12 sec 
2023-04-02 15:05:42,873 			Learning rate: weights:   1.000e-03    
2023-04-02 15:05:42,875 			Last test performance: 99.25%
2023-04-02 15:05:42,875 ----------------
2023-04-02 15:05:44,941   26  =>  71   		Training 486 pattern with 99.17% 	Forward time: 	 1.60 sec
2023-04-02 15:05:44,941 			Loss:    7.082e-04    			Backward time: 	 0.45 sec 
2023-04-02 15:05:45,105 			Learning rate: weights:   1.000e-03    
2023-04-02 15:05:45,105 			Last test performance: 99.25%
2023-04-02 15:05:45,105 ----------------
2023-04-02 15:05:46,158   26  =>  72   		Training 486 pattern with 99.17% 	Forward time: 	 0.86 sec
2023-04-02 15:05:46,159 			Loss:    5.472e-04    			Backward time: 	 0.17 sec 
2023-04-02 15:05:46,285 			Learning rate: weights:   1.000e-03    
2023-04-02 15:05:46,285 			Last test performance: 99.25%
2023-04-02 15:05:46,285 ----------------
2023-04-02 15:05:48,129   26  =>  73   		Training 486 pattern with 99.79% 	Forward time: 	 1.45 sec
2023-04-02 15:05:48,129 			Loss:    4.711e-04    			Backward time: 	 0.38 sec 
2023-04-02 15:05:48,302 			Learning rate: weights:   1.000e-03    
2023-04-02 15:05:48,302 			Last test performance: 99.25%
2023-04-02 15:05:48,303 ----------------
2023-04-02 15:05:51,281   26  =>  74   		Training 486 pattern with 97.71% 	Forward time: 	 2.00 sec
2023-04-02 15:05:51,281 			Loss:    1.278e-03    			Backward time: 	 0.97 sec 
2023-04-02 15:05:51,410 			Learning rate: weights:   1.000e-03    
2023-04-02 15:05:51,411 			Last test performance: 99.25%
2023-04-02 15:05:51,412 ----------------
2023-04-02 15:05:53,661   26  =>  75   		Training 486 pattern with 99.17% 	Forward time: 	 1.89 sec
2023-04-02 15:05:53,661 			Loss:    9.358e-04    			Backward time: 	 0.35 sec 
2023-04-02 15:05:53,770 			Learning rate: weights:   1.000e-03    
2023-04-02 15:05:53,771 			Last test performance: 99.25%
2023-04-02 15:05:53,771 ----------------
2023-04-02 15:05:56,273   26  =>  76   		Training 486 pattern with 99.58% 	Forward time: 	 1.92 sec
2023-04-02 15:05:56,273 			Loss:    5.807e-04    			Backward time: 	 0.56 sec 
2023-04-02 15:05:56,449 			Learning rate: weights:   1.000e-03    
2023-04-02 15:05:56,450 			Last test performance: 99.25%
2023-04-02 15:05:56,450 ----------------
2023-04-02 15:05:58,287   26  =>  77   		Training 486 pattern with 99.79% 	Forward time: 	 1.43 sec
2023-04-02 15:05:58,287 			Loss:    3.554e-04    			Backward time: 	 0.39 sec 
2023-04-02 15:05:58,384 			Learning rate: weights:   1.000e-03    
2023-04-02 15:05:58,384 			Last test performance: 99.25%
2023-04-02 15:05:58,384 ----------------
2023-04-02 15:05:59,949   26  =>  78   		Training 486 pattern with 99.17% 	Forward time: 	 1.36 sec
2023-04-02 15:05:59,949 			Loss:    1.412e-03    			Backward time: 	 0.19 sec 
2023-04-02 15:06:00,163 			Learning rate: weights:   1.000e-03    
2023-04-02 15:06:00,163 			Last test performance: 99.25%
2023-04-02 15:06:00,164 ----------------
2023-04-02 15:06:03,856   26  =>  79   		Training 486 pattern with 99.38% 	Forward time: 	 2.68 sec
2023-04-02 15:06:03,856 			Loss:    1.407e-03    			Backward time: 	 1.00 sec 
2023-04-02 15:06:04,096 			Learning rate: weights:   1.000e-03    
2023-04-02 15:06:04,096 			Last test performance: 99.25%
2023-04-02 15:06:04,096 ----------------
2023-04-02 15:06:07,003   26  =>  80   		Training 486 pattern with 99.38% 	Forward time: 	 2.07 sec
2023-04-02 15:06:07,003 			Loss:    9.187e-04    			Backward time: 	 0.82 sec 
2023-04-02 15:06:07,081 			Learning rate: weights:   1.000e-03    
2023-04-02 15:06:07,081 			Last test performance: 99.25%
2023-04-02 15:06:07,081 ----------------
2023-04-02 15:06:08,268   26  =>  81   		Training 486 pattern with 99.17% 	Forward time: 	 1.10 sec
2023-04-02 15:06:08,268 			Loss:    1.417e-03    			Backward time: 	 0.07 sec 
2023-04-02 15:06:08,395 			Learning rate: weights:   1.000e-03    
2023-04-02 15:06:08,395 			Last test performance: 99.25%
2023-04-02 15:06:08,396 ----------------
2023-04-02 15:06:10,185   26  =>  82   		Training 486 pattern with 99.38% 	Forward time: 	 1.62 sec
2023-04-02 15:06:10,186 			Loss:    1.295e-03    			Backward time: 	 0.15 sec 
2023-04-02 15:06:10,400 			Learning rate: weights:   1.000e-03    
2023-04-02 15:06:10,400 			Last test performance: 99.25%
2023-04-02 15:06:10,400 ----------------
2023-04-02 15:06:12,077   26  =>  83   		Training 486 pattern with 98.96% 	Forward time: 	 1.40 sec
2023-04-02 15:06:12,077 			Loss:    9.412e-04    			Backward time: 	 0.26 sec 
2023-04-02 15:06:12,273 			Learning rate: weights:   1.000e-03    
2023-04-02 15:06:12,274 			Last test performance: 99.25%
2023-04-02 15:06:12,274 ----------------
2023-04-02 15:06:13,984   26  =>  84   		Training 486 pattern with 98.96% 	Forward time: 	 1.41 sec
2023-04-02 15:06:13,984 			Loss:    1.551e-03    			Backward time: 	 0.28 sec 
2023-04-02 15:06:14,071 			Learning rate: weights:   1.000e-03    
2023-04-02 15:06:14,072 			Last test performance: 99.25%
2023-04-02 15:06:14,072 ----------------
2023-04-02 15:06:15,500   26  =>  85   		Training 486 pattern with 99.17% 	Forward time: 	 1.26 sec
2023-04-02 15:06:15,500 			Loss:    1.368e-03    			Backward time: 	 0.15 sec 
2023-04-02 15:06:15,754 			Learning rate: weights:   1.000e-03    
2023-04-02 15:06:15,754 			Last test performance: 99.25%
2023-04-02 15:06:15,754 ----------------
2023-04-02 15:06:18,346   26  =>  86   		Training 486 pattern with 99.17% 	Forward time: 	 1.99 sec
2023-04-02 15:06:18,347 			Loss:    8.820e-04    			Backward time: 	 0.59 sec 
2023-04-02 15:06:18,488 			Learning rate: weights:   1.000e-03    
2023-04-02 15:06:18,489 			Last test performance: 99.25%
2023-04-02 15:06:18,490 ----------------
2023-04-02 15:06:22,184   26  =>  87   		Training 486 pattern with 99.79% 	Forward time: 	 2.64 sec
2023-04-02 15:06:22,184 			Loss:    6.420e-04    			Backward time: 	 1.04 sec 
2023-04-02 15:06:22,360 			Learning rate: weights:   1.000e-03    
2023-04-02 15:06:22,360 			Last test performance: 99.25%
2023-04-02 15:06:22,360 ----------------
2023-04-02 15:06:24,661   26  =>  88   		Training 486 pattern with 99.17% 	Forward time: 	 1.72 sec
2023-04-02 15:06:24,661 			Loss:    9.912e-04    			Backward time: 	 0.56 sec 
2023-04-02 15:06:24,782 			Learning rate: weights:   1.000e-03    
2023-04-02 15:06:24,782 			Last test performance: 99.25%
2023-04-02 15:06:24,782 ----------------
2023-04-02 15:06:25,802   26  =>  89   		Training 486 pattern with 99.58% 	Forward time: 	 0.90 sec
2023-04-02 15:06:25,803 			Loss:    1.152e-03    			Backward time: 	 0.10 sec 
2023-04-02 15:06:25,987 			Learning rate: weights:   1.000e-03    
2023-04-02 15:06:25,987 			Last test performance: 99.25%
2023-04-02 15:06:25,987 ----------------
2023-04-02 15:06:27,662   26  =>  90   		Training 486 pattern with 99.17% 	Forward time: 	 1.42 sec
2023-04-02 15:06:27,662 			Loss:    1.229e-03    			Backward time: 	 0.24 sec 
2023-04-02 15:06:27,848 			Learning rate: weights:   1.000e-03    
2023-04-02 15:06:27,848 			Last test performance: 99.25%
2023-04-02 15:06:27,848 ----------------
2023-04-02 15:06:30,054   26  =>  91   		Training 486 pattern with 99.58% 	Forward time: 	 1.62 sec
2023-04-02 15:06:30,054 			Loss:    8.645e-04    			Backward time: 	 0.57 sec 
2023-04-02 15:06:30,221 			Learning rate: weights:   1.000e-03    
2023-04-02 15:06:30,221 			Last test performance: 99.25%
2023-04-02 15:06:30,221 ----------------
2023-04-02 15:06:32,409   26  =>  92   		Training 486 pattern with 99.17% 	Forward time: 	 1.47 sec
2023-04-02 15:06:32,410 			Loss:    1.429e-03    			Backward time: 	 0.70 sec 
2023-04-02 15:06:32,566 			Learning rate: weights:   1.000e-03    
2023-04-02 15:06:32,567 			Last test performance: 99.25%
2023-04-02 15:06:32,567 ----------------
2023-04-02 15:06:35,117   26  =>  93   		Training 486 pattern with 98.54% 	Forward time: 	 1.72 sec
2023-04-02 15:06:35,118 			Loss:    2.266e-03    			Backward time: 	 0.81 sec 
2023-04-02 15:06:35,235 			Learning rate: weights:   1.000e-03    
2023-04-02 15:06:35,236 			Last test performance: 99.25%
2023-04-02 15:06:35,237 ----------------
2023-04-02 15:06:37,439   26  =>  94   		Training 486 pattern with 99.38% 	Forward time: 	 1.55 sec
2023-04-02 15:06:37,440 			Loss:    7.208e-04    			Backward time: 	 0.63 sec 
2023-04-02 15:06:37,748 			Learning rate: weights:   1.000e-03    
2023-04-02 15:06:37,749 			Last test performance: 99.25%
2023-04-02 15:06:37,749 ----------------
2023-04-02 15:06:40,362   26  =>  95   		Training 486 pattern with 98.75% 	Forward time: 	 1.99 sec
2023-04-02 15:06:40,363 			Loss:    1.402e-03    			Backward time: 	 0.60 sec 
2023-04-02 15:06:40,504 			Learning rate: weights:   1.000e-03    
2023-04-02 15:06:40,505 			Last test performance: 99.25%
2023-04-02 15:06:40,506 ----------------
2023-04-02 15:06:43,178   26  =>  96   		Training 486 pattern with 99.79% 	Forward time: 	 1.96 sec
2023-04-02 15:06:43,178 			Loss:    4.576e-04    			Backward time: 	 0.70 sec 
2023-04-02 15:06:43,263 			Learning rate: weights:   1.000e-03    
2023-04-02 15:06:43,263 			Last test performance: 99.25%
2023-04-02 15:06:43,263 ----------------
2023-04-02 15:06:46,260   26  =>  97   		Training 486 pattern with 99.58% 	Forward time: 	 2.02 sec
2023-04-02 15:06:46,260 			Loss:    5.089e-04    			Backward time: 	 0.96 sec 
2023-04-02 15:06:46,373 			Learning rate: weights:   1.000e-03    
2023-04-02 15:06:46,374 			Last test performance: 99.25%
2023-04-02 15:06:46,374 ----------------
2023-04-02 15:06:47,644   26  =>  98   		Training 486 pattern with 99.38% 	Forward time: 	 1.14 sec
2023-04-02 15:06:47,644 			Loss:    1.530e-03    			Backward time: 	 0.12 sec 
2023-04-02 15:06:47,840 			Learning rate: weights:   1.000e-03    
2023-04-02 15:06:47,841 			Last test performance: 99.25%
2023-04-02 15:06:47,841 ----------------
2023-04-02 15:06:50,849   26  =>  99   		Training 486 pattern with 99.79% 	Forward time: 	 2.27 sec
2023-04-02 15:06:50,849 			Loss:    3.068e-04    			Backward time: 	 0.73 sec 
2023-04-02 15:06:51,001 			Learning rate: weights:   1.000e-03    
2023-04-02 15:06:51,003 			Last test performance: 99.25%
2023-04-02 15:06:51,003 ----------------
2023-04-02 15:06:52,373   26  => 100   		Training 486 pattern with 99.38% 	Forward time: 	 1.23 sec
2023-04-02 15:06:52,374 			Loss:    1.136e-03    			Backward time: 	 0.13 sec 
2023-04-02 15:06:52,571 			Learning rate: weights:   1.000e-03    
2023-04-02 15:06:52,572 			Last test performance: 99.25%
2023-04-02 15:06:52,572 ----------------
2023-04-02 15:06:55,226   26  => 101   		Training 486 pattern with 99.17% 	Forward time: 	 1.85 sec
2023-04-02 15:06:55,227 			Loss:    1.526e-03    			Backward time: 	 0.78 sec 
2023-04-02 15:06:55,348 			Learning rate: weights:   1.000e-03    
2023-04-02 15:06:55,349 			Last test performance: 99.25%
2023-04-02 15:06:55,349 ----------------
2023-04-02 15:06:58,042   26  => 102   		Training 486 pattern with 99.17% 	Forward time: 	 1.66 sec
2023-04-02 15:06:58,043 			Loss:    1.089e-03    			Backward time: 	 1.00 sec 
2023-04-02 15:06:58,198 			Learning rate: weights:   1.000e-03    
2023-04-02 15:06:58,198 			Last test performance: 99.25%
2023-04-02 15:06:58,198 ----------------
2023-04-02 15:06:59,603   26  => 103   		Training 486 pattern with 99.38% 	Forward time: 	 1.15 sec
2023-04-02 15:06:59,604 			Loss:    7.839e-04    			Backward time: 	 0.23 sec 
2023-04-02 15:06:59,805 			Learning rate: weights:   1.000e-03    
2023-04-02 15:06:59,806 			Last test performance: 99.25%
2023-04-02 15:06:59,806 ----------------
2023-04-02 15:07:03,006   26  => 104   		Training 486 pattern with 98.96% 	Forward time: 	 2.24 sec
2023-04-02 15:07:03,007 			Loss:    8.624e-04    			Backward time: 	 0.95 sec 
2023-04-02 15:07:03,119 			Learning rate: weights:   1.000e-03    
2023-04-02 15:07:03,119 			Last test performance: 99.25%
2023-04-02 15:07:03,119 ----------------
2023-04-02 15:07:04,435   26  => 105   		Training 486 pattern with 99.17% 	Forward time: 	 1.13 sec
2023-04-02 15:07:04,436 			Loss:    2.062e-03    			Backward time: 	 0.17 sec 
2023-04-02 15:07:04,597 			Learning rate: weights:   1.000e-03    
2023-04-02 15:07:04,597 			Last test performance: 99.25%
2023-04-02 15:07:04,598 ----------------
2023-04-02 15:07:05,655   26  => 106   		Training 486 pattern with 98.75% 	Forward time: 	 0.97 sec
2023-04-02 15:07:05,655 			Loss:    1.054e-03    			Backward time: 	 0.07 sec 
2023-04-02 15:07:05,846 			Learning rate: weights:   1.000e-03    
2023-04-02 15:07:05,846 			Last test performance: 99.25%
2023-04-02 15:07:05,846 ----------------
2023-04-02 15:07:07,832   26  => 107   		Training 486 pattern with 99.38% 	Forward time: 	 1.52 sec
2023-04-02 15:07:07,833 			Loss:    8.486e-04    			Backward time: 	 0.45 sec 
2023-04-02 15:07:07,984 			Learning rate: weights:   1.000e-03    
2023-04-02 15:07:07,984 			Last test performance: 99.25%
2023-04-02 15:07:07,984 ----------------
2023-04-02 15:07:09,637   26  => 108   		Training 486 pattern with 99.58% 	Forward time: 	 1.31 sec
2023-04-02 15:07:09,637 			Loss:    4.565e-04    			Backward time: 	 0.33 sec 
2023-04-02 15:07:09,754 			Learning rate: weights:   1.000e-03    
2023-04-02 15:07:09,754 			Last test performance: 99.25%
2023-04-02 15:07:09,754 ----------------
2023-04-02 15:07:12,341   26  => 109   		Training 486 pattern with 98.96% 	Forward time: 	 1.83 sec
2023-04-02 15:07:12,341 			Loss:    1.214e-03    			Backward time: 	 0.74 sec 
2023-04-02 15:07:12,457 			Learning rate: weights:   1.000e-03    
2023-04-02 15:07:12,459 			Last test performance: 99.25%
2023-04-02 15:07:12,459 ----------------
2023-04-02 15:07:16,146   26  => 110   		Training 486 pattern with 97.92% 	Forward time: 	 2.32 sec
2023-04-02 15:07:16,146 			Loss:    2.354e-03    			Backward time: 	 1.35 sec 
2023-04-02 15:07:16,249 			Learning rate: weights:   1.000e-03    
2023-04-02 15:07:16,249 			Last test performance: 99.25%
2023-04-02 15:07:16,249 ----------------
2023-04-02 15:07:17,379   26  => 111   		Training 486 pattern with 98.54% 	Forward time: 	 0.95 sec
2023-04-02 15:07:17,379 			Loss:    1.333e-03    			Backward time: 	 0.17 sec 
2023-04-02 15:07:17,542 			Learning rate: weights:   1.000e-03    
2023-04-02 15:07:17,542 			Last test performance: 99.25%
2023-04-02 15:07:17,542 ----------------
2023-04-02 15:07:20,182   26  => 112   		Training 486 pattern with 98.54% 	Forward time: 	 1.83 sec
2023-04-02 15:07:20,190 			Loss:    1.066e-03    			Backward time: 	 0.79 sec 
2023-04-02 15:07:20,271 			Learning rate: weights:   1.000e-03    
2023-04-02 15:07:20,271 			Last test performance: 99.25%
2023-04-02 15:07:20,271 ----------------
2023-04-02 15:07:23,327   26  => 113   		Training 486 pattern with 98.96% 	Forward time: 	 2.26 sec
2023-04-02 15:07:23,327 			Loss:    1.782e-03    			Backward time: 	 0.78 sec 
2023-04-02 15:07:23,504 			Learning rate: weights:   1.000e-03    
2023-04-02 15:07:23,506 			Last test performance: 99.25%
2023-04-02 15:07:23,506 ----------------
2023-04-02 15:07:25,112   26  => 114   		Training 486 pattern with 98.96% 	Forward time: 	 1.19 sec
2023-04-02 15:07:25,112 			Loss:    1.393e-03    			Backward time: 	 0.40 sec 
2023-04-02 15:07:25,221 			Learning rate: weights:   1.000e-03    
2023-04-02 15:07:25,221 			Last test performance: 99.25%
2023-04-02 15:07:25,221 ----------------
2023-04-02 15:07:26,205   26  => 115   		Training 486 pattern with 99.58% 	Forward time: 	 0.91 sec
2023-04-02 15:07:26,205 			Loss:    5.596e-04    			Backward time: 	 0.06 sec 
2023-04-02 15:07:26,341 			Learning rate: weights:   1.000e-03    
2023-04-02 15:07:26,341 			Last test performance: 99.25%
2023-04-02 15:07:26,342 ----------------
2023-04-02 15:07:28,305   26  => 116   		Training 486 pattern with 99.58% 	Forward time: 	 1.54 sec
2023-04-02 15:07:28,305 			Loss:    4.008e-04    			Backward time: 	 0.40 sec 
2023-04-02 15:07:28,420 			Learning rate: weights:   1.000e-03    
2023-04-02 15:07:28,420 			Last test performance: 99.25%
2023-04-02 15:07:28,420 ----------------
2023-04-02 15:07:30,201   26  => 117   		Training 486 pattern with 99.17% 	Forward time: 	 1.38 sec
2023-04-02 15:07:30,201 			Loss:    7.461e-04    			Backward time: 	 0.38 sec 
2023-04-02 15:07:30,287 			Learning rate: weights:   1.000e-03    
2023-04-02 15:07:30,287 			Last test performance: 99.25%
2023-04-02 15:07:30,288 ----------------
2023-04-02 15:07:31,921   26  => 118   		Training 486 pattern with 99.38% 	Forward time: 	 1.33 sec
2023-04-02 15:07:31,921 			Loss:    4.982e-04    			Backward time: 	 0.29 sec 
2023-04-02 15:07:32,119 			Learning rate: weights:   1.000e-03    
2023-04-02 15:07:32,120 			Last test performance: 99.25%
2023-04-02 15:07:32,120 ----------------
2023-04-02 15:07:33,594   26  => 119   		Training 486 pattern with 98.75% 	Forward time: 	 1.09 sec
2023-04-02 15:07:33,594 			Loss:    1.293e-03    			Backward time: 	 0.37 sec 
2023-04-02 15:07:33,723 			Learning rate: weights:   1.000e-03    
2023-04-02 15:07:33,723 			Last test performance: 99.25%
2023-04-02 15:07:33,723 ----------------
2023-04-02 15:07:36,630   26  => 120   		Training 486 pattern with 98.96% 	Forward time: 	 1.94 sec
2023-04-02 15:07:36,631 			Loss:    1.614e-03    			Backward time: 	 0.95 sec 
2023-04-02 15:07:36,747 			Learning rate: weights:   1.000e-03    
2023-04-02 15:07:36,748 			Last test performance: 99.25%
2023-04-02 15:07:36,749 ----------------
2023-04-02 15:07:38,718   26  => 121   		Training 486 pattern with 99.58% 	Forward time: 	 1.57 sec
2023-04-02 15:07:38,718 			Loss:    5.062e-04    			Backward time: 	 0.38 sec 
2023-04-02 15:07:38,814 			Learning rate: weights:   1.000e-03    
2023-04-02 15:07:38,815 			Last test performance: 99.25%
2023-04-02 15:07:38,815 ----------------
2023-04-02 15:07:41,074   26  => 122   		Training 486 pattern with 99.38% 	Forward time: 	 1.70 sec
2023-04-02 15:07:41,075 			Loss:    1.112e-03    			Backward time: 	 0.54 sec 
2023-04-02 15:07:41,200 			Learning rate: weights:   1.000e-03    
2023-04-02 15:07:41,201 			Last test performance: 99.25%
2023-04-02 15:07:41,201 ----------------
2023-04-02 15:07:42,717   26  => 123   		Training 486 pattern with 98.96% 	Forward time: 	 1.30 sec
2023-04-02 15:07:42,718 			Loss:    1.091e-03    			Backward time: 	 0.20 sec 
2023-04-02 15:07:42,870 			Learning rate: weights:   1.000e-03    
2023-04-02 15:07:42,872 			Last test performance: 99.25%
2023-04-02 15:07:42,872 ----------------
2023-04-02 15:07:44,557   26  => 124   		Training 486 pattern with 98.96% 	Forward time: 	 1.37 sec
2023-04-02 15:07:44,558 			Loss:    1.529e-03    			Backward time: 	 0.30 sec 
2023-04-02 15:07:44,734 
2023-04-02 15:07:44,734 Testing:
2023-04-02 15:07:44,973 		24 of 10000 with 91.67% 	 Time used:  0.24 sec
2023-04-02 15:07:45,100 		48 of 10000 with 95.83% 	 Time used:  0.13 sec
2023-04-02 15:07:45,372 		72 of 10000 with 97.22% 	 Time used:  0.27 sec
2023-04-02 15:07:45,555 		96 of 10000 with 96.88% 	 Time used:  0.18 sec
2023-04-02 15:07:45,728 		120 of 10000 with 97.50% 	 Time used:  0.17 sec
2023-04-02 15:07:45,934 		144 of 10000 with 97.22% 	 Time used:  0.21 sec
2023-04-02 15:07:46,119 		168 of 10000 with 97.62% 	 Time used:  0.18 sec
2023-04-02 15:07:46,292 		192 of 10000 with 97.92% 	 Time used:  0.17 sec
2023-04-02 15:07:46,350 		216 of 10000 with 98.15% 	 Time used:  0.06 sec
2023-04-02 15:07:46,408 		240 of 10000 with 98.33% 	 Time used:  0.06 sec
2023-04-02 15:07:46,442 		264 of 10000 with 98.48% 	 Time used:  0.03 sec
2023-04-02 15:07:46,477 		288 of 10000 with 98.61% 	 Time used:  0.03 sec
2023-04-02 15:07:46,511 		312 of 10000 with 98.40% 	 Time used:  0.03 sec
2023-04-02 15:07:46,546 		336 of 10000 with 98.21% 	 Time used:  0.03 sec
2023-04-02 15:07:46,580 		360 of 10000 with 98.33% 	 Time used:  0.03 sec
2023-04-02 15:07:46,615 		384 of 10000 with 98.44% 	 Time used:  0.03 sec
2023-04-02 15:07:46,649 		408 of 10000 with 98.53% 	 Time used:  0.03 sec
2023-04-02 15:07:46,683 		432 of 10000 with 98.61% 	 Time used:  0.03 sec
2023-04-02 15:07:46,718 		456 of 10000 with 98.46% 	 Time used:  0.03 sec
2023-04-02 15:07:46,752 		480 of 10000 with 98.54% 	 Time used:  0.03 sec
2023-04-02 15:07:46,787 		504 of 10000 with 98.61% 	 Time used:  0.03 sec
2023-04-02 15:07:46,821 		528 of 10000 with 98.67% 	 Time used:  0.03 sec
2023-04-02 15:07:46,856 		552 of 10000 with 98.73% 	 Time used:  0.03 sec
2023-04-02 15:07:46,891 		576 of 10000 with 98.78% 	 Time used:  0.03 sec
2023-04-02 15:07:46,925 		600 of 10000 with 98.83% 	 Time used:  0.03 sec
2023-04-02 15:07:46,960 		624 of 10000 with 98.88% 	 Time used:  0.03 sec
2023-04-02 15:07:46,994 		648 of 10000 with 98.77% 	 Time used:  0.03 sec
2023-04-02 15:07:47,029 		672 of 10000 with 98.81% 	 Time used:  0.03 sec
2023-04-02 15:07:47,063 		696 of 10000 with 98.85% 	 Time used:  0.03 sec
2023-04-02 15:07:47,098 		720 of 10000 with 98.89% 	 Time used:  0.03 sec
2023-04-02 15:07:47,132 		744 of 10000 with 98.92% 	 Time used:  0.03 sec
2023-04-02 15:07:47,166 		768 of 10000 with 98.96% 	 Time used:  0.03 sec
2023-04-02 15:07:47,201 		792 of 10000 with 98.99% 	 Time used:  0.03 sec
2023-04-02 15:07:47,235 		816 of 10000 with 99.02% 	 Time used:  0.03 sec
2023-04-02 15:07:47,269 		840 of 10000 with 98.93% 	 Time used:  0.03 sec
2023-04-02 15:07:47,304 		864 of 10000 with 98.96% 	 Time used:  0.03 sec
2023-04-02 15:07:47,338 		888 of 10000 with 98.99% 	 Time used:  0.03 sec
2023-04-02 15:07:47,373 		912 of 10000 with 98.90% 	 Time used:  0.03 sec
2023-04-02 15:07:47,407 		936 of 10000 with 98.93% 	 Time used:  0.03 sec
2023-04-02 15:07:47,441 		960 of 10000 with 98.96% 	 Time used:  0.03 sec
2023-04-02 15:07:47,476 		984 of 10000 with 98.98% 	 Time used:  0.03 sec
2023-04-02 15:07:47,641 		1008 of 10000 with 99.01% 	 Time used:  0.16 sec
2023-04-02 15:07:47,808 		1032 of 10000 with 99.03% 	 Time used:  0.17 sec
2023-04-02 15:07:47,950 		1056 of 10000 with 99.05% 	 Time used:  0.14 sec
2023-04-02 15:07:48,097 		1080 of 10000 with 99.07% 	 Time used:  0.15 sec
2023-04-02 15:07:48,262 		1104 of 10000 with 99.09% 	 Time used:  0.16 sec
2023-04-02 15:07:48,450 		1128 of 10000 with 99.11% 	 Time used:  0.18 sec
2023-04-02 15:07:48,658 		1152 of 10000 with 99.13% 	 Time used:  0.21 sec
2023-04-02 15:07:48,843 		1176 of 10000 with 99.15% 	 Time used:  0.18 sec
2023-04-02 15:07:49,002 		1200 of 10000 with 99.17% 	 Time used:  0.16 sec
2023-04-02 15:07:49,269 		1224 of 10000 with 99.18% 	 Time used:  0.27 sec
2023-04-02 15:07:49,448 		1248 of 10000 with 99.20% 	 Time used:  0.18 sec
2023-04-02 15:07:49,631 		1272 of 10000 with 99.21% 	 Time used:  0.18 sec
2023-04-02 15:07:49,867 		1296 of 10000 with 99.23% 	 Time used:  0.23 sec
2023-04-02 15:07:50,080 		1320 of 10000 with 99.24% 	 Time used:  0.21 sec
2023-04-02 15:07:50,213 		1344 of 10000 with 99.18% 	 Time used:  0.13 sec
2023-04-02 15:07:50,388 		1368 of 10000 with 99.20% 	 Time used:  0.17 sec
2023-04-02 15:07:50,592 		1392 of 10000 with 99.21% 	 Time used:  0.20 sec
2023-04-02 15:07:50,785 		1416 of 10000 with 99.22% 	 Time used:  0.19 sec
2023-04-02 15:07:50,972 		1440 of 10000 with 99.24% 	 Time used:  0.19 sec
2023-04-02 15:07:51,157 		1464 of 10000 with 99.25% 	 Time used:  0.18 sec
2023-04-02 15:07:51,308 		1488 of 10000 with 99.19% 	 Time used:  0.15 sec
2023-04-02 15:07:51,493 		1512 of 10000 with 99.21% 	 Time used:  0.18 sec
2023-04-02 15:07:51,694 		1536 of 10000 with 99.15% 	 Time used:  0.20 sec
2023-04-02 15:07:51,947 		1560 of 10000 with 99.17% 	 Time used:  0.25 sec
2023-04-02 15:07:51,973 		1584 of 10000 with 99.18% 	 Time used:  0.02 sec
2023-04-02 15:07:52,039 		1608 of 10000 with 99.19% 	 Time used:  0.07 sec
2023-04-02 15:07:52,104 		1632 of 10000 with 99.14% 	 Time used:  0.06 sec
2023-04-02 15:07:52,171 		1656 of 10000 with 99.15% 	 Time used:  0.07 sec
2023-04-02 15:07:52,358 		1680 of 10000 with 99.17% 	 Time used:  0.18 sec
2023-04-02 15:07:52,599 		1704 of 10000 with 99.18% 	 Time used:  0.24 sec
2023-04-02 15:07:52,807 		1728 of 10000 with 99.13% 	 Time used:  0.21 sec
2023-04-02 15:07:52,983 		1752 of 10000 with 99.14% 	 Time used:  0.17 sec
2023-04-02 15:07:53,111 		1776 of 10000 with 99.16% 	 Time used:  0.13 sec
2023-04-02 15:07:53,259 		1800 of 10000 with 99.17% 	 Time used:  0.15 sec
2023-04-02 15:07:53,416 		1824 of 10000 with 99.18% 	 Time used:  0.16 sec
2023-04-02 15:07:53,618 		1848 of 10000 with 99.19% 	 Time used:  0.20 sec
2023-04-02 15:07:53,883 		1872 of 10000 with 99.20% 	 Time used:  0.26 sec
2023-04-02 15:07:54,056 		1896 of 10000 with 99.21% 	 Time used:  0.17 sec
2023-04-02 15:07:54,229 		1920 of 10000 with 99.22% 	 Time used:  0.17 sec
2023-04-02 15:07:54,434 		1944 of 10000 with 99.23% 	 Time used:  0.20 sec
2023-04-02 15:07:54,670 		1968 of 10000 with 99.19% 	 Time used:  0.24 sec
2023-04-02 15:07:54,822 		1992 of 10000 with 99.20% 	 Time used:  0.15 sec
2023-04-02 15:07:54,980 		2016 of 10000 with 99.21% 	 Time used:  0.16 sec
2023-04-02 15:07:55,174 		2040 of 10000 with 99.22% 	 Time used:  0.19 sec
2023-04-02 15:07:55,332 		2064 of 10000 with 99.22% 	 Time used:  0.16 sec
2023-04-02 15:07:55,494 		2088 of 10000 with 99.23% 	 Time used:  0.16 sec
2023-04-02 15:07:55,631 		2112 of 10000 with 99.24% 	 Time used:  0.14 sec
2023-04-02 15:07:55,883 		2136 of 10000 with 99.25% 	 Time used:  0.25 sec
2023-04-02 15:07:56,107 		2160 of 10000 with 99.26% 	 Time used:  0.22 sec
2023-04-02 15:07:56,133 		2184 of 10000 with 99.27% 	 Time used:  0.02 sec
2023-04-02 15:07:56,166 		2208 of 10000 with 99.28% 	 Time used:  0.03 sec
2023-04-02 15:07:56,199 		2232 of 10000 with 99.28% 	 Time used:  0.03 sec
2023-04-02 15:07:56,233 		2256 of 10000 with 99.29% 	 Time used:  0.03 sec
2023-04-02 15:07:56,266 		2280 of 10000 with 99.30% 	 Time used:  0.03 sec
2023-04-02 15:07:56,300 		2304 of 10000 with 99.31% 	 Time used:  0.03 sec
2023-04-02 15:07:56,333 		2328 of 10000 with 99.31% 	 Time used:  0.03 sec
2023-04-02 15:07:56,366 		2352 of 10000 with 99.32% 	 Time used:  0.03 sec
2023-04-02 15:07:56,400 		2376 of 10000 with 99.33% 	 Time used:  0.03 sec
2023-04-02 15:07:56,433 		2400 of 10000 with 99.33% 	 Time used:  0.03 sec
2023-04-02 15:07:56,466 		2424 of 10000 with 99.30% 	 Time used:  0.03 sec
2023-04-02 15:07:56,499 		2448 of 10000 with 99.31% 	 Time used:  0.03 sec
2023-04-02 15:07:56,533 		2472 of 10000 with 99.31% 	 Time used:  0.03 sec
2023-04-02 15:07:56,566 		2496 of 10000 with 99.32% 	 Time used:  0.03 sec
2023-04-02 15:07:56,657 		2520 of 10000 with 99.33% 	 Time used:  0.09 sec
2023-04-02 15:07:56,695 		2544 of 10000 with 99.33% 	 Time used:  0.04 sec
2023-04-02 15:07:56,729 		2568 of 10000 with 99.30% 	 Time used:  0.03 sec
2023-04-02 15:07:56,762 		2592 of 10000 with 99.31% 	 Time used:  0.03 sec
2023-04-02 15:07:56,795 		2616 of 10000 with 99.31% 	 Time used:  0.03 sec
2023-04-02 15:07:56,829 		2640 of 10000 with 99.32% 	 Time used:  0.03 sec
2023-04-02 15:07:56,862 		2664 of 10000 with 99.32% 	 Time used:  0.03 sec
2023-04-02 15:07:56,895 		2688 of 10000 with 99.33% 	 Time used:  0.03 sec
2023-04-02 15:07:56,928 		2712 of 10000 with 99.34% 	 Time used:  0.03 sec
2023-04-02 15:07:56,962 		2736 of 10000 with 99.34% 	 Time used:  0.03 sec
2023-04-02 15:07:56,995 		2760 of 10000 with 99.35% 	 Time used:  0.03 sec
2023-04-02 15:07:57,028 		2784 of 10000 with 99.35% 	 Time used:  0.03 sec
2023-04-02 15:07:57,062 		2808 of 10000 with 99.36% 	 Time used:  0.03 sec
2023-04-02 15:07:57,095 		2832 of 10000 with 99.36% 	 Time used:  0.03 sec
2023-04-02 15:07:57,128 		2856 of 10000 with 99.37% 	 Time used:  0.03 sec
2023-04-02 15:07:57,162 		2880 of 10000 with 99.38% 	 Time used:  0.03 sec
2023-04-02 15:07:57,195 		2904 of 10000 with 99.38% 	 Time used:  0.03 sec
2023-04-02 15:07:57,228 		2928 of 10000 with 99.39% 	 Time used:  0.03 sec
2023-04-02 15:07:57,262 		2952 of 10000 with 99.39% 	 Time used:  0.03 sec
2023-04-02 15:07:57,295 		2976 of 10000 with 99.40% 	 Time used:  0.03 sec
2023-04-02 15:07:57,328 		3000 of 10000 with 99.40% 	 Time used:  0.03 sec
2023-04-02 15:07:57,362 		3024 of 10000 with 99.40% 	 Time used:  0.03 sec
2023-04-02 15:07:57,395 		3048 of 10000 with 99.41% 	 Time used:  0.03 sec
2023-04-02 15:07:57,428 		3072 of 10000 with 99.41% 	 Time used:  0.03 sec
2023-04-02 15:07:57,462 		3096 of 10000 with 99.42% 	 Time used:  0.03 sec
2023-04-02 15:07:57,495 		3120 of 10000 with 99.42% 	 Time used:  0.03 sec
2023-04-02 15:07:57,528 		3144 of 10000 with 99.43% 	 Time used:  0.03 sec
2023-04-02 15:07:57,562 		3168 of 10000 with 99.40% 	 Time used:  0.03 sec
2023-04-02 15:07:57,595 		3192 of 10000 with 99.40% 	 Time used:  0.03 sec
2023-04-02 15:07:57,628 		3216 of 10000 with 99.41% 	 Time used:  0.03 sec
2023-04-02 15:07:57,661 		3240 of 10000 with 99.41% 	 Time used:  0.03 sec
2023-04-02 15:07:57,695 		3264 of 10000 with 99.42% 	 Time used:  0.03 sec
2023-04-02 15:07:57,845 		3288 of 10000 with 99.39% 	 Time used:  0.15 sec
2023-04-02 15:07:58,046 		3312 of 10000 with 99.40% 	 Time used:  0.20 sec
2023-04-02 15:07:58,242 		3336 of 10000 with 99.37% 	 Time used:  0.19 sec
2023-04-02 15:07:58,473 		3360 of 10000 with 99.38% 	 Time used:  0.23 sec
2023-04-02 15:07:58,630 		3384 of 10000 with 99.38% 	 Time used:  0.16 sec
2023-04-02 15:07:58,811 		3408 of 10000 with 99.38% 	 Time used:  0.18 sec
2023-04-02 15:07:59,000 		3432 of 10000 with 99.39% 	 Time used:  0.19 sec
2023-04-02 15:07:59,176 		3456 of 10000 with 99.36% 	 Time used:  0.18 sec
2023-04-02 15:07:59,355 		3480 of 10000 with 99.37% 	 Time used:  0.18 sec
2023-04-02 15:07:59,537 		3504 of 10000 with 99.37% 	 Time used:  0.18 sec
2023-04-02 15:07:59,722 		3528 of 10000 with 99.38% 	 Time used:  0.18 sec
2023-04-02 15:07:59,881 		3552 of 10000 with 99.38% 	 Time used:  0.16 sec
2023-04-02 15:08:00,043 		3576 of 10000 with 99.36% 	 Time used:  0.16 sec
2023-04-02 15:08:00,223 		3600 of 10000 with 99.36% 	 Time used:  0.18 sec
2023-04-02 15:08:00,349 		3624 of 10000 with 99.37% 	 Time used:  0.13 sec
2023-04-02 15:08:00,514 		3648 of 10000 with 99.37% 	 Time used:  0.16 sec
2023-04-02 15:08:00,705 		3672 of 10000 with 99.37% 	 Time used:  0.19 sec
2023-04-02 15:08:00,885 		3696 of 10000 with 99.35% 	 Time used:  0.18 sec
2023-04-02 15:08:01,044 		3720 of 10000 with 99.35% 	 Time used:  0.16 sec
2023-04-02 15:08:01,195 		3744 of 10000 with 99.36% 	 Time used:  0.15 sec
2023-04-02 15:08:01,345 		3768 of 10000 with 99.36% 	 Time used:  0.15 sec
2023-04-02 15:08:01,494 		3792 of 10000 with 99.37% 	 Time used:  0.15 sec
2023-04-02 15:08:01,690 		3816 of 10000 with 99.37% 	 Time used:  0.20 sec
2023-04-02 15:08:01,940 		3840 of 10000 with 99.38% 	 Time used:  0.25 sec
2023-04-02 15:08:02,150 		3864 of 10000 with 99.38% 	 Time used:  0.21 sec
2023-04-02 15:08:02,382 		3888 of 10000 with 99.38% 	 Time used:  0.23 sec
2023-04-02 15:08:02,593 		3912 of 10000 with 99.39% 	 Time used:  0.21 sec
2023-04-02 15:08:02,813 		3936 of 10000 with 99.39% 	 Time used:  0.22 sec
2023-04-02 15:08:03,016 		3960 of 10000 with 99.39% 	 Time used:  0.20 sec
2023-04-02 15:08:03,246 		3984 of 10000 with 99.35% 	 Time used:  0.23 sec
2023-04-02 15:08:03,371 		4008 of 10000 with 99.33% 	 Time used:  0.12 sec
2023-04-02 15:08:03,541 		4032 of 10000 with 99.33% 	 Time used:  0.17 sec
2023-04-02 15:08:03,776 		4056 of 10000 with 99.33% 	 Time used:  0.23 sec
2023-04-02 15:08:03,959 		4080 of 10000 with 99.34% 	 Time used:  0.18 sec
2023-04-02 15:08:04,172 		4104 of 10000 with 99.34% 	 Time used:  0.21 sec
2023-04-02 15:08:04,354 		4128 of 10000 with 99.35% 	 Time used:  0.18 sec
2023-04-02 15:08:04,552 		4152 of 10000 with 99.33% 	 Time used:  0.20 sec
2023-04-02 15:08:04,749 		4176 of 10000 with 99.33% 	 Time used:  0.20 sec
2023-04-02 15:08:04,976 		4200 of 10000 with 99.33% 	 Time used:  0.23 sec
2023-04-02 15:08:05,156 		4224 of 10000 with 99.34% 	 Time used:  0.18 sec
2023-04-02 15:08:05,364 		4248 of 10000 with 99.34% 	 Time used:  0.21 sec
2023-04-02 15:08:05,557 		4272 of 10000 with 99.34% 	 Time used:  0.19 sec
2023-04-02 15:08:05,801 		4296 of 10000 with 99.35% 	 Time used:  0.24 sec
2023-04-02 15:08:06,039 		4320 of 10000 with 99.35% 	 Time used:  0.24 sec
2023-04-02 15:08:06,064 		4344 of 10000 with 99.33% 	 Time used:  0.02 sec
2023-04-02 15:08:06,211 		4368 of 10000 with 99.34% 	 Time used:  0.15 sec
2023-04-02 15:08:06,482 		4392 of 10000 with 99.34% 	 Time used:  0.27 sec
2023-04-02 15:08:06,658 		4416 of 10000 with 99.34% 	 Time used:  0.18 sec
2023-04-02 15:08:06,895 		4440 of 10000 with 99.35% 	 Time used:  0.24 sec
2023-04-02 15:08:07,027 		4464 of 10000 with 99.35% 	 Time used:  0.13 sec
2023-04-02 15:08:07,275 		4488 of 10000 with 99.35% 	 Time used:  0.25 sec
2023-04-02 15:08:07,407 		4512 of 10000 with 99.31% 	 Time used:  0.13 sec
2023-04-02 15:08:07,543 		4536 of 10000 with 99.29% 	 Time used:  0.14 sec
2023-04-02 15:08:07,735 		4560 of 10000 with 99.30% 	 Time used:  0.19 sec
2023-04-02 15:08:07,937 		4584 of 10000 with 99.30% 	 Time used:  0.20 sec
2023-04-02 15:08:08,140 		4608 of 10000 with 99.31% 	 Time used:  0.20 sec
2023-04-02 15:08:08,375 		4632 of 10000 with 99.31% 	 Time used:  0.23 sec
2023-04-02 15:08:08,565 		4656 of 10000 with 99.31% 	 Time used:  0.19 sec
2023-04-02 15:08:08,779 		4680 of 10000 with 99.32% 	 Time used:  0.21 sec
2023-04-02 15:08:08,998 		4704 of 10000 with 99.32% 	 Time used:  0.22 sec
2023-04-02 15:08:09,229 		4728 of 10000 with 99.30% 	 Time used:  0.23 sec
2023-04-02 15:08:09,456 		4752 of 10000 with 99.31% 	 Time used:  0.23 sec
2023-04-02 15:08:09,482 		4776 of 10000 with 99.31% 	 Time used:  0.03 sec
2023-04-02 15:08:09,519 		4800 of 10000 with 99.31% 	 Time used:  0.04 sec
2023-04-02 15:08:09,552 		4824 of 10000 with 99.32% 	 Time used:  0.03 sec
2023-04-02 15:08:09,585 		4848 of 10000 with 99.32% 	 Time used:  0.03 sec
2023-04-02 15:08:09,619 		4872 of 10000 with 99.32% 	 Time used:  0.03 sec
2023-04-02 15:08:09,652 		4896 of 10000 with 99.33% 	 Time used:  0.03 sec
2023-04-02 15:08:09,685 		4920 of 10000 with 99.31% 	 Time used:  0.03 sec
2023-04-02 15:08:09,718 		4944 of 10000 with 99.31% 	 Time used:  0.03 sec
2023-04-02 15:08:09,751 		4968 of 10000 with 99.32% 	 Time used:  0.03 sec
2023-04-02 15:08:09,785 		4992 of 10000 with 99.32% 	 Time used:  0.03 sec
2023-04-02 15:08:09,818 		5016 of 10000 with 99.30% 	 Time used:  0.03 sec
2023-04-02 15:08:09,851 		5040 of 10000 with 99.31% 	 Time used:  0.03 sec
2023-04-02 15:08:09,884 		5064 of 10000 with 99.31% 	 Time used:  0.03 sec
2023-04-02 15:08:09,917 		5088 of 10000 with 99.31% 	 Time used:  0.03 sec
2023-04-02 15:08:09,950 		5112 of 10000 with 99.32% 	 Time used:  0.03 sec
2023-04-02 15:08:09,984 		5136 of 10000 with 99.32% 	 Time used:  0.03 sec
2023-04-02 15:08:10,017 		5160 of 10000 with 99.32% 	 Time used:  0.03 sec
2023-04-02 15:08:10,050 		5184 of 10000 with 99.32% 	 Time used:  0.03 sec
2023-04-02 15:08:10,083 		5208 of 10000 with 99.33% 	 Time used:  0.03 sec
2023-04-02 15:08:10,117 		5232 of 10000 with 99.33% 	 Time used:  0.03 sec
2023-04-02 15:08:10,150 		5256 of 10000 with 99.32% 	 Time used:  0.03 sec
2023-04-02 15:08:10,183 		5280 of 10000 with 99.32% 	 Time used:  0.03 sec
2023-04-02 15:08:10,216 		5304 of 10000 with 99.32% 	 Time used:  0.03 sec
2023-04-02 15:08:10,249 		5328 of 10000 with 99.32% 	 Time used:  0.03 sec
2023-04-02 15:08:10,282 		5352 of 10000 with 99.31% 	 Time used:  0.03 sec
2023-04-02 15:08:10,315 		5376 of 10000 with 99.27% 	 Time used:  0.03 sec
2023-04-02 15:08:10,639 		5400 of 10000 with 99.24% 	 Time used:  0.32 sec
2023-04-02 15:08:10,810 		5424 of 10000 with 99.24% 	 Time used:  0.17 sec
2023-04-02 15:08:11,050 		5448 of 10000 with 99.25% 	 Time used:  0.24 sec
2023-04-02 15:08:11,292 		5472 of 10000 with 99.25% 	 Time used:  0.24 sec
2023-04-02 15:08:11,339 		5496 of 10000 with 99.25% 	 Time used:  0.04 sec
2023-04-02 15:08:11,403 		5520 of 10000 with 99.26% 	 Time used:  0.06 sec
2023-04-02 15:08:11,442 		5544 of 10000 with 99.26% 	 Time used:  0.04 sec
2023-04-02 15:08:11,481 		5568 of 10000 with 99.26% 	 Time used:  0.04 sec
2023-04-02 15:08:11,520 		5592 of 10000 with 99.25% 	 Time used:  0.04 sec
2023-04-02 15:08:11,559 		5616 of 10000 with 99.25% 	 Time used:  0.04 sec
2023-04-02 15:08:11,611 		5640 of 10000 with 99.26% 	 Time used:  0.04 sec
2023-04-02 15:08:11,810 		5664 of 10000 with 99.26% 	 Time used:  0.20 sec
2023-04-02 15:08:12,025 		5688 of 10000 with 99.26% 	 Time used:  0.21 sec
2023-04-02 15:08:12,199 		5712 of 10000 with 99.25% 	 Time used:  0.17 sec
2023-04-02 15:08:12,422 		5736 of 10000 with 99.25% 	 Time used:  0.22 sec
2023-04-02 15:08:12,602 		5760 of 10000 with 99.25% 	 Time used:  0.18 sec
2023-04-02 15:08:12,846 		5784 of 10000 with 99.26% 	 Time used:  0.24 sec
2023-04-02 15:08:13,083 		5808 of 10000 with 99.26% 	 Time used:  0.24 sec
2023-04-02 15:08:13,278 		5832 of 10000 with 99.23% 	 Time used:  0.19 sec
2023-04-02 15:08:13,545 		5856 of 10000 with 99.21% 	 Time used:  0.27 sec
2023-04-02 15:08:13,746 		5880 of 10000 with 99.22% 	 Time used:  0.20 sec
2023-04-02 15:08:13,925 		5904 of 10000 with 99.22% 	 Time used:  0.18 sec
2023-04-02 15:08:14,144 		5928 of 10000 with 99.22% 	 Time used:  0.20 sec
2023-04-02 15:08:14,394 		5952 of 10000 with 99.23% 	 Time used:  0.25 sec
2023-04-02 15:08:14,598 		5976 of 10000 with 99.23% 	 Time used:  0.20 sec
2023-04-02 15:08:14,784 		6000 of 10000 with 99.23% 	 Time used:  0.19 sec
2023-04-02 15:08:15,020 		6024 of 10000 with 99.24% 	 Time used:  0.24 sec
2023-04-02 15:08:15,177 		6048 of 10000 with 99.22% 	 Time used:  0.16 sec
2023-04-02 15:08:15,343 		6072 of 10000 with 99.23% 	 Time used:  0.17 sec
2023-04-02 15:08:15,530 		6096 of 10000 with 99.23% 	 Time used:  0.18 sec
2023-04-02 15:08:15,711 		6120 of 10000 with 99.22% 	 Time used:  0.18 sec
2023-04-02 15:08:15,894 		6144 of 10000 with 99.22% 	 Time used:  0.18 sec
2023-04-02 15:08:16,067 		6168 of 10000 with 99.22% 	 Time used:  0.17 sec
2023-04-02 15:08:16,320 		6192 of 10000 with 99.22% 	 Time used:  0.25 sec
2023-04-02 15:08:16,471 		6216 of 10000 with 99.23% 	 Time used:  0.15 sec
2023-04-02 15:08:16,671 		6240 of 10000 with 99.23% 	 Time used:  0.20 sec
2023-04-02 15:08:16,898 		6264 of 10000 with 99.23% 	 Time used:  0.23 sec
2023-04-02 15:08:17,072 		6288 of 10000 with 99.24% 	 Time used:  0.17 sec
2023-04-02 15:08:17,337 		6312 of 10000 with 99.24% 	 Time used:  0.26 sec
2023-04-02 15:08:17,486 		6336 of 10000 with 99.23% 	 Time used:  0.15 sec
2023-04-02 15:08:17,685 		6360 of 10000 with 99.23% 	 Time used:  0.20 sec
2023-04-02 15:08:17,884 		6384 of 10000 with 99.22% 	 Time used:  0.20 sec
2023-04-02 15:08:18,082 		6408 of 10000 with 99.22% 	 Time used:  0.20 sec
2023-04-02 15:08:18,268 		6432 of 10000 with 99.22% 	 Time used:  0.18 sec
2023-04-02 15:08:18,424 		6456 of 10000 with 99.23% 	 Time used:  0.16 sec
2023-04-02 15:08:18,593 		6480 of 10000 with 99.23% 	 Time used:  0.17 sec
2023-04-02 15:08:18,800 		6504 of 10000 with 99.22% 	 Time used:  0.21 sec
2023-04-02 15:08:18,982 		6528 of 10000 with 99.22% 	 Time used:  0.18 sec
2023-04-02 15:08:19,182 		6552 of 10000 with 99.22% 	 Time used:  0.20 sec
2023-04-02 15:08:19,354 		6576 of 10000 with 99.22% 	 Time used:  0.17 sec
2023-04-02 15:08:19,516 		6600 of 10000 with 99.23% 	 Time used:  0.16 sec
2023-04-02 15:08:19,723 		6624 of 10000 with 99.23% 	 Time used:  0.21 sec
2023-04-02 15:08:19,868 		6648 of 10000 with 99.23% 	 Time used:  0.14 sec
2023-04-02 15:08:20,034 		6672 of 10000 with 99.24% 	 Time used:  0.16 sec
2023-04-02 15:08:20,217 		6696 of 10000 with 99.24% 	 Time used:  0.18 sec
2023-04-02 15:08:20,284 		6720 of 10000 with 99.24% 	 Time used:  0.07 sec
2023-04-02 15:08:20,317 		6744 of 10000 with 99.23% 	 Time used:  0.03 sec
2023-04-02 15:08:20,350 		6768 of 10000 with 99.23% 	 Time used:  0.03 sec
```
