## Supplementary material for "Competitive performance and superior noise robustness of a non-negative deep convolutional spiking network": Source Code: log_2023_04_02_12_23_17_100.0.txt (part 3 of 8)

```
2023-04-02 15:08:20,383 		6792 of 10000 with 99.23% 	 Time used:  0.03 sec
2023-04-02 15:08:20,417 		6816 of 10000 with 99.22% 	 Time used:  0.03 sec
2023-04-02 15:08:20,450 		6840 of 10000 with 99.23% 	 Time used:  0.03 sec
2023-04-02 15:08:20,483 		6864 of 10000 with 99.23% 	 Time used:  0.03 sec
2023-04-02 15:08:20,516 		6888 of 10000 with 99.23% 	 Time used:  0.03 sec
2023-04-02 15:08:20,549 		6912 of 10000 with 99.23% 	 Time used:  0.03 sec
2023-04-02 15:08:20,583 		6936 of 10000 with 99.24% 	 Time used:  0.03 sec
2023-04-02 15:08:20,748 		6960 of 10000 with 99.24% 	 Time used:  0.16 sec
2023-04-02 15:08:20,927 		6984 of 10000 with 99.24% 	 Time used:  0.18 sec
2023-04-02 15:08:21,080 		7008 of 10000 with 99.24% 	 Time used:  0.15 sec
2023-04-02 15:08:21,233 		7032 of 10000 with 99.25% 	 Time used:  0.15 sec
2023-04-02 15:08:21,376 		7056 of 10000 with 99.25% 	 Time used:  0.14 sec
2023-04-02 15:08:21,535 		7080 of 10000 with 99.25% 	 Time used:  0.16 sec
2023-04-02 15:08:21,691 		7104 of 10000 with 99.25% 	 Time used:  0.16 sec
2023-04-02 15:08:21,849 		7128 of 10000 with 99.24% 	 Time used:  0.16 sec
2023-04-02 15:08:22,063 		7152 of 10000 with 99.24% 	 Time used:  0.21 sec
2023-04-02 15:08:22,216 		7176 of 10000 with 99.25% 	 Time used:  0.15 sec
2023-04-02 15:08:22,393 		7200 of 10000 with 99.25% 	 Time used:  0.18 sec
2023-04-02 15:08:22,559 		7224 of 10000 with 99.25% 	 Time used:  0.16 sec
2023-04-02 15:08:22,729 		7248 of 10000 with 99.21% 	 Time used:  0.17 sec
2023-04-02 15:08:22,881 		7272 of 10000 with 99.22% 	 Time used:  0.15 sec
2023-04-02 15:08:23,042 		7296 of 10000 with 99.22% 	 Time used:  0.16 sec
2023-04-02 15:08:23,195 		7320 of 10000 with 99.21% 	 Time used:  0.15 sec
2023-04-02 15:08:23,359 		7344 of 10000 with 99.20% 	 Time used:  0.16 sec
2023-04-02 15:08:23,496 		7368 of 10000 with 99.20% 	 Time used:  0.14 sec
2023-04-02 15:08:23,632 		7392 of 10000 with 99.20% 	 Time used:  0.14 sec
2023-04-02 15:08:23,822 		7416 of 10000 with 99.19% 	 Time used:  0.19 sec
2023-04-02 15:08:24,007 		7440 of 10000 with 99.19% 	 Time used:  0.18 sec
2023-04-02 15:08:24,173 		7464 of 10000 with 99.20% 	 Time used:  0.17 sec
2023-04-02 15:08:24,366 		7488 of 10000 with 99.20% 	 Time used:  0.19 sec
2023-04-02 15:08:24,531 		7512 of 10000 with 99.20% 	 Time used:  0.16 sec
2023-04-02 15:08:24,687 		7536 of 10000 with 99.20% 	 Time used:  0.15 sec
2023-04-02 15:08:24,898 		7560 of 10000 with 99.19% 	 Time used:  0.21 sec
2023-04-02 15:08:25,128 		7584 of 10000 with 99.20% 	 Time used:  0.23 sec
2023-04-02 15:08:25,153 		7608 of 10000 with 99.20% 	 Time used:  0.02 sec
2023-04-02 15:08:25,197 		7632 of 10000 with 99.20% 	 Time used:  0.04 sec
2023-04-02 15:08:25,361 		7656 of 10000 with 99.20% 	 Time used:  0.16 sec
2023-04-02 15:08:25,552 		7680 of 10000 with 99.19% 	 Time used:  0.19 sec
2023-04-02 15:08:25,776 		7704 of 10000 with 99.20% 	 Time used:  0.22 sec
2023-04-02 15:08:25,951 		7728 of 10000 with 99.20% 	 Time used:  0.17 sec
2023-04-02 15:08:26,117 		7752 of 10000 with 99.20% 	 Time used:  0.17 sec
2023-04-02 15:08:26,272 		7776 of 10000 with 99.20% 	 Time used:  0.15 sec
2023-04-02 15:08:26,533 		7800 of 10000 with 99.21% 	 Time used:  0.26 sec
2023-04-02 15:08:26,664 		7824 of 10000 with 99.21% 	 Time used:  0.13 sec
2023-04-02 15:08:26,901 		7848 of 10000 with 99.21% 	 Time used:  0.24 sec
2023-04-02 15:08:27,025 		7872 of 10000 with 99.21% 	 Time used:  0.12 sec
2023-04-02 15:08:27,180 		7896 of 10000 with 99.21% 	 Time used:  0.15 sec
2023-04-02 15:08:27,362 		7920 of 10000 with 99.22% 	 Time used:  0.18 sec
2023-04-02 15:08:27,567 		7944 of 10000 with 99.22% 	 Time used:  0.20 sec
2023-04-02 15:08:27,751 		7968 of 10000 with 99.22% 	 Time used:  0.18 sec
2023-04-02 15:08:27,959 		7992 of 10000 with 99.22% 	 Time used:  0.21 sec
2023-04-02 15:08:28,158 		8016 of 10000 with 99.21% 	 Time used:  0.20 sec
2023-04-02 15:08:28,334 		8040 of 10000 with 99.22% 	 Time used:  0.17 sec
2023-04-02 15:08:28,502 		8064 of 10000 with 99.22% 	 Time used:  0.17 sec
2023-04-02 15:08:28,739 		8088 of 10000 with 99.21% 	 Time used:  0.23 sec
2023-04-02 15:08:28,767 		8112 of 10000 with 99.21% 	 Time used:  0.03 sec
2023-04-02 15:08:28,804 		8136 of 10000 with 99.21% 	 Time used:  0.04 sec
2023-04-02 15:08:28,842 		8160 of 10000 with 99.22% 	 Time used:  0.04 sec
2023-04-02 15:08:28,880 		8184 of 10000 with 99.22% 	 Time used:  0.04 sec
2023-04-02 15:08:28,918 		8208 of 10000 with 99.22% 	 Time used:  0.04 sec
2023-04-02 15:08:28,956 		8232 of 10000 with 99.22% 	 Time used:  0.04 sec
2023-04-02 15:08:28,994 		8256 of 10000 with 99.22% 	 Time used:  0.04 sec
2023-04-02 15:08:29,032 		8280 of 10000 with 99.23% 	 Time used:  0.04 sec
2023-04-02 15:08:29,069 		8304 of 10000 with 99.23% 	 Time used:  0.04 sec
2023-04-02 15:08:29,107 		8328 of 10000 with 99.23% 	 Time used:  0.04 sec
2023-04-02 15:08:29,145 		8352 of 10000 with 99.23% 	 Time used:  0.04 sec
2023-04-02 15:08:29,183 		8376 of 10000 with 99.24% 	 Time used:  0.04 sec
2023-04-02 15:08:29,221 		8400 of 10000 with 99.24% 	 Time used:  0.04 sec
2023-04-02 15:08:29,259 		8424 of 10000 with 99.24% 	 Time used:  0.04 sec
2023-04-02 15:08:29,356 		8448 of 10000 with 99.24% 	 Time used:  0.10 sec
2023-04-02 15:08:29,512 		8472 of 10000 with 99.24% 	 Time used:  0.15 sec
2023-04-02 15:08:29,698 		8496 of 10000 with 99.23% 	 Time used:  0.19 sec
2023-04-02 15:08:29,883 		8520 of 10000 with 99.23% 	 Time used:  0.18 sec
2023-04-02 15:08:30,108 		8544 of 10000 with 99.23% 	 Time used:  0.22 sec
2023-04-02 15:08:30,279 		8568 of 10000 with 99.23% 	 Time used:  0.17 sec
2023-04-02 15:08:30,463 		8592 of 10000 with 99.23% 	 Time used:  0.18 sec
2023-04-02 15:08:30,641 		8616 of 10000 with 99.23% 	 Time used:  0.18 sec
2023-04-02 15:08:30,786 		8640 of 10000 with 99.22% 	 Time used:  0.14 sec
2023-04-02 15:08:30,957 		8664 of 10000 with 99.22% 	 Time used:  0.17 sec
2023-04-02 15:08:31,147 		8688 of 10000 with 99.22% 	 Time used:  0.19 sec
2023-04-02 15:08:31,316 		8712 of 10000 with 99.22% 	 Time used:  0.17 sec
2023-04-02 15:08:31,488 		8736 of 10000 with 99.22% 	 Time used:  0.17 sec
2023-04-02 15:08:31,676 		8760 of 10000 with 99.22% 	 Time used:  0.19 sec
2023-04-02 15:08:31,887 		8784 of 10000 with 99.23% 	 Time used:  0.21 sec
2023-04-02 15:08:32,063 		8808 of 10000 with 99.22% 	 Time used:  0.17 sec
2023-04-02 15:08:32,296 		8832 of 10000 with 99.20% 	 Time used:  0.23 sec
2023-04-02 15:08:32,533 		8856 of 10000 with 99.20% 	 Time used:  0.24 sec
2023-04-02 15:08:32,671 		8880 of 10000 with 99.20% 	 Time used:  0.14 sec
2023-04-02 15:08:32,823 		8904 of 10000 with 99.20% 	 Time used:  0.15 sec
2023-04-02 15:08:32,981 		8928 of 10000 with 99.20% 	 Time used:  0.16 sec
2023-04-02 15:08:33,138 		8952 of 10000 with 99.21% 	 Time used:  0.16 sec
2023-04-02 15:08:33,406 		8976 of 10000 with 99.21% 	 Time used:  0.27 sec
2023-04-02 15:08:33,571 		9000 of 10000 with 99.21% 	 Time used:  0.16 sec
2023-04-02 15:08:33,781 		9024 of 10000 with 99.21% 	 Time used:  0.21 sec
2023-04-02 15:08:34,004 		9048 of 10000 with 99.22% 	 Time used:  0.22 sec
2023-04-02 15:08:34,179 		9072 of 10000 with 99.22% 	 Time used:  0.17 sec
2023-04-02 15:08:34,371 		9096 of 10000 with 99.21% 	 Time used:  0.19 sec
2023-04-02 15:08:34,554 		9120 of 10000 with 99.20% 	 Time used:  0.18 sec
2023-04-02 15:08:34,788 		9144 of 10000 with 99.20% 	 Time used:  0.23 sec
2023-04-02 15:08:34,967 		9168 of 10000 with 99.20% 	 Time used:  0.18 sec
2023-04-02 15:08:35,152 		9192 of 10000 with 99.21% 	 Time used:  0.18 sec
2023-04-02 15:08:35,324 		9216 of 10000 with 99.21% 	 Time used:  0.17 sec
2023-04-02 15:08:35,521 		9240 of 10000 with 99.21% 	 Time used:  0.20 sec
2023-04-02 15:08:35,710 		9264 of 10000 with 99.21% 	 Time used:  0.19 sec
2023-04-02 15:08:35,888 		9288 of 10000 with 99.21% 	 Time used:  0.18 sec
2023-04-02 15:08:36,059 		9312 of 10000 with 99.21% 	 Time used:  0.17 sec
2023-04-02 15:08:36,233 		9336 of 10000 with 99.21% 	 Time used:  0.17 sec
2023-04-02 15:08:36,517 		9360 of 10000 with 99.21% 	 Time used:  0.28 sec
2023-04-02 15:08:36,544 		9384 of 10000 with 99.21% 	 Time used:  0.03 sec
2023-04-02 15:08:36,583 		9408 of 10000 with 99.21% 	 Time used:  0.04 sec
2023-04-02 15:08:36,747 		9432 of 10000 with 99.22% 	 Time used:  0.16 sec
2023-04-02 15:08:37,007 		9456 of 10000 with 99.22% 	 Time used:  0.26 sec
2023-04-02 15:08:37,028 		9480 of 10000 with 99.21% 	 Time used:  0.02 sec
2023-04-02 15:08:37,061 		9504 of 10000 with 99.21% 	 Time used:  0.03 sec
2023-04-02 15:08:37,095 		9528 of 10000 with 99.20% 	 Time used:  0.03 sec
2023-04-02 15:08:37,128 		9552 of 10000 with 99.20% 	 Time used:  0.03 sec
2023-04-02 15:08:37,161 		9576 of 10000 with 99.21% 	 Time used:  0.03 sec
2023-04-02 15:08:37,194 		9600 of 10000 with 99.21% 	 Time used:  0.03 sec
2023-04-02 15:08:37,227 		9624 of 10000 with 99.21% 	 Time used:  0.03 sec
2023-04-02 15:08:37,260 		9648 of 10000 with 99.19% 	 Time used:  0.03 sec
2023-04-02 15:08:37,294 		9672 of 10000 with 99.19% 	 Time used:  0.03 sec
2023-04-02 15:08:37,327 		9696 of 10000 with 99.20% 	 Time used:  0.03 sec
2023-04-02 15:08:37,360 		9720 of 10000 with 99.20% 	 Time used:  0.03 sec
2023-04-02 15:08:37,393 		9744 of 10000 with 99.19% 	 Time used:  0.03 sec
2023-04-02 15:08:37,427 		9768 of 10000 with 99.18% 	 Time used:  0.03 sec
2023-04-02 15:08:37,460 		9792 of 10000 with 99.18% 	 Time used:  0.03 sec
2023-04-02 15:08:37,650 		9816 of 10000 with 99.19% 	 Time used:  0.19 sec
2023-04-02 15:08:37,854 		9840 of 10000 with 99.19% 	 Time used:  0.20 sec
2023-04-02 15:08:38,055 		9864 of 10000 with 99.19% 	 Time used:  0.20 sec
2023-04-02 15:08:38,215 		9888 of 10000 with 99.18% 	 Time used:  0.16 sec
2023-04-02 15:08:38,400 		9912 of 10000 with 99.18% 	 Time used:  0.18 sec
2023-04-02 15:08:38,623 		9936 of 10000 with 99.18% 	 Time used:  0.22 sec
2023-04-02 15:08:38,795 		9960 of 10000 with 99.19% 	 Time used:  0.17 sec
2023-04-02 15:08:38,974 		9984 of 10000 with 99.19% 	 Time used:  0.18 sec
2023-04-02 15:08:39,147 		10000 of 10000 with 99.18% 	 Time used:  0.17 sec
2023-04-02 15:08:39,148 
2023-04-02 15:08:39,165 			Learning rate: weights:   1.000e-03    
2023-04-02 15:08:39,166 			Last test performance: 99.18%
2023-04-02 15:08:39,166 ----------------
2023-04-02 15:08:40,238   27  =>  0    		Training 486 pattern with 99.58% 	Forward time: 	 0.95 sec
2023-04-02 15:08:40,238 			Loss:    5.937e-04    			Backward time: 	 0.10 sec 
2023-04-02 15:08:40,574 			Learning rate: weights:   1.000e-03    
2023-04-02 15:08:40,574 			Last test performance: 99.18%
2023-04-02 15:08:40,574 ----------------
2023-04-02 15:08:43,567   27  =>  1    		Training 486 pattern with 99.17% 	Forward time: 	 2.11 sec
2023-04-02 15:08:43,567 			Loss:    9.218e-04    			Backward time: 	 0.86 sec 
2023-04-02 15:08:43,678 			Learning rate: weights:   1.000e-03    
2023-04-02 15:08:43,678 			Last test performance: 99.18%
2023-04-02 15:08:43,678 ----------------
2023-04-02 15:08:45,181   27  =>  2    		Training 486 pattern with 98.96% 	Forward time: 	 1.10 sec
2023-04-02 15:08:45,181 			Loss:    7.210e-04    			Backward time: 	 0.38 sec 
2023-04-02 15:08:45,281 			Learning rate: weights:   1.000e-03    
2023-04-02 15:08:45,282 			Last test performance: 99.18%
2023-04-02 15:08:45,282 ----------------
2023-04-02 15:08:46,331   27  =>  3    		Training 486 pattern with 99.17% 	Forward time: 	 0.93 sec
2023-04-02 15:08:46,331 			Loss:    1.031e-03    			Backward time: 	 0.10 sec 
2023-04-02 15:08:46,442 			Learning rate: weights:   1.000e-03    
2023-04-02 15:08:46,442 			Last test performance: 99.18%
2023-04-02 15:08:46,442 ----------------
2023-04-02 15:08:47,474   27  =>  4    		Training 486 pattern with 99.58% 	Forward time: 	 0.95 sec
2023-04-02 15:08:47,474 			Loss:    4.008e-04    			Backward time: 	 0.06 sec 
2023-04-02 15:08:47,631 			Learning rate: weights:   1.000e-03    
2023-04-02 15:08:47,632 			Last test performance: 99.18%
2023-04-02 15:08:47,633 ----------------
2023-04-02 15:08:50,954   27  =>  5    		Training 486 pattern with 99.17% 	Forward time: 	 2.35 sec
2023-04-02 15:08:50,954 			Loss:    1.437e-03    			Backward time: 	 0.95 sec 
2023-04-02 15:08:51,290 			Learning rate: weights:   1.000e-03    
2023-04-02 15:08:51,291 			Last test performance: 99.18%
2023-04-02 15:08:51,291 ----------------
2023-04-02 15:08:52,799   27  =>  6    		Training 486 pattern with 99.38% 	Forward time: 	 1.27 sec
2023-04-02 15:08:52,799 			Loss:    6.925e-04    			Backward time: 	 0.22 sec 
2023-04-02 15:08:52,956 			Learning rate: weights:   1.000e-03    
2023-04-02 15:08:52,956 			Last test performance: 99.18%
2023-04-02 15:08:52,956 ----------------
2023-04-02 15:08:54,746   27  =>  7    		Training 486 pattern with 98.96% 	Forward time: 	 1.41 sec
2023-04-02 15:08:54,746 			Loss:    1.206e-03    			Backward time: 	 0.36 sec 
2023-04-02 15:08:54,924 			Learning rate: weights:   1.000e-03    
2023-04-02 15:08:54,926 			Last test performance: 99.18%
2023-04-02 15:08:54,926 ----------------
2023-04-02 15:08:57,104   27  =>  8    		Training 486 pattern with 98.75% 	Forward time: 	 1.60 sec
2023-04-02 15:08:57,105 			Loss:    1.502e-03    			Backward time: 	 0.56 sec 
2023-04-02 15:08:57,235 			Learning rate: weights:   1.000e-03    
2023-04-02 15:08:57,235 			Last test performance: 99.18%
2023-04-02 15:08:57,235 ----------------
2023-04-02 15:08:58,126   27  =>  9    		Training 486 pattern with 99.79% 	Forward time: 	 0.81 sec
2023-04-02 15:08:58,126 			Loss:    6.480e-04    			Backward time: 	 0.06 sec 
2023-04-02 15:08:58,275 			Learning rate: weights:   1.000e-03    
2023-04-02 15:08:58,276 			Last test performance: 99.18%
2023-04-02 15:08:58,276 ----------------
2023-04-02 15:08:59,841   27  =>  10   		Training 486 pattern with 99.58% 	Forward time: 	 1.32 sec
2023-04-02 15:08:59,841 			Loss:    9.092e-04    			Backward time: 	 0.21 sec 
2023-04-02 15:09:00,019 			Learning rate: weights:   1.000e-03    
2023-04-02 15:09:00,019 			Last test performance: 99.18%
2023-04-02 15:09:00,019 ----------------
2023-04-02 15:09:02,294   27  =>  11   		Training 486 pattern with 100.00% 	Forward time: 	 1.84 sec
2023-04-02 15:09:02,294 			Loss:    4.505e-04    			Backward time: 	 0.41 sec 
2023-04-02 15:09:02,382 			Learning rate: weights:   1.000e-03    
2023-04-02 15:09:02,382 			Last test performance: 99.18%
2023-04-02 15:09:02,382 ----------------
2023-04-02 15:09:04,756   27  =>  12   		Training 486 pattern with 98.75% 	Forward time: 	 1.74 sec
2023-04-02 15:09:04,757 			Loss:    1.290e-03    			Backward time: 	 0.62 sec 
2023-04-02 15:09:04,917 			Learning rate: weights:   1.000e-03    
2023-04-02 15:09:04,917 			Last test performance: 99.18%
2023-04-02 15:09:04,917 ----------------
2023-04-02 15:09:07,799   27  =>  13   		Training 486 pattern with 99.17% 	Forward time: 	 2.12 sec
2023-04-02 15:09:07,799 			Loss:    1.168e-03    			Backward time: 	 0.75 sec 
2023-04-02 15:09:07,945 			Learning rate: weights:   1.000e-03    
2023-04-02 15:09:07,946 			Last test performance: 99.18%
2023-04-02 15:09:07,946 ----------------
2023-04-02 15:09:08,945   27  =>  14   		Training 486 pattern with 99.17% 	Forward time: 	 0.90 sec
2023-04-02 15:09:08,946 			Loss:    1.128e-03    			Backward time: 	 0.09 sec 
2023-04-02 15:09:09,032 			Learning rate: weights:   1.000e-03    
2023-04-02 15:09:09,033 			Last test performance: 99.18%
2023-04-02 15:09:09,033 ----------------
2023-04-02 15:09:10,051   27  =>  15   		Training 486 pattern with 99.79% 	Forward time: 	 0.89 sec
2023-04-02 15:09:10,052 			Loss:    4.274e-04    			Backward time: 	 0.12 sec 
2023-04-02 15:09:10,219 			Learning rate: weights:   1.000e-03    
2023-04-02 15:09:10,219 			Last test performance: 99.18%
2023-04-02 15:09:10,219 ----------------
2023-04-02 15:09:11,751   27  =>  16   		Training 486 pattern with 98.33% 	Forward time: 	 1.24 sec
2023-04-02 15:09:11,751 			Loss:    1.423e-03    			Backward time: 	 0.27 sec 
2023-04-02 15:09:11,845 			Learning rate: weights:   1.000e-03    
2023-04-02 15:09:11,845 			Last test performance: 99.18%
2023-04-02 15:09:11,845 ----------------
2023-04-02 15:09:13,776   27  =>  17   		Training 486 pattern with 98.75% 	Forward time: 	 1.66 sec
2023-04-02 15:09:13,777 			Loss:    2.118e-03    			Backward time: 	 0.25 sec 
2023-04-02 15:09:14,048 			Learning rate: weights:   1.000e-03    
2023-04-02 15:09:14,049 			Last test performance: 99.18%
2023-04-02 15:09:14,049 ----------------
2023-04-02 15:09:15,693   27  =>  18   		Training 486 pattern with 99.38% 	Forward time: 	 1.27 sec
2023-04-02 15:09:15,694 			Loss:    9.734e-04    			Backward time: 	 0.36 sec 
2023-04-02 15:09:15,814 			Learning rate: weights:   1.000e-03    
2023-04-02 15:09:15,816 			Last test performance: 99.18%
2023-04-02 15:09:15,816 ----------------
2023-04-02 15:09:17,714   27  =>  19   		Training 486 pattern with 99.17% 	Forward time: 	 1.47 sec
2023-04-02 15:09:17,714 			Loss:    1.377e-03    			Backward time: 	 0.41 sec 
2023-04-02 15:09:17,823 			Learning rate: weights:   1.000e-03    
2023-04-02 15:09:17,823 			Last test performance: 99.18%
2023-04-02 15:09:17,823 ----------------
2023-04-02 15:09:19,890   27  =>  20   		Training 486 pattern with 100.00% 	Forward time: 	 1.57 sec
2023-04-02 15:09:19,891 			Loss:    2.931e-04    			Backward time: 	 0.47 sec 
2023-04-02 15:09:20,035 			Learning rate: weights:   1.000e-03    
2023-04-02 15:09:20,035 			Last test performance: 99.18%
2023-04-02 15:09:20,035 ----------------
2023-04-02 15:09:21,364   27  =>  21   		Training 486 pattern with 99.79% 	Forward time: 	 1.09 sec
2023-04-02 15:09:21,364 			Loss:    3.737e-04    			Backward time: 	 0.21 sec 
2023-04-02 15:09:21,474 			Learning rate: weights:   1.000e-03    
2023-04-02 15:09:21,476 			Last test performance: 99.18%
2023-04-02 15:09:21,476 ----------------
2023-04-02 15:09:23,340   27  =>  22   		Training 486 pattern with 99.79% 	Forward time: 	 1.52 sec
2023-04-02 15:09:23,340 			Loss:    7.114e-04    			Backward time: 	 0.33 sec 
2023-04-02 15:09:23,561 			Learning rate: weights:   1.000e-03    
2023-04-02 15:09:23,561 			Last test performance: 99.18%
2023-04-02 15:09:23,562 ----------------
2023-04-02 15:09:27,248   27  =>  23   		Training 486 pattern with 99.79% 	Forward time: 	 2.47 sec
2023-04-02 15:09:27,249 			Loss:    4.420e-04    			Backward time: 	 1.20 sec 
2023-04-02 15:09:27,352 			Learning rate: weights:   1.000e-03    
2023-04-02 15:09:27,353 			Last test performance: 99.18%
2023-04-02 15:09:27,353 ----------------
2023-04-02 15:09:28,775   27  =>  24   		Training 486 pattern with 99.58% 	Forward time: 	 1.18 sec
2023-04-02 15:09:28,776 			Loss:    9.807e-04    			Backward time: 	 0.23 sec 
2023-04-02 15:09:28,952 			Learning rate: weights:   1.000e-03    
2023-04-02 15:09:28,952 			Last test performance: 99.18%
2023-04-02 15:09:28,952 ----------------
2023-04-02 15:09:30,935   27  =>  25   		Training 486 pattern with 99.79% 	Forward time: 	 1.47 sec
2023-04-02 15:09:30,935 			Loss:    4.125e-04    			Backward time: 	 0.49 sec 
2023-04-02 15:09:31,040 			Learning rate: weights:   1.000e-03    
2023-04-02 15:09:31,041 			Last test performance: 99.18%
2023-04-02 15:09:31,041 ----------------
2023-04-02 15:09:33,036   27  =>  26   		Training 486 pattern with 98.54% 	Forward time: 	 1.52 sec
2023-04-02 15:09:33,036 			Loss:    1.402e-03    			Backward time: 	 0.46 sec 
2023-04-02 15:09:33,227 			Learning rate: weights:   1.000e-03    
2023-04-02 15:09:33,227 			Last test performance: 99.18%
2023-04-02 15:09:33,228 ----------------
2023-04-02 15:09:35,365   27  =>  27   		Training 486 pattern with 98.96% 	Forward time: 	 1.66 sec
2023-04-02 15:09:35,365 			Loss:    1.113e-03    			Backward time: 	 0.46 sec 
2023-04-02 15:09:35,437 			Learning rate: weights:   1.000e-03    
2023-04-02 15:09:35,437 			Last test performance: 99.18%
2023-04-02 15:09:35,437 ----------------
2023-04-02 15:09:37,249   27  =>  28   		Training 486 pattern with 98.96% 	Forward time: 	 1.31 sec
2023-04-02 15:09:37,249 			Loss:    1.118e-03    			Backward time: 	 0.48 sec 
2023-04-02 15:09:37,363 			Learning rate: weights:   1.000e-03    
2023-04-02 15:09:37,364 			Last test performance: 99.18%
2023-04-02 15:09:37,364 ----------------
2023-04-02 15:09:40,473   27  =>  29   		Training 486 pattern with 99.58% 	Forward time: 	 2.13 sec
2023-04-02 15:09:40,473 			Loss:    3.523e-04    			Backward time: 	 0.96 sec 
2023-04-02 15:09:40,651 			Learning rate: weights:   1.000e-03    
2023-04-02 15:09:40,651 			Last test performance: 99.18%
2023-04-02 15:09:40,651 ----------------
2023-04-02 15:09:43,772   27  =>  30   		Training 486 pattern with 98.75% 	Forward time: 	 2.33 sec
2023-04-02 15:09:43,772 			Loss:    1.923e-03    			Backward time: 	 0.78 sec 
2023-04-02 15:09:43,865 			Learning rate: weights:   1.000e-03    
2023-04-02 15:09:43,865 			Last test performance: 99.18%
2023-04-02 15:09:43,866 ----------------
2023-04-02 15:09:47,150   27  =>  31   		Training 486 pattern with 99.38% 	Forward time: 	 2.12 sec
2023-04-02 15:09:47,150 			Loss:    1.031e-03    			Backward time: 	 1.15 sec 
2023-04-02 15:09:47,324 			Learning rate: weights:   1.000e-03    
2023-04-02 15:09:47,324 			Last test performance: 99.18%
2023-04-02 15:09:47,324 ----------------
2023-04-02 15:09:48,596   27  =>  32   		Training 486 pattern with 98.75% 	Forward time: 	 1.09 sec
2023-04-02 15:09:48,596 			Loss:    1.441e-03    			Backward time: 	 0.17 sec 
2023-04-02 15:09:48,707 			Learning rate: weights:   1.000e-03    
2023-04-02 15:09:48,708 			Last test performance: 99.18%
2023-04-02 15:09:48,709 ----------------
2023-04-02 15:09:50,186   27  =>  33   		Training 486 pattern with 99.38% 	Forward time: 	 1.26 sec
2023-04-02 15:09:50,186 			Loss:    6.879e-04    			Backward time: 	 0.20 sec 
2023-04-02 15:09:50,340 			Learning rate: weights:   1.000e-03    
2023-04-02 15:09:50,341 			Last test performance: 99.18%
2023-04-02 15:09:50,342 ----------------
2023-04-02 15:09:51,924   27  =>  34   		Training 486 pattern with 99.79% 	Forward time: 	 1.32 sec
2023-04-02 15:09:51,924 			Loss:    3.088e-04    			Backward time: 	 0.25 sec 
2023-04-02 15:09:52,186 			Learning rate: weights:   1.000e-03    
2023-04-02 15:09:52,186 			Last test performance: 99.18%
2023-04-02 15:09:52,186 ----------------
2023-04-02 15:09:53,492   27  =>  35   		Training 486 pattern with 98.12% 	Forward time: 	 1.13 sec
2023-04-02 15:09:53,492 			Loss:    2.755e-03    			Backward time: 	 0.16 sec 
2023-04-02 15:09:53,724 			Learning rate: weights:   1.000e-03    
2023-04-02 15:09:53,724 			Last test performance: 99.18%
2023-04-02 15:09:53,724 ----------------
2023-04-02 15:09:54,731   27  =>  36   		Training 486 pattern with 98.33% 	Forward time: 	 0.85 sec
2023-04-02 15:09:54,732 			Loss:    1.306e-03    			Backward time: 	 0.14 sec 
2023-04-02 15:09:54,957 			Learning rate: weights:   1.000e-03    
2023-04-02 15:09:54,957 			Last test performance: 99.18%
2023-04-02 15:09:54,957 ----------------
2023-04-02 15:09:56,409   27  =>  37   		Training 486 pattern with 98.75% 	Forward time: 	 1.01 sec
2023-04-02 15:09:56,409 			Loss:    1.065e-03    			Backward time: 	 0.43 sec 
2023-04-02 15:09:56,583 			Learning rate: weights:   1.000e-03    
2023-04-02 15:09:56,584 			Last test performance: 99.18%
2023-04-02 15:09:56,585 ----------------
2023-04-02 15:09:58,790   27  =>  38   		Training 486 pattern with 99.58% 	Forward time: 	 1.70 sec
2023-04-02 15:09:58,791 			Loss:    7.794e-04    			Backward time: 	 0.49 sec 
2023-04-02 15:09:58,991 			Learning rate: weights:   1.000e-03    
2023-04-02 15:09:58,992 			Last test performance: 99.18%
2023-04-02 15:09:58,992 ----------------
2023-04-02 15:10:00,173   27  =>  39   		Training 486 pattern with 98.96% 	Forward time: 	 1.01 sec
2023-04-02 15:10:00,173 			Loss:    8.602e-04    			Backward time: 	 0.16 sec 
2023-04-02 15:10:00,311 			Learning rate: weights:   1.000e-03    
2023-04-02 15:10:00,311 			Last test performance: 99.18%
2023-04-02 15:10:00,311 ----------------
2023-04-02 15:10:01,371   27  =>  40   		Training 486 pattern with 99.38% 	Forward time: 	 0.91 sec
2023-04-02 15:10:01,372 			Loss:    1.109e-03    			Backward time: 	 0.13 sec 
2023-04-02 15:10:01,652 			Learning rate: weights:   1.000e-03    
2023-04-02 15:10:01,652 			Last test performance: 99.18%
2023-04-02 15:10:01,652 ----------------
2023-04-02 15:10:05,189   27  =>  41   		Training 486 pattern with 98.96% 	Forward time: 	 2.79 sec
2023-04-02 15:10:05,189 			Loss:    9.819e-04    			Backward time: 	 0.73 sec 
2023-04-02 15:10:05,380 			Learning rate: weights:   1.000e-03    
2023-04-02 15:10:05,381 			Last test performance: 99.18%
2023-04-02 15:10:05,381 ----------------
2023-04-02 15:10:07,503   27  =>  42   		Training 486 pattern with 99.58% 	Forward time: 	 1.57 sec
2023-04-02 15:10:07,504 			Loss:    4.759e-04    			Backward time: 	 0.54 sec 
2023-04-02 15:10:07,732 			Learning rate: weights:   1.000e-03    
2023-04-02 15:10:07,733 			Last test performance: 99.18%
2023-04-02 15:10:07,733 ----------------
2023-04-02 15:10:09,532   27  =>  43   		Training 486 pattern with 99.58% 	Forward time: 	 1.47 sec
2023-04-02 15:10:09,532 			Loss:    1.162e-03    			Backward time: 	 0.31 sec 
2023-04-02 15:10:09,645 			Learning rate: weights:   1.000e-03    
2023-04-02 15:10:09,645 			Last test performance: 99.18%
2023-04-02 15:10:09,645 ----------------
2023-04-02 15:10:11,215   27  =>  44   		Training 486 pattern with 99.79% 	Forward time: 	 1.35 sec
2023-04-02 15:10:11,215 			Loss:    4.065e-04    			Backward time: 	 0.20 sec 
2023-04-02 15:10:11,366 			Learning rate: weights:   1.000e-03    
2023-04-02 15:10:11,367 			Last test performance: 99.18%
2023-04-02 15:10:11,367 ----------------
2023-04-02 15:10:12,644   27  =>  45   		Training 486 pattern with 99.17% 	Forward time: 	 1.02 sec
2023-04-02 15:10:12,645 			Loss:    5.106e-04    			Backward time: 	 0.24 sec 
2023-04-02 15:10:12,892 			Learning rate: weights:   1.000e-03    
2023-04-02 15:10:12,893 			Last test performance: 99.18%
2023-04-02 15:10:12,893 ----------------
2023-04-02 15:10:14,304   27  =>  46   		Training 486 pattern with 99.79% 	Forward time: 	 1.19 sec
2023-04-02 15:10:14,408 			Loss:    5.347e-04    			Backward time: 	 0.21 sec 
2023-04-02 15:10:14,527 			Learning rate: weights:   1.000e-03    
2023-04-02 15:10:14,528 			Last test performance: 99.18%
2023-04-02 15:10:14,528 ----------------
2023-04-02 15:10:15,986   27  =>  47   		Training 486 pattern with 99.58% 	Forward time: 	 1.19 sec
2023-04-02 15:10:15,986 			Loss:    5.765e-04    			Backward time: 	 0.25 sec 
2023-04-02 15:10:16,162 			Learning rate: weights:   1.000e-03    
2023-04-02 15:10:16,162 			Last test performance: 99.18%
2023-04-02 15:10:16,163 ----------------
2023-04-02 15:10:18,375   27  =>  48   		Training 486 pattern with 98.75% 	Forward time: 	 1.68 sec
2023-04-02 15:10:18,375 			Loss:    1.409e-03    			Backward time: 	 0.51 sec 
2023-04-02 15:10:18,580 			Learning rate: weights:   1.000e-03    
2023-04-02 15:10:18,581 			Last test performance: 99.18%
2023-04-02 15:10:18,581 ----------------
2023-04-02 15:10:20,678   27  =>  49   		Training 486 pattern with 99.17% 	Forward time: 	 1.60 sec
2023-04-02 15:10:20,678 			Loss:    1.598e-03    			Backward time: 	 0.49 sec 
2023-04-02 15:10:20,793 			Learning rate: weights:   1.000e-03    
2023-04-02 15:10:20,793 			Last test performance: 99.18%
2023-04-02 15:10:20,793 ----------------
2023-04-02 15:10:21,687   27  =>  50   		Training 486 pattern with 98.96% 	Forward time: 	 0.82 sec
2023-04-02 15:10:21,688 			Loss:    7.784e-04    			Backward time: 	 0.06 sec 
2023-04-02 15:10:21,804 			Learning rate: weights:   1.000e-03    
2023-04-02 15:10:21,804 			Last test performance: 99.18%
2023-04-02 15:10:21,804 ----------------
2023-04-02 15:10:24,156   27  =>  51   		Training 486 pattern with 99.79% 	Forward time: 	 1.59 sec
2023-04-02 15:10:24,156 			Loss:    5.796e-04    			Backward time: 	 0.74 sec 
2023-04-02 15:10:24,369 			Learning rate: weights:   1.000e-03    
2023-04-02 15:10:24,369 			Last test performance: 99.18%
2023-04-02 15:10:24,369 ----------------
2023-04-02 15:10:26,466   27  =>  52   		Training 486 pattern with 99.79% 	Forward time: 	 1.64 sec
2023-04-02 15:10:26,466 			Loss:    6.446e-04    			Backward time: 	 0.42 sec 
2023-04-02 15:10:26,630 			Learning rate: weights:   1.000e-03    
2023-04-02 15:10:26,630 			Last test performance: 99.18%
2023-04-02 15:10:26,630 ----------------
2023-04-02 15:10:27,803   27  =>  53   		Training 486 pattern with 99.38% 	Forward time: 	 0.97 sec
2023-04-02 15:10:27,803 			Loss:    7.808e-04    			Backward time: 	 0.17 sec 
2023-04-02 15:10:28,092 			Learning rate: weights:   1.000e-03    
2023-04-02 15:10:28,092 			Last test performance: 99.18%
2023-04-02 15:10:28,092 ----------------
2023-04-02 15:10:30,424   27  =>  54   		Training 486 pattern with 99.17% 	Forward time: 	 1.70 sec
2023-04-02 15:10:30,424 			Loss:    5.994e-04    			Backward time: 	 0.61 sec 
2023-04-02 15:10:30,576 			Learning rate: weights:   1.000e-03    
2023-04-02 15:10:30,577 			Last test performance: 99.18%
2023-04-02 15:10:30,577 ----------------
2023-04-02 15:10:33,339   27  =>  55   		Training 486 pattern with 97.92% 	Forward time: 	 1.92 sec
2023-04-02 15:10:33,339 			Loss:    2.421e-03    			Backward time: 	 0.82 sec 
2023-04-02 15:10:33,462 			Learning rate: weights:   1.000e-03    
2023-04-02 15:10:33,462 			Last test performance: 99.18%
2023-04-02 15:10:33,462 ----------------
2023-04-02 15:10:35,490   27  =>  56   		Training 486 pattern with 98.75% 	Forward time: 	 1.60 sec
2023-04-02 15:10:35,490 			Loss:    1.176e-03    			Backward time: 	 0.41 sec 
2023-04-02 15:10:35,590 			Learning rate: weights:   1.000e-03    
2023-04-02 15:10:35,590 			Last test performance: 99.18%
2023-04-02 15:10:35,590 ----------------
2023-04-02 15:10:37,001   27  =>  57   		Training 486 pattern with 98.75% 	Forward time: 	 1.17 sec
2023-04-02 15:10:37,002 			Loss:    1.219e-03    			Backward time: 	 0.22 sec 
2023-04-02 15:10:37,229 			Learning rate: weights:   1.000e-03    
2023-04-02 15:10:37,229 			Last test performance: 99.18%
2023-04-02 15:10:37,230 ----------------
2023-04-02 15:10:39,512   27  =>  58   		Training 486 pattern with 98.54% 	Forward time: 	 1.55 sec
2023-04-02 15:10:39,512 			Loss:    1.838e-03    			Backward time: 	 0.72 sec 
2023-04-02 15:10:39,682 			Learning rate: weights:   1.000e-03    
2023-04-02 15:10:39,683 			Last test performance: 99.18%
2023-04-02 15:10:39,683 ----------------
2023-04-02 15:10:40,769   27  =>  59   		Training 486 pattern with 99.38% 	Forward time: 	 0.92 sec
2023-04-02 15:10:40,769 			Loss:    1.172e-03    			Backward time: 	 0.15 sec 
2023-04-02 15:10:40,929 			Learning rate: weights:   1.000e-03    
2023-04-02 15:10:40,929 			Last test performance: 99.18%
2023-04-02 15:10:40,929 ----------------
2023-04-02 15:10:43,628   27  =>  60   		Training 486 pattern with 98.96% 	Forward time: 	 1.85 sec
2023-04-02 15:10:43,628 			Loss:    9.658e-04    			Backward time: 	 0.83 sec 
2023-04-02 15:10:43,785 			Learning rate: weights:   1.000e-03    
2023-04-02 15:10:43,786 			Last test performance: 99.18%
2023-04-02 15:10:43,786 ----------------
2023-04-02 15:10:45,629   27  =>  61   		Training 486 pattern with 99.58% 	Forward time: 	 1.26 sec
2023-04-02 15:10:45,629 			Loss:    5.689e-04    			Backward time: 	 0.56 sec 
2023-04-02 15:10:45,792 			Learning rate: weights:   1.000e-03    
2023-04-02 15:10:45,792 			Last test performance: 99.18%
2023-04-02 15:10:45,792 ----------------
2023-04-02 15:10:47,782   27  =>  62   		Training 486 pattern with 98.75% 	Forward time: 	 1.37 sec
2023-04-02 15:10:47,782 			Loss:    1.478e-03    			Backward time: 	 0.60 sec 
2023-04-02 15:10:47,940 			Learning rate: weights:   1.000e-03    
2023-04-02 15:10:47,941 			Last test performance: 99.18%
2023-04-02 15:10:47,941 ----------------
2023-04-02 15:10:51,179   27  =>  63   		Training 486 pattern with 98.96% 	Forward time: 	 2.27 sec
2023-04-02 15:10:51,179 			Loss:    1.241e-03    			Backward time: 	 0.95 sec 
2023-04-02 15:10:51,438 			Learning rate: weights:   1.000e-03    
2023-04-02 15:10:51,438 			Last test performance: 99.18%
2023-04-02 15:10:51,439 ----------------
2023-04-02 15:10:53,090   27  =>  64   		Training 486 pattern with 99.58% 	Forward time: 	 1.28 sec
2023-04-02 15:10:53,090 			Loss:    1.089e-03    			Backward time: 	 0.36 sec 
2023-04-02 15:10:53,227 			Learning rate: weights:   1.000e-03    
2023-04-02 15:10:53,227 			Last test performance: 99.18%
2023-04-02 15:10:53,227 ----------------
2023-04-02 15:10:56,050   27  =>  65   		Training 486 pattern with 99.58% 	Forward time: 	 2.14 sec
2023-04-02 15:10:56,050 			Loss:    7.003e-04    			Backward time: 	 0.67 sec 
2023-04-02 15:10:56,189 			Learning rate: weights:   1.000e-03    
2023-04-02 15:10:56,189 			Last test performance: 99.18%
2023-04-02 15:10:56,190 ----------------
2023-04-02 15:10:58,177   27  =>  66   		Training 486 pattern with 99.17% 	Forward time: 	 1.56 sec
2023-04-02 15:10:58,178 			Loss:    1.153e-03    			Backward time: 	 0.41 sec 
2023-04-02 15:10:58,349 			Learning rate: weights:   1.000e-03    
2023-04-02 15:10:58,351 			Last test performance: 99.18%
2023-04-02 15:10:58,352 ----------------
2023-04-02 15:11:01,609   27  =>  67   		Training 486 pattern with 98.96% 	Forward time: 	 2.36 sec
2023-04-02 15:11:01,609 			Loss:    1.226e-03    			Backward time: 	 0.88 sec 
2023-04-02 15:11:01,795 			Learning rate: weights:   1.000e-03    
2023-04-02 15:11:01,795 			Last test performance: 99.18%
2023-04-02 15:11:01,795 ----------------
2023-04-02 15:11:03,850   27  =>  68   		Training 486 pattern with 98.12% 	Forward time: 	 1.80 sec
2023-04-02 15:11:03,850 			Loss:    2.069e-03    			Backward time: 	 0.24 sec 
2023-04-02 15:11:04,090 			Learning rate: weights:   1.000e-03    
2023-04-02 15:11:04,090 			Last test performance: 99.18%
2023-04-02 15:11:04,091 ----------------
2023-04-02 15:11:05,216   27  =>  69   		Training 486 pattern with 98.54% 	Forward time: 	 1.01 sec
2023-04-02 15:11:05,217 			Loss:    2.131e-03    			Backward time: 	 0.10 sec 
2023-04-02 15:11:05,342 			Learning rate: weights:   1.000e-03    
2023-04-02 15:11:05,343 			Last test performance: 99.18%
2023-04-02 15:11:05,343 ----------------
2023-04-02 15:11:06,829   27  =>  70   		Training 486 pattern with 98.75% 	Forward time: 	 1.21 sec
2023-04-02 15:11:06,830 			Loss:    1.568e-03    			Backward time: 	 0.26 sec 
2023-04-02 15:11:07,041 			Learning rate: weights:   1.000e-03    
2023-04-02 15:11:07,042 			Last test performance: 99.18%
2023-04-02 15:11:07,043 ----------------
2023-04-02 15:11:08,256   27  =>  71   		Training 486 pattern with 99.17% 	Forward time: 	 0.96 sec
2023-04-02 15:11:08,256 			Loss:    1.625e-03    			Backward time: 	 0.24 sec 
2023-04-02 15:11:08,441 			Learning rate: weights:   1.000e-03    
2023-04-02 15:11:08,441 			Last test performance: 99.18%
2023-04-02 15:11:08,441 ----------------
2023-04-02 15:11:09,750   27  =>  72   		Training 486 pattern with 99.58% 	Forward time: 	 1.12 sec
2023-04-02 15:11:09,750 			Loss:    8.622e-04    			Backward time: 	 0.17 sec 
2023-04-02 15:11:09,852 			Learning rate: weights:   1.000e-03    
2023-04-02 15:11:09,853 			Last test performance: 99.18%
2023-04-02 15:11:09,853 ----------------
2023-04-02 15:11:12,229   27  =>  73   		Training 486 pattern with 99.38% 	Forward time: 	 1.92 sec
2023-04-02 15:11:12,230 			Loss:    1.097e-03    			Backward time: 	 0.44 sec 
2023-04-02 15:11:12,388 			Learning rate: weights:   1.000e-03    
2023-04-02 15:11:12,389 			Last test performance: 99.18%
2023-04-02 15:11:12,389 ----------------
2023-04-02 15:11:15,063   27  =>  74   		Training 486 pattern with 100.00% 	Forward time: 	 2.05 sec
2023-04-02 15:11:15,063 			Loss:    3.742e-04    			Backward time: 	 0.61 sec 
2023-04-02 15:11:15,148 			Learning rate: weights:   1.000e-03    
2023-04-02 15:11:15,148 			Last test performance: 99.18%
2023-04-02 15:11:15,148 ----------------
2023-04-02 15:11:16,769   27  =>  75   		Training 486 pattern with 99.17% 	Forward time: 	 1.24 sec
2023-04-02 15:11:16,769 			Loss:    1.233e-03    			Backward time: 	 0.36 sec 
2023-04-02 15:11:16,980 			Learning rate: weights:   1.000e-03    
2023-04-02 15:11:16,980 			Last test performance: 99.18%
2023-04-02 15:11:16,981 ----------------
2023-04-02 15:11:18,378   27  =>  76   		Training 486 pattern with 100.00% 	Forward time: 	 1.20 sec
2023-04-02 15:11:18,378 			Loss:    3.439e-04    			Backward time: 	 0.18 sec 
2023-04-02 15:11:18,703 			Learning rate: weights:   1.000e-03    
2023-04-02 15:11:18,703 			Last test performance: 99.18%
2023-04-02 15:11:18,703 ----------------
2023-04-02 15:11:21,119   27  =>  77   		Training 486 pattern with 99.79% 	Forward time: 	 1.80 sec
2023-04-02 15:11:21,119 			Loss:    5.052e-04    			Backward time: 	 0.60 sec 
2023-04-02 15:11:21,246 			Learning rate: weights:   1.000e-03    
2023-04-02 15:11:21,246 			Last test performance: 99.18%
2023-04-02 15:11:21,246 ----------------
2023-04-02 15:11:23,485   27  =>  78   		Training 486 pattern with 98.96% 	Forward time: 	 1.72 sec
2023-04-02 15:11:23,486 			Loss:    1.616e-03    			Backward time: 	 0.50 sec 
2023-04-02 15:11:23,616 			Learning rate: weights:   1.000e-03    
2023-04-02 15:11:23,616 			Last test performance: 99.18%
2023-04-02 15:11:23,616 ----------------
2023-04-02 15:11:25,043   27  =>  79   		Training 486 pattern with 99.58% 	Forward time: 	 1.19 sec
2023-04-02 15:11:25,043 			Loss:    1.106e-03    			Backward time: 	 0.22 sec 
2023-04-02 15:11:25,165 			Learning rate: weights:   1.000e-03    
2023-04-02 15:11:25,165 			Last test performance: 99.18%
2023-04-02 15:11:25,165 ----------------
2023-04-02 15:11:27,519   27  =>  80   		Training 486 pattern with 99.38% 	Forward time: 	 1.77 sec
2023-04-02 15:11:27,519 			Loss:    7.382e-04    			Backward time: 	 0.57 sec 
2023-04-02 15:11:27,709 			Learning rate: weights:   1.000e-03    
2023-04-02 15:11:27,709 			Last test performance: 99.18%
2023-04-02 15:11:27,709 ----------------
2023-04-02 15:11:30,752   27  =>  81   		Training 486 pattern with 98.75% 	Forward time: 	 2.19 sec
2023-04-02 15:11:30,752 			Loss:    1.527e-03    			Backward time: 	 0.84 sec 
2023-04-02 15:11:30,897 			Learning rate: weights:   1.000e-03    
2023-04-02 15:11:30,897 			Last test performance: 99.18%
2023-04-02 15:11:30,897 ----------------
2023-04-02 15:11:33,341   27  =>  82   		Training 486 pattern with 99.17% 	Forward time: 	 1.89 sec
2023-04-02 15:11:33,341 			Loss:    6.910e-04    			Backward time: 	 0.54 sec 
2023-04-02 15:11:33,425 			Learning rate: weights:   1.000e-03    
2023-04-02 15:11:33,425 			Last test performance: 99.18%
2023-04-02 15:11:33,425 ----------------
2023-04-02 15:11:35,977   27  =>  83   		Training 486 pattern with 99.17% 	Forward time: 	 1.89 sec
2023-04-02 15:11:35,977 			Loss:    1.433e-03    			Backward time: 	 0.65 sec 
2023-04-02 15:11:36,094 			Learning rate: weights:   1.000e-03    
2023-04-02 15:11:36,094 			Last test performance: 99.18%
2023-04-02 15:11:36,095 ----------------
2023-04-02 15:11:40,213   27  =>  84   		Training 486 pattern with 99.17% 	Forward time: 	 2.83 sec
2023-04-02 15:11:40,214 			Loss:    1.494e-03    			Backward time: 	 1.27 sec 
2023-04-02 15:11:40,381 			Learning rate: weights:   1.000e-03    
2023-04-02 15:11:40,381 			Last test performance: 99.18%
2023-04-02 15:11:40,381 ----------------
2023-04-02 15:11:42,612   27  =>  85   		Training 486 pattern with 99.79% 	Forward time: 	 1.72 sec
2023-04-02 15:11:42,613 			Loss:    6.067e-04    			Backward time: 	 0.50 sec 
2023-04-02 15:11:42,795 			Learning rate: weights:   1.000e-03    
2023-04-02 15:11:42,795 			Last test performance: 99.18%
2023-04-02 15:11:42,795 ----------------
2023-04-02 15:11:44,251   27  =>  86   		Training 486 pattern with 99.38% 	Forward time: 	 1.07 sec
2023-04-02 15:11:44,251 			Loss:    1.051e-03    			Backward time: 	 0.37 sec 
2023-04-02 15:11:44,336 			Learning rate: weights:   1.000e-03    
2023-04-02 15:11:44,337 			Last test performance: 99.18%
2023-04-02 15:11:44,337 ----------------
2023-04-02 15:11:45,405   27  =>  87   		Training 486 pattern with 98.96% 	Forward time: 	 0.89 sec
2023-04-02 15:11:45,405 			Loss:    1.036e-03    			Backward time: 	 0.16 sec 
2023-04-02 15:11:45,572 			Learning rate: weights:   1.000e-03    
2023-04-02 15:11:45,572 			Last test performance: 99.18%
2023-04-02 15:11:45,572 ----------------
2023-04-02 15:11:47,529   27  =>  88   		Training 486 pattern with 98.96% 	Forward time: 	 1.63 sec
2023-04-02 15:11:47,529 			Loss:    1.624e-03    			Backward time: 	 0.31 sec 
2023-04-02 15:11:47,728 			Learning rate: weights:   1.000e-03    
2023-04-02 15:11:47,728 			Last test performance: 99.18%
2023-04-02 15:11:47,729 ----------------
2023-04-02 15:11:50,778   27  =>  89   		Training 486 pattern with 100.00% 	Forward time: 	 2.11 sec
2023-04-02 15:11:50,778 			Loss:    3.138e-04    			Backward time: 	 0.91 sec 
2023-04-02 15:11:50,933 			Learning rate: weights:   1.000e-03    
2023-04-02 15:11:50,933 			Last test performance: 99.18%
2023-04-02 15:11:50,933 ----------------
2023-04-02 15:11:51,963   27  =>  90   		Training 486 pattern with 98.54% 	Forward time: 	 0.95 sec
2023-04-02 15:11:51,963 			Loss:    2.363e-03    			Backward time: 	 0.06 sec 
2023-04-02 15:11:52,189 			Learning rate: weights:   1.000e-03    
2023-04-02 15:11:52,190 			Last test performance: 99.18%
2023-04-02 15:11:52,190 ----------------
2023-04-02 15:11:53,867   27  =>  91   		Training 486 pattern with 98.33% 	Forward time: 	 1.20 sec
2023-04-02 15:11:53,867 			Loss:    1.674e-03    			Backward time: 	 0.45 sec 
2023-04-02 15:11:54,091 			Learning rate: weights:   1.000e-03    
2023-04-02 15:11:54,091 			Last test performance: 99.18%
2023-04-02 15:11:54,091 ----------------
2023-04-02 15:11:55,598   27  =>  92   		Training 486 pattern with 99.58% 	Forward time: 	 1.22 sec
2023-04-02 15:11:55,599 			Loss:    7.779e-04    			Backward time: 	 0.27 sec 
2023-04-02 15:11:55,755 			Learning rate: weights:   1.000e-03    
2023-04-02 15:11:55,755 			Last test performance: 99.18%
2023-04-02 15:11:55,755 ----------------
2023-04-02 15:11:57,992   27  =>  93   		Training 486 pattern with 99.17% 	Forward time: 	 1.69 sec
2023-04-02 15:11:57,993 			Loss:    7.604e-04    			Backward time: 	 0.52 sec 
2023-04-02 15:11:58,131 			Learning rate: weights:   1.000e-03    
2023-04-02 15:11:58,131 			Last test performance: 99.18%
2023-04-02 15:11:58,131 ----------------
2023-04-02 15:11:59,518   27  =>  94   		Training 486 pattern with 99.17% 	Forward time: 	 1.21 sec
2023-04-02 15:11:59,518 			Loss:    1.653e-03    			Backward time: 	 0.16 sec 
2023-04-02 15:11:59,660 			Learning rate: weights:   1.000e-03    
2023-04-02 15:11:59,660 			Last test performance: 99.18%
2023-04-02 15:11:59,660 ----------------
2023-04-02 15:12:00,756   27  =>  95   		Training 486 pattern with 99.38% 	Forward time: 	 1.02 sec
2023-04-02 15:12:00,757 			Loss:    1.630e-03    			Backward time: 	 0.06 sec 
2023-04-02 15:12:00,986 			Learning rate: weights:   1.000e-03    
2023-04-02 15:12:00,987 			Last test performance: 99.18%
2023-04-02 15:12:00,987 ----------------
2023-04-02 15:12:03,968   27  =>  96   		Training 486 pattern with 98.96% 	Forward time: 	 2.17 sec
2023-04-02 15:12:03,969 			Loss:    8.488e-04    			Backward time: 	 0.80 sec 
2023-04-02 15:12:04,090 			Learning rate: weights:   1.000e-03    
2023-04-02 15:12:04,090 			Last test performance: 99.18%
2023-04-02 15:12:04,091 ----------------
2023-04-02 15:12:06,955   27  =>  97   		Training 486 pattern with 98.75% 	Forward time: 	 2.09 sec
2023-04-02 15:12:06,956 			Loss:    1.308e-03    			Backward time: 	 0.76 sec 
2023-04-02 15:12:07,115 			Learning rate: weights:   1.000e-03    
2023-04-02 15:12:07,115 			Last test performance: 99.18%
2023-04-02 15:12:07,115 ----------------
2023-04-02 15:12:08,602   27  =>  98   		Training 486 pattern with 98.75% 	Forward time: 	 1.33 sec
2023-04-02 15:12:08,602 			Loss:    9.972e-04    			Backward time: 	 0.14 sec 
2023-04-02 15:12:08,777 			Learning rate: weights:   1.000e-03    
2023-04-02 15:12:08,778 			Last test performance: 99.18%
2023-04-02 15:12:08,778 ----------------
2023-04-02 15:12:10,443   27  =>  99   		Training 486 pattern with 98.75% 	Forward time: 	 1.31 sec
2023-04-02 15:12:10,444 			Loss:    1.152e-03    			Backward time: 	 0.34 sec 
2023-04-02 15:12:10,659 			Learning rate: weights:   1.000e-03    
2023-04-02 15:12:10,659 			Last test performance: 99.18%
2023-04-02 15:12:10,660 ----------------
2023-04-02 15:12:13,247   27  => 100   		Training 486 pattern with 98.75% 	Forward time: 	 1.85 sec
2023-04-02 15:12:13,247 			Loss:    1.604e-03    			Backward time: 	 0.72 sec 
2023-04-02 15:12:13,460 			Learning rate: weights:   1.000e-03    
2023-04-02 15:12:13,461 			Last test performance: 99.18%
2023-04-02 15:12:13,461 ----------------
2023-04-02 15:12:15,158   27  => 101   		Training 486 pattern with 99.58% 	Forward time: 	 1.25 sec
2023-04-02 15:12:15,158 			Loss:    8.849e-04    			Backward time: 	 0.43 sec 
2023-04-02 15:12:15,331 			Learning rate: weights:   1.000e-03    
2023-04-02 15:12:15,331 			Last test performance: 99.18%
2023-04-02 15:12:15,331 ----------------
2023-04-02 15:12:17,835   27  => 102   		Training 486 pattern with 99.38% 	Forward time: 	 1.78 sec
2023-04-02 15:12:17,835 			Loss:    1.189e-03    			Backward time: 	 0.71 sec 
2023-04-02 15:12:17,965 			Learning rate: weights:   1.000e-03    
2023-04-02 15:12:17,965 			Last test performance: 99.18%
2023-04-02 15:12:17,965 ----------------
2023-04-02 15:12:21,019   27  => 103   		Training 486 pattern with 98.75% 	Forward time: 	 2.01 sec
2023-04-02 15:12:21,019 			Loss:    1.160e-03    			Backward time: 	 1.03 sec 
2023-04-02 15:12:21,232 			Learning rate: weights:   1.000e-03    
2023-04-02 15:12:21,232 			Last test performance: 99.18%
2023-04-02 15:12:21,232 ----------------
2023-04-02 15:12:24,410   27  => 104   		Training 486 pattern with 99.79% 	Forward time: 	 2.17 sec
2023-04-02 15:12:24,410 			Loss:    3.926e-04    			Backward time: 	 1.00 sec 
2023-04-02 15:12:24,616 			Learning rate: weights:   1.000e-03    
2023-04-02 15:12:24,616 			Last test performance: 99.18%
2023-04-02 15:12:24,616 ----------------
2023-04-02 15:12:26,875   27  => 105   		Training 486 pattern with 98.96% 	Forward time: 	 1.57 sec
2023-04-02 15:12:26,875 			Loss:    2.169e-03    			Backward time: 	 0.67 sec 
2023-04-02 15:12:27,128 			Learning rate: weights:   1.000e-03    
2023-04-02 15:12:27,128 			Last test performance: 99.18%
2023-04-02 15:12:27,129 ----------------
2023-04-02 15:12:30,165   27  => 106   		Training 486 pattern with 99.38% 	Forward time: 	 2.03 sec
2023-04-02 15:12:30,165 			Loss:    1.193e-03    			Backward time: 	 0.99 sec 
2023-04-02 15:12:30,293 			Learning rate: weights:   1.000e-03    
2023-04-02 15:12:30,293 			Last test performance: 99.18%
2023-04-02 15:12:30,293 ----------------
2023-04-02 15:12:31,786   27  => 107   		Training 486 pattern with 99.58% 	Forward time: 	 1.21 sec
2023-04-02 15:12:31,786 			Loss:    9.253e-04    			Backward time: 	 0.27 sec 
2023-04-02 15:12:31,887 			Learning rate: weights:   1.000e-03    
2023-04-02 15:12:31,887 			Last test performance: 99.18%
2023-04-02 15:12:31,887 ----------------
2023-04-02 15:12:33,479   27  => 108   		Training 486 pattern with 99.79% 	Forward time: 	 1.22 sec
2023-04-02 15:12:33,479 			Loss:    6.645e-04    			Backward time: 	 0.35 sec 
2023-04-02 15:12:33,612 			Learning rate: weights:   1.000e-03    
2023-04-02 15:12:33,612 			Last test performance: 99.18%
2023-04-02 15:12:33,612 ----------------
2023-04-02 15:12:36,286   27  => 109   		Training 486 pattern with 98.96% 	Forward time: 	 2.11 sec
2023-04-02 15:12:36,286 			Loss:    9.871e-04    			Backward time: 	 0.55 sec 
2023-04-02 15:12:36,467 			Learning rate: weights:   1.000e-03    
2023-04-02 15:12:36,467 			Last test performance: 99.18%
2023-04-02 15:12:36,467 ----------------
2023-04-02 15:12:38,021   27  => 110   		Training 486 pattern with 99.17% 	Forward time: 	 1.24 sec
2023-04-02 15:12:38,022 			Loss:    1.720e-03    			Backward time: 	 0.29 sec 
2023-04-02 15:12:38,126 			Learning rate: weights:   1.000e-03    
2023-04-02 15:12:38,126 			Last test performance: 99.18%
2023-04-02 15:12:38,126 ----------------
2023-04-02 15:12:40,942   27  => 111   		Training 486 pattern with 99.79% 	Forward time: 	 2.33 sec
2023-04-02 15:12:40,942 			Loss:    4.194e-04    			Backward time: 	 0.47 sec 
2023-04-02 15:12:41,138 			Learning rate: weights:   1.000e-03    
2023-04-02 15:12:41,138 			Last test performance: 99.18%
2023-04-02 15:12:41,139 ----------------
2023-04-02 15:12:45,484   27  => 112   		Training 486 pattern with 99.17% 	Forward time: 	 2.83 sec
2023-04-02 15:12:45,484 			Loss:    7.603e-04    			Backward time: 	 1.48 sec 
2023-04-02 15:12:45,675 			Learning rate: weights:   1.000e-03    
2023-04-02 15:12:45,675 			Last test performance: 99.18%
2023-04-02 15:12:45,675 ----------------
2023-04-02 15:12:47,263   27  => 113   		Training 486 pattern with 99.17% 	Forward time: 	 1.14 sec
2023-04-02 15:12:47,263 			Loss:    8.941e-04    			Backward time: 	 0.43 sec 
2023-04-02 15:12:47,435 			Learning rate: weights:   1.000e-03    
2023-04-02 15:12:47,435 			Last test performance: 99.18%
2023-04-02 15:12:47,435 ----------------
2023-04-02 15:12:50,306   27  => 114   		Training 486 pattern with 99.17% 	Forward time: 	 1.91 sec
2023-04-02 15:12:50,306 			Loss:    7.385e-04    			Backward time: 	 0.95 sec 
2023-04-02 15:12:50,413 			Learning rate: weights:   1.000e-03    
2023-04-02 15:12:50,413 			Last test performance: 99.18%
2023-04-02 15:12:50,413 ----------------
2023-04-02 15:12:52,227   27  => 115   		Training 486 pattern with 99.17% 	Forward time: 	 1.38 sec
2023-04-02 15:12:52,227 			Loss:    1.047e-03    			Backward time: 	 0.41 sec 
2023-04-02 15:12:52,323 			Learning rate: weights:   1.000e-03    
2023-04-02 15:12:52,323 			Last test performance: 99.18%
2023-04-02 15:12:52,323 ----------------
2023-04-02 15:12:54,223   27  => 116   		Training 486 pattern with 99.38% 	Forward time: 	 1.49 sec
2023-04-02 15:12:54,223 			Loss:    6.455e-04    			Backward time: 	 0.39 sec 
2023-04-02 15:12:54,347 			Learning rate: weights:   1.000e-03    
2023-04-02 15:12:54,347 			Last test performance: 99.18%
2023-04-02 15:12:54,347 ----------------
2023-04-02 15:12:56,525   27  => 117   		Training 486 pattern with 99.38% 	Forward time: 	 1.75 sec
2023-04-02 15:12:56,525 			Loss:    8.021e-04    			Backward time: 	 0.41 sec 
2023-04-02 15:12:56,651 			Learning rate: weights:   1.000e-03    
2023-04-02 15:12:56,652 			Last test performance: 99.18%
2023-04-02 15:12:56,652 ----------------
2023-04-02 15:12:59,359   27  => 118   		Training 486 pattern with 99.58% 	Forward time: 	 2.03 sec
2023-04-02 15:12:59,359 			Loss:    6.037e-04    			Backward time: 	 0.66 sec 
2023-04-02 15:12:59,515 			Learning rate: weights:   1.000e-03    
2023-04-02 15:12:59,515 			Last test performance: 99.18%
2023-04-02 15:12:59,515 ----------------
2023-04-02 15:13:02,989   27  => 119   		Training 486 pattern with 98.75% 	Forward time: 	 2.78 sec
2023-04-02 15:13:02,989 			Loss:    1.657e-03    			Backward time: 	 0.67 sec 
2023-04-02 15:13:03,098 			Learning rate: weights:   1.000e-03    
2023-04-02 15:13:03,098 			Last test performance: 99.18%
2023-04-02 15:13:03,098 ----------------
2023-04-02 15:13:04,511   27  => 120   		Training 486 pattern with 99.17% 	Forward time: 	 1.20 sec
2023-04-02 15:13:04,511 			Loss:    1.812e-03    			Backward time: 	 0.20 sec 
2023-04-02 15:13:04,634 			Learning rate: weights:   1.000e-03    
2023-04-02 15:13:04,635 			Last test performance: 99.18%
2023-04-02 15:13:04,635 ----------------
2023-04-02 15:13:08,394   27  => 121   		Training 486 pattern with 98.96% 	Forward time: 	 2.44 sec
2023-04-02 15:13:08,395 			Loss:    1.325e-03    			Backward time: 	 1.30 sec 
2023-04-02 15:13:08,624 			Learning rate: weights:   1.000e-03    
2023-04-02 15:13:08,624 			Last test performance: 99.18%
2023-04-02 15:13:08,624 ----------------
2023-04-02 15:13:12,025   27  => 122   		Training 486 pattern with 98.75% 	Forward time: 	 2.30 sec
2023-04-02 15:13:12,026 			Loss:    1.560e-03    			Backward time: 	 1.06 sec 
2023-04-02 15:13:12,513 			Learning rate: weights:   1.000e-03    
2023-04-02 15:13:12,513 			Last test performance: 99.18%
2023-04-02 15:13:12,513 ----------------
2023-04-02 15:13:15,837   27  => 123   		Training 486 pattern with 99.79% 	Forward time: 	 2.44 sec
2023-04-02 15:13:15,838 			Loss:    5.885e-04    			Backward time: 	 0.86 sec 
2023-04-02 15:13:16,173 			Learning rate: weights:   1.000e-03    
2023-04-02 15:13:16,173 			Last test performance: 99.18%
2023-04-02 15:13:16,173 ----------------
2023-04-02 15:13:17,664   27  => 124   		Training 486 pattern with 99.58% 	Forward time: 	 1.22 sec
2023-04-02 15:13:17,664 			Loss:    6.153e-04    			Backward time: 	 0.25 sec 
2023-04-02 15:13:17,843 
2023-04-02 15:13:17,843 Testing:
2023-04-02 15:13:18,096 		24 of 10000 with 91.67% 	 Time used:  0.25 sec
2023-04-02 15:13:18,347 		48 of 10000 with 95.83% 	 Time used:  0.25 sec
2023-04-02 15:13:18,605 		72 of 10000 with 97.22% 	 Time used:  0.26 sec
2023-04-02 15:13:18,747 		96 of 10000 with 97.92% 	 Time used:  0.14 sec
2023-04-02 15:13:18,939 		120 of 10000 with 98.33% 	 Time used:  0.19 sec
2023-04-02 15:13:19,105 		144 of 10000 with 97.92% 	 Time used:  0.16 sec
2023-04-02 15:13:19,256 		168 of 10000 with 97.62% 	 Time used:  0.15 sec
2023-04-02 15:13:19,436 		192 of 10000 with 97.92% 	 Time used:  0.18 sec
2023-04-02 15:13:19,620 		216 of 10000 with 98.15% 	 Time used:  0.18 sec
2023-04-02 15:13:19,785 		240 of 10000 with 98.33% 	 Time used:  0.16 sec
2023-04-02 15:13:19,987 		264 of 10000 with 98.48% 	 Time used:  0.20 sec
2023-04-02 15:13:20,202 		288 of 10000 with 98.26% 	 Time used:  0.21 sec
2023-04-02 15:13:20,428 		312 of 10000 with 98.08% 	 Time used:  0.23 sec
2023-04-02 15:13:20,576 		336 of 10000 with 98.21% 	 Time used:  0.15 sec
2023-04-02 15:13:20,726 		360 of 10000 with 98.33% 	 Time used:  0.15 sec
2023-04-02 15:13:20,967 		384 of 10000 with 98.44% 	 Time used:  0.24 sec
2023-04-02 15:13:21,188 		408 of 10000 with 98.53% 	 Time used:  0.22 sec
2023-04-02 15:13:21,398 		432 of 10000 with 98.61% 	 Time used:  0.21 sec
2023-04-02 15:13:21,607 		456 of 10000 with 98.25% 	 Time used:  0.21 sec
2023-04-02 15:13:21,867 		480 of 10000 with 98.33% 	 Time used:  0.26 sec
2023-04-02 15:13:22,029 		504 of 10000 with 98.21% 	 Time used:  0.16 sec
2023-04-02 15:13:22,206 		528 of 10000 with 98.30% 	 Time used:  0.18 sec
2023-04-02 15:13:22,375 		552 of 10000 with 98.37% 	 Time used:  0.17 sec
2023-04-02 15:13:22,555 		576 of 10000 with 98.26% 	 Time used:  0.18 sec
2023-04-02 15:13:22,794 		600 of 10000 with 98.33% 	 Time used:  0.24 sec
2023-04-02 15:13:22,977 		624 of 10000 with 98.40% 	 Time used:  0.18 sec
2023-04-02 15:13:23,128 		648 of 10000 with 98.30% 	 Time used:  0.15 sec
2023-04-02 15:13:23,289 		672 of 10000 with 98.36% 	 Time used:  0.16 sec
2023-04-02 15:13:23,526 		696 of 10000 with 98.42% 	 Time used:  0.24 sec
2023-04-02 15:13:23,552 		720 of 10000 with 98.47% 	 Time used:  0.03 sec
2023-04-02 15:13:23,590 		744 of 10000 with 98.52% 	 Time used:  0.04 sec
2023-04-02 15:13:23,747 		768 of 10000 with 98.57% 	 Time used:  0.16 sec
2023-04-02 15:13:23,935 		792 of 10000 with 98.61% 	 Time used:  0.19 sec
2023-04-02 15:13:24,100 		816 of 10000 with 98.53% 	 Time used:  0.16 sec
2023-04-02 15:13:24,318 		840 of 10000 with 98.45% 	 Time used:  0.22 sec
2023-04-02 15:13:24,491 		864 of 10000 with 98.38% 	 Time used:  0.17 sec
2023-04-02 15:13:24,725 		888 of 10000 with 98.42% 	 Time used:  0.23 sec
2023-04-02 15:13:24,861 		912 of 10000 with 98.36% 	 Time used:  0.14 sec
2023-04-02 15:13:25,094 		936 of 10000 with 98.40% 	 Time used:  0.23 sec
2023-04-02 15:13:25,303 		960 of 10000 with 98.44% 	 Time used:  0.21 sec
2023-04-02 15:13:25,529 		984 of 10000 with 98.48% 	 Time used:  0.22 sec
2023-04-02 15:13:25,711 		1008 of 10000 with 98.51% 	 Time used:  0.18 sec
2023-04-02 15:13:25,942 		1032 of 10000 with 98.55% 	 Time used:  0.23 sec
2023-04-02 15:13:26,108 		1056 of 10000 with 98.58% 	 Time used:  0.17 sec
2023-04-02 15:13:26,267 		1080 of 10000 with 98.61% 	 Time used:  0.16 sec
2023-04-02 15:13:26,433 		1104 of 10000 with 98.64% 	 Time used:  0.16 sec
2023-04-02 15:13:26,665 		1128 of 10000 with 98.67% 	 Time used:  0.23 sec
2023-04-02 15:13:26,841 		1152 of 10000 with 98.70% 	 Time used:  0.17 sec
2023-04-02 15:13:27,067 		1176 of 10000 with 98.72% 	 Time used:  0.23 sec
2023-04-02 15:13:27,280 		1200 of 10000 with 98.75% 	 Time used:  0.21 sec
2023-04-02 15:13:27,435 		1224 of 10000 with 98.77% 	 Time used:  0.15 sec
2023-04-02 15:13:27,596 		1248 of 10000 with 98.80% 	 Time used:  0.16 sec
2023-04-02 15:13:27,776 		1272 of 10000 with 98.82% 	 Time used:  0.18 sec
2023-04-02 15:13:27,932 		1296 of 10000 with 98.84% 	 Time used:  0.15 sec
2023-04-02 15:13:28,094 		1320 of 10000 with 98.86% 	 Time used:  0.16 sec
2023-04-02 15:13:28,280 		1344 of 10000 with 98.88% 	 Time used:  0.19 sec
2023-04-02 15:13:28,448 		1368 of 10000 with 98.90% 	 Time used:  0.17 sec
2023-04-02 15:13:28,670 		1392 of 10000 with 98.92% 	 Time used:  0.22 sec
2023-04-02 15:13:28,904 		1416 of 10000 with 98.94% 	 Time used:  0.23 sec
2023-04-02 15:13:29,046 		1440 of 10000 with 98.96% 	 Time used:  0.14 sec
2023-04-02 15:13:29,227 		1464 of 10000 with 98.98% 	 Time used:  0.18 sec
2023-04-02 15:13:29,414 		1488 of 10000 with 98.92% 	 Time used:  0.19 sec
2023-04-02 15:13:29,592 		1512 of 10000 with 98.94% 	 Time used:  0.18 sec
2023-04-02 15:13:29,773 		1536 of 10000 with 98.89% 	 Time used:  0.18 sec
2023-04-02 15:13:29,912 		1560 of 10000 with 98.91% 	 Time used:  0.14 sec
2023-04-02 15:13:30,053 		1584 of 10000 with 98.86% 	 Time used:  0.14 sec
2023-04-02 15:13:30,185 		1608 of 10000 with 98.88% 	 Time used:  0.13 sec
2023-04-02 15:13:30,361 		1632 of 10000 with 98.84% 	 Time used:  0.17 sec
2023-04-02 15:13:30,521 		1656 of 10000 with 98.85% 	 Time used:  0.16 sec
2023-04-02 15:13:30,702 		1680 of 10000 with 98.87% 	 Time used:  0.18 sec
2023-04-02 15:13:30,890 		1704 of 10000 with 98.88% 	 Time used:  0.19 sec
2023-04-02 15:13:31,128 		1728 of 10000 with 98.84% 	 Time used:  0.24 sec
2023-04-02 15:13:31,317 		1752 of 10000 with 98.86% 	 Time used:  0.19 sec
2023-04-02 15:13:31,515 		1776 of 10000 with 98.87% 	 Time used:  0.20 sec
2023-04-02 15:13:31,698 		1800 of 10000 with 98.89% 	 Time used:  0.18 sec
2023-04-02 15:13:31,912 		1824 of 10000 with 98.90% 	 Time used:  0.21 sec
2023-04-02 15:13:32,122 		1848 of 10000 with 98.92% 	 Time used:  0.21 sec
2023-04-02 15:13:32,356 		1872 of 10000 with 98.88% 	 Time used:  0.23 sec
2023-04-02 15:13:32,561 		1896 of 10000 with 98.89% 	 Time used:  0.20 sec
2023-04-02 15:13:32,728 		1920 of 10000 with 98.91% 	 Time used:  0.17 sec
2023-04-02 15:13:32,974 		1944 of 10000 with 98.92% 	 Time used:  0.24 sec
2023-04-02 15:13:33,146 		1968 of 10000 with 98.88% 	 Time used:  0.17 sec
2023-04-02 15:13:33,327 		1992 of 10000 with 98.90% 	 Time used:  0.18 sec
2023-04-02 15:13:33,471 		2016 of 10000 with 98.91% 	 Time used:  0.14 sec
2023-04-02 15:13:33,642 		2040 of 10000 with 98.92% 	 Time used:  0.17 sec
2023-04-02 15:13:33,825 		2064 of 10000 with 98.93% 	 Time used:  0.18 sec
2023-04-02 15:13:33,985 		2088 of 10000 with 98.95% 	 Time used:  0.16 sec
2023-04-02 15:13:34,184 		2112 of 10000 with 98.96% 	 Time used:  0.20 sec
2023-04-02 15:13:34,329 		2136 of 10000 with 98.97% 	 Time used:  0.14 sec
2023-04-02 15:13:34,499 		2160 of 10000 with 98.98% 	 Time used:  0.17 sec
2023-04-02 15:13:34,579 		2184 of 10000 with 98.99% 	 Time used:  0.08 sec
2023-04-02 15:13:34,739 		2208 of 10000 with 99.00% 	 Time used:  0.16 sec
2023-04-02 15:13:34,959 		2232 of 10000 with 99.01% 	 Time used:  0.22 sec
2023-04-02 15:13:35,141 		2256 of 10000 with 99.02% 	 Time used:  0.18 sec
2023-04-02 15:13:35,393 		2280 of 10000 with 99.04% 	 Time used:  0.25 sec
2023-04-02 15:13:35,563 		2304 of 10000 with 99.05% 	 Time used:  0.17 sec
2023-04-02 15:13:35,788 		2328 of 10000 with 99.05% 	 Time used:  0.22 sec
2023-04-02 15:13:35,944 		2352 of 10000 with 99.06% 	 Time used:  0.16 sec
2023-04-02 15:13:36,115 		2376 of 10000 with 99.07% 	 Time used:  0.17 sec
2023-04-02 15:13:36,353 		2400 of 10000 with 99.08% 	 Time used:  0.24 sec
2023-04-02 15:13:36,529 		2424 of 10000 with 99.05% 	 Time used:  0.17 sec
2023-04-02 15:13:36,755 		2448 of 10000 with 99.06% 	 Time used:  0.22 sec
2023-04-02 15:13:36,938 		2472 of 10000 with 99.07% 	 Time used:  0.18 sec
2023-04-02 15:13:37,104 		2496 of 10000 with 99.08% 	 Time used:  0.16 sec
2023-04-02 15:13:37,306 		2520 of 10000 with 99.09% 	 Time used:  0.20 sec
2023-04-02 15:13:37,524 		2544 of 10000 with 99.10% 	 Time used:  0.22 sec
2023-04-02 15:13:37,731 		2568 of 10000 with 99.03% 	 Time used:  0.21 sec
2023-04-02 15:13:37,907 		2592 of 10000 with 99.04% 	 Time used:  0.17 sec
2023-04-02 15:13:38,079 		2616 of 10000 with 99.04% 	 Time used:  0.17 sec
2023-04-02 15:13:38,237 		2640 of 10000 with 99.05% 	 Time used:  0.16 sec
2023-04-02 15:13:38,466 		2664 of 10000 with 99.06% 	 Time used:  0.23 sec
2023-04-02 15:13:38,622 		2688 of 10000 with 99.07% 	 Time used:  0.15 sec
2023-04-02 15:13:38,824 		2712 of 10000 with 99.08% 	 Time used:  0.20 sec
2023-04-02 15:13:39,063 		2736 of 10000 with 99.09% 	 Time used:  0.24 sec
2023-04-02 15:13:39,302 		2760 of 10000 with 99.09% 	 Time used:  0.24 sec
2023-04-02 15:13:39,343 		2784 of 10000 with 99.10% 	 Time used:  0.04 sec
2023-04-02 15:13:39,376 		2808 of 10000 with 99.07% 	 Time used:  0.03 sec
2023-04-02 15:13:39,410 		2832 of 10000 with 99.08% 	 Time used:  0.03 sec
2023-04-02 15:13:39,444 		2856 of 10000 with 99.09% 	 Time used:  0.03 sec
2023-04-02 15:13:39,477 		2880 of 10000 with 99.06% 	 Time used:  0.03 sec
2023-04-02 15:13:39,601 		2904 of 10000 with 99.07% 	 Time used:  0.12 sec
2023-04-02 15:13:39,782 		2928 of 10000 with 99.08% 	 Time used:  0.18 sec
2023-04-02 15:13:39,966 		2952 of 10000 with 99.09% 	 Time used:  0.18 sec
2023-04-02 15:13:40,129 		2976 of 10000 with 99.09% 	 Time used:  0.16 sec
2023-04-02 15:13:40,301 		3000 of 10000 with 99.10% 	 Time used:  0.17 sec
2023-04-02 15:13:40,470 		3024 of 10000 with 99.11% 	 Time used:  0.17 sec
2023-04-02 15:13:40,630 		3048 of 10000 with 99.11% 	 Time used:  0.16 sec
2023-04-02 15:13:40,803 		3072 of 10000 with 99.09% 	 Time used:  0.17 sec
2023-04-02 15:13:40,980 		3096 of 10000 with 99.10% 	 Time used:  0.18 sec
2023-04-02 15:13:41,220 		3120 of 10000 with 99.10% 	 Time used:  0.24 sec
2023-04-02 15:13:41,242 		3144 of 10000 with 99.11% 	 Time used:  0.02 sec
2023-04-02 15:13:41,275 		3168 of 10000 with 99.08% 	 Time used:  0.03 sec
2023-04-02 15:13:41,310 		3192 of 10000 with 99.06% 	 Time used:  0.03 sec
2023-04-02 15:13:41,381 		3216 of 10000 with 99.07% 	 Time used:  0.07 sec
2023-04-02 15:13:41,416 		3240 of 10000 with 99.07% 	 Time used:  0.03 sec
2023-04-02 15:13:41,450 		3264 of 10000 with 99.08% 	 Time used:  0.03 sec
2023-04-02 15:13:41,484 		3288 of 10000 with 99.06% 	 Time used:  0.03 sec
2023-04-02 15:13:41,517 		3312 of 10000 with 99.06% 	 Time used:  0.03 sec
2023-04-02 15:13:41,551 		3336 of 10000 with 99.07% 	 Time used:  0.03 sec
2023-04-02 15:13:41,585 		3360 of 10000 with 99.08% 	 Time used:  0.03 sec
2023-04-02 15:13:41,618 		3384 of 10000 with 99.08% 	 Time used:  0.03 sec
2023-04-02 15:13:41,652 		3408 of 10000 with 99.09% 	 Time used:  0.03 sec
2023-04-02 15:13:41,686 		3432 of 10000 with 99.10% 	 Time used:  0.03 sec
2023-04-02 15:13:41,719 		3456 of 10000 with 99.10% 	 Time used:  0.03 sec
2023-04-02 15:13:41,753 		3480 of 10000 with 99.08% 	 Time used:  0.03 sec
2023-04-02 15:13:41,787 		3504 of 10000 with 99.09% 	 Time used:  0.03 sec
2023-04-02 15:13:41,820 		3528 of 10000 with 99.09% 	 Time used:  0.03 sec
2023-04-02 15:13:41,854 		3552 of 10000 with 99.10% 	 Time used:  0.03 sec
2023-04-02 15:13:41,888 		3576 of 10000 with 99.11% 	 Time used:  0.03 sec
2023-04-02 15:13:41,922 		3600 of 10000 with 99.11% 	 Time used:  0.03 sec
2023-04-02 15:13:41,955 		3624 of 10000 with 99.12% 	 Time used:  0.03 sec
2023-04-02 15:13:41,989 		3648 of 10000 with 99.12% 	 Time used:  0.03 sec
2023-04-02 15:13:42,023 		3672 of 10000 with 99.13% 	 Time used:  0.03 sec
2023-04-02 15:13:42,056 		3696 of 10000 with 99.11% 	 Time used:  0.03 sec
2023-04-02 15:13:42,184 		3720 of 10000 with 99.11% 	 Time used:  0.13 sec
2023-04-02 15:13:42,345 		3744 of 10000 with 99.12% 	 Time used:  0.16 sec
2023-04-02 15:13:42,513 		3768 of 10000 with 99.12% 	 Time used:  0.17 sec
2023-04-02 15:13:42,674 		3792 of 10000 with 99.13% 	 Time used:  0.16 sec
2023-04-02 15:13:42,809 		3816 of 10000 with 99.11% 	 Time used:  0.13 sec
2023-04-02 15:13:42,954 		3840 of 10000 with 99.11% 	 Time used:  0.14 sec
2023-04-02 15:13:43,079 		3864 of 10000 with 99.12% 	 Time used:  0.12 sec
2023-04-02 15:13:43,259 		3888 of 10000 with 99.13% 	 Time used:  0.18 sec
2023-04-02 15:13:43,411 		3912 of 10000 with 99.13% 	 Time used:  0.15 sec
2023-04-02 15:13:43,666 		3936 of 10000 with 99.14% 	 Time used:  0.25 sec
2023-04-02 15:13:43,841 		3960 of 10000 with 99.14% 	 Time used:  0.17 sec
2023-04-02 15:13:44,080 		3984 of 10000 with 99.15% 	 Time used:  0.24 sec
2023-04-02 15:13:44,254 		4008 of 10000 with 99.13% 	 Time used:  0.17 sec
2023-04-02 15:13:44,423 		4032 of 10000 with 99.13% 	 Time used:  0.17 sec
2023-04-02 15:13:44,622 		4056 of 10000 with 99.14% 	 Time used:  0.20 sec
2023-04-02 15:13:44,820 		4080 of 10000 with 99.14% 	 Time used:  0.20 sec
2023-04-02 15:13:45,004 		4104 of 10000 with 99.15% 	 Time used:  0.18 sec
2023-04-02 15:13:45,190 		4128 of 10000 with 99.15% 	 Time used:  0.19 sec
2023-04-02 15:13:45,374 		4152 of 10000 with 99.16% 	 Time used:  0.18 sec
2023-04-02 15:13:45,604 		4176 of 10000 with 99.16% 	 Time used:  0.23 sec
2023-04-02 15:13:45,743 		4200 of 10000 with 99.14% 	 Time used:  0.14 sec
2023-04-02 15:13:45,911 		4224 of 10000 with 99.15% 	 Time used:  0.17 sec
2023-04-02 15:13:46,065 		4248 of 10000 with 99.15% 	 Time used:  0.15 sec
2023-04-02 15:13:46,218 		4272 of 10000 with 99.13% 	 Time used:  0.15 sec
2023-04-02 15:13:46,418 		4296 of 10000 with 99.14% 	 Time used:  0.20 sec
2023-04-02 15:13:46,581 		4320 of 10000 with 99.14% 	 Time used:  0.16 sec
2023-04-02 15:13:46,782 		4344 of 10000 with 99.15% 	 Time used:  0.20 sec
2023-04-02 15:13:46,978 		4368 of 10000 with 99.15% 	 Time used:  0.20 sec
2023-04-02 15:13:47,162 		4392 of 10000 with 99.16% 	 Time used:  0.18 sec
2023-04-02 15:13:47,348 		4416 of 10000 with 99.16% 	 Time used:  0.18 sec
2023-04-02 15:13:47,563 		4440 of 10000 with 99.17% 	 Time used:  0.21 sec
2023-04-02 15:13:47,749 		4464 of 10000 with 99.17% 	 Time used:  0.18 sec
2023-04-02 15:13:47,918 		4488 of 10000 with 99.18% 	 Time used:  0.17 sec
2023-04-02 15:13:48,085 		4512 of 10000 with 99.14% 	 Time used:  0.17 sec
2023-04-02 15:13:48,240 		4536 of 10000 with 99.12% 	 Time used:  0.15 sec
2023-04-02 15:13:48,409 		4560 of 10000 with 99.12% 	 Time used:  0.17 sec
2023-04-02 15:13:48,599 		4584 of 10000 with 99.13% 	 Time used:  0.19 sec
2023-04-02 15:13:48,767 		4608 of 10000 with 99.13% 	 Time used:  0.17 sec
2023-04-02 15:13:48,809 		4632 of 10000 with 99.14% 	 Time used:  0.04 sec
2023-04-02 15:13:49,001 		4656 of 10000 with 99.14% 	 Time used:  0.19 sec
2023-04-02 15:13:49,220 		4680 of 10000 with 99.15% 	 Time used:  0.22 sec
2023-04-02 15:13:49,383 		4704 of 10000 with 99.15% 	 Time used:  0.16 sec
2023-04-02 15:13:49,534 		4728 of 10000 with 99.13% 	 Time used:  0.15 sec
2023-04-02 15:13:49,739 		4752 of 10000 with 99.14% 	 Time used:  0.20 sec
2023-04-02 15:13:49,961 		4776 of 10000 with 99.14% 	 Time used:  0.22 sec
2023-04-02 15:13:50,090 		4800 of 10000 with 99.15% 	 Time used:  0.13 sec
2023-04-02 15:13:50,326 		4824 of 10000 with 99.15% 	 Time used:  0.23 sec
2023-04-02 15:13:50,527 		4848 of 10000 with 99.13% 	 Time used:  0.20 sec
2023-04-02 15:13:50,685 		4872 of 10000 with 99.12% 	 Time used:  0.16 sec
2023-04-02 15:13:50,853 		4896 of 10000 with 99.12% 	 Time used:  0.17 sec
2023-04-02 15:13:51,021 		4920 of 10000 with 99.11% 	 Time used:  0.17 sec
2023-04-02 15:13:51,190 		4944 of 10000 with 99.11% 	 Time used:  0.17 sec
2023-04-02 15:13:51,357 		4968 of 10000 with 99.11% 	 Time used:  0.17 sec
2023-04-02 15:13:51,551 		4992 of 10000 with 99.10% 	 Time used:  0.19 sec
2023-04-02 15:13:51,709 		5016 of 10000 with 99.08% 	 Time used:  0.16 sec
2023-04-02 15:13:51,909 		5040 of 10000 with 99.09% 	 Time used:  0.19 sec
2023-04-02 15:13:52,107 		5064 of 10000 with 99.09% 	 Time used:  0.20 sec
2023-04-02 15:13:52,278 		5088 of 10000 with 99.10% 	 Time used:  0.17 sec
2023-04-02 15:13:52,477 		5112 of 10000 with 99.10% 	 Time used:  0.20 sec
2023-04-02 15:13:52,645 		5136 of 10000 with 99.10% 	 Time used:  0.17 sec
2023-04-02 15:13:52,826 		5160 of 10000 with 99.11% 	 Time used:  0.18 sec
2023-04-02 15:13:53,039 		5184 of 10000 with 99.11% 	 Time used:  0.21 sec
2023-04-02 15:13:53,220 		5208 of 10000 with 99.12% 	 Time used:  0.18 sec
2023-04-02 15:13:53,378 		5232 of 10000 with 99.12% 	 Time used:  0.16 sec
2023-04-02 15:13:53,559 		5256 of 10000 with 99.11% 	 Time used:  0.18 sec
2023-04-02 15:13:53,830 		5280 of 10000 with 99.11% 	 Time used:  0.27 sec
2023-04-02 15:13:54,006 		5304 of 10000 with 99.11% 	 Time used:  0.17 sec
2023-04-02 15:13:54,223 		5328 of 10000 with 99.12% 	 Time used:  0.22 sec
2023-04-02 15:13:54,438 		5352 of 10000 with 99.12% 	 Time used:  0.21 sec
2023-04-02 15:13:54,626 		5376 of 10000 with 99.13% 	 Time used:  0.19 sec
2023-04-02 15:13:54,875 		5400 of 10000 with 99.13% 	 Time used:  0.25 sec
2023-04-02 15:13:55,026 		5424 of 10000 with 99.13% 	 Time used:  0.15 sec
2023-04-02 15:13:55,206 		5448 of 10000 with 99.14% 	 Time used:  0.18 sec
2023-04-02 15:13:55,471 		5472 of 10000 with 99.12% 	 Time used:  0.26 sec
2023-04-02 15:13:55,699 		5496 of 10000 with 99.13% 	 Time used:  0.23 sec
2023-04-02 15:13:55,880 		5520 of 10000 with 99.11% 	 Time used:  0.18 sec
2023-04-02 15:13:56,026 		5544 of 10000 with 99.12% 	 Time used:  0.15 sec
2023-04-02 15:13:56,269 		5568 of 10000 with 99.12% 	 Time used:  0.24 sec
2023-04-02 15:13:56,424 		5592 of 10000 with 99.11% 	 Time used:  0.15 sec
2023-04-02 15:13:56,613 		5616 of 10000 with 99.11% 	 Time used:  0.19 sec
2023-04-02 15:13:56,776 		5640 of 10000 with 99.10% 	 Time used:  0.16 sec
2023-04-02 15:13:56,926 		5664 of 10000 with 99.10% 	 Time used:  0.15 sec
2023-04-02 15:13:57,159 		5688 of 10000 with 99.10% 	 Time used:  0.23 sec
2023-04-02 15:13:57,283 		5712 of 10000 with 99.11% 	 Time used:  0.12 sec
2023-04-02 15:13:57,434 		5736 of 10000 with 99.06% 	 Time used:  0.15 sec
2023-04-02 15:13:57,599 		5760 of 10000 with 99.06% 	 Time used:  0.16 sec
2023-04-02 15:13:57,782 		5784 of 10000 with 99.07% 	 Time used:  0.18 sec
2023-04-02 15:13:57,966 		5808 of 10000 with 99.07% 	 Time used:  0.18 sec
2023-04-02 15:13:58,135 		5832 of 10000 with 99.04% 	 Time used:  0.17 sec
2023-04-02 15:13:58,308 		5856 of 10000 with 99.03% 	 Time used:  0.17 sec
2023-04-02 15:13:58,546 		5880 of 10000 with 99.03% 	 Time used:  0.24 sec
2023-04-02 15:13:58,574 		5904 of 10000 with 99.02% 	 Time used:  0.03 sec
2023-04-02 15:13:58,733 		5928 of 10000 with 99.02% 	 Time used:  0.16 sec
2023-04-02 15:13:58,885 		5952 of 10000 with 99.03% 	 Time used:  0.15 sec
2023-04-02 15:13:59,040 		5976 of 10000 with 99.03% 	 Time used:  0.15 sec
2023-04-02 15:13:59,190 		6000 of 10000 with 99.03% 	 Time used:  0.15 sec
2023-04-02 15:13:59,372 		6024 of 10000 with 99.04% 	 Time used:  0.18 sec
2023-04-02 15:13:59,545 		6048 of 10000 with 99.02% 	 Time used:  0.17 sec
2023-04-02 15:13:59,782 		6072 of 10000 with 99.01% 	 Time used:  0.23 sec
2023-04-02 15:13:59,993 		6096 of 10000 with 99.02% 	 Time used:  0.21 sec
2023-04-02 15:14:00,163 		6120 of 10000 with 99.00% 	 Time used:  0.17 sec
2023-04-02 15:14:00,358 		6144 of 10000 with 99.01% 	 Time used:  0.20 sec
2023-04-02 15:14:00,547 		6168 of 10000 with 99.01% 	 Time used:  0.19 sec
2023-04-02 15:14:00,751 		6192 of 10000 with 99.01% 	 Time used:  0.20 sec
2023-04-02 15:14:00,919 		6216 of 10000 with 99.02% 	 Time used:  0.17 sec
2023-04-02 15:14:01,097 		6240 of 10000 with 99.02% 	 Time used:  0.18 sec
2023-04-02 15:14:01,276 		6264 of 10000 with 99.03% 	 Time used:  0.18 sec
2023-04-02 15:14:01,467 		6288 of 10000 with 99.03% 	 Time used:  0.19 sec
2023-04-02 15:14:01,641 		6312 of 10000 with 99.03% 	 Time used:  0.17 sec
2023-04-02 15:14:01,815 		6336 of 10000 with 99.04% 	 Time used:  0.17 sec
2023-04-02 15:14:02,067 		6360 of 10000 with 99.04% 	 Time used:  0.25 sec
2023-04-02 15:14:02,297 		6384 of 10000 with 99.03% 	 Time used:  0.23 sec
2023-04-02 15:14:02,448 		6408 of 10000 with 99.03% 	 Time used:  0.15 sec
2023-04-02 15:14:02,741 		6432 of 10000 with 99.04% 	 Time used:  0.29 sec
2023-04-02 15:14:02,911 		6456 of 10000 with 99.02% 	 Time used:  0.17 sec
2023-04-02 15:14:03,122 		6480 of 10000 with 99.03% 	 Time used:  0.21 sec
2023-04-02 15:14:03,279 		6504 of 10000 with 99.00% 	 Time used:  0.16 sec
2023-04-02 15:14:03,428 		6528 of 10000 with 99.00% 	 Time used:  0.15 sec
2023-04-02 15:14:03,630 		6552 of 10000 with 99.01% 	 Time used:  0.20 sec
2023-04-02 15:14:03,837 		6576 of 10000 with 99.01% 	 Time used:  0.21 sec
2023-04-02 15:14:04,024 		6600 of 10000 with 99.02% 	 Time used:  0.19 sec
2023-04-02 15:14:04,258 		6624 of 10000 with 99.02% 	 Time used:  0.23 sec
2023-04-02 15:14:04,497 		6648 of 10000 with 99.02% 	 Time used:  0.24 sec
2023-04-02 15:14:04,697 		6672 of 10000 with 99.03% 	 Time used:  0.20 sec
2023-04-02 15:14:04,936 		6696 of 10000 with 99.01% 	 Time used:  0.24 sec
2023-04-02 15:14:04,962 		6720 of 10000 with 99.02% 	 Time used:  0.02 sec
2023-04-02 15:14:04,996 		6744 of 10000 with 99.02% 	 Time used:  0.03 sec
2023-04-02 15:14:05,029 		6768 of 10000 with 99.02% 	 Time used:  0.03 sec
2023-04-02 15:14:05,064 		6792 of 10000 with 99.00% 	 Time used:  0.03 sec
2023-04-02 15:14:05,097 		6816 of 10000 with 99.00% 	 Time used:  0.03 sec
2023-04-02 15:14:05,131 		6840 of 10000 with 98.99% 	 Time used:  0.03 sec
2023-04-02 15:14:05,164 		6864 of 10000 with 98.99% 	 Time used:  0.03 sec
2023-04-02 15:14:05,197 		6888 of 10000 with 99.00% 	 Time used:  0.03 sec
2023-04-02 15:14:05,231 		6912 of 10000 with 98.99% 	 Time used:  0.03 sec
2023-04-02 15:14:05,264 		6936 of 10000 with 98.99% 	 Time used:  0.03 sec
2023-04-02 15:14:05,297 		6960 of 10000 with 98.99% 	 Time used:  0.03 sec
2023-04-02 15:14:05,331 		6984 of 10000 with 98.98% 	 Time used:  0.03 sec
2023-04-02 15:14:05,635 		7008 of 10000 with 98.99% 	 Time used:  0.30 sec
2023-04-02 15:14:05,691 		7032 of 10000 with 98.99% 	 Time used:  0.05 sec
2023-04-02 15:14:05,860 		7056 of 10000 with 98.99% 	 Time used:  0.17 sec
2023-04-02 15:14:06,055 		7080 of 10000 with 99.00% 	 Time used:  0.19 sec
2023-04-02 15:14:06,230 		7104 of 10000 with 99.00% 	 Time used:  0.17 sec
2023-04-02 15:14:06,377 		7128 of 10000 with 98.99% 	 Time used:  0.15 sec
2023-04-02 15:14:06,570 		7152 of 10000 with 98.99% 	 Time used:  0.19 sec
2023-04-02 15:14:06,840 		7176 of 10000 with 99.00% 	 Time used:  0.27 sec
2023-04-02 15:14:06,961 		7200 of 10000 with 99.00% 	 Time used:  0.12 sec
2023-04-02 15:14:07,229 		7224 of 10000 with 99.00% 	 Time used:  0.27 sec
2023-04-02 15:14:07,443 		7248 of 10000 with 98.99% 	 Time used:  0.21 sec
2023-04-02 15:14:07,618 		7272 of 10000 with 99.00% 	 Time used:  0.17 sec
2023-04-02 15:14:07,796 		7296 of 10000 with 99.00% 	 Time used:  0.18 sec
2023-04-02 15:14:07,974 		7320 of 10000 with 98.99% 	 Time used:  0.18 sec
2023-04-02 15:14:08,217 		7344 of 10000 with 98.98% 	 Time used:  0.24 sec
2023-04-02 15:14:08,432 		7368 of 10000 with 98.98% 	 Time used:  0.21 sec
2023-04-02 15:14:08,605 		7392 of 10000 with 98.97% 	 Time used:  0.17 sec
2023-04-02 15:14:08,850 		7416 of 10000 with 98.96% 	 Time used:  0.24 sec
2023-04-02 15:14:08,994 		7440 of 10000 with 98.97% 	 Time used:  0.14 sec
2023-04-02 15:14:09,172 		7464 of 10000 with 98.97% 	 Time used:  0.17 sec
2023-04-02 15:14:09,362 		7488 of 10000 with 98.97% 	 Time used:  0.19 sec
2023-04-02 15:14:09,544 		7512 of 10000 with 98.97% 	 Time used:  0.18 sec
2023-04-02 15:14:09,717 		7536 of 10000 with 98.98% 	 Time used:  0.17 sec
2023-04-02 15:14:09,871 		7560 of 10000 with 98.97% 	 Time used:  0.15 sec
2023-04-02 15:14:10,079 		7584 of 10000 with 98.97% 	 Time used:  0.21 sec
2023-04-02 15:14:10,276 		7608 of 10000 with 98.96% 	 Time used:  0.20 sec
2023-04-02 15:14:10,447 		7632 of 10000 with 98.96% 	 Time used:  0.17 sec
2023-04-02 15:14:10,604 		7656 of 10000 with 98.97% 	 Time used:  0.16 sec
2023-04-02 15:14:10,780 		7680 of 10000 with 98.96% 	 Time used:  0.17 sec
2023-04-02 15:14:10,933 		7704 of 10000 with 98.96% 	 Time used:  0.15 sec
2023-04-02 15:14:11,167 		7728 of 10000 with 98.96% 	 Time used:  0.23 sec
2023-04-02 15:14:11,314 		7752 of 10000 with 98.97% 	 Time used:  0.15 sec
2023-04-02 15:14:11,520 		7776 of 10000 with 98.97% 	 Time used:  0.20 sec
2023-04-02 15:14:11,693 		7800 of 10000 with 98.97% 	 Time used:  0.17 sec
2023-04-02 15:14:11,857 		7824 of 10000 with 98.98% 	 Time used:  0.16 sec
2023-04-02 15:14:12,017 		7848 of 10000 with 98.98% 	 Time used:  0.16 sec
2023-04-02 15:14:12,201 		7872 of 10000 with 98.97% 	 Time used:  0.18 sec
2023-04-02 15:14:12,393 		7896 of 10000 with 98.97% 	 Time used:  0.19 sec
2023-04-02 15:14:12,593 		7920 of 10000 with 98.98% 	 Time used:  0.20 sec
2023-04-02 15:14:12,843 		7944 of 10000 with 98.98% 	 Time used:  0.25 sec
2023-04-02 15:14:12,967 		7968 of 10000 with 98.98% 	 Time used:  0.12 sec
2023-04-02 15:14:13,088 		7992 of 10000 with 98.99% 	 Time used:  0.12 sec
2023-04-02 15:14:13,314 		8016 of 10000 with 98.98% 	 Time used:  0.22 sec
2023-04-02 15:14:13,470 		8040 of 10000 with 98.98% 	 Time used:  0.16 sec
2023-04-02 15:14:13,674 		8064 of 10000 with 98.98% 	 Time used:  0.20 sec
2023-04-02 15:14:13,862 		8088 of 10000 with 98.99% 	 Time used:  0.19 sec
2023-04-02 15:14:14,140 		8112 of 10000 with 98.99% 	 Time used:  0.28 sec
2023-04-02 15:14:14,337 		8136 of 10000 with 98.99% 	 Time used:  0.20 sec
2023-04-02 15:14:14,559 		8160 of 10000 with 99.00% 	 Time used:  0.18 sec
2023-04-02 15:14:14,750 		8184 of 10000 with 99.00% 	 Time used:  0.19 sec
2023-04-02 15:14:14,940 		8208 of 10000 with 99.00% 	 Time used:  0.19 sec
2023-04-02 15:14:15,132 		8232 of 10000 with 98.99% 	 Time used:  0.19 sec
2023-04-02 15:14:15,314 		8256 of 10000 with 98.99% 	 Time used:  0.18 sec
2023-04-02 15:14:15,555 		8280 of 10000 with 99.00% 	 Time used:  0.24 sec
2023-04-02 15:14:15,738 		8304 of 10000 with 99.00% 	 Time used:  0.18 sec
2023-04-02 15:14:15,906 		8328 of 10000 with 99.00% 	 Time used:  0.17 sec
2023-04-02 15:14:16,058 		8352 of 10000 with 99.01% 	 Time used:  0.15 sec
2023-04-02 15:14:16,220 		8376 of 10000 with 99.01% 	 Time used:  0.16 sec
2023-04-02 15:14:16,385 		8400 of 10000 with 99.01% 	 Time used:  0.16 sec
2023-04-02 15:14:16,588 		8424 of 10000 with 99.01% 	 Time used:  0.20 sec
2023-04-02 15:14:16,811 		8448 of 10000 with 99.02% 	 Time used:  0.22 sec
2023-04-02 15:14:16,959 		8472 of 10000 with 99.02% 	 Time used:  0.15 sec
2023-04-02 15:14:17,110 		8496 of 10000 with 99.02% 	 Time used:  0.15 sec
2023-04-02 15:14:17,274 		8520 of 10000 with 99.03% 	 Time used:  0.16 sec
2023-04-02 15:14:17,456 		8544 of 10000 with 99.03% 	 Time used:  0.18 sec
2023-04-02 15:14:17,638 		8568 of 10000 with 99.03% 	 Time used:  0.18 sec
2023-04-02 15:14:17,828 		8592 of 10000 with 99.03% 	 Time used:  0.19 sec
2023-04-02 15:14:18,049 		8616 of 10000 with 99.04% 	 Time used:  0.22 sec
2023-04-02 15:14:18,223 		8640 of 10000 with 99.03% 	 Time used:  0.17 sec
2023-04-02 15:14:18,405 		8664 of 10000 with 99.03% 	 Time used:  0.18 sec
2023-04-02 15:14:18,640 		8688 of 10000 with 99.03% 	 Time used:  0.23 sec
2023-04-02 15:14:18,855 		8712 of 10000 with 99.04% 	 Time used:  0.21 sec
2023-04-02 15:14:19,070 		8736 of 10000 with 99.04% 	 Time used:  0.21 sec
2023-04-02 15:14:19,240 		8760 of 10000 with 99.04% 	 Time used:  0.17 sec
2023-04-02 15:14:19,413 		8784 of 10000 with 99.04% 	 Time used:  0.17 sec
2023-04-02 15:14:19,583 		8808 of 10000 with 99.03% 	 Time used:  0.17 sec
2023-04-02 15:14:19,752 		8832 of 10000 with 99.01% 	 Time used:  0.17 sec
2023-04-02 15:14:19,902 		8856 of 10000 with 99.02% 	 Time used:  0.15 sec
2023-04-02 15:14:20,038 		8880 of 10000 with 99.02% 	 Time used:  0.14 sec
2023-04-02 15:14:20,250 		8904 of 10000 with 99.02% 	 Time used:  0.21 sec
2023-04-02 15:14:20,433 		8928 of 10000 with 99.03% 	 Time used:  0.18 sec
2023-04-02 15:14:20,634 		8952 of 10000 with 99.03% 	 Time used:  0.20 sec
2023-04-02 15:14:20,801 		8976 of 10000 with 99.03% 	 Time used:  0.17 sec
2023-04-02 15:14:20,987 		9000 of 10000 with 99.03% 	 Time used:  0.18 sec
2023-04-02 15:14:21,166 		9024 of 10000 with 99.04% 	 Time used:  0.18 sec
2023-04-02 15:14:21,332 		9048 of 10000 with 99.04% 	 Time used:  0.16 sec
2023-04-02 15:14:21,557 		9072 of 10000 with 99.04% 	 Time used:  0.22 sec
2023-04-02 15:14:21,790 		9096 of 10000 with 99.03% 	 Time used:  0.23 sec
2023-04-02 15:14:21,959 		9120 of 10000 with 99.01% 	 Time used:  0.17 sec
2023-04-02 15:14:22,159 		9144 of 10000 with 99.02% 	 Time used:  0.20 sec
2023-04-02 15:14:22,337 		9168 of 10000 with 99.02% 	 Time used:  0.18 sec
2023-04-02 15:14:22,519 		9192 of 10000 with 99.02% 	 Time used:  0.18 sec
2023-04-02 15:14:22,770 		9216 of 10000 with 99.01% 	 Time used:  0.25 sec
2023-04-02 15:14:22,932 		9240 of 10000 with 99.02% 	 Time used:  0.16 sec
2023-04-02 15:14:23,168 		9264 of 10000 with 99.02% 	 Time used:  0.24 sec
2023-04-02 15:14:23,374 		9288 of 10000 with 99.02% 	 Time used:  0.21 sec
2023-04-02 15:14:23,554 		9312 of 10000 with 99.02% 	 Time used:  0.18 sec
2023-04-02 15:14:23,781 		9336 of 10000 with 99.03% 	 Time used:  0.23 sec
2023-04-02 15:14:24,008 		9360 of 10000 with 99.03% 	 Time used:  0.23 sec
2023-04-02 15:14:24,032 		9384 of 10000 with 99.03% 	 Time used:  0.02 sec
2023-04-02 15:14:24,065 		9408 of 10000 with 99.03% 	 Time used:  0.03 sec
2023-04-02 15:14:24,098 		9432 of 10000 with 99.04% 	 Time used:  0.03 sec
2023-04-02 15:14:24,131 		9456 of 10000 with 99.04% 	 Time used:  0.03 sec
2023-04-02 15:14:24,165 		9480 of 10000 with 99.04% 	 Time used:  0.03 sec
2023-04-02 15:14:24,198 		9504 of 10000 with 99.04% 	 Time used:  0.03 sec
2023-04-02 15:14:24,231 		9528 of 10000 with 99.04% 	 Time used:  0.03 sec
2023-04-02 15:14:24,264 		9552 of 10000 with 99.05% 	 Time used:  0.03 sec
2023-04-02 15:14:24,297 		9576 of 10000 with 99.05% 	 Time used:  0.03 sec
2023-04-02 15:14:24,330 		9600 of 10000 with 99.05% 	 Time used:  0.03 sec
2023-04-02 15:14:24,364 		9624 of 10000 with 99.05% 	 Time used:  0.03 sec
2023-04-02 15:14:24,397 		9648 of 10000 with 99.04% 	 Time used:  0.03 sec
2023-04-02 15:14:24,430 		9672 of 10000 with 99.04% 	 Time used:  0.03 sec
2023-04-02 15:14:24,463 		9696 of 10000 with 99.04% 	 Time used:  0.03 sec
2023-04-02 15:14:24,496 		9720 of 10000 with 99.04% 	 Time used:  0.03 sec
2023-04-02 15:14:24,529 		9744 of 10000 with 99.04% 	 Time used:  0.03 sec
2023-04-02 15:14:24,562 		9768 of 10000 with 99.04% 	 Time used:  0.03 sec
2023-04-02 15:14:24,595 		9792 of 10000 with 99.04% 	 Time used:  0.03 sec
2023-04-02 15:14:24,778 		9816 of 10000 with 99.04% 	 Time used:  0.18 sec
2023-04-02 15:14:24,915 		9840 of 10000 with 99.04% 	 Time used:  0.14 sec
2023-04-02 15:14:25,063 		9864 of 10000 with 99.04% 	 Time used:  0.15 sec
2023-04-02 15:14:25,207 		9888 of 10000 with 99.03% 	 Time used:  0.14 sec
2023-04-02 15:14:25,346 		9912 of 10000 with 99.03% 	 Time used:  0.14 sec
2023-04-02 15:14:25,583 		9936 of 10000 with 99.03% 	 Time used:  0.24 sec
2023-04-02 15:14:25,796 		9960 of 10000 with 99.04% 	 Time used:  0.21 sec
2023-04-02 15:14:26,018 		9984 of 10000 with 99.04% 	 Time used:  0.22 sec
2023-04-02 15:14:26,220 		10000 of 10000 with 99.03% 	 Time used:  0.20 sec
2023-04-02 15:14:26,220 
2023-04-02 15:14:26,232 			Learning rate: weights:   1.000e-03    
2023-04-02 15:14:26,232 			Last test performance: 99.03%
2023-04-02 15:14:26,233 ----------------
2023-04-02 15:14:29,571   28  =>  0    		Training 486 pattern with 99.38% 	Forward time: 	 2.59 sec
2023-04-02 15:14:29,571 			Loss:    1.015e-03    			Backward time: 	 0.73 sec 
2023-04-02 15:14:29,658 			Learning rate: weights:   1.000e-03    
2023-04-02 15:14:29,658 			Last test performance: 99.03%
2023-04-02 15:14:29,658 ----------------
2023-04-02 15:14:31,245   28  =>  1    		Training 486 pattern with 98.96% 	Forward time: 	 1.34 sec
2023-04-02 15:14:31,245 			Loss:    9.915e-04    			Backward time: 	 0.23 sec 
2023-04-02 15:14:31,455 			Learning rate: weights:   1.000e-03    
2023-04-02 15:14:31,455 			Last test performance: 99.03%
2023-04-02 15:14:31,456 ----------------
2023-04-02 15:14:34,455   28  =>  2    		Training 486 pattern with 99.38% 	Forward time: 	 2.41 sec
2023-04-02 15:14:34,455 			Loss:    8.375e-04    			Backward time: 	 0.58 sec 
2023-04-02 15:14:34,535 			Learning rate: weights:   1.000e-03    
2023-04-02 15:14:34,535 			Last test performance: 99.03%
2023-04-02 15:14:34,535 ----------------
2023-04-02 15:14:36,580   28  =>  3    		Training 486 pattern with 99.79% 	Forward time: 	 1.47 sec
2023-04-02 15:14:36,581 			Loss:    4.328e-04    			Backward time: 	 0.56 sec 
2023-04-02 15:14:36,662 			Learning rate: weights:   1.000e-03    
2023-04-02 15:14:36,662 			Last test performance: 99.03%
2023-04-02 15:14:36,662 ----------------
2023-04-02 15:14:40,047   28  =>  4    		Training 486 pattern with 98.75% 	Forward time: 	 2.33 sec
2023-04-02 15:14:40,047 			Loss:    1.868e-03    			Backward time: 	 1.04 sec 
2023-04-02 15:14:40,171 			Learning rate: weights:   1.000e-03    
2023-04-02 15:14:40,171 			Last test performance: 99.03%
2023-04-02 15:14:40,172 ----------------
2023-04-02 15:14:41,723   28  =>  5    		Training 486 pattern with 99.58% 	Forward time: 	 1.28 sec
2023-04-02 15:14:41,723 			Loss:    5.688e-04    			Backward time: 	 0.26 sec 
2023-04-02 15:14:41,952 			Learning rate: weights:   1.000e-03    
2023-04-02 15:14:41,952 			Last test performance: 99.03%
2023-04-02 15:14:41,952 ----------------
2023-04-02 15:14:44,238   28  =>  6    		Training 486 pattern with 99.79% 	Forward time: 	 1.68 sec
2023-04-02 15:14:44,238 			Loss:    5.110e-04    			Backward time: 	 0.59 sec 
2023-04-02 15:14:44,349 			Learning rate: weights:   1.000e-03    
2023-04-02 15:14:44,350 			Last test performance: 99.03%
2023-04-02 15:14:44,350 ----------------
2023-04-02 15:14:45,426   28  =>  7    		Training 486 pattern with 99.58% 	Forward time: 	 0.91 sec
2023-04-02 15:14:45,427 			Loss:    5.485e-04    			Backward time: 	 0.16 sec 
2023-04-02 15:14:45,511 			Learning rate: weights:   1.000e-03    
2023-04-02 15:14:45,512 			Last test performance: 99.03%
2023-04-02 15:14:45,512 ----------------
2023-04-02 15:14:46,906   28  =>  8    		Training 486 pattern with 99.38% 	Forward time: 	 1.14 sec
2023-04-02 15:14:46,907 			Loss:    7.276e-04    			Backward time: 	 0.23 sec 
2023-04-02 15:14:47,022 			Learning rate: weights:   1.000e-03    
2023-04-02 15:14:47,023 			Last test performance: 99.03%
2023-04-02 15:14:47,024 ----------------
2023-04-02 15:14:49,750   28  =>  9    		Training 486 pattern with 99.79% 	Forward time: 	 1.97 sec
2023-04-02 15:14:49,750 			Loss:    2.932e-04    			Backward time: 	 0.74 sec 
2023-04-02 15:14:49,896 			Learning rate: weights:   1.000e-03    
2023-04-02 15:14:49,897 			Last test performance: 99.03%
2023-04-02 15:14:49,897 ----------------
2023-04-02 15:14:53,494   28  =>  10   		Training 486 pattern with 99.79% 	Forward time: 	 2.69 sec
2023-04-02 15:14:53,494 			Loss:    2.996e-04    			Backward time: 	 0.89 sec 
2023-04-02 15:14:53,632 			Learning rate: weights:   1.000e-03    
2023-04-02 15:14:53,632 			Last test performance: 99.03%
2023-04-02 15:14:53,632 ----------------
2023-04-02 15:14:55,620   28  =>  11   		Training 486 pattern with 99.17% 	Forward time: 	 1.39 sec
2023-04-02 15:14:55,620 			Loss:    1.148e-03    			Backward time: 	 0.58 sec 
2023-04-02 15:14:55,702 			Learning rate: weights:   1.000e-03    
2023-04-02 15:14:55,703 			Last test performance: 99.03%
2023-04-02 15:14:55,703 ----------------
2023-04-02 15:14:56,954   28  =>  12   		Training 486 pattern with 99.17% 	Forward time: 	 1.07 sec
2023-04-02 15:14:56,954 			Loss:    6.711e-04    			Backward time: 	 0.16 sec 
2023-04-02 15:14:57,111 			Learning rate: weights:   1.000e-03    
2023-04-02 15:14:57,112 			Last test performance: 99.03%
2023-04-02 15:14:57,112 ----------------
2023-04-02 15:14:58,974   28  =>  13   		Training 486 pattern with 99.38% 	Forward time: 	 1.60 sec
2023-04-02 15:14:58,974 			Loss:    5.220e-04    			Backward time: 	 0.24 sec 
2023-04-02 15:14:59,203 			Learning rate: weights:   1.000e-03    
2023-04-02 15:14:59,203 			Last test performance: 99.03%
2023-04-02 15:14:59,204 ----------------
2023-04-02 15:15:01,138   28  =>  14   		Training 486 pattern with 99.58% 	Forward time: 	 1.45 sec
2023-04-02 15:15:01,138 			Loss:    4.142e-04    			Backward time: 	 0.46 sec 
2023-04-02 15:15:01,278 			Learning rate: weights:   1.000e-03    
2023-04-02 15:15:01,278 			Last test performance: 99.03%
2023-04-02 15:15:01,278 ----------------
2023-04-02 15:15:04,840   28  =>  15   		Training 486 pattern with 99.79% 	Forward time: 	 2.62 sec
2023-04-02 15:15:04,841 			Loss:    4.615e-04    			Backward time: 	 0.91 sec 
2023-04-02 15:15:05,034 			Learning rate: weights:   1.000e-03    
2023-04-02 15:15:05,034 			Last test performance: 99.03%
2023-04-02 15:15:05,034 ----------------
2023-04-02 15:15:07,250   28  =>  16   		Training 486 pattern with 98.75% 	Forward time: 	 1.63 sec
2023-04-02 15:15:07,250 			Loss:    1.449e-03    			Backward time: 	 0.57 sec 
2023-04-02 15:15:07,364 			Learning rate: weights:   1.000e-03    
2023-04-02 15:15:07,365 			Last test performance: 99.03%
2023-04-02 15:15:07,365 ----------------
2023-04-02 15:15:09,226   28  =>  17   		Training 486 pattern with 99.79% 	Forward time: 	 1.40 sec
2023-04-02 15:15:09,226 			Loss:    3.890e-04    			Backward time: 	 0.45 sec 
2023-04-02 15:15:09,392 			Learning rate: weights:   1.000e-03    
2023-04-02 15:15:09,392 			Last test performance: 99.03%
2023-04-02 15:15:09,392 ----------------
2023-04-02 15:15:11,620   28  =>  18   		Training 486 pattern with 99.58% 	Forward time: 	 1.68 sec
2023-04-02 15:15:11,620 			Loss:    6.588e-04    			Backward time: 	 0.52 sec 
2023-04-02 15:15:11,768 			Learning rate: weights:   1.000e-03    
2023-04-02 15:15:11,768 			Last test performance: 99.03%
2023-04-02 15:15:11,768 ----------------
2023-04-02 15:15:15,128   28  =>  19   		Training 486 pattern with 99.79% 	Forward time: 	 2.35 sec
2023-04-02 15:15:15,128 			Loss:    4.094e-04    			Backward time: 	 0.99 sec 
2023-04-02 15:15:15,254 			Learning rate: weights:   1.000e-03    
2023-04-02 15:15:15,254 			Last test performance: 99.03%
2023-04-02 15:15:15,254 ----------------
2023-04-02 15:15:17,285   28  =>  20   		Training 486 pattern with 99.58% 	Forward time: 	 1.53 sec
2023-04-02 15:15:17,285 			Loss:    3.540e-04    			Backward time: 	 0.49 sec 
2023-04-02 15:15:17,403 			Learning rate: weights:   1.000e-03    
2023-04-02 15:15:17,404 			Last test performance: 99.03%
2023-04-02 15:15:17,405 ----------------
2023-04-02 15:15:20,410   28  =>  21   		Training 486 pattern with 99.79% 	Forward time: 	 2.14 sec
2023-04-02 15:15:20,411 			Loss:    5.718e-04    			Backward time: 	 0.85 sec 
2023-04-02 15:15:20,537 			Learning rate: weights:   1.000e-03    
2023-04-02 15:15:20,537 			Last test performance: 99.03%
2023-04-02 15:15:20,537 ----------------
2023-04-02 15:15:21,796   28  =>  22   		Training 486 pattern with 98.75% 	Forward time: 	 1.08 sec
2023-04-02 15:15:21,797 			Loss:    1.398e-03    			Backward time: 	 0.16 sec 
2023-04-02 15:15:21,975 			Learning rate: weights:   1.000e-03    
2023-04-02 15:15:21,978 			Last test performance: 99.03%
2023-04-02 15:15:21,978 ----------------
2023-04-02 15:15:24,805   28  =>  23   		Training 486 pattern with 99.58% 	Forward time: 	 1.96 sec
2023-04-02 15:15:24,805 			Loss:    5.774e-04    			Backward time: 	 0.83 sec 
2023-04-02 15:15:24,952 			Learning rate: weights:   1.000e-03    
2023-04-02 15:15:24,952 			Last test performance: 99.03%
2023-04-02 15:15:24,952 ----------------
2023-04-02 15:15:26,270   28  =>  24   		Training 486 pattern with 99.79% 	Forward time: 	 1.17 sec
2023-04-02 15:15:26,270 			Loss:    5.756e-04    			Backward time: 	 0.13 sec 
2023-04-02 15:15:26,460 			Learning rate: weights:   1.000e-03    
2023-04-02 15:15:26,460 			Last test performance: 99.03%
2023-04-02 15:15:26,460 ----------------
2023-04-02 15:15:29,294   28  =>  25   		Training 486 pattern with 99.58% 	Forward time: 	 2.11 sec
2023-04-02 15:15:29,294 			Loss:    4.896e-04    			Backward time: 	 0.71 sec 
2023-04-02 15:15:29,391 			Learning rate: weights:   1.000e-03    
2023-04-02 15:15:29,391 			Last test performance: 99.03%
2023-04-02 15:15:29,392 ----------------
2023-04-02 15:15:32,033   28  =>  26   		Training 486 pattern with 99.17% 	Forward time: 	 1.95 sec
2023-04-02 15:15:32,033 			Loss:    1.243e-03    			Backward time: 	 0.68 sec 
2023-04-02 15:15:32,187 			Learning rate: weights:   1.000e-03    
2023-04-02 15:15:32,188 			Last test performance: 99.03%
2023-04-02 15:15:32,189 ----------------
2023-04-02 15:15:34,749   28  =>  27   		Training 486 pattern with 99.38% 	Forward time: 	 1.92 sec
2023-04-02 15:15:34,749 			Loss:    9.747e-04    			Backward time: 	 0.62 sec 
2023-04-02 15:15:34,894 			Learning rate: weights:   1.000e-03    
2023-04-02 15:15:34,894 			Last test performance: 99.03%
2023-04-02 15:15:34,894 ----------------
2023-04-02 15:15:36,603   28  =>  28   		Training 486 pattern with 99.17% 	Forward time: 	 1.35 sec
2023-04-02 15:15:36,604 			Loss:    1.389e-03    			Backward time: 	 0.34 sec 
2023-04-02 15:15:36,736 			Learning rate: weights:   1.000e-03    
2023-04-02 15:15:36,736 			Last test performance: 99.03%
2023-04-02 15:15:36,736 ----------------
2023-04-02 15:15:38,405   28  =>  29   		Training 486 pattern with 100.00% 	Forward time: 	 1.41 sec
2023-04-02 15:15:38,405 			Loss:    2.463e-04    			Backward time: 	 0.24 sec 
2023-04-02 15:15:38,668 			Learning rate: weights:   1.000e-03    
2023-04-02 15:15:38,669 			Last test performance: 99.03%
2023-04-02 15:15:38,669 ----------------
2023-04-02 15:15:40,998   28  =>  30   		Training 486 pattern with 99.58% 	Forward time: 	 1.70 sec
2023-04-02 15:15:40,998 			Loss:    6.006e-04    			Backward time: 	 0.61 sec 
2023-04-02 15:15:41,130 			Learning rate: weights:   1.000e-03    
2023-04-02 15:15:41,132 			Last test performance: 99.03%
2023-04-02 15:15:41,132 ----------------
2023-04-02 15:15:42,578   28  =>  31   		Training 486 pattern with 99.58% 	Forward time: 	 1.28 sec
2023-04-02 15:15:42,579 			Loss:    4.755e-04    			Backward time: 	 0.15 sec 
2023-04-02 15:15:42,749 			Learning rate: weights:   1.000e-03    
2023-04-02 15:15:42,751 			Last test performance: 99.03%
2023-04-02 15:15:42,752 ----------------
2023-04-02 15:15:43,780   28  =>  32   		Training 486 pattern with 99.58% 	Forward time: 	 0.92 sec
2023-04-02 15:15:43,780 			Loss:    5.679e-04    			Backward time: 	 0.09 sec 
2023-04-02 15:15:43,957 			Learning rate: weights:   1.000e-03    
2023-04-02 15:15:43,957 			Last test performance: 99.03%
2023-04-02 15:15:43,957 ----------------
2023-04-02 15:15:45,774   28  =>  33   		Training 486 pattern with 98.75% 	Forward time: 	 1.38 sec
2023-04-02 15:15:45,774 			Loss:    1.183e-03    			Backward time: 	 0.42 sec 
2023-04-02 15:15:45,929 			Learning rate: weights:   1.000e-03    
2023-04-02 15:15:45,930 			Last test performance: 99.03%
2023-04-02 15:15:45,930 ----------------
2023-04-02 15:15:47,824   28  =>  34   		Training 486 pattern with 98.75% 	Forward time: 	 1.45 sec
2023-04-02 15:15:47,825 			Loss:    1.426e-03    			Backward time: 	 0.43 sec 
2023-04-02 15:15:48,024 			Learning rate: weights:   1.000e-03    
2023-04-02 15:15:48,024 			Last test performance: 99.03%
2023-04-02 15:15:48,024 ----------------
2023-04-02 15:15:50,254   28  =>  35   		Training 486 pattern with 99.38% 	Forward time: 	 1.64 sec
2023-04-02 15:15:50,254 			Loss:    7.566e-04    			Backward time: 	 0.58 sec 
2023-04-02 15:15:50,339 			Learning rate: weights:   1.000e-03    
2023-04-02 15:15:50,339 			Last test performance: 99.03%
2023-04-02 15:15:50,340 ----------------
2023-04-02 15:15:51,541   28  =>  36   		Training 486 pattern with 98.96% 	Forward time: 	 1.03 sec
2023-04-02 15:15:51,541 			Loss:    1.104e-03    			Backward time: 	 0.15 sec 
2023-04-02 15:15:51,745 			Learning rate: weights:   1.000e-03    
2023-04-02 15:15:51,745 			Last test performance: 99.03%
2023-04-02 15:15:51,745 ----------------
2023-04-02 15:15:52,814   28  =>  37   		Training 486 pattern with 100.00% 	Forward time: 	 0.97 sec
2023-04-02 15:15:52,814 			Loss:    4.749e-04    			Backward time: 	 0.09 sec 
2023-04-02 15:15:52,939 			Learning rate: weights:   1.000e-03    
2023-04-02 15:15:52,939 			Last test performance: 99.03%
2023-04-02 15:15:52,939 ----------------
2023-04-02 15:15:55,125   28  =>  38   		Training 486 pattern with 99.17% 	Forward time: 	 1.57 sec
2023-04-02 15:15:55,125 			Loss:    9.166e-04    			Backward time: 	 0.60 sec 
2023-04-02 15:15:55,222 			Learning rate: weights:   1.000e-03    
2023-04-02 15:15:55,222 			Last test performance: 99.03%
2023-04-02 15:15:55,222 ----------------
2023-04-02 15:15:57,091   28  =>  39   		Training 486 pattern with 99.17% 	Forward time: 	 1.27 sec
2023-04-02 15:15:57,092 			Loss:    6.752e-04    			Backward time: 	 0.59 sec 
2023-04-02 15:15:57,221 			Learning rate: weights:   1.000e-03    
2023-04-02 15:15:57,221 			Last test performance: 99.03%
2023-04-02 15:15:57,222 ----------------
2023-04-02 15:16:00,072   28  =>  40   		Training 486 pattern with 99.38% 	Forward time: 	 2.12 sec
2023-04-02 15:16:00,073 			Loss:    7.641e-04    			Backward time: 	 0.71 sec 
2023-04-02 15:16:00,285 			Learning rate: weights:   1.000e-03    
2023-04-02 15:16:00,286 			Last test performance: 99.03%
2023-04-02 15:16:00,287 ----------------
2023-04-02 15:16:02,905   28  =>  41   		Training 486 pattern with 99.58% 	Forward time: 	 1.84 sec
2023-04-02 15:16:02,906 			Loss:    4.194e-04    			Backward time: 	 0.76 sec 
2023-04-02 15:16:03,048 			Learning rate: weights:   1.000e-03    
2023-04-02 15:16:03,051 			Last test performance: 99.03%
2023-04-02 15:16:03,051 ----------------
2023-04-02 15:16:04,876   28  =>  42   		Training 486 pattern with 99.38% 	Forward time: 	 1.47 sec
2023-04-02 15:16:04,876 			Loss:    6.442e-04    			Backward time: 	 0.34 sec 
2023-04-02 15:16:04,963 			Learning rate: weights:   1.000e-03    
2023-04-02 15:16:04,964 			Last test performance: 99.03%
2023-04-02 15:16:04,964 ----------------
2023-04-02 15:16:06,333   28  =>  43   		Training 486 pattern with 99.17% 	Forward time: 	 1.15 sec
2023-04-02 15:16:06,333 			Loss:    8.780e-04    			Backward time: 	 0.20 sec 
2023-04-02 15:16:06,465 			Learning rate: weights:   1.000e-03    
2023-04-02 15:16:06,465 			Last test performance: 99.03%
2023-04-02 15:16:06,466 ----------------
2023-04-02 15:16:09,167   28  =>  44   		Training 486 pattern with 99.38% 	Forward time: 	 1.95 sec
2023-04-02 15:16:09,167 			Loss:    1.049e-03    			Backward time: 	 0.74 sec 
2023-04-02 15:16:09,263 			Learning rate: weights:   1.000e-03    
2023-04-02 15:16:09,264 			Last test performance: 99.03%
2023-04-02 15:16:09,264 ----------------
2023-04-02 15:16:11,076   28  =>  45   		Training 486 pattern with 99.58% 	Forward time: 	 1.23 sec
2023-04-02 15:16:11,076 			Loss:    1.136e-03    			Backward time: 	 0.57 sec 
2023-04-02 15:16:11,259 			Learning rate: weights:   1.000e-03    
2023-04-02 15:16:11,259 			Last test performance: 99.03%
2023-04-02 15:16:11,259 ----------------
2023-04-02 15:16:13,078   28  =>  46   		Training 486 pattern with 98.96% 	Forward time: 	 1.53 sec
2023-04-02 15:16:13,078 			Loss:    1.165e-03    			Backward time: 	 0.28 sec 
2023-04-02 15:16:13,234 			Learning rate: weights:   1.000e-03    
2023-04-02 15:16:13,236 			Last test performance: 99.03%
2023-04-02 15:16:13,236 ----------------
2023-04-02 15:16:14,939   28  =>  47   		Training 486 pattern with 98.75% 	Forward time: 	 1.39 sec
2023-04-02 15:16:14,940 			Loss:    1.134e-03    			Backward time: 	 0.30 sec 
2023-04-02 15:16:14,991 			Learning rate: weights:   1.000e-03    
2023-04-02 15:16:14,991 			Last test performance: 99.03%
2023-04-02 15:16:14,991 ----------------
2023-04-02 15:16:16,321   28  =>  48   		Training 486 pattern with 99.38% 	Forward time: 	 1.08 sec
2023-04-02 15:16:16,321 			Loss:    1.213e-03    			Backward time: 	 0.23 sec 
2023-04-02 15:16:16,442 			Learning rate: weights:   1.000e-03    
2023-04-02 15:16:16,442 			Last test performance: 99.03%
2023-04-02 15:16:16,443 ----------------
2023-04-02 15:16:17,878   28  =>  49   		Training 486 pattern with 99.38% 	Forward time: 	 1.16 sec
2023-04-02 15:16:17,878 			Loss:    7.848e-04    			Backward time: 	 0.26 sec 
2023-04-02 15:16:18,098 			Learning rate: weights:   1.000e-03    
2023-04-02 15:16:18,099 			Last test performance: 99.03%
2023-04-02 15:16:18,099 ----------------
2023-04-02 15:16:19,416   28  =>  50   		Training 486 pattern with 99.79% 	Forward time: 	 1.13 sec
2023-04-02 15:16:19,416 			Loss:    3.282e-04    			Backward time: 	 0.16 sec 
2023-04-02 15:16:19,557 			Learning rate: weights:   1.000e-03    
2023-04-02 15:16:19,558 			Last test performance: 99.03%
2023-04-02 15:16:19,558 ----------------
2023-04-02 15:16:20,819   28  =>  51   		Training 486 pattern with 98.96% 	Forward time: 	 1.05 sec
2023-04-02 15:16:20,819 			Loss:    2.160e-03    			Backward time: 	 0.19 sec 
2023-04-02 15:16:21,118 			Learning rate: weights:   1.000e-03    
2023-04-02 15:16:21,119 			Last test performance: 99.03%
2023-04-02 15:16:21,119 ----------------
2023-04-02 15:16:22,326   28  =>  52   		Training 486 pattern with 99.38% 	Forward time: 	 0.99 sec
2023-04-02 15:16:22,326 			Loss:    9.384e-04    			Backward time: 	 0.20 sec 
2023-04-02 15:16:22,472 			Learning rate: weights:   1.000e-03    
2023-04-02 15:16:22,473 			Last test performance: 99.03%
2023-04-02 15:16:22,474 ----------------
2023-04-02 15:16:23,963   28  =>  53   		Training 486 pattern with 98.96% 	Forward time: 	 1.22 sec
2023-04-02 15:16:23,963 			Loss:    1.181e-03    			Backward time: 	 0.25 sec 
2023-04-02 15:16:24,097 			Learning rate: weights:   1.000e-03    
2023-04-02 15:16:24,097 			Last test performance: 99.03%
2023-04-02 15:16:24,098 ----------------
2023-04-02 15:16:26,705   28  =>  54   		Training 486 pattern with 99.38% 	Forward time: 	 1.97 sec
2023-04-02 15:16:26,705 			Loss:    7.047e-04    			Backward time: 	 0.62 sec 
2023-04-02 15:16:26,916 			Learning rate: weights:   1.000e-03    
2023-04-02 15:16:26,916 			Last test performance: 99.03%
2023-04-02 15:16:26,917 ----------------
2023-04-02 15:16:29,695   28  =>  55   		Training 486 pattern with 98.96% 	Forward time: 	 1.87 sec
2023-04-02 15:16:29,695 			Loss:    1.520e-03    			Backward time: 	 0.89 sec 
2023-04-02 15:16:29,933 			Learning rate: weights:   1.000e-03    
2023-04-02 15:16:29,934 			Last test performance: 99.03%
2023-04-02 15:16:29,935 ----------------
2023-04-02 15:16:31,371   28  =>  56   		Training 486 pattern with 99.79% 	Forward time: 	 1.09 sec
2023-04-02 15:16:31,372 			Loss:    4.174e-04    			Backward time: 	 0.33 sec 
2023-04-02 15:16:31,524 			Learning rate: weights:   1.000e-03    
2023-04-02 15:16:31,525 			Last test performance: 99.03%
2023-04-02 15:16:31,525 ----------------
2023-04-02 15:16:33,414   28  =>  57   		Training 486 pattern with 99.38% 	Forward time: 	 1.41 sec
2023-04-02 15:16:33,414 			Loss:    1.189e-03    			Backward time: 	 0.46 sec 
2023-04-02 15:16:33,563 			Learning rate: weights:   1.000e-03    
2023-04-02 15:16:33,563 			Last test performance: 99.03%
2023-04-02 15:16:33,563 ----------------
2023-04-02 15:16:35,334   28  =>  58   		Training 486 pattern with 99.79% 	Forward time: 	 1.36 sec
2023-04-02 15:16:35,334 			Loss:    6.998e-04    			Backward time: 	 0.39 sec 
2023-04-02 15:16:35,482 			Learning rate: weights:   1.000e-03    
2023-04-02 15:16:35,482 			Last test performance: 99.03%
2023-04-02 15:16:35,483 ----------------
2023-04-02 15:16:38,899   28  =>  59   		Training 486 pattern with 98.96% 	Forward time: 	 2.53 sec
2023-04-02 15:16:38,900 			Loss:    1.012e-03    			Backward time: 	 0.87 sec 
2023-04-02 15:16:39,030 			Learning rate: weights:   1.000e-03    
2023-04-02 15:16:39,030 			Last test performance: 99.03%
2023-04-02 15:16:39,030 ----------------
2023-04-02 15:16:43,687   28  =>  60   		Training 486 pattern with 99.58% 	Forward time: 	 3.25 sec
2023-04-02 15:16:43,687 			Loss:    6.786e-04    			Backward time: 	 1.37 sec 
2023-04-02 15:16:43,795 			Learning rate: weights:   1.000e-03    
2023-04-02 15:16:43,795 			Last test performance: 99.03%
2023-04-02 15:16:43,795 ----------------
2023-04-02 15:16:45,395   28  =>  61   		Training 486 pattern with 99.17% 	Forward time: 	 1.32 sec
2023-04-02 15:16:45,395 			Loss:    7.144e-04    			Backward time: 	 0.27 sec 
2023-04-02 15:16:45,540 			Learning rate: weights:   1.000e-03    
2023-04-02 15:16:45,541 			Last test performance: 99.03%
2023-04-02 15:16:45,541 ----------------
2023-04-02 15:16:48,391   28  =>  62   		Training 486 pattern with 99.38% 	Forward time: 	 2.05 sec
2023-04-02 15:16:48,391 			Loss:    1.195e-03    			Backward time: 	 0.78 sec 
2023-04-02 15:16:48,508 			Learning rate: weights:   1.000e-03    
2023-04-02 15:16:48,509 			Last test performance: 99.03%
2023-04-02 15:16:48,509 ----------------
2023-04-02 15:16:49,605   28  =>  63   		Training 486 pattern with 99.38% 	Forward time: 	 1.02 sec
2023-04-02 15:16:49,605 			Loss:    1.330e-03    			Backward time: 	 0.06 sec 
2023-04-02 15:16:49,793 			Learning rate: weights:   1.000e-03    
2023-04-02 15:16:49,793 			Last test performance: 99.03%
2023-04-02 15:16:49,793 ----------------
2023-04-02 15:16:52,194   28  =>  64   		Training 486 pattern with 98.75% 	Forward time: 	 1.79 sec
2023-04-02 15:16:52,194 			Loss:    1.181e-03    			Backward time: 	 0.59 sec 
2023-04-02 15:16:52,377 			Learning rate: weights:   1.000e-03    
2023-04-02 15:16:52,379 			Last test performance: 99.03%
2023-04-02 15:16:52,379 ----------------
2023-04-02 15:16:55,218   28  =>  65   		Training 486 pattern with 99.17% 	Forward time: 	 2.09 sec
2023-04-02 15:16:55,218 			Loss:    1.149e-03    			Backward time: 	 0.73 sec 
2023-04-02 15:16:55,359 			Learning rate: weights:   1.000e-03    
2023-04-02 15:16:55,361 			Last test performance: 99.03%
2023-04-02 15:16:55,361 ----------------
2023-04-02 15:16:57,934   28  =>  66   		Training 486 pattern with 98.96% 	Forward time: 	 1.88 sec
2023-04-02 15:16:57,935 			Loss:    1.230e-03    			Backward time: 	 0.67 sec 
2023-04-02 15:16:58,141 			Learning rate: weights:   1.000e-03    
2023-04-02 15:16:58,141 			Last test performance: 99.03%
2023-04-02 15:16:58,141 ----------------
2023-04-02 15:17:00,387   28  =>  67   		Training 486 pattern with 98.96% 	Forward time: 	 1.83 sec
2023-04-02 15:17:00,387 			Loss:    9.337e-04    			Backward time: 	 0.40 sec 
2023-04-02 15:17:00,503 			Learning rate: weights:   1.000e-03    
2023-04-02 15:17:00,503 			Last test performance: 99.03%
2023-04-02 15:17:00,504 ----------------
2023-04-02 15:17:01,766   28  =>  68   		Training 486 pattern with 99.79% 	Forward time: 	 1.06 sec
2023-04-02 15:17:01,766 			Loss:    1.482e-03    			Backward time: 	 0.19 sec 
2023-04-02 15:17:01,914 			Learning rate: weights:   1.000e-03    
2023-04-02 15:17:01,914 			Last test performance: 99.03%
2023-04-02 15:17:01,914 ----------------
2023-04-02 15:17:04,903   28  =>  69   		Training 486 pattern with 99.17% 	Forward time: 	 2.20 sec
2023-04-02 15:17:04,903 			Loss:    9.698e-04    			Backward time: 	 0.77 sec 
2023-04-02 15:17:05,067 			Learning rate: weights:   1.000e-03    
2023-04-02 15:17:05,069 			Last test performance: 99.03%
2023-04-02 15:17:05,069 ----------------
2023-04-02 15:17:06,269   28  =>  70   		Training 486 pattern with 99.38% 	Forward time: 	 1.01 sec
2023-04-02 15:17:06,269 			Loss:    5.227e-04    			Backward time: 	 0.17 sec 
2023-04-02 15:17:06,463 			Learning rate: weights:   1.000e-03    
2023-04-02 15:17:06,463 			Last test performance: 99.03%
2023-04-02 15:17:06,463 ----------------
2023-04-02 15:17:08,307   28  =>  71   		Training 486 pattern with 99.17% 	Forward time: 	 1.47 sec
2023-04-02 15:17:08,307 			Loss:    1.063e-03    			Backward time: 	 0.34 sec 
2023-04-02 15:17:08,468 			Learning rate: weights:   1.000e-03    
2023-04-02 15:17:08,469 			Last test performance: 99.03%
2023-04-02 15:17:08,469 ----------------
2023-04-02 15:17:10,601   28  =>  72   		Training 486 pattern with 98.12% 	Forward time: 	 1.65 sec
2023-04-02 15:17:10,601 			Loss:    1.804e-03    			Backward time: 	 0.43 sec 
2023-04-02 15:17:10,705 			Learning rate: weights:   1.000e-03    
2023-04-02 15:17:10,707 			Last test performance: 99.03%
2023-04-02 15:17:10,707 ----------------
2023-04-02 15:17:14,017   28  =>  73   		Training 486 pattern with 99.17% 	Forward time: 	 2.42 sec
2023-04-02 15:17:14,017 			Loss:    8.445e-04    			Backward time: 	 0.88 sec 
2023-04-02 15:17:14,099 			Learning rate: weights:   1.000e-03    
2023-04-02 15:17:14,099 			Last test performance: 99.03%
2023-04-02 15:17:14,100 ----------------
2023-04-02 15:17:15,787   28  =>  74   		Training 486 pattern with 98.33% 	Forward time: 	 1.49 sec
2023-04-02 15:17:15,787 			Loss:    1.103e-03    			Backward time: 	 0.18 sec 
2023-04-02 15:17:15,883 			Learning rate: weights:   1.000e-03    
2023-04-02 15:17:15,883 			Last test performance: 99.03%
2023-04-02 15:17:15,883 ----------------
2023-04-02 15:17:19,051   28  =>  75   		Training 486 pattern with 98.96% 	Forward time: 	 2.33 sec
2023-04-02 15:17:19,051 			Loss:    1.315e-03    			Backward time: 	 0.82 sec 
2023-04-02 15:17:19,134 			Learning rate: weights:   1.000e-03    
2023-04-02 15:17:19,134 			Last test performance: 99.03%
2023-04-02 15:17:19,134 ----------------
2023-04-02 15:17:21,192   28  =>  76   		Training 486 pattern with 99.58% 	Forward time: 	 1.43 sec
2023-04-02 15:17:21,192 			Loss:    4.865e-04    			Backward time: 	 0.61 sec 
2023-04-02 15:17:21,358 			Learning rate: weights:   1.000e-03    
2023-04-02 15:17:21,358 			Last test performance: 99.03%
2023-04-02 15:17:21,359 ----------------
2023-04-02 15:17:23,177   28  =>  77   		Training 486 pattern with 100.00% 	Forward time: 	 1.44 sec
2023-04-02 15:17:23,178 			Loss:    3.237e-04    			Backward time: 	 0.36 sec 
2023-04-02 15:17:23,359 			Learning rate: weights:   1.000e-03    
2023-04-02 15:17:23,359 			Last test performance: 99.03%
2023-04-02 15:17:23,359 ----------------
2023-04-02 15:17:25,051   28  =>  78   		Training 486 pattern with 99.79% 	Forward time: 	 1.35 sec
2023-04-02 15:17:25,051 			Loss:    2.811e-04    			Backward time: 	 0.32 sec 
2023-04-02 15:17:25,214 			Learning rate: weights:   1.000e-03    
2023-04-02 15:17:25,215 			Last test performance: 99.03%
2023-04-02 15:17:25,216 ----------------
2023-04-02 15:17:27,989   28  =>  79   		Training 486 pattern with 99.38% 	Forward time: 	 2.01 sec
2023-04-02 15:17:27,990 			Loss:    9.503e-04    			Backward time: 	 0.75 sec 
2023-04-02 15:17:28,258 			Learning rate: weights:   1.000e-03    
2023-04-02 15:17:28,260 			Last test performance: 99.03%
2023-04-02 15:17:28,260 ----------------
2023-04-02 15:17:29,290   28  =>  80   		Training 486 pattern with 98.96% 	Forward time: 	 0.87 sec
2023-04-02 15:17:29,290 			Loss:    1.198e-03    			Backward time: 	 0.14 sec 
2023-04-02 15:17:29,550 			Learning rate: weights:   1.000e-03    
2023-04-02 15:17:29,550 			Last test performance: 99.03%
2023-04-02 15:17:29,551 ----------------
2023-04-02 15:17:32,218   28  =>  81   		Training 486 pattern with 98.54% 	Forward time: 	 2.03 sec
2023-04-02 15:17:32,218 			Loss:    1.150e-03    			Backward time: 	 0.62 sec 
2023-04-02 15:17:32,398 			Learning rate: weights:   1.000e-03    
2023-04-02 15:17:32,400 			Last test performance: 99.03%
2023-04-02 15:17:32,400 ----------------
2023-04-02 15:17:35,033   28  =>  82   		Training 486 pattern with 99.38% 	Forward time: 	 1.88 sec
2023-04-02 15:17:35,033 			Loss:    6.657e-04    			Backward time: 	 0.74 sec 
2023-04-02 15:17:35,206 			Learning rate: weights:   1.000e-03    
2023-04-02 15:17:35,206 			Last test performance: 99.03%
2023-04-02 15:17:35,206 ----------------
2023-04-02 15:17:36,852   28  =>  83   		Training 486 pattern with 98.96% 	Forward time: 	 1.34 sec
2023-04-02 15:17:36,852 			Loss:    1.267e-03    			Backward time: 	 0.29 sec 
2023-04-02 15:17:36,980 			Learning rate: weights:   1.000e-03    
2023-04-02 15:17:36,981 			Last test performance: 99.03%
2023-04-02 15:17:36,981 ----------------
2023-04-02 15:17:39,720   28  =>  84   		Training 486 pattern with 99.58% 	Forward time: 	 2.18 sec
2023-04-02 15:17:39,720 			Loss:    6.144e-04    			Backward time: 	 0.54 sec 
2023-04-02 15:17:39,875 			Learning rate: weights:   1.000e-03    
2023-04-02 15:17:39,876 			Last test performance: 99.03%
2023-04-02 15:17:39,876 ----------------
2023-04-02 15:17:42,326   28  =>  85   		Training 486 pattern with 99.17% 	Forward time: 	 1.89 sec
2023-04-02 15:17:42,326 			Loss:    7.031e-04    			Backward time: 	 0.55 sec 
2023-04-02 15:17:42,455 			Learning rate: weights:   1.000e-03    
2023-04-02 15:17:42,457 			Last test performance: 99.03%
2023-04-02 15:17:42,457 ----------------
2023-04-02 15:17:45,657   28  =>  86   		Training 486 pattern with 99.17% 	Forward time: 	 2.18 sec
2023-04-02 15:17:45,658 			Loss:    1.472e-03    			Backward time: 	 1.01 sec 
2023-04-02 15:17:45,795 			Learning rate: weights:   1.000e-03    
2023-04-02 15:17:45,796 			Last test performance: 99.03%
2023-04-02 15:17:45,797 ----------------
2023-04-02 15:17:48,219   28  =>  87   		Training 486 pattern with 99.58% 	Forward time: 	 1.96 sec
2023-04-02 15:17:48,220 			Loss:    7.698e-04    			Backward time: 	 0.45 sec 
2023-04-02 15:17:48,442 			Learning rate: weights:   1.000e-03    
2023-04-02 15:17:48,443 			Last test performance: 99.03%
2023-04-02 15:17:48,443 ----------------
2023-04-02 15:17:50,083   28  =>  88   		Training 486 pattern with 99.38% 	Forward time: 	 1.24 sec
2023-04-02 15:17:50,083 			Loss:    6.712e-04    			Backward time: 	 0.38 sec 
2023-04-02 15:17:50,200 			Learning rate: weights:   1.000e-03    
2023-04-02 15:17:50,201 			Last test performance: 99.03%
2023-04-02 15:17:50,201 ----------------
2023-04-02 15:17:52,669   28  =>  89   		Training 486 pattern with 99.38% 	Forward time: 	 1.76 sec
2023-04-02 15:17:52,669 			Loss:    5.765e-04    			Backward time: 	 0.69 sec 
2023-04-02 15:17:52,859 			Learning rate: weights:   1.000e-03    
2023-04-02 15:17:52,860 			Last test performance: 99.03%
2023-04-02 15:17:52,860 ----------------
2023-04-02 15:17:53,740   28  =>  90   		Training 486 pattern with 98.75% 	Forward time: 	 0.81 sec
2023-04-02 15:17:53,741 			Loss:    9.738e-04    			Backward time: 	 0.06 sec 
2023-04-02 15:17:53,947 			Learning rate: weights:   1.000e-03    
2023-04-02 15:17:53,948 			Last test performance: 99.03%
2023-04-02 15:17:53,948 ----------------
2023-04-02 15:17:55,596   28  =>  91   		Training 486 pattern with 99.38% 	Forward time: 	 1.31 sec
2023-04-02 15:17:55,596 			Loss:    1.346e-03    			Backward time: 	 0.32 sec 
2023-04-02 15:17:55,680 			Learning rate: weights:   1.000e-03    
2023-04-02 15:17:55,680 			Last test performance: 99.03%
2023-04-02 15:17:55,681 ----------------
2023-04-02 15:17:57,087   28  =>  92   		Training 486 pattern with 98.75% 	Forward time: 	 1.14 sec
2023-04-02 15:17:57,087 			Loss:    1.224e-03    			Backward time: 	 0.25 sec 
2023-04-02 15:17:57,276 			Learning rate: weights:   1.000e-03    
2023-04-02 15:17:57,276 			Last test performance: 99.03%
2023-04-02 15:17:57,276 ----------------
2023-04-02 15:18:00,236   28  =>  93   		Training 486 pattern with 99.58% 	Forward time: 	 2.20 sec
2023-04-02 15:18:00,237 			Loss:    1.802e-03    			Backward time: 	 0.74 sec 
2023-04-02 15:18:00,377 			Learning rate: weights:   1.000e-03    
2023-04-02 15:18:00,377 			Last test performance: 99.03%
2023-04-02 15:18:00,377 ----------------
2023-04-02 15:18:01,440   28  =>  94   		Training 486 pattern with 99.38% 	Forward time: 	 0.98 sec
2023-04-02 15:18:01,440 			Loss:    6.375e-04    			Backward time: 	 0.06 sec 
2023-04-02 15:18:01,560 			Learning rate: weights:   1.000e-03    
2023-04-02 15:18:01,561 			Last test performance: 99.03%
2023-04-02 15:18:01,562 ----------------
2023-04-02 15:18:04,978   28  =>  95   		Training 486 pattern with 99.79% 	Forward time: 	 2.45 sec
2023-04-02 15:18:04,979 			Loss:    4.135e-04    			Backward time: 	 0.95 sec 
2023-04-02 15:18:05,109 			Learning rate: weights:   1.000e-03    
2023-04-02 15:18:05,110 			Last test performance: 99.03%
2023-04-02 15:18:05,111 ----------------
2023-04-02 15:18:06,723   28  =>  96   		Training 486 pattern with 99.38% 	Forward time: 	 1.28 sec
2023-04-02 15:18:06,723 			Loss:    8.217e-04    			Backward time: 	 0.31 sec 
2023-04-02 15:18:06,889 			Learning rate: weights:   1.000e-03    
2023-04-02 15:18:06,889 			Last test performance: 99.03%
2023-04-02 15:18:06,889 ----------------
2023-04-02 15:18:10,048   28  =>  97   		Training 486 pattern with 98.75% 	Forward time: 	 2.10 sec
2023-04-02 15:18:10,049 			Loss:    1.176e-03    			Backward time: 	 1.02 sec 
2023-04-02 15:18:10,256 			Learning rate: weights:   1.000e-03    
2023-04-02 15:18:10,256 			Last test performance: 99.03%
2023-04-02 15:18:10,256 ----------------
2023-04-02 15:18:12,296   28  =>  98   		Training 486 pattern with 99.17% 	Forward time: 	 1.51 sec
2023-04-02 15:18:12,296 			Loss:    9.129e-04    			Backward time: 	 0.51 sec 
2023-04-02 15:18:12,419 			Learning rate: weights:   1.000e-03    
2023-04-02 15:18:12,419 			Last test performance: 99.03%
2023-04-02 15:18:12,419 ----------------
2023-04-02 15:18:14,100   28  =>  99   		Training 486 pattern with 99.58% 	Forward time: 	 1.39 sec
2023-04-02 15:18:14,100 			Loss:    4.101e-04    			Backward time: 	 0.27 sec 
2023-04-02 15:18:14,184 			Learning rate: weights:   1.000e-03    
2023-04-02 15:18:14,184 			Last test performance: 99.03%
2023-04-02 15:18:14,185 ----------------
2023-04-02 15:18:16,973   28  => 100   		Training 486 pattern with 99.17% 	Forward time: 	 1.91 sec
2023-04-02 15:18:16,973 			Loss:    1.083e-03    			Backward time: 	 0.86 sec 
2023-04-02 15:18:17,176 			Learning rate: weights:   1.000e-03    
2023-04-02 15:18:17,177 			Last test performance: 99.03%
2023-04-02 15:18:17,177 ----------------
2023-04-02 15:18:19,761   28  => 101   		Training 486 pattern with 99.17% 	Forward time: 	 1.86 sec
2023-04-02 15:18:19,762 			Loss:    1.400e-03    			Backward time: 	 0.71 sec 
2023-04-02 15:18:19,897 			Learning rate: weights:   1.000e-03    
2023-04-02 15:18:19,897 			Last test performance: 99.03%
2023-04-02 15:18:19,897 ----------------
2023-04-02 15:18:21,196   28  => 102   		Training 486 pattern with 98.54% 	Forward time: 	 1.10 sec
2023-04-02 15:18:21,197 			Loss:    1.579e-03    			Backward time: 	 0.18 sec 
2023-04-02 15:18:21,336 			Learning rate: weights:   1.000e-03    
2023-04-02 15:18:21,337 			Last test performance: 99.03%
2023-04-02 15:18:21,337 ----------------
2023-04-02 15:18:22,605   28  => 103   		Training 486 pattern with 99.58% 	Forward time: 	 1.10 sec
2023-04-02 15:18:22,605 			Loss:    5.080e-04    			Backward time: 	 0.16 sec 
2023-04-02 15:18:22,788 			Learning rate: weights:   1.000e-03    
2023-04-02 15:18:22,789 			Last test performance: 99.03%
2023-04-02 15:18:22,789 ----------------
2023-04-02 15:18:24,487   28  => 104   		Training 486 pattern with 98.96% 	Forward time: 	 1.38 sec
2023-04-02 15:18:24,487 			Loss:    1.374e-03    			Backward time: 	 0.30 sec 
2023-04-02 15:18:24,595 			Learning rate: weights:   1.000e-03    
2023-04-02 15:18:24,596 			Last test performance: 99.03%
2023-04-02 15:18:24,597 ----------------
2023-04-02 15:18:26,784   28  => 105   		Training 486 pattern with 98.96% 	Forward time: 	 1.73 sec
2023-04-02 15:18:26,785 			Loss:    1.813e-03    			Backward time: 	 0.44 sec 
2023-04-02 15:18:27,039 			Learning rate: weights:   1.000e-03    
2023-04-02 15:18:27,040 			Last test performance: 99.03%
2023-04-02 15:18:27,040 ----------------
2023-04-02 15:18:30,544   28  => 106   		Training 486 pattern with 98.12% 	Forward time: 	 2.45 sec
2023-04-02 15:18:30,544 			Loss:    2.642e-03    			Backward time: 	 1.04 sec 
2023-04-02 15:18:30,827 			Learning rate: weights:   1.000e-03    
2023-04-02 15:18:30,827 			Last test performance: 99.03%
2023-04-02 15:18:30,828 ----------------
2023-04-02 15:18:32,081   28  => 107   		Training 486 pattern with 99.58% 	Forward time: 	 1.06 sec
2023-04-02 15:18:32,082 			Loss:    4.278e-04    			Backward time: 	 0.18 sec 
2023-04-02 15:18:32,167 			Learning rate: weights:   1.000e-03    
2023-04-02 15:18:32,168 			Last test performance: 99.03%
2023-04-02 15:18:32,168 ----------------
2023-04-02 15:18:36,380   28  => 108   		Training 486 pattern with 99.17% 	Forward time: 	 3.01 sec
2023-04-02 15:18:36,381 			Loss:    1.148e-03    			Backward time: 	 1.19 sec 
2023-04-02 15:18:36,513 			Learning rate: weights:   1.000e-03    
2023-04-02 15:18:36,513 			Last test performance: 99.03%
2023-04-02 15:18:36,513 ----------------
2023-04-02 15:18:41,249   28  => 109   		Training 486 pattern with 99.38% 	Forward time: 	 3.28 sec
2023-04-02 15:18:41,249 			Loss:    7.322e-04    			Backward time: 	 1.44 sec 
2023-04-02 15:18:41,334 			Learning rate: weights:   1.000e-03    
2023-04-02 15:18:41,334 			Last test performance: 99.03%
2023-04-02 15:18:41,334 ----------------
2023-04-02 15:18:43,545   28  => 110   		Training 486 pattern with 99.79% 	Forward time: 	 1.58 sec
2023-04-02 15:18:43,546 			Loss:    1.034e-03    			Backward time: 	 0.62 sec 
2023-04-02 15:18:43,763 			Learning rate: weights:   1.000e-03    
2023-04-02 15:18:43,763 			Last test performance: 99.03%
2023-04-02 15:18:43,764 ----------------
2023-04-02 15:18:45,135   28  => 111   		Training 486 pattern with 99.58% 	Forward time: 	 1.16 sec
2023-04-02 15:18:45,136 			Loss:    6.471e-04    			Backward time: 	 0.20 sec 
2023-04-02 15:18:45,223 			Learning rate: weights:   1.000e-03    
2023-04-02 15:18:45,223 			Last test performance: 99.03%
2023-04-02 15:18:45,223 ----------------
2023-04-02 15:18:46,204   28  => 112   		Training 486 pattern with 98.96% 	Forward time: 	 0.91 sec
2023-04-02 15:18:46,204 			Loss:    1.024e-03    			Backward time: 	 0.06 sec 
2023-04-02 15:18:46,435 			Learning rate: weights:   1.000e-03    
2023-04-02 15:18:46,436 			Last test performance: 99.03%
2023-04-02 15:18:46,436 ----------------
2023-04-02 15:18:50,750   28  => 113   		Training 486 pattern with 99.38% 	Forward time: 	 2.90 sec
2023-04-02 15:18:50,750 			Loss:    8.556e-04    			Backward time: 	 1.40 sec 
2023-04-02 15:18:51,004 			Learning rate: weights:   1.000e-03    
2023-04-02 15:18:51,004 			Last test performance: 99.03%
2023-04-02 15:18:51,005 ----------------
2023-04-02 15:18:53,486   28  => 114   		Training 486 pattern with 99.79% 	Forward time: 	 1.94 sec
2023-04-02 15:18:53,486 			Loss:    4.241e-04    			Backward time: 	 0.53 sec 
2023-04-02 15:18:53,675 			Learning rate: weights:   1.000e-03    
2023-04-02 15:18:53,677 			Last test performance: 99.03%
2023-04-02 15:18:53,677 ----------------
2023-04-02 15:18:56,033   28  => 115   		Training 486 pattern with 99.58% 	Forward time: 	 1.73 sec
2023-04-02 15:18:56,033 			Loss:    6.913e-04    			Backward time: 	 0.61 sec 
2023-04-02 15:18:56,186 			Learning rate: weights:   1.000e-03    
2023-04-02 15:18:56,186 			Last test performance: 99.03%
2023-04-02 15:18:56,186 ----------------
2023-04-02 15:18:57,767   28  => 116   		Training 486 pattern with 98.75% 	Forward time: 	 1.39 sec
2023-04-02 15:18:57,767 			Loss:    1.149e-03    			Backward time: 	 0.14 sec 
2023-04-02 15:18:57,916 			Learning rate: weights:   1.000e-03    
2023-04-02 15:18:57,918 			Last test performance: 99.03%
2023-04-02 15:18:57,918 ----------------
2023-04-02 15:19:00,508   28  => 117   		Training 486 pattern with 99.58% 	Forward time: 	 1.77 sec
2023-04-02 15:19:00,510 			Loss:    5.022e-04    			Backward time: 	 0.80 sec 
2023-04-02 15:19:00,698 			Learning rate: weights:   1.000e-03    
2023-04-02 15:19:00,701 			Last test performance: 99.03%
2023-04-02 15:19:00,701 ----------------
2023-04-02 15:19:03,572   28  => 118   		Training 486 pattern with 99.58% 	Forward time: 	 2.23 sec
2023-04-02 15:19:03,573 			Loss:    5.775e-04    			Backward time: 	 0.62 sec 
2023-04-02 15:19:03,698 			Learning rate: weights:   1.000e-03    
2023-04-02 15:19:03,698 			Last test performance: 99.03%
2023-04-02 15:19:03,698 ----------------
2023-04-02 15:19:06,540   28  => 119   		Training 486 pattern with 99.79% 	Forward time: 	 2.14 sec
2023-04-02 15:19:06,541 			Loss:    2.635e-04    			Backward time: 	 0.68 sec 
2023-04-02 15:19:06,652 			Learning rate: weights:   1.000e-03    
2023-04-02 15:19:06,652 			Last test performance: 99.03%
2023-04-02 15:19:06,654 ----------------
2023-04-02 15:19:08,639   28  => 120   		Training 486 pattern with 100.00% 	Forward time: 	 1.45 sec
2023-04-02 15:19:08,639 			Loss:    2.641e-04    			Backward time: 	 0.52 sec 
2023-04-02 15:19:08,808 			Learning rate: weights:   1.000e-03    
2023-04-02 15:19:08,808 			Last test performance: 99.03%
2023-04-02 15:19:08,808 ----------------
2023-04-02 15:19:10,697   28  => 121   		Training 486 pattern with 99.17% 	Forward time: 	 1.55 sec
2023-04-02 15:19:10,698 			Loss:    1.246e-03    			Backward time: 	 0.32 sec 
2023-04-02 15:19:10,890 			Learning rate: weights:   1.000e-03    
2023-04-02 15:19:10,890 			Last test performance: 99.03%
2023-04-02 15:19:10,890 ----------------
2023-04-02 15:19:13,419   28  => 122   		Training 486 pattern with 98.96% 	Forward time: 	 1.74 sec
2023-04-02 15:19:13,420 			Loss:    1.677e-03    			Backward time: 	 0.77 sec 
2023-04-02 15:19:13,852 			Learning rate: weights:   1.000e-03    
2023-04-02 15:19:13,852 			Last test performance: 99.03%
2023-04-02 15:19:13,853 ----------------
2023-04-02 15:19:15,709   28  => 123   		Training 486 pattern with 98.96% 	Forward time: 	 1.65 sec
2023-04-02 15:19:15,709 			Loss:    1.154e-03    			Backward time: 	 0.20 sec 
2023-04-02 15:19:15,887 			Learning rate: weights:   1.000e-03    
2023-04-02 15:19:15,887 			Last test performance: 99.03%
2023-04-02 15:19:15,887 ----------------
2023-04-02 15:19:16,798   28  => 124   		Training 486 pattern with 98.96% 	Forward time: 	 0.84 sec
2023-04-02 15:19:16,798 			Loss:    6.935e-04    			Backward time: 	 0.06 sec 
2023-04-02 15:19:16,977 
2023-04-02 15:19:16,977 Testing:
2023-04-02 15:19:17,228 		24 of 10000 with 91.67% 	 Time used:  0.25 sec
2023-04-02 15:19:17,251 		48 of 10000 with 93.75% 	 Time used:  0.02 sec
2023-04-02 15:19:17,485 		72 of 10000 with 95.83% 	 Time used:  0.23 sec
2023-04-02 15:19:17,713 		96 of 10000 with 95.83% 	 Time used:  0.23 sec
2023-04-02 15:19:17,860 		120 of 10000 with 96.67% 	 Time used:  0.15 sec
2023-04-02 15:19:18,071 		144 of 10000 with 96.53% 	 Time used:  0.21 sec
2023-04-02 15:19:18,279 		168 of 10000 with 97.02% 	 Time used:  0.21 sec
2023-04-02 15:19:18,479 		192 of 10000 with 97.40% 	 Time used:  0.20 sec
2023-04-02 15:19:18,787 		216 of 10000 with 97.69% 	 Time used:  0.31 sec
2023-04-02 15:19:18,958 		240 of 10000 with 97.92% 	 Time used:  0.17 sec
2023-04-02 15:19:19,135 		264 of 10000 with 98.11% 	 Time used:  0.18 sec
2023-04-02 15:19:19,359 		288 of 10000 with 98.26% 	 Time used:  0.22 sec
2023-04-02 15:19:19,545 		312 of 10000 with 98.08% 	 Time used:  0.18 sec
2023-04-02 15:19:19,736 		336 of 10000 with 97.92% 	 Time used:  0.19 sec
2023-04-02 15:19:19,932 		360 of 10000 with 98.06% 	 Time used:  0.20 sec
2023-04-02 15:19:20,186 		384 of 10000 with 98.18% 	 Time used:  0.25 sec
2023-04-02 15:19:20,371 		408 of 10000 with 98.28% 	 Time used:  0.18 sec
2023-04-02 15:19:20,599 		432 of 10000 with 98.38% 	 Time used:  0.23 sec
2023-04-02 15:19:20,769 		456 of 10000 with 98.25% 	 Time used:  0.17 sec
2023-04-02 15:19:21,008 		480 of 10000 with 98.33% 	 Time used:  0.24 sec
2023-04-02 15:19:21,139 		504 of 10000 with 98.41% 	 Time used:  0.13 sec
2023-04-02 15:19:21,317 		528 of 10000 with 98.48% 	 Time used:  0.18 sec
2023-04-02 15:19:21,503 		552 of 10000 with 98.55% 	 Time used:  0.19 sec
2023-04-02 15:19:21,719 		576 of 10000 with 98.61% 	 Time used:  0.21 sec
2023-04-02 15:19:21,962 		600 of 10000 with 98.67% 	 Time used:  0.24 sec
2023-04-02 15:19:22,144 		624 of 10000 with 98.72% 	 Time used:  0.18 sec
2023-04-02 15:19:22,365 		648 of 10000 with 98.77% 	 Time used:  0.22 sec
2023-04-02 15:19:22,560 		672 of 10000 with 98.81% 	 Time used:  0.19 sec
2023-04-02 15:19:22,769 		696 of 10000 with 98.85% 	 Time used:  0.21 sec
2023-04-02 15:19:22,907 		720 of 10000 with 98.89% 	 Time used:  0.14 sec
2023-04-02 15:19:23,065 		744 of 10000 with 98.92% 	 Time used:  0.16 sec
2023-04-02 15:19:23,279 		768 of 10000 with 98.96% 	 Time used:  0.21 sec
2023-04-02 15:19:23,441 		792 of 10000 with 98.99% 	 Time used:  0.16 sec
2023-04-02 15:19:23,597 		816 of 10000 with 99.02% 	 Time used:  0.16 sec
2023-04-02 15:19:23,772 		840 of 10000 with 99.05% 	 Time used:  0.17 sec
2023-04-02 15:19:23,957 		864 of 10000 with 99.07% 	 Time used:  0.18 sec
2023-04-02 15:19:24,197 		888 of 10000 with 99.10% 	 Time used:  0.24 sec
2023-04-02 15:19:24,427 		912 of 10000 with 99.01% 	 Time used:  0.23 sec
2023-04-02 15:19:24,566 		936 of 10000 with 99.04% 	 Time used:  0.14 sec
2023-04-02 15:19:24,757 		960 of 10000 with 99.06% 	 Time used:  0.19 sec
2023-04-02 15:19:24,933 		984 of 10000 with 99.09% 	 Time used:  0.18 sec
2023-04-02 15:19:25,107 		1008 of 10000 with 99.11% 	 Time used:  0.17 sec
2023-04-02 15:19:25,281 		1032 of 10000 with 99.13% 	 Time used:  0.17 sec
2023-04-02 15:19:25,519 		1056 of 10000 with 99.15% 	 Time used:  0.24 sec
2023-04-02 15:19:25,694 		1080 of 10000 with 99.17% 	 Time used:  0.17 sec
2023-04-02 15:19:25,889 		1104 of 10000 with 99.18% 	 Time used:  0.19 sec
2023-04-02 15:19:26,092 		1128 of 10000 with 99.20% 	 Time used:  0.20 sec
2023-04-02 15:19:26,347 		1152 of 10000 with 99.22% 	 Time used:  0.25 sec
2023-04-02 15:19:26,525 		1176 of 10000 with 99.23% 	 Time used:  0.18 sec
2023-04-02 15:19:26,747 		1200 of 10000 with 99.25% 	 Time used:  0.22 sec
2023-04-02 15:19:26,934 		1224 of 10000 with 99.26% 	 Time used:  0.19 sec
2023-04-02 15:19:27,160 		1248 of 10000 with 99.28% 	 Time used:  0.23 sec
2023-04-02 15:19:27,395 		1272 of 10000 with 99.29% 	 Time used:  0.23 sec
2023-04-02 15:19:27,565 		1296 of 10000 with 99.31% 	 Time used:  0.17 sec
2023-04-02 15:19:27,731 		1320 of 10000 with 99.32% 	 Time used:  0.17 sec
2023-04-02 15:19:27,889 		1344 of 10000 with 99.33% 	 Time used:  0.16 sec
2023-04-02 15:19:28,124 		1368 of 10000 with 99.34% 	 Time used:  0.23 sec
2023-04-02 15:19:28,281 		1392 of 10000 with 99.35% 	 Time used:  0.16 sec
2023-04-02 15:19:28,456 		1416 of 10000 with 99.36% 	 Time used:  0.17 sec
2023-04-02 15:19:28,602 		1440 of 10000 with 99.38% 	 Time used:  0.14 sec
2023-04-02 15:19:28,793 		1464 of 10000 with 99.39% 	 Time used:  0.19 sec
2023-04-02 15:19:28,979 		1488 of 10000 with 99.33% 	 Time used:  0.19 sec
2023-04-02 15:19:29,151 		1512 of 10000 with 99.34% 	 Time used:  0.17 sec
2023-04-02 15:19:29,341 		1536 of 10000 with 99.28% 	 Time used:  0.19 sec
2023-04-02 15:19:29,525 		1560 of 10000 with 99.29% 	 Time used:  0.18 sec
2023-04-02 15:19:29,703 		1584 of 10000 with 99.24% 	 Time used:  0.18 sec
2023-04-02 15:19:29,891 		1608 of 10000 with 99.25% 	 Time used:  0.19 sec
2023-04-02 15:19:30,062 		1632 of 10000 with 99.20% 	 Time used:  0.17 sec
2023-04-02 15:19:30,320 		1656 of 10000 with 99.21% 	 Time used:  0.26 sec
2023-04-02 15:19:30,479 		1680 of 10000 with 99.23% 	 Time used:  0.16 sec
2023-04-02 15:19:30,609 		1704 of 10000 with 99.24% 	 Time used:  0.13 sec
2023-04-02 15:19:30,747 		1728 of 10000 with 99.19% 	 Time used:  0.14 sec
2023-04-02 15:19:30,944 		1752 of 10000 with 99.20% 	 Time used:  0.20 sec
2023-04-02 15:19:31,098 		1776 of 10000 with 99.21% 	 Time used:  0.15 sec
2023-04-02 15:19:31,301 		1800 of 10000 with 99.22% 	 Time used:  0.20 sec
2023-04-02 15:19:31,539 		1824 of 10000 with 99.23% 	 Time used:  0.24 sec
2023-04-02 15:19:31,729 		1848 of 10000 with 99.24% 	 Time used:  0.19 sec
2023-04-02 15:19:31,901 		1872 of 10000 with 99.25% 	 Time used:  0.17 sec
2023-04-02 15:19:32,110 		1896 of 10000 with 99.26% 	 Time used:  0.21 sec
2023-04-02 15:19:32,309 		1920 of 10000 with 99.27% 	 Time used:  0.20 sec
2023-04-02 15:19:32,522 		1944 of 10000 with 99.28% 	 Time used:  0.21 sec
2023-04-02 15:19:32,715 		1968 of 10000 with 99.24% 	 Time used:  0.19 sec
2023-04-02 15:19:32,932 		1992 of 10000 with 99.25% 	 Time used:  0.22 sec
2023-04-02 15:19:33,124 		2016 of 10000 with 99.26% 	 Time used:  0.19 sec
2023-04-02 15:19:33,299 		2040 of 10000 with 99.26% 	 Time used:  0.17 sec
2023-04-02 15:19:33,482 		2064 of 10000 with 99.27% 	 Time used:  0.18 sec
2023-04-02 15:19:33,725 		2088 of 10000 with 99.23% 	 Time used:  0.24 sec
2023-04-02 15:19:33,907 		2112 of 10000 with 99.24% 	 Time used:  0.18 sec
2023-04-02 15:19:34,112 		2136 of 10000 with 99.25% 	 Time used:  0.20 sec
2023-04-02 15:19:34,315 		2160 of 10000 with 99.26% 	 Time used:  0.20 sec
2023-04-02 15:19:34,534 		2184 of 10000 with 99.27% 	 Time used:  0.22 sec
2023-04-02 15:19:34,708 		2208 of 10000 with 99.28% 	 Time used:  0.17 sec
2023-04-02 15:19:34,887 		2232 of 10000 with 99.28% 	 Time used:  0.18 sec
2023-04-02 15:19:35,069 		2256 of 10000 with 99.29% 	 Time used:  0.18 sec
2023-04-02 15:19:35,252 		2280 of 10000 with 99.30% 	 Time used:  0.18 sec
2023-04-02 15:19:35,428 		2304 of 10000 with 99.31% 	 Time used:  0.17 sec
2023-04-02 15:19:35,592 		2328 of 10000 with 99.31% 	 Time used:  0.16 sec
2023-04-02 15:19:35,781 		2352 of 10000 with 99.32% 	 Time used:  0.19 sec
2023-04-02 15:19:36,025 		2376 of 10000 with 99.33% 	 Time used:  0.24 sec
2023-04-02 15:19:36,169 		2400 of 10000 with 99.29% 	 Time used:  0.14 sec
2023-04-02 15:19:36,367 		2424 of 10000 with 99.26% 	 Time used:  0.19 sec
2023-04-02 15:19:36,547 		2448 of 10000 with 99.26% 	 Time used:  0.18 sec
2023-04-02 15:19:36,720 		2472 of 10000 with 99.27% 	 Time used:  0.17 sec
2023-04-02 15:19:36,890 		2496 of 10000 with 99.28% 	 Time used:  0.17 sec
2023-04-02 15:19:37,060 		2520 of 10000 with 99.29% 	 Time used:  0.17 sec
2023-04-02 15:19:37,177 		2544 of 10000 with 99.29% 	 Time used:  0.12 sec
2023-04-02 15:19:37,330 		2568 of 10000 with 99.22% 	 Time used:  0.15 sec
2023-04-02 15:19:37,566 		2592 of 10000 with 99.23% 	 Time used:  0.23 sec
2023-04-02 15:19:37,793 		2616 of 10000 with 99.24% 	 Time used:  0.23 sec
2023-04-02 15:19:37,928 		2640 of 10000 with 99.24% 	 Time used:  0.13 sec
2023-04-02 15:19:38,099 		2664 of 10000 with 99.25% 	 Time used:  0.17 sec
2023-04-02 15:19:38,262 		2688 of 10000 with 99.26% 	 Time used:  0.16 sec
2023-04-02 15:19:38,423 		2712 of 10000 with 99.26% 	 Time used:  0.16 sec
2023-04-02 15:19:38,610 		2736 of 10000 with 99.27% 	 Time used:  0.19 sec
2023-04-02 15:19:38,787 		2760 of 10000 with 99.28% 	 Time used:  0.18 sec
2023-04-02 15:19:39,053 		2784 of 10000 with 99.28% 	 Time used:  0.26 sec
2023-04-02 15:19:39,230 		2808 of 10000 with 99.25% 	 Time used:  0.18 sec
2023-04-02 15:19:39,405 		2832 of 10000 with 99.26% 	 Time used:  0.17 sec
2023-04-02 15:19:39,641 		2856 of 10000 with 99.26% 	 Time used:  0.23 sec
2023-04-02 15:19:39,667 		2880 of 10000 with 99.24% 	 Time used:  0.03 sec
2023-04-02 15:19:39,701 		2904 of 10000 with 99.24% 	 Time used:  0.03 sec
2023-04-02 15:19:39,735 		2928 of 10000 with 99.25% 	 Time used:  0.03 sec
2023-04-02 15:19:39,768 		2952 of 10000 with 99.25% 	 Time used:  0.03 sec
2023-04-02 15:19:39,802 		2976 of 10000 with 99.26% 	 Time used:  0.03 sec
2023-04-02 15:19:39,835 		3000 of 10000 with 99.27% 	 Time used:  0.03 sec
2023-04-02 15:19:39,869 		3024 of 10000 with 99.27% 	 Time used:  0.03 sec
2023-04-02 15:19:39,902 		3048 of 10000 with 99.28% 	 Time used:  0.03 sec
2023-04-02 15:19:39,936 		3072 of 10000 with 99.28% 	 Time used:  0.03 sec
2023-04-02 15:19:39,970 		3096 of 10000 with 99.29% 	 Time used:  0.03 sec
2023-04-02 15:19:40,003 		3120 of 10000 with 99.29% 	 Time used:  0.03 sec
2023-04-02 15:19:40,037 		3144 of 10000 with 99.30% 	 Time used:  0.03 sec
2023-04-02 15:19:40,071 		3168 of 10000 with 99.31% 	 Time used:  0.03 sec
2023-04-02 15:19:40,104 		3192 of 10000 with 99.28% 	 Time used:  0.03 sec
2023-04-02 15:19:40,138 		3216 of 10000 with 99.28% 	 Time used:  0.03 sec
2023-04-02 15:19:40,171 		3240 of 10000 with 99.29% 	 Time used:  0.03 sec
2023-04-02 15:19:40,205 		3264 of 10000 with 99.30% 	 Time used:  0.03 sec
2023-04-02 15:19:40,240 		3288 of 10000 with 99.27% 	 Time used:  0.03 sec
2023-04-02 15:19:40,273 		3312 of 10000 with 99.28% 	 Time used:  0.03 sec
2023-04-02 15:19:40,306 		3336 of 10000 with 99.28% 	 Time used:  0.03 sec
2023-04-02 15:19:40,340 		3360 of 10000 with 99.29% 	 Time used:  0.03 sec
2023-04-02 15:19:40,373 		3384 of 10000 with 99.29% 	 Time used:  0.03 sec
2023-04-02 15:19:40,407 		3408 of 10000 with 99.30% 	 Time used:  0.03 sec
2023-04-02 15:19:40,441 		3432 of 10000 with 99.30% 	 Time used:  0.03 sec
2023-04-02 15:19:40,474 		3456 of 10000 with 99.31% 	 Time used:  0.03 sec
2023-04-02 15:19:40,508 		3480 of 10000 with 99.28% 	 Time used:  0.03 sec
2023-04-02 15:19:40,634 		3504 of 10000 with 99.29% 	 Time used:  0.13 sec
2023-04-02 15:19:40,784 		3528 of 10000 with 99.29% 	 Time used:  0.15 sec
2023-04-02 15:19:40,974 		3552 of 10000 with 99.30% 	 Time used:  0.19 sec
2023-04-02 15:19:41,181 		3576 of 10000 with 99.27% 	 Time used:  0.21 sec
2023-04-02 15:19:41,348 		3600 of 10000 with 99.28% 	 Time used:  0.17 sec
2023-04-02 15:19:41,504 		3624 of 10000 with 99.28% 	 Time used:  0.16 sec
2023-04-02 15:19:41,672 		3648 of 10000 with 99.29% 	 Time used:  0.17 sec
2023-04-02 15:19:41,828 		3672 of 10000 with 99.29% 	 Time used:  0.16 sec
2023-04-02 15:19:42,069 		3696 of 10000 with 99.24% 	 Time used:  0.24 sec
2023-04-02 15:19:42,252 		3720 of 10000 with 99.25% 	 Time used:  0.18 sec
2023-04-02 15:19:42,436 		3744 of 10000 with 99.25% 	 Time used:  0.18 sec
2023-04-02 15:19:42,680 		3768 of 10000 with 99.26% 	 Time used:  0.24 sec
2023-04-02 15:19:42,833 		3792 of 10000 with 99.26% 	 Time used:  0.15 sec
2023-04-02 15:19:43,060 		3816 of 10000 with 99.24% 	 Time used:  0.23 sec
2023-04-02 15:19:43,281 		3840 of 10000 with 99.24% 	 Time used:  0.22 sec
2023-04-02 15:19:43,437 		3864 of 10000 with 99.25% 	 Time used:  0.15 sec
2023-04-02 15:19:43,587 		3888 of 10000 with 99.25% 	 Time used:  0.15 sec
2023-04-02 15:19:43,756 		3912 of 10000 with 99.26% 	 Time used:  0.17 sec
2023-04-02 15:19:43,965 		3936 of 10000 with 99.26% 	 Time used:  0.21 sec
2023-04-02 15:19:44,188 		3960 of 10000 with 99.27% 	 Time used:  0.22 sec
2023-04-02 15:19:44,356 		3984 of 10000 with 99.25% 	 Time used:  0.17 sec
2023-04-02 15:19:44,565 		4008 of 10000 with 99.23% 	 Time used:  0.21 sec
2023-04-02 15:19:44,790 		4032 of 10000 with 99.23% 	 Time used:  0.22 sec
2023-04-02 15:19:44,958 		4056 of 10000 with 99.24% 	 Time used:  0.17 sec
2023-04-02 15:19:45,091 		4080 of 10000 with 99.24% 	 Time used:  0.13 sec
2023-04-02 15:19:45,257 		4104 of 10000 with 99.24% 	 Time used:  0.17 sec
2023-04-02 15:19:45,438 		4128 of 10000 with 99.25% 	 Time used:  0.18 sec
2023-04-02 15:19:45,591 		4152 of 10000 with 99.23% 	 Time used:  0.15 sec
2023-04-02 15:19:45,754 		4176 of 10000 with 99.23% 	 Time used:  0.16 sec
2023-04-02 15:19:45,940 		4200 of 10000 with 99.21% 	 Time used:  0.19 sec
2023-04-02 15:19:46,102 		4224 of 10000 with 99.22% 	 Time used:  0.16 sec
2023-04-02 15:19:46,235 		4248 of 10000 with 99.22% 	 Time used:  0.13 sec
2023-04-02 15:19:46,370 		4272 of 10000 with 99.20% 	 Time used:  0.13 sec
2023-04-02 15:19:46,542 		4296 of 10000 with 99.21% 	 Time used:  0.17 sec
2023-04-02 15:19:46,723 		4320 of 10000 with 99.21% 	 Time used:  0.18 sec
2023-04-02 15:19:46,916 		4344 of 10000 with 99.22% 	 Time used:  0.19 sec
2023-04-02 15:19:47,126 		4368 of 10000 with 99.22% 	 Time used:  0.21 sec
2023-04-02 15:19:47,302 		4392 of 10000 with 99.23% 	 Time used:  0.18 sec
2023-04-02 15:19:47,526 		4416 of 10000 with 99.23% 	 Time used:  0.22 sec
2023-04-02 15:19:47,710 		4440 of 10000 with 99.21% 	 Time used:  0.18 sec
2023-04-02 15:19:47,903 		4464 of 10000 with 99.22% 	 Time used:  0.18 sec
2023-04-02 15:19:48,073 		4488 of 10000 with 99.22% 	 Time used:  0.17 sec
2023-04-02 15:19:48,305 		4512 of 10000 with 99.20% 	 Time used:  0.23 sec
2023-04-02 15:19:48,435 		4536 of 10000 with 99.18% 	 Time used:  0.13 sec
2023-04-02 15:19:48,606 		4560 of 10000 with 99.19% 	 Time used:  0.17 sec
2023-04-02 15:19:48,842 		4584 of 10000 with 99.19% 	 Time used:  0.23 sec
2023-04-02 15:19:49,056 		4608 of 10000 with 99.20% 	 Time used:  0.21 sec
2023-04-02 15:19:49,255 		4632 of 10000 with 99.20% 	 Time used:  0.20 sec
2023-04-02 15:19:49,490 		4656 of 10000 with 99.18% 	 Time used:  0.23 sec
2023-04-02 15:19:49,640 		4680 of 10000 with 99.19% 	 Time used:  0.15 sec
2023-04-02 15:19:49,796 		4704 of 10000 with 99.19% 	 Time used:  0.16 sec
2023-04-02 15:19:49,998 		4728 of 10000 with 99.18% 	 Time used:  0.20 sec
2023-04-02 15:19:50,216 		4752 of 10000 with 99.18% 	 Time used:  0.22 sec
2023-04-02 15:19:50,380 		4776 of 10000 with 99.18% 	 Time used:  0.16 sec
2023-04-02 15:19:50,599 		4800 of 10000 with 99.19% 	 Time used:  0.22 sec
2023-04-02 15:19:50,770 		4824 of 10000 with 99.19% 	 Time used:  0.17 sec
2023-04-02 15:19:50,924 		4848 of 10000 with 99.20% 	 Time used:  0.15 sec
2023-04-02 15:19:51,129 		4872 of 10000 with 99.20% 	 Time used:  0.20 sec
2023-04-02 15:19:51,258 		4896 of 10000 with 99.20% 	 Time used:  0.13 sec
2023-04-02 15:19:51,410 		4920 of 10000 with 99.19% 	 Time used:  0.15 sec
2023-04-02 15:19:51,541 		4944 of 10000 with 99.19% 	 Time used:  0.13 sec
2023-04-02 15:19:51,683 		4968 of 10000 with 99.19% 	 Time used:  0.14 sec
2023-04-02 15:19:51,819 		4992 of 10000 with 99.18% 	 Time used:  0.14 sec
2023-04-02 15:19:51,980 		5016 of 10000 with 99.16% 	 Time used:  0.16 sec
2023-04-02 15:19:52,151 		5040 of 10000 with 99.17% 	 Time used:  0.17 sec
2023-04-02 15:19:52,383 		5064 of 10000 with 99.17% 	 Time used:  0.23 sec
2023-04-02 15:19:52,570 		5088 of 10000 with 99.17% 	 Time used:  0.19 sec
2023-04-02 15:19:52,726 		5112 of 10000 with 99.18% 	 Time used:  0.16 sec
2023-04-02 15:19:52,946 		5136 of 10000 with 99.18% 	 Time used:  0.22 sec
2023-04-02 15:19:53,128 		5160 of 10000 with 99.19% 	 Time used:  0.18 sec
2023-04-02 15:19:53,301 		5184 of 10000 with 99.19% 	 Time used:  0.17 sec
2023-04-02 15:19:53,467 		5208 of 10000 with 99.19% 	 Time used:  0.17 sec
2023-04-02 15:19:53,638 		5232 of 10000 with 99.20% 	 Time used:  0.17 sec
2023-04-02 15:19:53,813 		5256 of 10000 with 99.20% 	 Time used:  0.17 sec
2023-04-02 15:19:53,986 		5280 of 10000 with 99.20% 	 Time used:  0.17 sec
2023-04-02 15:19:54,158 		5304 of 10000 with 99.21% 	 Time used:  0.17 sec
2023-04-02 15:19:54,324 		5328 of 10000 with 99.19% 	 Time used:  0.16 sec
2023-04-02 15:19:54,592 		5352 of 10000 with 99.20% 	 Time used:  0.27 sec
2023-04-02 15:19:54,816 		5376 of 10000 with 99.18% 	 Time used:  0.22 sec
2023-04-02 15:19:55,050 		5400 of 10000 with 99.15% 	 Time used:  0.23 sec
2023-04-02 15:19:55,262 		5424 of 10000 with 99.15% 	 Time used:  0.21 sec
2023-04-02 15:19:55,427 		5448 of 10000 with 99.16% 	 Time used:  0.16 sec
2023-04-02 15:19:55,601 		5472 of 10000 with 99.16% 	 Time used:  0.17 sec
2023-04-02 15:19:55,761 		5496 of 10000 with 99.16% 	 Time used:  0.16 sec
2023-04-02 15:19:55,927 		5520 of 10000 with 99.17% 	 Time used:  0.17 sec
2023-04-02 15:19:56,112 		5544 of 10000 with 99.17% 	 Time used:  0.18 sec
2023-04-02 15:19:56,153 		5568 of 10000 with 99.17% 	 Time used:  0.04 sec
2023-04-02 15:19:56,196 		5592 of 10000 with 99.16% 	 Time used:  0.04 sec
2023-04-02 15:19:56,366 		5616 of 10000 with 99.16% 	 Time used:  0.17 sec
2023-04-02 15:19:56,558 		5640 of 10000 with 99.17% 	 Time used:  0.19 sec
2023-04-02 15:19:56,732 		5664 of 10000 with 99.17% 	 Time used:  0.17 sec
2023-04-02 15:19:56,877 		5688 of 10000 with 99.17% 	 Time used:  0.14 sec
2023-04-02 15:19:57,034 		5712 of 10000 with 99.16% 	 Time used:  0.16 sec
2023-04-02 15:19:57,209 		5736 of 10000 with 99.15% 	 Time used:  0.17 sec
2023-04-02 15:19:57,404 		5760 of 10000 with 99.15% 	 Time used:  0.19 sec
2023-04-02 15:19:57,642 		5784 of 10000 with 99.15% 	 Time used:  0.24 sec
2023-04-02 15:19:57,801 		5808 of 10000 with 99.16% 	 Time used:  0.16 sec
2023-04-02 15:19:57,970 		5832 of 10000 with 99.13% 	 Time used:  0.17 sec
2023-04-02 15:19:58,134 		5856 of 10000 with 99.13% 	 Time used:  0.16 sec
2023-04-02 15:19:58,294 		5880 of 10000 with 99.13% 	 Time used:  0.16 sec
2023-04-02 15:19:58,454 		5904 of 10000 with 99.14% 	 Time used:  0.16 sec
2023-04-02 15:19:58,589 		5928 of 10000 with 99.14% 	 Time used:  0.13 sec
2023-04-02 15:19:58,779 		5952 of 10000 with 99.14% 	 Time used:  0.19 sec
2023-04-02 15:19:58,953 		5976 of 10000 with 99.15% 	 Time used:  0.17 sec
2023-04-02 15:19:59,105 		6000 of 10000 with 99.15% 	 Time used:  0.15 sec
2023-04-02 15:19:59,314 		6024 of 10000 with 99.15% 	 Time used:  0.21 sec
2023-04-02 15:19:59,509 		6048 of 10000 with 99.14% 	 Time used:  0.19 sec
2023-04-02 15:19:59,704 		6072 of 10000 with 99.14% 	 Time used:  0.19 sec
2023-04-02 15:19:59,868 		6096 of 10000 with 99.13% 	 Time used:  0.16 sec
2023-04-02 15:20:00,040 		6120 of 10000 with 99.12% 	 Time used:  0.17 sec
2023-04-02 15:20:00,180 		6144 of 10000 with 99.12% 	 Time used:  0.14 sec
2023-04-02 15:20:00,348 		6168 of 10000 with 99.12% 	 Time used:  0.17 sec
2023-04-02 15:20:00,585 		6192 of 10000 with 99.13% 	 Time used:  0.23 sec
2023-04-02 15:20:00,773 		6216 of 10000 with 99.13% 	 Time used:  0.19 sec
2023-04-02 15:20:00,964 		6240 of 10000 with 99.13% 	 Time used:  0.19 sec
2023-04-02 15:20:01,152 		6264 of 10000 with 99.14% 	 Time used:  0.19 sec
2023-04-02 15:20:01,325 		6288 of 10000 with 99.14% 	 Time used:  0.17 sec
2023-04-02 15:20:01,524 		6312 of 10000 with 99.14% 	 Time used:  0.20 sec
2023-04-02 15:20:01,758 		6336 of 10000 with 99.15% 	 Time used:  0.23 sec
2023-04-02 15:20:01,947 		6360 of 10000 with 99.15% 	 Time used:  0.19 sec
2023-04-02 15:20:02,153 		6384 of 10000 with 99.14% 	 Time used:  0.21 sec
2023-04-02 15:20:02,403 		6408 of 10000 with 99.14% 	 Time used:  0.25 sec
2023-04-02 15:20:02,635 		6432 of 10000 with 99.14% 	 Time used:  0.23 sec
2023-04-02 15:20:02,815 		6456 of 10000 with 99.15% 	 Time used:  0.18 sec
2023-04-02 15:20:03,060 		6480 of 10000 with 99.15% 	 Time used:  0.24 sec
2023-04-02 15:20:03,655 		6504 of 10000 with 99.12% 	 Time used:  0.23 sec
2023-04-02 15:20:03,815 		6528 of 10000 with 99.13% 	 Time used:  0.16 sec
2023-04-02 15:20:04,237 		6552 of 10000 with 99.13% 	 Time used:  0.42 sec
2023-04-02 15:20:04,401 		6576 of 10000 with 99.13% 	 Time used:  0.16 sec
2023-04-02 15:20:04,568 		6600 of 10000 with 99.14% 	 Time used:  0.17 sec
2023-04-02 15:20:04,789 		6624 of 10000 with 99.14% 	 Time used:  0.22 sec
2023-04-02 15:20:04,996 		6648 of 10000 with 99.14% 	 Time used:  0.20 sec
2023-04-02 15:20:05,173 		6672 of 10000 with 99.15% 	 Time used:  0.18 sec
2023-04-02 15:20:05,328 		6696 of 10000 with 99.15% 	 Time used:  0.15 sec
2023-04-02 15:20:05,487 		6720 of 10000 with 99.15% 	 Time used:  0.16 sec
2023-04-02 15:20:05,687 		6744 of 10000 with 99.14% 	 Time used:  0.20 sec
2023-04-02 15:20:05,853 		6768 of 10000 with 99.13% 	 Time used:  0.17 sec
2023-04-02 15:20:06,058 		6792 of 10000 with 99.12% 	 Time used:  0.20 sec
2023-04-02 15:20:06,356 		6816 of 10000 with 99.11% 	 Time used:  0.30 sec
2023-04-02 15:20:06,539 		6840 of 10000 with 99.09% 	 Time used:  0.18 sec
2023-04-02 15:20:06,780 		6864 of 10000 with 99.10% 	 Time used:  0.24 sec
2023-04-02 15:20:06,946 		6888 of 10000 with 99.10% 	 Time used:  0.17 sec
2023-04-02 15:20:07,109 		6912 of 10000 with 99.10% 	 Time used:  0.16 sec
2023-04-02 15:20:07,339 		6936 of 10000 with 99.11% 	 Time used:  0.23 sec
2023-04-02 15:20:07,516 		6960 of 10000 with 99.11% 	 Time used:  0.18 sec
2023-04-02 15:20:07,697 		6984 of 10000 with 99.10% 	 Time used:  0.18 sec
2023-04-02 15:20:07,874 		7008 of 10000 with 99.10% 	 Time used:  0.18 sec
2023-04-02 15:20:08,034 		7032 of 10000 with 99.10% 	 Time used:  0.16 sec
2023-04-02 15:20:08,219 		7056 of 10000 with 99.11% 	 Time used:  0.18 sec
2023-04-02 15:20:08,380 		7080 of 10000 with 99.11% 	 Time used:  0.16 sec
2023-04-02 15:20:08,563 		7104 of 10000 with 99.11% 	 Time used:  0.18 sec
2023-04-02 15:20:08,831 		7128 of 10000 with 99.10% 	 Time used:  0.27 sec
2023-04-02 15:20:09,039 		7152 of 10000 with 99.11% 	 Time used:  0.21 sec
2023-04-02 15:20:09,211 		7176 of 10000 with 99.11% 	 Time used:  0.17 sec
2023-04-02 15:20:09,381 		7200 of 10000 with 99.11% 	 Time used:  0.17 sec
2023-04-02 15:20:09,621 		7224 of 10000 with 99.11% 	 Time used:  0.24 sec
2023-04-02 15:20:09,804 		7248 of 10000 with 99.10% 	 Time used:  0.18 sec
2023-04-02 15:20:09,967 		7272 of 10000 with 99.11% 	 Time used:  0.16 sec
2023-04-02 15:20:10,132 		7296 of 10000 with 99.11% 	 Time used:  0.16 sec
2023-04-02 15:20:10,367 		7320 of 10000 with 99.10% 	 Time used:  0.23 sec
2023-04-02 15:20:10,594 		7344 of 10000 with 99.09% 	 Time used:  0.23 sec
2023-04-02 15:20:10,617 		7368 of 10000 with 99.09% 	 Time used:  0.02 sec
2023-04-02 15:20:10,650 		7392 of 10000 with 99.08% 	 Time used:  0.03 sec
2023-04-02 15:20:10,683 		7416 of 10000 with 99.08% 	 Time used:  0.03 sec
2023-04-02 15:20:10,761 		7440 of 10000 with 99.09% 	 Time used:  0.08 sec
2023-04-02 15:20:10,796 		7464 of 10000 with 99.09% 	 Time used:  0.03 sec
2023-04-02 15:20:10,829 		7488 of 10000 with 99.09% 	 Time used:  0.03 sec
2023-04-02 15:20:11,042 		7512 of 10000 with 99.09% 	 Time used:  0.21 sec
2023-04-02 15:20:11,168 		7536 of 10000 with 99.10% 	 Time used:  0.13 sec
2023-04-02 15:20:11,201 		7560 of 10000 with 99.10% 	 Time used:  0.03 sec
2023-04-02 15:20:11,300 		7584 of 10000 with 99.10% 	 Time used:  0.10 sec
2023-04-02 15:20:11,334 		7608 of 10000 with 99.11% 	 Time used:  0.03 sec
2023-04-02 15:20:11,367 		7632 of 10000 with 99.11% 	 Time used:  0.03 sec
2023-04-02 15:20:11,400 		7656 of 10000 with 99.11% 	 Time used:  0.03 sec
2023-04-02 15:20:11,433 		7680 of 10000 with 99.10% 	 Time used:  0.03 sec
2023-04-02 15:20:11,466 		7704 of 10000 with 99.10% 	 Time used:  0.03 sec
2023-04-02 15:20:11,500 		7728 of 10000 with 99.11% 	 Time used:  0.03 sec
2023-04-02 15:20:11,533 		7752 of 10000 with 99.11% 	 Time used:  0.03 sec
2023-04-02 15:20:11,566 		7776 of 10000 with 99.11% 	 Time used:  0.03 sec
2023-04-02 15:20:11,599 		7800 of 10000 with 99.12% 	 Time used:  0.03 sec
2023-04-02 15:20:11,632 		7824 of 10000 with 99.12% 	 Time used:  0.03 sec
2023-04-02 15:20:11,665 		7848 of 10000 with 99.12% 	 Time used:  0.03 sec
2023-04-02 15:20:11,730 		7872 of 10000 with 99.12% 	 Time used:  0.06 sec
2023-04-02 15:20:11,763 		7896 of 10000 with 99.13% 	 Time used:  0.03 sec
2023-04-02 15:20:11,796 		7920 of 10000 with 99.13% 	 Time used:  0.03 sec
2023-04-02 15:20:11,829 		7944 of 10000 with 99.13% 	 Time used:  0.03 sec
2023-04-02 15:20:11,905 		7968 of 10000 with 99.13% 	 Time used:  0.07 sec
2023-04-02 15:20:11,938 		7992 of 10000 with 99.14% 	 Time used:  0.03 sec
2023-04-02 15:20:11,971 		8016 of 10000 with 99.13% 	 Time used:  0.03 sec
2023-04-02 15:20:12,004 		8040 of 10000 with 99.13% 	 Time used:  0.03 sec
2023-04-02 15:20:12,037 		8064 of 10000 with 99.13% 	 Time used:  0.03 sec
2023-04-02 15:20:12,169 		8088 of 10000 with 99.11% 	 Time used:  0.13 sec
2023-04-02 15:20:12,386 		8112 of 10000 with 99.11% 	 Time used:  0.22 sec
2023-04-02 15:20:12,574 		8136 of 10000 with 99.12% 	 Time used:  0.19 sec
2023-04-02 15:20:12,751 		8160 of 10000 with 99.12% 	 Time used:  0.18 sec
2023-04-02 15:20:12,977 		8184 of 10000 with 99.12% 	 Time used:  0.23 sec
2023-04-02 15:20:13,132 		8208 of 10000 with 99.12% 	 Time used:  0.15 sec
2023-04-02 15:20:13,336 		8232 of 10000 with 99.11% 	 Time used:  0.20 sec
2023-04-02 15:20:13,533 		8256 of 10000 with 99.12% 	 Time used:  0.20 sec
2023-04-02 15:20:13,705 		8280 of 10000 with 99.12% 	 Time used:  0.17 sec
2023-04-02 15:20:13,889 		8304 of 10000 with 99.12% 	 Time used:  0.18 sec
2023-04-02 15:20:14,190 		8328 of 10000 with 99.12% 	 Time used:  0.30 sec
2023-04-02 15:20:14,379 		8352 of 10000 with 99.13% 	 Time used:  0.19 sec
2023-04-02 15:20:14,579 		8376 of 10000 with 99.13% 	 Time used:  0.20 sec
2023-04-02 15:20:14,789 		8400 of 10000 with 99.13% 	 Time used:  0.21 sec
2023-04-02 15:20:14,959 		8424 of 10000 with 99.13% 	 Time used:  0.17 sec
2023-04-02 15:20:15,131 		8448 of 10000 with 99.14% 	 Time used:  0.17 sec
2023-04-02 15:20:15,296 		8472 of 10000 with 99.14% 	 Time used:  0.16 sec
2023-04-02 15:20:15,539 		8496 of 10000 with 99.14% 	 Time used:  0.24 sec
2023-04-02 15:20:15,791 		8520 of 10000 with 99.14% 	 Time used:  0.25 sec
2023-04-02 15:20:15,951 		8544 of 10000 with 99.15% 	 Time used:  0.16 sec
2023-04-02 15:20:16,116 		8568 of 10000 with 99.15% 	 Time used:  0.16 sec
2023-04-02 15:20:16,289 		8592 of 10000 with 99.15% 	 Time used:  0.17 sec
2023-04-02 15:20:16,475 		8616 of 10000 with 99.15% 	 Time used:  0.18 sec
2023-04-02 15:20:16,677 		8640 of 10000 with 99.14% 	 Time used:  0.20 sec
2023-04-02 15:20:16,891 		8664 of 10000 with 99.15% 	 Time used:  0.21 sec
2023-04-02 15:20:17,109 		8688 of 10000 with 99.15% 	 Time used:  0.22 sec
2023-04-02 15:20:17,279 		8712 of 10000 with 99.15% 	 Time used:  0.17 sec
2023-04-02 15:20:17,515 		8736 of 10000 with 99.15% 	 Time used:  0.23 sec
2023-04-02 15:20:17,697 		8760 of 10000 with 99.16% 	 Time used:  0.18 sec
2023-04-02 15:20:17,884 		8784 of 10000 with 99.16% 	 Time used:  0.19 sec
2023-04-02 15:20:18,079 		8808 of 10000 with 99.15% 	 Time used:  0.19 sec
2023-04-02 15:20:18,311 		8832 of 10000 with 99.14% 	 Time used:  0.23 sec
2023-04-02 15:20:18,526 		8856 of 10000 with 99.14% 	 Time used:  0.21 sec
2023-04-02 15:20:18,725 		8880 of 10000 with 99.14% 	 Time used:  0.20 sec
2023-04-02 15:20:18,911 		8904 of 10000 with 99.15% 	 Time used:  0.19 sec
2023-04-02 15:20:19,072 		8928 of 10000 with 99.15% 	 Time used:  0.16 sec
2023-04-02 15:20:19,289 		8952 of 10000 with 99.15% 	 Time used:  0.22 sec
2023-04-02 15:20:19,473 		8976 of 10000 with 99.15% 	 Time used:  0.18 sec
2023-04-02 15:20:19,678 		9000 of 10000 with 99.16% 	 Time used:  0.20 sec
2023-04-02 15:20:19,919 		9024 of 10000 with 99.16% 	 Time used:  0.24 sec
2023-04-02 15:20:20,110 		9048 of 10000 with 99.16% 	 Time used:  0.19 sec
2023-04-02 15:20:20,352 		9072 of 10000 with 99.15% 	 Time used:  0.24 sec
2023-04-02 15:20:20,464 		9096 of 10000 with 99.14% 	 Time used:  0.11 sec
2023-04-02 15:20:20,604 		9120 of 10000 with 99.14% 	 Time used:  0.14 sec
2023-04-02 15:20:20,794 		9144 of 10000 with 99.15% 	 Time used:  0.19 sec
2023-04-02 15:20:20,981 		9168 of 10000 with 99.15% 	 Time used:  0.19 sec
2023-04-02 15:20:21,148 		9192 of 10000 with 99.15% 	 Time used:  0.17 sec
2023-04-02 15:20:21,313 		9216 of 10000 with 99.14% 	 Time used:  0.16 sec
2023-04-02 15:20:21,560 		9240 of 10000 with 99.15% 	 Time used:  0.25 sec
2023-04-02 15:20:21,709 		9264 of 10000 with 99.15% 	 Time used:  0.15 sec
2023-04-02 15:20:21,849 		9288 of 10000 with 99.15% 	 Time used:  0.14 sec
2023-04-02 15:20:22,009 		9312 of 10000 with 99.15% 	 Time used:  0.16 sec
2023-04-02 15:20:22,155 		9336 of 10000 with 99.15% 	 Time used:  0.14 sec
2023-04-02 15:20:22,339 		9360 of 10000 with 99.16% 	 Time used:  0.18 sec
2023-04-02 15:20:22,523 		9384 of 10000 with 99.16% 	 Time used:  0.18 sec
2023-04-02 15:20:22,705 		9408 of 10000 with 99.16% 	 Time used:  0.18 sec
2023-04-02 15:20:22,870 		9432 of 10000 with 99.16% 	 Time used:  0.16 sec
2023-04-02 15:20:23,058 		9456 of 10000 with 99.16% 	 Time used:  0.19 sec
2023-04-02 15:20:23,297 		9480 of 10000 with 99.16% 	 Time used:  0.24 sec
2023-04-02 15:20:23,524 		9504 of 10000 with 99.16% 	 Time used:  0.23 sec
2023-04-02 15:20:23,662 		9528 of 10000 with 99.16% 	 Time used:  0.14 sec
2023-04-02 15:20:23,827 		9552 of 10000 with 99.16% 	 Time used:  0.16 sec
2023-04-02 15:20:24,011 		9576 of 10000 with 99.15% 	 Time used:  0.18 sec
2023-04-02 15:20:24,177 		9600 of 10000 with 99.16% 	 Time used:  0.17 sec
2023-04-02 15:20:24,420 		9624 of 10000 with 99.16% 	 Time used:  0.24 sec
2023-04-02 15:20:24,634 		9648 of 10000 with 99.15% 	 Time used:  0.21 sec
2023-04-02 15:20:24,823 		9672 of 10000 with 99.15% 	 Time used:  0.19 sec
2023-04-02 15:20:24,981 		9696 of 10000 with 99.15% 	 Time used:  0.16 sec
2023-04-02 15:20:25,133 		9720 of 10000 with 99.16% 	 Time used:  0.15 sec
2023-04-02 15:20:25,343 		9744 of 10000 with 99.16% 	 Time used:  0.21 sec
2023-04-02 15:20:25,508 		9768 of 10000 with 99.16% 	 Time used:  0.16 sec
2023-04-02 15:20:25,688 		9792 of 10000 with 99.16% 	 Time used:  0.18 sec
2023-04-02 15:20:25,858 		9816 of 10000 with 99.16% 	 Time used:  0.17 sec
2023-04-02 15:20:26,032 		9840 of 10000 with 99.17% 	 Time used:  0.17 sec
2023-04-02 15:20:26,213 		9864 of 10000 with 99.17% 	 Time used:  0.18 sec
2023-04-02 15:20:26,375 		9888 of 10000 with 99.17% 	 Time used:  0.16 sec
2023-04-02 15:20:26,591 		9912 of 10000 with 99.17% 	 Time used:  0.21 sec
2023-04-02 15:20:26,740 		9936 of 10000 with 99.17% 	 Time used:  0.15 sec
2023-04-02 15:20:26,885 		9960 of 10000 with 99.18% 	 Time used:  0.14 sec
2023-04-02 15:20:27,071 		9984 of 10000 with 99.18% 	 Time used:  0.18 sec
2023-04-02 15:20:27,299 		10000 of 10000 with 99.17% 	 Time used:  0.23 sec
2023-04-02 15:20:27,300 
2023-04-02 15:20:27,309 			Learning rate: weights:   1.000e-04    
2023-04-02 15:20:27,310 			Last test performance: 99.17%
2023-04-02 15:20:27,310 ----------------
2023-04-02 15:20:30,301   29  =>  0    		Training 486 pattern with 99.58% 	Forward time: 	 1.97 sec
2023-04-02 15:20:30,301 			Loss:    7.613e-04    			Backward time: 	 1.00 sec 
2023-04-02 15:20:30,421 			Learning rate: weights:   1.000e-04    
2023-04-02 15:20:30,421 			Last test performance: 99.17%
2023-04-02 15:20:30,421 ----------------
2023-04-02 15:20:33,566   29  =>  1    		Training 486 pattern with 99.38% 	Forward time: 	 2.25 sec
2023-04-02 15:20:33,566 			Loss:    9.772e-04    			Backward time: 	 0.88 sec 
2023-04-02 15:20:33,634 			Learning rate: weights:   1.000e-04    
2023-04-02 15:20:33,634 			Last test performance: 99.17%
2023-04-02 15:20:33,634 ----------------
2023-04-02 15:20:36,791   29  =>  2    		Training 486 pattern with 99.17% 	Forward time: 	 2.21 sec
2023-04-02 15:20:36,791 			Loss:    6.181e-04    			Backward time: 	 0.93 sec 
2023-04-02 15:20:36,936 			Learning rate: weights:   1.000e-04    
2023-04-02 15:20:36,936 			Last test performance: 99.17%
2023-04-02 15:20:36,936 ----------------
2023-04-02 15:20:40,328   29  =>  3    		Training 486 pattern with 98.33% 	Forward time: 	 2.31 sec
2023-04-02 15:20:40,329 			Loss:    2.639e-03    			Backward time: 	 1.06 sec 
2023-04-02 15:20:40,571 			Learning rate: weights:   1.000e-04    
2023-04-02 15:20:40,571 			Last test performance: 99.17%
2023-04-02 15:20:40,571 ----------------
2023-04-02 15:20:43,327   29  =>  4    		Training 486 pattern with 99.58% 	Forward time: 	 1.82 sec
2023-04-02 15:20:43,328 			Loss:    5.048e-04    			Backward time: 	 0.92 sec 
2023-04-02 15:20:43,454 			Learning rate: weights:   1.000e-04    
2023-04-02 15:20:43,454 			Last test performance: 99.17%
2023-04-02 15:20:43,454 ----------------
2023-04-02 15:20:47,369   29  =>  5    		Training 486 pattern with 99.38% 	Forward time: 	 2.69 sec
2023-04-02 15:20:47,369 			Loss:    6.713e-04    			Backward time: 	 1.20 sec 
2023-04-02 15:20:47,453 			Learning rate: weights:   1.000e-04    
2023-04-02 15:20:47,453 			Last test performance: 99.17%
2023-04-02 15:20:47,453 ----------------
2023-04-02 15:20:51,784   29  =>  6    		Training 486 pattern with 99.38% 	Forward time: 	 2.91 sec
2023-04-02 15:20:51,784 			Loss:    8.190e-04    			Backward time: 	 1.41 sec 
2023-04-02 15:20:52,106 			Learning rate: weights:   1.000e-04    
2023-04-02 15:20:52,107 			Last test performance: 99.17%
2023-04-02 15:20:52,107 ----------------
2023-04-02 15:20:55,161   29  =>  7    		Training 486 pattern with 98.54% 	Forward time: 	 2.13 sec
2023-04-02 15:20:55,161 			Loss:    1.993e-03    			Backward time: 	 0.91 sec 
2023-04-02 15:20:55,320 			Learning rate: weights:   1.000e-04    
2023-04-02 15:20:55,321 			Last test performance: 99.17%
2023-04-02 15:20:55,321 ----------------
2023-04-02 15:20:58,510   29  =>  8    		Training 486 pattern with 99.79% 	Forward time: 	 2.20 sec
2023-04-02 15:20:58,510 			Loss:    5.016e-04    			Backward time: 	 0.97 sec 
2023-04-02 15:20:58,641 			Learning rate: weights:   1.000e-04    
2023-04-02 15:20:58,641 			Last test performance: 99.17%
2023-04-02 15:20:58,641 ----------------
2023-04-02 15:21:00,252   29  =>  9    		Training 486 pattern with 99.58% 	Forward time: 	 1.26 sec
2023-04-02 15:21:00,253 			Loss:    1.038e-03    			Backward time: 	 0.34 sec 
2023-04-02 15:21:00,338 			Learning rate: weights:   1.000e-04    
2023-04-02 15:21:00,339 			Last test performance: 99.17%
2023-04-02 15:21:00,339 ----------------
2023-04-02 15:21:02,549   29  =>  10   		Training 486 pattern with 99.38% 	Forward time: 	 1.84 sec
2023-04-02 15:21:02,549 			Loss:    7.222e-04    			Backward time: 	 0.36 sec 
2023-04-02 15:21:02,676 			Learning rate: weights:   1.000e-04    
2023-04-02 15:21:02,677 			Last test performance: 99.17%
2023-04-02 15:21:02,677 ----------------
2023-04-02 15:21:03,765   29  =>  11   		Training 486 pattern with 98.75% 	Forward time: 	 0.96 sec
2023-04-02 15:21:03,765 			Loss:    2.730e-03    			Backward time: 	 0.11 sec 
2023-04-02 15:21:03,981 			Learning rate: weights:   1.000e-04    
2023-04-02 15:21:03,981 			Last test performance: 99.17%
2023-04-02 15:21:03,982 ----------------
2023-04-02 15:21:05,231   29  =>  12   		Training 486 pattern with 98.54% 	Forward time: 	 1.03 sec
2023-04-02 15:21:05,231 			Loss:    1.301e-03    			Backward time: 	 0.20 sec 
2023-04-02 15:21:05,376 			Learning rate: weights:   1.000e-04    
2023-04-02 15:21:05,378 			Last test performance: 99.17%
2023-04-02 15:21:05,378 ----------------
2023-04-02 15:21:07,960   29  =>  13   		Training 486 pattern with 98.54% 	Forward time: 	 2.02 sec
2023-04-02 15:21:07,961 			Loss:    1.727e-03    			Backward time: 	 0.54 sec 
2023-04-02 15:21:08,176 			Learning rate: weights:   1.000e-04    
2023-04-02 15:21:08,176 			Last test performance: 99.17%
2023-04-02 15:21:08,177 ----------------
2023-04-02 15:21:10,165   29  =>  14   		Training 486 pattern with 100.00% 	Forward time: 	 1.73 sec
2023-04-02 15:21:10,166 			Loss:    1.260e-04    			Backward time: 	 0.24 sec 
2023-04-02 15:21:10,327 			Learning rate: weights:   1.000e-04    
2023-04-02 15:21:10,327 			Last test performance: 99.17%
2023-04-02 15:21:10,327 ----------------
2023-04-02 15:21:12,377   29  =>  15   		Training 486 pattern with 99.58% 	Forward time: 	 1.62 sec
2023-04-02 15:21:12,377 			Loss:    8.828e-04    			Backward time: 	 0.41 sec 
2023-04-02 15:21:12,631 			Learning rate: weights:   1.000e-04    
2023-04-02 15:21:12,632 			Last test performance: 99.17%
2023-04-02 15:21:12,632 ----------------
2023-04-02 15:21:16,589   29  =>  16   		Training 486 pattern with 99.17% 	Forward time: 	 2.76 sec
2023-04-02 15:21:16,589 			Loss:    9.331e-04    			Backward time: 	 1.18 sec 
2023-04-02 15:21:16,676 			Learning rate: weights:   1.000e-04    
2023-04-02 15:21:16,677 			Last test performance: 99.17%
2023-04-02 15:21:16,677 ----------------
2023-04-02 15:21:19,504   29  =>  17   		Training 486 pattern with 99.79% 	Forward time: 	 2.09 sec
2023-04-02 15:21:19,504 			Loss:    3.541e-04    			Backward time: 	 0.72 sec 
2023-04-02 15:21:19,660 			Learning rate: weights:   1.000e-04    
2023-04-02 15:21:19,661 			Last test performance: 99.17%
2023-04-02 15:21:19,661 ----------------
2023-04-02 15:21:20,910   29  =>  18   		Training 486 pattern with 99.38% 	Forward time: 	 1.08 sec
2023-04-02 15:21:20,910 			Loss:    5.584e-04    			Backward time: 	 0.15 sec 
2023-04-02 15:21:21,098 			Learning rate: weights:   1.000e-04    
2023-04-02 15:21:21,098 			Last test performance: 99.17%
2023-04-02 15:21:21,098 ----------------
2023-04-02 15:21:22,119   29  =>  19   		Training 486 pattern with 99.58% 	Forward time: 	 0.95 sec
2023-04-02 15:21:22,119 			Loss:    1.085e-03    			Backward time: 	 0.06 sec 
2023-04-02 15:21:22,203 			Learning rate: weights:   1.000e-04    
2023-04-02 15:21:22,204 			Last test performance: 99.17%
2023-04-02 15:21:22,204 ----------------
2023-04-02 15:21:23,226   29  =>  20   		Training 486 pattern with 99.38% 	Forward time: 	 0.90 sec
2023-04-02 15:21:23,226 			Loss:    5.878e-04    			Backward time: 	 0.11 sec 
2023-04-02 15:21:23,431 			Learning rate: weights:   1.000e-04    
2023-04-02 15:21:23,431 			Last test performance: 99.17%
2023-04-02 15:21:23,432 ----------------
2023-04-02 15:21:26,427   29  =>  21   		Training 486 pattern with 99.38% 	Forward time: 	 1.96 sec
2023-04-02 15:21:26,427 			Loss:    6.586e-04    			Backward time: 	 1.02 sec 
2023-04-02 15:21:26,608 			Learning rate: weights:   1.000e-04    
2023-04-02 15:21:26,608 			Last test performance: 99.17%
2023-04-02 15:21:26,609 ----------------
2023-04-02 15:21:28,662   29  =>  22   		Training 486 pattern with 99.58% 	Forward time: 	 1.52 sec
2023-04-02 15:21:28,663 			Loss:    4.650e-04    			Backward time: 	 0.51 sec 
2023-04-02 15:21:28,844 			Learning rate: weights:   1.000e-04    
2023-04-02 15:21:28,844 			Last test performance: 99.17%
2023-04-02 15:21:28,844 ----------------
2023-04-02 15:21:29,881   29  =>  23   		Training 486 pattern with 99.17% 	Forward time: 	 0.91 sec
2023-04-02 15:21:29,882 			Loss:    1.051e-03    			Backward time: 	 0.11 sec 
2023-04-02 15:21:30,050 			Learning rate: weights:   1.000e-04    
2023-04-02 15:21:30,050 			Last test performance: 99.17%
2023-04-02 15:21:30,050 ----------------
2023-04-02 15:21:32,129   29  =>  24   		Training 486 pattern with 99.38% 	Forward time: 	 1.62 sec
2023-04-02 15:21:32,129 			Loss:    7.979e-04    			Backward time: 	 0.44 sec 
2023-04-02 15:21:32,245 			Learning rate: weights:   1.000e-04    
2023-04-02 15:21:32,246 			Last test performance: 99.17%
2023-04-02 15:21:32,247 ----------------
2023-04-02 15:21:33,448   29  =>  25   		Training 486 pattern with 99.79% 	Forward time: 	 1.08 sec
2023-04-02 15:21:33,449 			Loss:    3.829e-04    			Backward time: 	 0.10 sec 
2023-04-02 15:21:33,587 			Learning rate: weights:   1.000e-04    
2023-04-02 15:21:33,588 			Last test performance: 99.17%
2023-04-02 15:21:33,588 ----------------
2023-04-02 15:21:34,608   29  =>  26   		Training 486 pattern with 99.38% 	Forward time: 	 0.89 sec
2023-04-02 15:21:34,608 			Loss:    7.090e-04    			Backward time: 	 0.11 sec 
2023-04-02 15:21:34,743 			Learning rate: weights:   1.000e-04    
2023-04-02 15:21:34,744 			Last test performance: 99.17%
2023-04-02 15:21:34,744 ----------------
2023-04-02 15:21:38,888   29  =>  27   		Training 486 pattern with 99.58% 	Forward time: 	 2.99 sec
2023-04-02 15:21:38,888 			Loss:    7.312e-04    			Backward time: 	 1.14 sec 
2023-04-02 15:21:39,007 			Learning rate: weights:   1.000e-04    
2023-04-02 15:21:39,007 			Last test performance: 99.17%
2023-04-02 15:21:39,007 ----------------
2023-04-02 15:21:40,213   29  =>  28   		Training 486 pattern with 99.58% 	Forward time: 	 1.12 sec
2023-04-02 15:21:40,213 			Loss:    3.627e-04    			Backward time: 	 0.07 sec 
2023-04-02 15:21:40,338 			Learning rate: weights:   1.000e-04    
2023-04-02 15:21:40,338 			Last test performance: 99.17%
2023-04-02 15:21:40,338 ----------------
2023-04-02 15:21:44,375   29  =>  29   		Training 486 pattern with 100.00% 	Forward time: 	 3.00 sec
2023-04-02 15:21:44,375 			Loss:    2.632e-04    			Backward time: 	 1.02 sec 
2023-04-02 15:21:44,524 			Learning rate: weights:   1.000e-04    
2023-04-02 15:21:44,524 			Last test performance: 99.17%
2023-04-02 15:21:44,525 ----------------
2023-04-02 15:21:46,928   29  =>  30   		Training 486 pattern with 99.38% 	Forward time: 	 1.99 sec
2023-04-02 15:21:46,928 			Loss:    9.824e-04    			Backward time: 	 0.40 sec 
2023-04-02 15:21:47,059 			Learning rate: weights:   1.000e-04    
2023-04-02 15:21:47,059 			Last test performance: 99.17%
2023-04-02 15:21:47,059 ----------------
2023-04-02 15:21:48,863   29  =>  31   		Training 486 pattern with 99.17% 	Forward time: 	 1.35 sec
2023-04-02 15:21:48,863 			Loss:    1.201e-03    			Backward time: 	 0.43 sec 
2023-04-02 15:21:49,074 			Learning rate: weights:   1.000e-04    
2023-04-02 15:21:49,075 			Last test performance: 99.17%
2023-04-02 15:21:49,075 ----------------
2023-04-02 15:21:52,970   29  =>  32   		Training 486 pattern with 98.96% 	Forward time: 	 2.48 sec
2023-04-02 15:21:52,970 			Loss:    8.637e-04    			Backward time: 	 1.40 sec 
2023-04-02 15:21:53,095 			Learning rate: weights:   1.000e-04    
2023-04-02 15:21:53,095 			Last test performance: 99.17%
2023-04-02 15:21:53,096 ----------------
2023-04-02 15:21:56,264   29  =>  33   		Training 486 pattern with 99.58% 	Forward time: 	 2.08 sec
2023-04-02 15:21:56,265 			Loss:    5.753e-04    			Backward time: 	 1.07 sec 
2023-04-02 15:21:56,534 			Learning rate: weights:   1.000e-04    
2023-04-02 15:21:56,534 			Last test performance: 99.17%
2023-04-02 15:21:56,535 ----------------
2023-04-02 15:21:57,984   29  =>  34   		Training 486 pattern with 99.58% 	Forward time: 	 1.22 sec
2023-04-02 15:21:57,984 			Loss:    5.439e-04    			Backward time: 	 0.21 sec 
2023-04-02 15:21:58,137 			Learning rate: weights:   1.000e-04    
2023-04-02 15:21:58,137 			Last test performance: 99.17%
2023-04-02 15:21:58,137 ----------------
2023-04-02 15:22:02,539   29  =>  35   		Training 486 pattern with 99.17% 	Forward time: 	 3.11 sec
2023-04-02 15:22:02,540 			Loss:    6.871e-04    			Backward time: 	 1.27 sec 
2023-04-02 15:22:02,686 			Learning rate: weights:   1.000e-04    
2023-04-02 15:22:02,686 			Last test performance: 99.17%
2023-04-02 15:22:02,686 ----------------
2023-04-02 15:22:04,199   29  =>  36   		Training 486 pattern with 99.58% 	Forward time: 	 1.31 sec
2023-04-02 15:22:04,199 			Loss:    2.416e-04    			Backward time: 	 0.18 sec 
2023-04-02 15:22:04,418 			Learning rate: weights:   1.000e-04    
2023-04-02 15:22:04,426 			Last test performance: 99.17%
2023-04-02 15:22:04,427 ----------------
2023-04-02 15:22:05,331   29  =>  37   		Training 486 pattern with 99.58% 	Forward time: 	 0.84 sec
2023-04-02 15:22:05,332 			Loss:    6.451e-04    			Backward time: 	 0.06 sec 
2023-04-02 15:22:05,534 			Learning rate: weights:   1.000e-04    
2023-04-02 15:22:05,534 			Last test performance: 99.17%
2023-04-02 15:22:05,534 ----------------
2023-04-02 15:22:08,051   29  =>  38   		Training 486 pattern with 99.58% 	Forward time: 	 1.86 sec
2023-04-02 15:22:08,051 			Loss:    5.760e-04    			Backward time: 	 0.64 sec 
2023-04-02 15:22:08,224 			Learning rate: weights:   1.000e-04    
2023-04-02 15:22:08,224 			Last test performance: 99.17%
2023-04-02 15:22:08,224 ----------------
2023-04-02 15:22:12,423   29  =>  39   		Training 486 pattern with 99.79% 	Forward time: 	 2.76 sec
2023-04-02 15:22:12,424 			Loss:    3.548e-04    			Backward time: 	 1.42 sec 
2023-04-02 15:22:12,538 			Learning rate: weights:   1.000e-04    
2023-04-02 15:22:12,539 			Last test performance: 99.17%
2023-04-02 15:22:12,539 ----------------
2023-04-02 15:22:16,778   29  =>  40   		Training 486 pattern with 99.79% 	Forward time: 	 2.86 sec
2023-04-02 15:22:16,778 			Loss:    3.399e-04    			Backward time: 	 1.35 sec 
2023-04-02 15:22:16,911 			Learning rate: weights:   1.000e-04    
2023-04-02 15:22:16,912 			Last test performance: 99.17%
2023-04-02 15:22:16,912 ----------------
2023-04-02 15:22:20,710   29  =>  41   		Training 486 pattern with 99.38% 	Forward time: 	 2.63 sec
2023-04-02 15:22:20,710 			Loss:    1.721e-03    			Backward time: 	 1.15 sec 
2023-04-02 15:22:20,878 			Learning rate: weights:   1.000e-04    
2023-04-02 15:22:20,878 			Last test performance: 99.17%
2023-04-02 15:22:20,878 ----------------
2023-04-02 15:22:23,685   29  =>  42   		Training 486 pattern with 99.79% 	Forward time: 	 1.90 sec
2023-04-02 15:22:23,685 			Loss:    3.409e-04    			Backward time: 	 0.88 sec 
2023-04-02 15:22:23,941 			Learning rate: weights:   1.000e-04    
2023-04-02 15:22:23,942 			Last test performance: 99.17%
2023-04-02 15:22:23,942 ----------------
2023-04-02 15:22:25,199   29  =>  43   		Training 486 pattern with 99.38% 	Forward time: 	 1.12 sec
2023-04-02 15:22:25,200 			Loss:    8.478e-04    			Backward time: 	 0.12 sec 
2023-04-02 15:22:25,373 			Learning rate: weights:   1.000e-04    
2023-04-02 15:22:25,374 			Last test performance: 99.17%
2023-04-02 15:22:25,374 ----------------
2023-04-02 15:22:27,190   29  =>  44   		Training 486 pattern with 99.79% 	Forward time: 	 1.50 sec
2023-04-02 15:22:27,190 			Loss:    4.113e-04    			Backward time: 	 0.30 sec 
2023-04-02 15:22:27,276 			Learning rate: weights:   1.000e-04    
2023-04-02 15:22:27,276 			Last test performance: 99.17%
2023-04-02 15:22:27,276 ----------------
2023-04-02 15:22:28,882   29  =>  45   		Training 486 pattern with 99.17% 	Forward time: 	 1.31 sec
2023-04-02 15:22:28,882 			Loss:    7.499e-04    			Backward time: 	 0.28 sec 
2023-04-02 15:22:29,045 			Learning rate: weights:   1.000e-04    
2023-04-02 15:22:29,047 			Last test performance: 99.17%
2023-04-02 15:22:29,047 ----------------
2023-04-02 15:22:30,444   29  =>  46   		Training 486 pattern with 99.58% 	Forward time: 	 1.21 sec
2023-04-02 15:22:30,445 			Loss:    6.425e-04    			Backward time: 	 0.17 sec 
2023-04-02 15:22:30,664 			Learning rate: weights:   1.000e-04    
2023-04-02 15:22:30,664 			Last test performance: 99.17%
2023-04-02 15:22:30,665 ----------------
2023-04-02 15:22:34,065   29  =>  47   		Training 486 pattern with 98.54% 	Forward time: 	 2.35 sec
2023-04-02 15:22:34,065 			Loss:    1.001e-03    			Backward time: 	 1.04 sec 
2023-04-02 15:22:34,204 			Learning rate: weights:   1.000e-04    
2023-04-02 15:22:34,204 			Last test performance: 99.17%
2023-04-02 15:22:34,204 ----------------
2023-04-02 15:22:37,949   29  =>  48   		Training 486 pattern with 99.17% 	Forward time: 	 2.71 sec
2023-04-02 15:22:37,949 			Loss:    8.928e-04    			Backward time: 	 1.02 sec 
2023-04-02 15:22:38,183 			Learning rate: weights:   1.000e-04    
2023-04-02 15:22:38,188 			Last test performance: 99.17%
2023-04-02 15:22:38,189 ----------------
2023-04-02 15:22:38,982   29  =>  49   		Training 486 pattern with 99.38% 	Forward time: 	 0.73 sec
2023-04-02 15:22:38,983 			Loss:    8.512e-04    			Backward time: 	 0.06 sec 
2023-04-02 15:22:39,099 			Learning rate: weights:   1.000e-04    
2023-04-02 15:22:39,109 			Last test performance: 99.17%
2023-04-02 15:22:39,110 ----------------
2023-04-02 15:22:40,210   29  =>  50   		Training 486 pattern with 99.38% 	Forward time: 	 0.95 sec
2023-04-02 15:22:40,210 			Loss:    8.098e-04    			Backward time: 	 0.15 sec 
2023-04-02 15:22:40,401 			Learning rate: weights:   1.000e-04    
2023-04-02 15:22:40,401 			Last test performance: 99.17%
2023-04-02 15:22:40,401 ----------------
2023-04-02 15:22:42,199   29  =>  51   		Training 486 pattern with 99.58% 	Forward time: 	 1.38 sec
2023-04-02 15:22:42,200 			Loss:    5.536e-04    			Backward time: 	 0.41 sec 
2023-04-02 15:22:42,381 			Learning rate: weights:   1.000e-04    
2023-04-02 15:22:42,382 			Last test performance: 99.17%
2023-04-02 15:22:42,382 ----------------
2023-04-02 15:22:45,496   29  =>  52   		Training 486 pattern with 100.00% 	Forward time: 	 2.24 sec
2023-04-02 15:22:45,496 			Loss:    2.204e-04    			Backward time: 	 0.85 sec 
2023-04-02 15:22:45,769 			Learning rate: weights:   1.000e-04    
2023-04-02 15:22:45,769 			Last test performance: 99.17%
2023-04-02 15:22:45,769 ----------------
2023-04-02 15:22:47,734   29  =>  53   		Training 486 pattern with 100.00% 	Forward time: 	 1.58 sec
2023-04-02 15:22:47,734 			Loss:    1.437e-04    			Backward time: 	 0.37 sec 
2023-04-02 15:22:47,956 			Learning rate: weights:   1.000e-04    
2023-04-02 15:22:47,956 			Last test performance: 99.17%
2023-04-02 15:22:47,956 ----------------
2023-04-02 15:22:51,723   29  =>  54   		Training 486 pattern with 100.00% 	Forward time: 	 2.52 sec
2023-04-02 15:22:51,724 			Loss:    2.511e-04    			Backward time: 	 1.24 sec 
2023-04-02 15:22:51,883 			Learning rate: weights:   1.000e-04    
2023-04-02 15:22:51,884 			Last test performance: 99.17%
2023-04-02 15:22:51,888 ----------------
2023-04-02 15:22:55,397   29  =>  55   		Training 486 pattern with 99.17% 	Forward time: 	 2.50 sec
2023-04-02 15:22:55,398 			Loss:    5.898e-04    			Backward time: 	 1.00 sec 
2023-04-02 15:22:55,595 			Learning rate: weights:   1.000e-04    
2023-04-02 15:22:55,595 			Last test performance: 99.17%
2023-04-02 15:22:55,597 ----------------
2023-04-02 15:22:58,573   29  =>  56   		Training 486 pattern with 99.38% 	Forward time: 	 2.00 sec
2023-04-02 15:22:58,573 			Loss:    7.873e-04    			Backward time: 	 0.94 sec 
2023-04-02 15:22:58,740 			Learning rate: weights:   1.000e-04    
2023-04-02 15:22:58,740 			Last test performance: 99.17%
2023-04-02 15:22:58,740 ----------------
2023-04-02 15:23:01,471   29  =>  57   		Training 486 pattern with 99.38% 	Forward time: 	 2.06 sec
2023-04-02 15:23:01,471 			Loss:    8.567e-04    			Backward time: 	 0.65 sec 
2023-04-02 15:23:01,846 			Learning rate: weights:   1.000e-04    
2023-04-02 15:23:01,846 			Last test performance: 99.17%
2023-04-02 15:23:01,846 ----------------
2023-04-02 15:23:04,205   29  =>  58   		Training 486 pattern with 98.96% 	Forward time: 	 1.52 sec
2023-04-02 15:23:04,205 			Loss:    1.052e-03    			Backward time: 	 0.80 sec 
2023-04-02 15:23:04,300 			Learning rate: weights:   1.000e-04    
2023-04-02 15:23:04,300 			Last test performance: 99.17%
2023-04-02 15:23:04,301 ----------------
2023-04-02 15:23:06,866   29  =>  59   		Training 486 pattern with 99.79% 	Forward time: 	 1.76 sec
2023-04-02 15:23:06,867 			Loss:    4.549e-04    			Backward time: 	 0.78 sec 
2023-04-02 15:23:07,046 			Learning rate: weights:   1.000e-04    
2023-04-02 15:23:07,049 			Last test performance: 99.17%
2023-04-02 15:23:07,049 ----------------
2023-04-02 15:23:09,394   29  =>  60   		Training 486 pattern with 99.79% 	Forward time: 	 1.57 sec
2023-04-02 15:23:09,394 			Loss:    4.574e-04    			Backward time: 	 0.76 sec 
2023-04-02 15:23:09,529 			Learning rate: weights:   1.000e-04    
2023-04-02 15:23:09,529 			Last test performance: 99.17%
2023-04-02 15:23:09,530 ----------------
2023-04-02 15:23:10,589   29  =>  61   		Training 486 pattern with 99.38% 	Forward time: 	 0.92 sec
2023-04-02 15:23:10,590 			Loss:    6.637e-04    			Backward time: 	 0.12 sec 
2023-04-02 15:23:10,804 			Learning rate: weights:   1.000e-04    
2023-04-02 15:23:10,806 			Last test performance: 99.17%
2023-04-02 15:23:10,806 ----------------
2023-04-02 15:23:12,824   29  =>  62   		Training 486 pattern with 99.38% 	Forward time: 	 1.58 sec
2023-04-02 15:23:12,825 			Loss:    5.124e-04    			Backward time: 	 0.42 sec 
2023-04-02 15:23:12,957 			Learning rate: weights:   1.000e-04    
2023-04-02 15:23:12,958 			Last test performance: 99.17%
2023-04-02 15:23:12,958 ----------------
2023-04-02 15:23:14,443   29  =>  63   		Training 486 pattern with 99.79% 	Forward time: 	 1.20 sec
2023-04-02 15:23:14,443 			Loss:    3.366e-04    			Backward time: 	 0.27 sec 
2023-04-02 15:23:14,571 			Learning rate: weights:   1.000e-04    
2023-04-02 15:23:14,571 			Last test performance: 99.17%
2023-04-02 15:23:14,571 ----------------
2023-04-02 15:23:15,634   29  =>  64   		Training 486 pattern with 98.96% 	Forward time: 	 0.99 sec
2023-04-02 15:23:15,634 			Loss:    1.762e-03    			Backward time: 	 0.06 sec 
2023-04-02 15:23:15,780 			Learning rate: weights:   1.000e-04    
2023-04-02 15:23:15,781 			Last test performance: 99.17%
2023-04-02 15:23:15,782 ----------------
2023-04-02 15:23:17,231   29  =>  65   		Training 486 pattern with 99.79% 	Forward time: 	 1.16 sec
2023-04-02 15:23:17,232 			Loss:    3.472e-04    			Backward time: 	 0.27 sec 
2023-04-02 15:23:17,581 			Learning rate: weights:   1.000e-04    
2023-04-02 15:23:17,581 			Last test performance: 99.17%
2023-04-02 15:23:17,582 ----------------
2023-04-02 15:23:20,775   29  =>  66   		Training 486 pattern with 99.58% 	Forward time: 	 2.21 sec
2023-04-02 15:23:20,775 			Loss:    3.742e-04    			Backward time: 	 0.97 sec 
2023-04-02 15:23:20,934 			Learning rate: weights:   1.000e-04    
2023-04-02 15:23:20,935 			Last test performance: 99.17%
2023-04-02 15:23:20,935 ----------------
2023-04-02 15:23:25,091   29  =>  67   		Training 486 pattern with 100.00% 	Forward time: 	 2.80 sec
2023-04-02 15:23:25,091 			Loss:    1.352e-04    			Backward time: 	 1.34 sec 
2023-04-02 15:23:25,177 			Learning rate: weights:   1.000e-04    
2023-04-02 15:23:25,178 			Last test performance: 99.17%
2023-04-02 15:23:25,178 ----------------
2023-04-02 15:23:26,468   29  =>  68   		Training 486 pattern with 99.17% 	Forward time: 	 1.10 sec
2023-04-02 15:23:26,468 			Loss:    1.002e-03    			Backward time: 	 0.17 sec 
2023-04-02 15:23:26,624 			Learning rate: weights:   1.000e-04    
2023-04-02 15:23:26,624 			Last test performance: 99.17%
2023-04-02 15:23:26,625 ----------------
2023-04-02 15:23:29,137   29  =>  69   		Training 486 pattern with 99.79% 	Forward time: 	 1.84 sec
2023-04-02 15:23:29,137 			Loss:    6.741e-04    			Backward time: 	 0.66 sec 
2023-04-02 15:23:29,258 			Learning rate: weights:   1.000e-04    
2023-04-02 15:23:29,258 			Last test performance: 99.17%
2023-04-02 15:23:29,258 ----------------
2023-04-02 15:23:32,472   29  =>  70   		Training 486 pattern with 99.58% 	Forward time: 	 2.30 sec
2023-04-02 15:23:32,473 			Loss:    5.463e-04    			Backward time: 	 0.90 sec 
2023-04-02 15:23:32,575 			Learning rate: weights:   1.000e-04    
2023-04-02 15:23:32,575 			Last test performance: 99.17%
2023-04-02 15:23:32,576 ----------------
2023-04-02 15:23:34,826   29  =>  71   		Training 486 pattern with 99.58% 	Forward time: 	 1.70 sec
2023-04-02 15:23:34,826 			Loss:    5.267e-04    			Backward time: 	 0.54 sec 
2023-04-02 15:23:35,003 			Learning rate: weights:   1.000e-04    
2023-04-02 15:23:35,003 			Last test performance: 99.17%
2023-04-02 15:23:35,003 ----------------
2023-04-02 15:23:38,662   29  =>  72   		Training 486 pattern with 99.17% 	Forward time: 	 2.12 sec
2023-04-02 15:23:38,662 			Loss:    9.025e-04    			Backward time: 	 1.53 sec 
2023-04-02 15:23:38,749 			Learning rate: weights:   1.000e-04    
2023-04-02 15:23:38,749 			Last test performance: 99.17%
2023-04-02 15:23:38,750 ----------------
2023-04-02 15:23:40,813   29  =>  73   		Training 486 pattern with 100.00% 	Forward time: 	 1.55 sec
2023-04-02 15:23:40,813 			Loss:    2.243e-04    			Backward time: 	 0.50 sec 
2023-04-02 15:23:40,945 			Learning rate: weights:   1.000e-04    
2023-04-02 15:23:40,946 			Last test performance: 99.17%
2023-04-02 15:23:40,946 ----------------
2023-04-02 15:23:44,368   29  =>  74   		Training 486 pattern with 100.00% 	Forward time: 	 2.29 sec
2023-04-02 15:23:44,368 			Loss:    2.954e-04    			Backward time: 	 1.11 sec 
2023-04-02 15:23:44,508 			Learning rate: weights:   1.000e-04    
2023-04-02 15:23:44,508 			Last test performance: 99.17%
2023-04-02 15:23:44,508 ----------------
2023-04-02 15:23:45,926   29  =>  75   		Training 486 pattern with 99.17% 	Forward time: 	 1.17 sec
2023-04-02 15:23:45,926 			Loss:    7.944e-04    			Backward time: 	 0.23 sec 
2023-04-02 15:23:46,026 			Learning rate: weights:   1.000e-04    
2023-04-02 15:23:46,026 			Last test performance: 99.17%
2023-04-02 15:23:46,027 ----------------
2023-04-02 15:23:49,159   29  =>  76   		Training 486 pattern with 100.00% 	Forward time: 	 2.21 sec
2023-04-02 15:23:49,159 			Loss:    3.081e-04    			Backward time: 	 0.91 sec 
2023-04-02 15:23:49,302 			Learning rate: weights:   1.000e-04    
2023-04-02 15:23:49,303 			Last test performance: 99.17%
2023-04-02 15:23:49,303 ----------------
2023-04-02 15:23:50,982   29  =>  77   		Training 486 pattern with 99.79% 	Forward time: 	 1.13 sec
2023-04-02 15:23:50,982 			Loss:    2.961e-04    			Backward time: 	 0.54 sec 
2023-04-02 15:23:51,173 			Learning rate: weights:   1.000e-04    
2023-04-02 15:23:51,173 			Last test performance: 99.17%
2023-04-02 15:23:51,173 ----------------
2023-04-02 15:23:53,398   29  =>  78   		Training 486 pattern with 99.58% 	Forward time: 	 1.66 sec
2023-04-02 15:23:53,398 			Loss:    4.747e-04    			Backward time: 	 0.54 sec 
2023-04-02 15:23:53,617 			Learning rate: weights:   1.000e-04    
2023-04-02 15:23:53,617 			Last test performance: 99.17%
2023-04-02 15:23:53,619 ----------------
2023-04-02 15:23:57,980   29  =>  79   		Training 486 pattern with 99.79% 	Forward time: 	 2.97 sec
2023-04-02 15:23:57,980 			Loss:    2.875e-04    			Backward time: 	 1.38 sec 
2023-04-02 15:23:58,151 			Learning rate: weights:   1.000e-04    
2023-04-02 15:23:58,153 			Last test performance: 99.17%
2023-04-02 15:23:58,153 ----------------
2023-04-02 15:24:00,087   29  =>  80   		Training 486 pattern with 99.58% 	Forward time: 	 1.34 sec
2023-04-02 15:24:00,088 			Loss:    7.170e-04    			Backward time: 	 0.55 sec 
2023-04-02 15:24:00,294 			Learning rate: weights:   1.000e-04    
2023-04-02 15:24:00,294 			Last test performance: 99.17%
2023-04-02 15:24:00,294 ----------------
2023-04-02 15:24:03,061   29  =>  81   		Training 486 pattern with 100.00% 	Forward time: 	 2.28 sec
2023-04-02 15:24:03,062 			Loss:    3.547e-04    			Backward time: 	 0.47 sec 
2023-04-02 15:24:03,241 			Learning rate: weights:   1.000e-04    
2023-04-02 15:24:03,243 			Last test performance: 99.17%
2023-04-02 15:24:03,243 ----------------
2023-04-02 15:24:04,470   29  =>  82   		Training 486 pattern with 99.58% 	Forward time: 	 1.05 sec
2023-04-02 15:24:04,471 			Loss:    1.004e-03    			Backward time: 	 0.16 sec 
2023-04-02 15:24:04,627 			Learning rate: weights:   1.000e-04    
2023-04-02 15:24:04,627 			Last test performance: 99.17%
2023-04-02 15:24:04,628 ----------------
2023-04-02 15:24:06,879   29  =>  83   		Training 486 pattern with 100.00% 	Forward time: 	 1.73 sec
2023-04-02 15:24:06,880 			Loss:    2.586e-04    			Backward time: 	 0.50 sec 
2023-04-02 15:24:07,055 			Learning rate: weights:   1.000e-04    
2023-04-02 15:24:07,057 			Last test performance: 99.17%
2023-04-02 15:24:07,057 ----------------
2023-04-02 15:24:08,324   29  =>  84   		Training 486 pattern with 99.58% 	Forward time: 	 1.11 sec
2023-04-02 15:24:08,325 			Loss:    6.617e-04    			Backward time: 	 0.14 sec 
2023-04-02 15:24:08,415 			Learning rate: weights:   1.000e-04    
2023-04-02 15:24:08,416 			Last test performance: 99.17%
2023-04-02 15:24:08,416 ----------------
2023-04-02 15:24:10,494   29  =>  85   		Training 486 pattern with 99.79% 	Forward time: 	 1.67 sec
2023-04-02 15:24:10,495 			Loss:    2.418e-04    			Backward time: 	 0.39 sec 
2023-04-02 15:24:10,579 			Learning rate: weights:   1.000e-04    
2023-04-02 15:24:10,580 			Last test performance: 99.17%
2023-04-02 15:24:10,580 ----------------
2023-04-02 15:24:12,009   29  =>  86   		Training 486 pattern with 99.17% 	Forward time: 	 1.13 sec
2023-04-02 15:24:12,009 			Loss:    8.313e-04    			Backward time: 	 0.28 sec 
2023-04-02 15:24:12,242 			Learning rate: weights:   1.000e-04    
2023-04-02 15:24:12,242 			Last test performance: 99.17%
2023-04-02 15:24:12,242 ----------------
2023-04-02 15:24:13,965   29  =>  87   		Training 486 pattern with 100.00% 	Forward time: 	 1.41 sec
2023-04-02 15:24:13,965 			Loss:    1.821e-04    			Backward time: 	 0.30 sec 
2023-04-02 15:24:14,102 			Learning rate: weights:   1.000e-04    
2023-04-02 15:24:14,104 			Last test performance: 99.17%
2023-04-02 15:24:14,104 ----------------
2023-04-02 15:24:16,051   29  =>  88   		Training 486 pattern with 99.58% 	Forward time: 	 1.47 sec
2023-04-02 15:24:16,051 			Loss:    6.765e-04    			Backward time: 	 0.46 sec 
2023-04-02 15:24:16,252 			Learning rate: weights:   1.000e-04    
2023-04-02 15:24:16,252 			Last test performance: 99.17%
2023-04-02 15:24:16,252 ----------------
2023-04-02 15:24:18,627   29  =>  89   		Training 486 pattern with 99.79% 	Forward time: 	 1.80 sec
2023-04-02 15:24:18,628 			Loss:    4.745e-04    			Backward time: 	 0.56 sec 
2023-04-02 15:24:18,836 			Learning rate: weights:   1.000e-04    
2023-04-02 15:24:18,836 			Last test performance: 99.17%
2023-04-02 15:24:18,836 ----------------
2023-04-02 15:24:22,795   29  =>  90   		Training 486 pattern with 99.58% 	Forward time: 	 2.70 sec
2023-04-02 15:24:22,795 			Loss:    5.128e-04    			Backward time: 	 1.24 sec 
2023-04-02 15:24:22,952 			Learning rate: weights:   1.000e-04    
2023-04-02 15:24:22,952 			Last test performance: 99.17%
2023-04-02 15:24:22,953 ----------------
2023-04-02 15:24:25,063   29  =>  91   		Training 486 pattern with 99.79% 	Forward time: 	 1.60 sec
2023-04-02 15:24:25,063 			Loss:    2.848e-04    			Backward time: 	 0.49 sec 
2023-04-02 15:24:25,161 			Learning rate: weights:   1.000e-04    
2023-04-02 15:24:25,161 			Last test performance: 99.17%
2023-04-02 15:24:25,162 ----------------
2023-04-02 15:24:26,006   29  =>  92   		Training 486 pattern with 99.79% 	Forward time: 	 0.77 sec
2023-04-02 15:24:26,006 			Loss:    7.104e-04    			Backward time: 	 0.06 sec 
2023-04-02 15:24:26,266 			Learning rate: weights:   1.000e-04    
2023-04-02 15:24:26,266 			Last test performance: 99.17%
2023-04-02 15:24:26,266 ----------------
2023-04-02 15:24:27,274   29  =>  93   		Training 486 pattern with 99.58% 	Forward time: 	 0.94 sec
2023-04-02 15:24:27,274 			Loss:    5.367e-04    			Backward time: 	 0.06 sec 
2023-04-02 15:24:27,481 			Learning rate: weights:   1.000e-04    
2023-04-02 15:24:27,482 			Last test performance: 99.17%
2023-04-02 15:24:27,482 ----------------
2023-04-02 15:24:29,434   29  =>  94   		Training 486 pattern with 99.38% 	Forward time: 	 1.48 sec
2023-04-02 15:24:29,434 			Loss:    7.406e-04    			Backward time: 	 0.46 sec 
2023-04-02 15:24:29,517 			Learning rate: weights:   1.000e-04    
2023-04-02 15:24:29,517 			Last test performance: 99.17%
2023-04-02 15:24:29,518 ----------------
2023-04-02 15:24:33,246   29  =>  95   		Training 486 pattern with 99.38% 	Forward time: 	 2.28 sec
2023-04-02 15:24:33,247 			Loss:    5.656e-04    			Backward time: 	 1.44 sec 
2023-04-02 15:24:33,380 			Learning rate: weights:   1.000e-04    
2023-04-02 15:24:33,380 			Last test performance: 99.17%
2023-04-02 15:24:33,381 ----------------
2023-04-02 15:24:34,961   29  =>  96   		Training 486 pattern with 99.38% 	Forward time: 	 1.22 sec
2023-04-02 15:24:34,961 			Loss:    4.322e-04    			Backward time: 	 0.35 sec 
2023-04-02 15:24:35,171 			Learning rate: weights:   1.000e-04    
2023-04-02 15:24:35,171 			Last test performance: 99.17%
2023-04-02 15:24:35,172 ----------------
2023-04-02 15:24:37,729   29  =>  97   		Training 486 pattern with 99.58% 	Forward time: 	 1.92 sec
2023-04-02 15:24:37,729 			Loss:    1.027e-03    			Backward time: 	 0.62 sec 
2023-04-02 15:24:37,889 			Learning rate: weights:   1.000e-04    
2023-04-02 15:24:37,889 			Last test performance: 99.17%
2023-04-02 15:24:37,890 ----------------
2023-04-02 15:24:39,903   29  =>  98   		Training 486 pattern with 99.58% 	Forward time: 	 1.44 sec
2023-04-02 15:24:39,904 			Loss:    5.154e-04    			Backward time: 	 0.56 sec 
2023-04-02 15:24:40,020 			Learning rate: weights:   1.000e-04    
2023-04-02 15:24:40,021 			Last test performance: 99.17%
2023-04-02 15:24:40,022 ----------------
2023-04-02 15:24:42,312   29  =>  99   		Training 486 pattern with 99.79% 	Forward time: 	 1.68 sec
2023-04-02 15:24:42,313 			Loss:    3.891e-04    			Backward time: 	 0.59 sec 
2023-04-02 15:24:42,509 			Learning rate: weights:   1.000e-04    
2023-04-02 15:24:42,509 			Last test performance: 99.17%
2023-04-02 15:24:42,509 ----------------
2023-04-02 15:24:44,520   29  => 100   		Training 486 pattern with 99.58% 	Forward time: 	 1.58 sec
2023-04-02 15:24:44,520 			Loss:    4.296e-04    			Backward time: 	 0.41 sec 
2023-04-02 15:24:44,675 			Learning rate: weights:   1.000e-04    
2023-04-02 15:24:44,676 			Last test performance: 99.17%
2023-04-02 15:24:44,676 ----------------
2023-04-02 15:24:45,585   29  => 101   		Training 486 pattern with 99.58% 	Forward time: 	 0.83 sec
2023-04-02 15:24:45,586 			Loss:    1.222e-03    			Backward time: 	 0.06 sec 
2023-04-02 15:24:45,772 			Learning rate: weights:   1.000e-04    
2023-04-02 15:24:45,773 			Last test performance: 99.17%
2023-04-02 15:24:45,773 ----------------
2023-04-02 15:24:47,289   29  => 102   		Training 486 pattern with 99.38% 	Forward time: 	 1.18 sec
2023-04-02 15:24:47,290 			Loss:    9.608e-04    			Backward time: 	 0.32 sec 
2023-04-02 15:24:47,510 			Learning rate: weights:   1.000e-04    
2023-04-02 15:24:47,510 			Last test performance: 99.17%
2023-04-02 15:24:47,510 ----------------
2023-04-02 15:24:50,121   29  => 103   		Training 486 pattern with 99.17% 	Forward time: 	 1.89 sec
2023-04-02 15:24:50,122 			Loss:    8.238e-04    			Backward time: 	 0.70 sec 
2023-04-02 15:24:50,264 			Learning rate: weights:   1.000e-04    
2023-04-02 15:24:50,264 			Last test performance: 99.17%
2023-04-02 15:24:50,264 ----------------
2023-04-02 15:24:52,294   29  => 104   		Training 486 pattern with 99.58% 	Forward time: 	 1.61 sec
2023-04-02 15:24:52,295 			Loss:    4.518e-04    			Backward time: 	 0.40 sec 
2023-04-02 15:24:52,422 			Learning rate: weights:   1.000e-04    
2023-04-02 15:24:52,422 			Last test performance: 99.17%
2023-04-02 15:24:52,423 ----------------
2023-04-02 15:24:54,790   29  => 105   		Training 486 pattern with 99.79% 	Forward time: 	 1.87 sec
2023-04-02 15:24:54,791 			Loss:    2.846e-04    			Backward time: 	 0.48 sec 
2023-04-02 15:24:55,061 			Learning rate: weights:   1.000e-04    
2023-04-02 15:24:55,061 			Last test performance: 99.17%
2023-04-02 15:24:55,062 ----------------
2023-04-02 15:24:56,186   29  => 106   		Training 486 pattern with 99.79% 	Forward time: 	 1.04 sec
2023-04-02 15:24:56,187 			Loss:    3.624e-04    			Backward time: 	 0.07 sec 
2023-04-02 15:24:56,381 			Learning rate: weights:   1.000e-04    
2023-04-02 15:24:56,381 			Last test performance: 99.17%
2023-04-02 15:24:56,381 ----------------
2023-04-02 15:24:59,771   29  => 107   		Training 486 pattern with 99.38% 	Forward time: 	 2.29 sec
2023-04-02 15:24:59,772 			Loss:    4.763e-04    			Backward time: 	 1.07 sec 
2023-04-02 15:24:59,933 			Learning rate: weights:   1.000e-04    
2023-04-02 15:24:59,933 			Last test performance: 99.17%
2023-04-02 15:24:59,933 ----------------
2023-04-02 15:25:01,344   29  => 108   		Training 486 pattern with 99.79% 	Forward time: 	 1.19 sec
2023-04-02 15:25:01,344 			Loss:    3.341e-04    			Backward time: 	 0.20 sec 
2023-04-02 15:25:01,438 			Learning rate: weights:   1.000e-04    
2023-04-02 15:25:01,439 			Last test performance: 99.17%
2023-04-02 15:25:01,439 ----------------
2023-04-02 15:25:05,385   29  => 109   		Training 486 pattern with 99.38% 	Forward time: 	 3.39 sec
2023-04-02 15:25:05,385 			Loss:    9.068e-04    			Backward time: 	 0.54 sec 
2023-04-02 15:25:05,508 			Learning rate: weights:   1.000e-04    
2023-04-02 15:25:05,508 			Last test performance: 99.17%
2023-04-02 15:25:05,508 ----------------
2023-04-02 15:25:08,137   29  => 110   		Training 486 pattern with 99.58% 	Forward time: 	 1.87 sec
2023-04-02 15:25:08,137 			Loss:    4.072e-04    			Backward time: 	 0.74 sec 
2023-04-02 15:25:08,410 			Learning rate: weights:   1.000e-04    
2023-04-02 15:25:08,410 			Last test performance: 99.17%
2023-04-02 15:25:08,410 ----------------
2023-04-02 15:25:10,317   29  => 111   		Training 486 pattern with 99.79% 	Forward time: 	 1.43 sec
2023-04-02 15:25:10,318 			Loss:    5.658e-04    			Backward time: 	 0.46 sec 
2023-04-02 15:25:10,444 			Learning rate: weights:   1.000e-04    
2023-04-02 15:25:10,444 			Last test performance: 99.17%
2023-04-02 15:25:10,444 ----------------
2023-04-02 15:25:11,670   29  => 112   		Training 486 pattern with 99.79% 	Forward time: 	 0.95 sec
2023-04-02 15:25:11,670 			Loss:    4.471e-04    			Backward time: 	 0.26 sec 
2023-04-02 15:25:11,854 			Learning rate: weights:   1.000e-04    
2023-04-02 15:25:11,855 			Last test performance: 99.17%
2023-04-02 15:25:11,856 ----------------
2023-04-02 15:25:13,251   29  => 113   		Training 486 pattern with 98.96% 	Forward time: 	 1.18 sec
2023-04-02 15:25:13,251 			Loss:    1.117e-03    			Backward time: 	 0.20 sec 
2023-04-02 15:25:13,368 			Learning rate: weights:   1.000e-04    
2023-04-02 15:25:13,368 			Last test performance: 99.17%
2023-04-02 15:25:13,368 ----------------
2023-04-02 15:25:15,799   29  => 114   		Training 486 pattern with 99.58% 	Forward time: 	 1.80 sec
2023-04-02 15:25:15,799 			Loss:    6.089e-04    			Backward time: 	 0.61 sec 
2023-04-02 15:25:15,936 			Learning rate: weights:   1.000e-04    
2023-04-02 15:25:15,936 			Last test performance: 99.17%
2023-04-02 15:25:15,936 ----------------
2023-04-02 15:25:17,171   29  => 115   		Training 486 pattern with 99.38% 	Forward time: 	 1.05 sec
2023-04-02 15:25:17,172 			Loss:    8.377e-04    			Backward time: 	 0.17 sec 
2023-04-02 15:25:17,303 			Learning rate: weights:   1.000e-04    
2023-04-02 15:25:17,305 			Last test performance: 99.17%
2023-04-02 15:25:17,305 ----------------
2023-04-02 15:25:20,732   29  => 116   		Training 486 pattern with 99.58% 	Forward time: 	 2.31 sec
2023-04-02 15:25:20,732 			Loss:    1.011e-03    			Backward time: 	 1.10 sec 
2023-04-02 15:25:20,883 			Learning rate: weights:   1.000e-04    
2023-04-02 15:25:20,886 			Last test performance: 99.17%
2023-04-02 15:25:20,886 ----------------
2023-04-02 15:25:23,740   29  => 117   		Training 486 pattern with 99.58% 	Forward time: 	 1.95 sec
2023-04-02 15:25:23,740 			Loss:    3.403e-04    			Backward time: 	 0.89 sec 
2023-04-02 15:25:23,845 			Learning rate: weights:   1.000e-04    
2023-04-02 15:25:23,845 			Last test performance: 99.17%
2023-04-02 15:25:23,845 ----------------
2023-04-02 15:25:25,493   29  => 118   		Training 486 pattern with 100.00% 	Forward time: 	 1.34 sec
2023-04-02 15:25:25,493 			Loss:    2.989e-04    			Backward time: 	 0.29 sec 
2023-04-02 15:25:25,590 			Learning rate: weights:   1.000e-04    
2023-04-02 15:25:25,590 			Last test performance: 99.17%
2023-04-02 15:25:25,590 ----------------
2023-04-02 15:25:27,928   29  => 119   		Training 486 pattern with 99.17% 	Forward time: 	 1.69 sec
2023-04-02 15:25:27,929 			Loss:    6.314e-04    			Backward time: 	 0.63 sec 
2023-04-02 15:25:28,022 			Learning rate: weights:   1.000e-04    
2023-04-02 15:25:28,023 			Last test performance: 99.17%
2023-04-02 15:25:28,023 ----------------
2023-04-02 15:25:29,986   29  => 120   		Training 486 pattern with 99.58% 	Forward time: 	 1.54 sec
2023-04-02 15:25:29,986 			Loss:    1.055e-03    			Backward time: 	 0.40 sec 
2023-04-02 15:25:30,074 			Learning rate: weights:   1.000e-04    
2023-04-02 15:25:30,075 			Last test performance: 99.17%
2023-04-02 15:25:30,075 ----------------
2023-04-02 15:25:31,717   29  => 121   		Training 486 pattern with 99.58% 	Forward time: 	 1.46 sec
2023-04-02 15:25:31,717 			Loss:    4.942e-04    			Backward time: 	 0.17 sec 
2023-04-02 15:25:31,852 			Learning rate: weights:   1.000e-04    
2023-04-02 15:25:31,852 			Last test performance: 99.17%
2023-04-02 15:25:31,852 ----------------
2023-04-02 15:25:33,552   29  => 122   		Training 486 pattern with 99.79% 	Forward time: 	 1.30 sec
2023-04-02 15:25:33,552 			Loss:    6.917e-04    			Backward time: 	 0.39 sec 
2023-04-02 15:25:33,670 			Learning rate: weights:   1.000e-04    
2023-04-02 15:25:33,670 			Last test performance: 99.17%
2023-04-02 15:25:33,670 ----------------
2023-04-02 15:25:35,364   29  => 123   		Training 486 pattern with 99.38% 	Forward time: 	 1.40 sec
2023-04-02 15:25:35,364 			Loss:    1.091e-03    			Backward time: 	 0.28 sec 
2023-04-02 15:25:35,536 			Learning rate: weights:   1.000e-04    
2023-04-02 15:25:35,537 			Last test performance: 99.17%
2023-04-02 15:25:35,538 ----------------
2023-04-02 15:25:36,456   29  => 124   		Training 486 pattern with 99.58% 	Forward time: 	 0.84 sec
2023-04-02 15:25:36,457 			Loss:    4.868e-04    			Backward time: 	 0.06 sec 
2023-04-02 15:25:36,616 
2023-04-02 15:25:36,616 Testing:
2023-04-02 15:25:36,873 		24 of 10000 with 91.67% 	 Time used:  0.26 sec
2023-04-02 15:25:36,927 		48 of 10000 with 95.83% 	 Time used:  0.05 sec
2023-04-02 15:25:37,059 		72 of 10000 with 97.22% 	 Time used:  0.13 sec
2023-04-02 15:25:37,231 		96 of 10000 with 96.88% 	 Time used:  0.17 sec
2023-04-02 15:25:37,425 		120 of 10000 with 97.50% 	 Time used:  0.19 sec
2023-04-02 15:25:37,618 		144 of 10000 with 97.22% 	 Time used:  0.19 sec
2023-04-02 15:25:37,796 		168 of 10000 with 97.02% 	 Time used:  0.18 sec
2023-04-02 15:25:37,977 		192 of 10000 with 97.40% 	 Time used:  0.18 sec
2023-04-02 15:25:38,217 		216 of 10000 with 97.69% 	 Time used:  0.24 sec
2023-04-02 15:25:38,393 		240 of 10000 with 97.92% 	 Time used:  0.18 sec
2023-04-02 15:25:38,636 		264 of 10000 with 98.11% 	 Time used:  0.24 sec
2023-04-02 15:25:38,811 		288 of 10000 with 98.26% 	 Time used:  0.17 sec
2023-04-02 15:25:39,054 		312 of 10000 with 98.08% 	 Time used:  0.24 sec
2023-04-02 15:25:39,256 		336 of 10000 with 98.21% 	 Time used:  0.20 sec
2023-04-02 15:25:39,497 		360 of 10000 with 98.33% 	 Time used:  0.24 sec
2023-04-02 15:25:39,676 		384 of 10000 with 98.44% 	 Time used:  0.18 sec
2023-04-02 15:25:39,885 		408 of 10000 with 98.53% 	 Time used:  0.21 sec
2023-04-02 15:25:40,128 		432 of 10000 with 98.61% 	 Time used:  0.24 sec
2023-04-02 15:25:40,279 		456 of 10000 with 98.46% 	 Time used:  0.15 sec
2023-04-02 15:25:40,447 		480 of 10000 with 98.54% 	 Time used:  0.17 sec
2023-04-02 15:25:40,582 		504 of 10000 with 98.61% 	 Time used:  0.13 sec
2023-04-02 15:25:40,723 		528 of 10000 with 98.67% 	 Time used:  0.14 sec
2023-04-02 15:25:40,788 		552 of 10000 with 98.73% 	 Time used:  0.06 sec
2023-04-02 15:25:40,822 		576 of 10000 with 98.78% 	 Time used:  0.03 sec
2023-04-02 15:25:41,041 		600 of 10000 with 98.83% 	 Time used:  0.22 sec
2023-04-02 15:25:41,251 		624 of 10000 with 98.88% 	 Time used:  0.21 sec
2023-04-02 15:25:41,430 		648 of 10000 with 98.92% 	 Time used:  0.18 sec
2023-04-02 15:25:41,583 		672 of 10000 with 98.96% 	 Time used:  0.15 sec
2023-04-02 15:25:41,779 		696 of 10000 with 98.99% 	 Time used:  0.20 sec
2023-04-02 15:25:41,954 		720 of 10000 with 99.03% 	 Time used:  0.17 sec
2023-04-02 15:25:42,148 		744 of 10000 with 99.06% 	 Time used:  0.19 sec
2023-04-02 15:25:42,340 		768 of 10000 with 99.09% 	 Time used:  0.19 sec
2023-04-02 15:25:42,508 		792 of 10000 with 99.12% 	 Time used:  0.17 sec
2023-04-02 15:25:42,690 		816 of 10000 with 99.14% 	 Time used:  0.18 sec
2023-04-02 15:25:42,854 		840 of 10000 with 99.17% 	 Time used:  0.16 sec
2023-04-02 15:25:42,996 		864 of 10000 with 99.19% 	 Time used:  0.14 sec
2023-04-02 15:25:43,247 		888 of 10000 with 99.21% 	 Time used:  0.25 sec
2023-04-02 15:25:43,430 		912 of 10000 with 99.12% 	 Time used:  0.18 sec
2023-04-02 15:25:43,577 		936 of 10000 with 99.15% 	 Time used:  0.15 sec
2023-04-02 15:25:43,748 		960 of 10000 with 99.17% 	 Time used:  0.17 sec
2023-04-02 15:25:43,892 		984 of 10000 with 99.19% 	 Time used:  0.14 sec
2023-04-02 15:25:44,029 		1008 of 10000 with 99.21% 	 Time used:  0.14 sec
2023-04-02 15:25:44,178 		1032 of 10000 with 99.22% 	 Time used:  0.15 sec
2023-04-02 15:25:44,356 		1056 of 10000 with 99.24% 	 Time used:  0.18 sec
2023-04-02 15:25:44,580 		1080 of 10000 with 99.26% 	 Time used:  0.22 sec
2023-04-02 15:25:44,741 		1104 of 10000 with 99.28% 	 Time used:  0.16 sec
2023-04-02 15:25:44,937 		1128 of 10000 with 99.29% 	 Time used:  0.20 sec
2023-04-02 15:25:45,115 		1152 of 10000 with 99.31% 	 Time used:  0.18 sec
2023-04-02 15:25:45,298 		1176 of 10000 with 99.32% 	 Time used:  0.18 sec
2023-04-02 15:25:45,504 		1200 of 10000 with 99.33% 	 Time used:  0.21 sec
2023-04-02 15:25:45,679 		1224 of 10000 with 99.35% 	 Time used:  0.17 sec
2023-04-02 15:25:45,838 		1248 of 10000 with 99.36% 	 Time used:  0.16 sec
2023-04-02 15:25:45,996 		1272 of 10000 with 99.37% 	 Time used:  0.16 sec
2023-04-02 15:25:46,191 		1296 of 10000 with 99.38% 	 Time used:  0.19 sec
2023-04-02 15:25:46,344 		1320 of 10000 with 99.39% 	 Time used:  0.15 sec
2023-04-02 15:25:46,499 		1344 of 10000 with 99.40% 	 Time used:  0.15 sec
2023-04-02 15:25:46,679 		1368 of 10000 with 99.42% 	 Time used:  0.18 sec
2023-04-02 15:25:46,905 		1392 of 10000 with 99.43% 	 Time used:  0.22 sec
2023-04-02 15:25:47,080 		1416 of 10000 with 99.44% 	 Time used:  0.17 sec
2023-04-02 15:25:47,296 		1440 of 10000 with 99.44% 	 Time used:  0.22 sec
2023-04-02 15:25:47,453 		1464 of 10000 with 99.45% 	 Time used:  0.16 sec
2023-04-02 15:25:47,692 		1488 of 10000 with 99.40% 	 Time used:  0.24 sec
2023-04-02 15:25:47,717 		1512 of 10000 with 99.40% 	 Time used:  0.02 sec
2023-04-02 15:25:47,750 		1536 of 10000 with 99.35% 	 Time used:  0.03 sec
2023-04-02 15:25:47,783 		1560 of 10000 with 99.36% 	 Time used:  0.03 sec
2023-04-02 15:25:47,816 		1584 of 10000 with 99.31% 	 Time used:  0.03 sec
2023-04-02 15:25:47,849 		1608 of 10000 with 99.32% 	 Time used:  0.03 sec
2023-04-02 15:25:47,882 		1632 of 10000 with 99.26% 	 Time used:  0.03 sec
2023-04-02 15:25:47,915 		1656 of 10000 with 99.28% 	 Time used:  0.03 sec
2023-04-02 15:25:47,948 		1680 of 10000 with 99.29% 	 Time used:  0.03 sec
2023-04-02 15:25:47,981 		1704 of 10000 with 99.30% 	 Time used:  0.03 sec
2023-04-02 15:25:48,014 		1728 of 10000 with 99.25% 	 Time used:  0.03 sec
2023-04-02 15:25:48,047 		1752 of 10000 with 99.26% 	 Time used:  0.03 sec
2023-04-02 15:25:48,080 		1776 of 10000 with 99.27% 	 Time used:  0.03 sec
2023-04-02 15:25:48,113 		1800 of 10000 with 99.28% 	 Time used:  0.03 sec
2023-04-02 15:25:48,190 		1824 of 10000 with 99.29% 	 Time used:  0.08 sec
2023-04-02 15:25:48,223 		1848 of 10000 with 99.30% 	 Time used:  0.03 sec
2023-04-02 15:25:48,256 		1872 of 10000 with 99.25% 	 Time used:  0.03 sec
2023-04-02 15:25:48,289 		1896 of 10000 with 99.26% 	 Time used:  0.03 sec
2023-04-02 15:25:48,322 		1920 of 10000 with 99.27% 	 Time used:  0.03 sec
2023-04-02 15:25:48,355 		1944 of 10000 with 99.28% 	 Time used:  0.03 sec
2023-04-02 15:25:48,388 		1968 of 10000 with 99.29% 	 Time used:  0.03 sec
2023-04-02 15:25:48,421 		1992 of 10000 with 99.30% 	 Time used:  0.03 sec
2023-04-02 15:25:48,454 		2016 of 10000 with 99.31% 	 Time used:  0.03 sec
2023-04-02 15:25:48,488 		2040 of 10000 with 99.31% 	 Time used:  0.03 sec
2023-04-02 15:25:48,521 		2064 of 10000 with 99.32% 	 Time used:  0.03 sec
2023-04-02 15:25:48,554 		2088 of 10000 with 99.33% 	 Time used:  0.03 sec
2023-04-02 15:25:48,587 		2112 of 10000 with 99.34% 	 Time used:  0.03 sec
2023-04-02 15:25:48,620 		2136 of 10000 with 99.34% 	 Time used:  0.03 sec
2023-04-02 15:25:48,653 		2160 of 10000 with 99.35% 	 Time used:  0.03 sec
2023-04-02 15:25:48,686 		2184 of 10000 with 99.36% 	 Time used:  0.03 sec
2023-04-02 15:25:48,719 		2208 of 10000 with 99.37% 	 Time used:  0.03 sec
2023-04-02 15:25:48,752 		2232 of 10000 with 99.37% 	 Time used:  0.03 sec
2023-04-02 15:25:48,889 		2256 of 10000 with 99.38% 	 Time used:  0.14 sec
2023-04-02 15:25:49,069 		2280 of 10000 with 99.39% 	 Time used:  0.18 sec
2023-04-02 15:25:49,256 		2304 of 10000 with 99.39% 	 Time used:  0.19 sec
2023-04-02 15:25:49,430 		2328 of 10000 with 99.40% 	 Time used:  0.17 sec
2023-04-02 15:25:49,659 		2352 of 10000 with 99.40% 	 Time used:  0.23 sec
2023-04-02 15:25:49,826 		2376 of 10000 with 99.41% 	 Time used:  0.17 sec
2023-04-02 15:25:50,064 		2400 of 10000 with 99.38% 	 Time used:  0.23 sec
2023-04-02 15:25:50,246 		2424 of 10000 with 99.34% 	 Time used:  0.18 sec
2023-04-02 15:25:50,415 		2448 of 10000 with 99.35% 	 Time used:  0.17 sec
2023-04-02 15:25:50,570 		2472 of 10000 with 99.35% 	 Time used:  0.15 sec
2023-04-02 15:25:50,810 		2496 of 10000 with 99.36% 	 Time used:  0.24 sec
2023-04-02 15:25:51,000 		2520 of 10000 with 99.37% 	 Time used:  0.19 sec
2023-04-02 15:25:51,241 		2544 of 10000 with 99.37% 	 Time used:  0.24 sec
2023-04-02 15:25:51,402 		2568 of 10000 with 99.34% 	 Time used:  0.16 sec
2023-04-02 15:25:51,574 		2592 of 10000 with 99.34% 	 Time used:  0.17 sec
2023-04-02 15:25:51,804 		2616 of 10000 with 99.35% 	 Time used:  0.23 sec
2023-04-02 15:25:51,973 		2640 of 10000 with 99.36% 	 Time used:  0.17 sec
2023-04-02 15:25:52,136 		2664 of 10000 with 99.36% 	 Time used:  0.16 sec
2023-04-02 15:25:52,305 		2688 of 10000 with 99.37% 	 Time used:  0.17 sec
2023-04-02 15:25:52,451 		2712 of 10000 with 99.37% 	 Time used:  0.14 sec
2023-04-02 15:25:52,634 		2736 of 10000 with 99.38% 	 Time used:  0.18 sec
2023-04-02 15:25:52,791 		2760 of 10000 with 99.38% 	 Time used:  0.16 sec
2023-04-02 15:25:53,025 		2784 of 10000 with 99.39% 	 Time used:  0.23 sec
2023-04-02 15:25:53,050 		2808 of 10000 with 99.39% 	 Time used:  0.02 sec
2023-04-02 15:25:53,084 		2832 of 10000 with 99.40% 	 Time used:  0.03 sec
2023-04-02 15:25:53,119 		2856 of 10000 with 99.40% 	 Time used:  0.03 sec
2023-04-02 15:25:53,153 		2880 of 10000 with 99.38% 	 Time used:  0.03 sec
2023-04-02 15:25:53,187 		2904 of 10000 with 99.38% 	 Time used:  0.03 sec
2023-04-02 15:25:53,221 		2928 of 10000 with 99.39% 	 Time used:  0.03 sec
2023-04-02 15:25:53,331 		2952 of 10000 with 99.39% 	 Time used:  0.11 sec
2023-04-02 15:25:53,389 		2976 of 10000 with 99.40% 	 Time used:  0.06 sec
2023-04-02 15:25:53,427 		3000 of 10000 with 99.40% 	 Time used:  0.04 sec
2023-04-02 15:25:53,465 		3024 of 10000 with 99.40% 	 Time used:  0.04 sec
2023-04-02 15:25:53,502 		3048 of 10000 with 99.41% 	 Time used:  0.04 sec
2023-04-02 15:25:53,537 		3072 of 10000 with 99.41% 	 Time used:  0.03 sec
2023-04-02 15:25:53,571 		3096 of 10000 with 99.42% 	 Time used:  0.03 sec
2023-04-02 15:25:53,605 		3120 of 10000 with 99.42% 	 Time used:  0.03 sec
2023-04-02 15:25:53,639 		3144 of 10000 with 99.43% 	 Time used:  0.03 sec
2023-04-02 15:25:53,674 		3168 of 10000 with 99.40% 	 Time used:  0.03 sec
2023-04-02 15:25:53,751 		3192 of 10000 with 99.40% 	 Time used:  0.08 sec
2023-04-02 15:25:53,785 		3216 of 10000 with 99.41% 	 Time used:  0.03 sec
2023-04-02 15:25:53,819 		3240 of 10000 with 99.41% 	 Time used:  0.03 sec
2023-04-02 15:25:53,854 		3264 of 10000 with 99.42% 	 Time used:  0.03 sec
2023-04-02 15:25:53,888 		3288 of 10000 with 99.39% 	 Time used:  0.03 sec
2023-04-02 15:25:53,922 		3312 of 10000 with 99.40% 	 Time used:  0.03 sec
2023-04-02 15:25:53,956 		3336 of 10000 with 99.40% 	 Time used:  0.03 sec
2023-04-02 15:25:53,991 		3360 of 10000 with 99.40% 	 Time used:  0.03 sec
2023-04-02 15:25:54,025 		3384 of 10000 with 99.41% 	 Time used:  0.03 sec
2023-04-02 15:25:54,059 		3408 of 10000 with 99.41% 	 Time used:  0.03 sec
2023-04-02 15:25:54,093 		3432 of 10000 with 99.42% 	 Time used:  0.03 sec
2023-04-02 15:25:54,128 		3456 of 10000 with 99.42% 	 Time used:  0.03 sec
2023-04-02 15:25:54,162 		3480 of 10000 with 99.40% 	 Time used:  0.03 sec
2023-04-02 15:25:54,196 		3504 of 10000 with 99.40% 	 Time used:  0.03 sec
2023-04-02 15:25:54,230 		3528 of 10000 with 99.40% 	 Time used:  0.03 sec
2023-04-02 15:25:54,264 		3552 of 10000 with 99.41% 	 Time used:  0.03 sec
2023-04-02 15:25:54,299 		3576 of 10000 with 99.41% 	 Time used:  0.03 sec
2023-04-02 15:25:54,333 		3600 of 10000 with 99.42% 	 Time used:  0.03 sec
2023-04-02 15:25:54,367 		3624 of 10000 with 99.42% 	 Time used:  0.03 sec
2023-04-02 15:25:54,401 		3648 of 10000 with 99.42% 	 Time used:  0.03 sec
2023-04-02 15:25:54,435 		3672 of 10000 with 99.43% 	 Time used:  0.03 sec
2023-04-02 15:25:54,581 		3696 of 10000 with 99.38% 	 Time used:  0.14 sec
2023-04-02 15:25:54,835 		3720 of 10000 with 99.38% 	 Time used:  0.25 sec
2023-04-02 15:25:54,984 		3744 of 10000 with 99.39% 	 Time used:  0.15 sec
2023-04-02 15:25:55,144 		3768 of 10000 with 99.39% 	 Time used:  0.16 sec
2023-04-02 15:25:55,378 		3792 of 10000 with 99.39% 	 Time used:  0.23 sec
2023-04-02 15:25:55,530 		3816 of 10000 with 99.37% 	 Time used:  0.15 sec
2023-04-02 15:25:55,770 		3840 of 10000 with 99.38% 	 Time used:  0.24 sec
2023-04-02 15:25:55,921 		3864 of 10000 with 99.38% 	 Time used:  0.15 sec
2023-04-02 15:25:56,147 		3888 of 10000 with 99.38% 	 Time used:  0.22 sec
2023-04-02 15:25:56,297 		3912 of 10000 with 99.39% 	 Time used:  0.15 sec
2023-04-02 15:25:56,468 		3936 of 10000 with 99.39% 	 Time used:  0.17 sec
2023-04-02 15:25:56,635 		3960 of 10000 with 99.39% 	 Time used:  0.17 sec
2023-04-02 15:25:56,797 		3984 of 10000 with 99.37% 	 Time used:  0.16 sec
2023-04-02 15:25:56,935 		4008 of 10000 with 99.35% 	 Time used:  0.14 sec
2023-04-02 15:25:57,093 		4032 of 10000 with 99.36% 	 Time used:  0.16 sec
2023-04-02 15:25:57,260 		4056 of 10000 with 99.36% 	 Time used:  0.17 sec
2023-04-02 15:25:57,443 		4080 of 10000 with 99.36% 	 Time used:  0.18 sec
2023-04-02 15:25:57,658 		4104 of 10000 with 99.37% 	 Time used:  0.21 sec
2023-04-02 15:25:57,850 		4128 of 10000 with 99.37% 	 Time used:  0.19 sec
2023-04-02 15:25:58,025 		4152 of 10000 with 99.37% 	 Time used:  0.17 sec
2023-04-02 15:25:58,201 		4176 of 10000 with 99.38% 	 Time used:  0.18 sec
2023-04-02 15:25:58,378 		4200 of 10000 with 99.36% 	 Time used:  0.18 sec
2023-04-02 15:25:58,547 		4224 of 10000 with 99.36% 	 Time used:  0.17 sec
2023-04-02 15:25:58,710 		4248 of 10000 with 99.36% 	 Time used:  0.16 sec
2023-04-02 15:25:58,938 		4272 of 10000 with 99.37% 	 Time used:  0.23 sec
2023-04-02 15:25:59,110 		4296 of 10000 with 99.37% 	 Time used:  0.17 sec
2023-04-02 15:25:59,290 		4320 of 10000 with 99.38% 	 Time used:  0.18 sec
2023-04-02 15:25:59,464 		4344 of 10000 with 99.38% 	 Time used:  0.17 sec
2023-04-02 15:25:59,643 		4368 of 10000 with 99.38% 	 Time used:  0.18 sec
2023-04-02 15:25:59,882 		4392 of 10000 with 99.39% 	 Time used:  0.24 sec
2023-04-02 15:26:00,116 		4416 of 10000 with 99.39% 	 Time used:  0.23 sec
2023-04-02 15:26:00,142 		4440 of 10000 with 99.37% 	 Time used:  0.02 sec
2023-04-02 15:26:00,175 		4464 of 10000 with 99.37% 	 Time used:  0.03 sec
2023-04-02 15:26:00,213 		4488 of 10000 with 99.38% 	 Time used:  0.04 sec
2023-04-02 15:26:00,373 		4512 of 10000 with 99.34% 	 Time used:  0.16 sec
2023-04-02 15:26:00,540 		4536 of 10000 with 99.32% 	 Time used:  0.17 sec
2023-04-02 15:26:00,693 		4560 of 10000 with 99.32% 	 Time used:  0.15 sec
2023-04-02 15:26:00,888 		4584 of 10000 with 99.32% 	 Time used:  0.19 sec
2023-04-02 15:26:01,077 		4608 of 10000 with 99.33% 	 Time used:  0.19 sec
2023-04-02 15:26:01,250 		4632 of 10000 with 99.33% 	 Time used:  0.17 sec
2023-04-02 15:26:01,425 		4656 of 10000 with 99.33% 	 Time used:  0.17 sec
2023-04-02 15:26:01,604 		4680 of 10000 with 99.34% 	 Time used:  0.18 sec
2023-04-02 15:26:01,848 		4704 of 10000 with 99.34% 	 Time used:  0.24 sec
2023-04-02 15:26:02,078 		4728 of 10000 with 99.32% 	 Time used:  0.23 sec
2023-04-02 15:26:02,322 		4752 of 10000 with 99.33% 	 Time used:  0.24 sec
2023-04-02 15:26:02,485 		4776 of 10000 with 99.33% 	 Time used:  0.16 sec
2023-04-02 15:26:02,905 		4800 of 10000 with 99.33% 	 Time used:  0.42 sec
2023-04-02 15:26:03,112 		4824 of 10000 with 99.34% 	 Time used:  0.21 sec
2023-04-02 15:26:03,293 		4848 of 10000 with 99.34% 	 Time used:  0.18 sec
2023-04-02 15:26:03,429 		4872 of 10000 with 99.32% 	 Time used:  0.13 sec
2023-04-02 15:26:03,663 		4896 of 10000 with 99.33% 	 Time used:  0.23 sec
2023-04-02 15:26:03,694 		4920 of 10000 with 99.33% 	 Time used:  0.03 sec
2023-04-02 15:26:03,732 		4944 of 10000 with 99.33% 	 Time used:  0.04 sec
2023-04-02 15:26:03,859 		4968 of 10000 with 99.34% 	 Time used:  0.13 sec
2023-04-02 15:26:03,992 		4992 of 10000 with 99.32% 	 Time used:  0.13 sec
2023-04-02 15:26:04,179 		5016 of 10000 with 99.30% 	 Time used:  0.19 sec
2023-04-02 15:26:04,432 		5040 of 10000 with 99.31% 	 Time used:  0.25 sec
2023-04-02 15:26:04,626 		5064 of 10000 with 99.31% 	 Time used:  0.19 sec
2023-04-02 15:26:04,862 		5088 of 10000 with 99.31% 	 Time used:  0.23 sec
2023-04-02 15:26:05,021 		5112 of 10000 with 99.32% 	 Time used:  0.16 sec
2023-04-02 15:26:05,224 		5136 of 10000 with 99.32% 	 Time used:  0.20 sec
2023-04-02 15:26:05,375 		5160 of 10000 with 99.32% 	 Time used:  0.15 sec
2023-04-02 15:26:05,531 		5184 of 10000 with 99.32% 	 Time used:  0.15 sec
2023-04-02 15:26:05,734 		5208 of 10000 with 99.33% 	 Time used:  0.20 sec
2023-04-02 15:26:05,949 		5232 of 10000 with 99.33% 	 Time used:  0.21 sec
2023-04-02 15:26:06,119 		5256 of 10000 with 99.32% 	 Time used:  0.17 sec
2023-04-02 15:26:06,263 		5280 of 10000 with 99.32% 	 Time used:  0.14 sec
2023-04-02 15:26:06,496 		5304 of 10000 with 99.32% 	 Time used:  0.23 sec
2023-04-02 15:26:06,726 		5328 of 10000 with 99.32% 	 Time used:  0.23 sec
2023-04-02 15:26:06,885 		5352 of 10000 with 99.33% 	 Time used:  0.16 sec
2023-04-02 15:26:07,091 		5376 of 10000 with 99.31% 	 Time used:  0.21 sec
2023-04-02 15:26:07,337 		5400 of 10000 with 99.30% 	 Time used:  0.25 sec
2023-04-02 15:26:07,499 		5424 of 10000 with 99.30% 	 Time used:  0.16 sec
2023-04-02 15:26:07,778 		5448 of 10000 with 99.30% 	 Time used:  0.28 sec
2023-04-02 15:26:07,933 		5472 of 10000 with 99.31% 	 Time used:  0.15 sec
2023-04-02 15:26:08,130 		5496 of 10000 with 99.31% 	 Time used:  0.19 sec
2023-04-02 15:26:08,305 		5520 of 10000 with 99.31% 	 Time used:  0.17 sec
2023-04-02 15:26:08,598 		5544 of 10000 with 99.31% 	 Time used:  0.29 sec
2023-04-02 15:26:08,623 		5568 of 10000 with 99.32% 	 Time used:  0.02 sec
2023-04-02 15:26:08,657 		5592 of 10000 with 99.30% 	 Time used:  0.03 sec
2023-04-02 15:26:08,690 		5616 of 10000 with 99.31% 	 Time used:  0.03 sec
2023-04-02 15:26:08,724 		5640 of 10000 with 99.31% 	 Time used:  0.03 sec
2023-04-02 15:26:08,757 		5664 of 10000 with 99.31% 	 Time used:  0.03 sec
2023-04-02 15:26:08,791 		5688 of 10000 with 99.31% 	 Time used:  0.03 sec
2023-04-02 15:26:08,824 		5712 of 10000 with 99.32% 	 Time used:  0.03 sec
2023-04-02 15:26:08,858 		5736 of 10000 with 99.30% 	 Time used:  0.03 sec
2023-04-02 15:26:08,891 		5760 of 10000 with 99.31% 	 Time used:  0.03 sec
2023-04-02 15:26:08,925 		5784 of 10000 with 99.31% 	 Time used:  0.03 sec
2023-04-02 15:26:08,958 		5808 of 10000 with 99.31% 	 Time used:  0.03 sec
2023-04-02 15:26:08,992 		5832 of 10000 with 99.28% 	 Time used:  0.03 sec
2023-04-02 15:26:09,127 		5856 of 10000 with 99.27% 	 Time used:  0.13 sec
2023-04-02 15:26:09,343 		5880 of 10000 with 99.27% 	 Time used:  0.22 sec
2023-04-02 15:26:09,644 		5904 of 10000 with 99.27% 	 Time used:  0.30 sec
2023-04-02 15:26:09,670 		5928 of 10000 with 99.27% 	 Time used:  0.02 sec
2023-04-02 15:26:09,708 		5952 of 10000 with 99.28% 	 Time used:  0.04 sec
2023-04-02 15:26:09,746 		5976 of 10000 with 99.28% 	 Time used:  0.04 sec
2023-04-02 15:26:09,780 		6000 of 10000 with 99.28% 	 Time used:  0.03 sec
2023-04-02 15:26:09,818 		6024 of 10000 with 99.29% 	 Time used:  0.04 sec
2023-04-02 15:26:09,857 		6048 of 10000 with 99.27% 	 Time used:  0.04 sec
2023-04-02 15:26:09,895 		6072 of 10000 with 99.28% 	 Time used:  0.04 sec
2023-04-02 15:26:09,929 		6096 of 10000 with 99.28% 	 Time used:  0.03 sec
2023-04-02 15:26:09,967 		6120 of 10000 with 99.26% 	 Time used:  0.04 sec
2023-04-02 15:26:10,005 		6144 of 10000 with 99.27% 	 Time used:  0.04 sec
2023-04-02 15:26:10,044 		6168 of 10000 with 99.27% 	 Time used:  0.04 sec
2023-04-02 15:26:10,082 		6192 of 10000 with 99.27% 	 Time used:  0.04 sec
2023-04-02 15:26:10,120 		6216 of 10000 with 99.28% 	 Time used:  0.04 sec
2023-04-02 15:26:10,163 		6240 of 10000 with 99.28% 	 Time used:  0.04 sec
2023-04-02 15:26:10,203 		6264 of 10000 with 99.28% 	 Time used:  0.04 sec
2023-04-02 15:26:10,431 		6288 of 10000 with 99.28% 	 Time used:  0.23 sec
2023-04-02 15:26:10,636 		6312 of 10000 with 99.29% 	 Time used:  0.20 sec
2023-04-02 15:26:10,872 		6336 of 10000 with 99.29% 	 Time used:  0.23 sec
2023-04-02 15:26:11,027 		6360 of 10000 with 99.29% 	 Time used:  0.15 sec
2023-04-02 15:26:11,253 		6384 of 10000 with 99.28% 	 Time used:  0.22 sec
2023-04-02 15:26:11,430 		6408 of 10000 with 99.28% 	 Time used:  0.18 sec
2023-04-02 15:26:11,639 		6432 of 10000 with 99.28% 	 Time used:  0.21 sec
2023-04-02 15:26:11,822 		6456 of 10000 with 99.29% 	 Time used:  0.18 sec
2023-04-02 15:26:11,999 		6480 of 10000 with 99.29% 	 Time used:  0.18 sec
2023-04-02 15:26:12,185 		6504 of 10000 with 99.28% 	 Time used:  0.18 sec
2023-04-02 15:26:12,422 		6528 of 10000 with 99.28% 	 Time used:  0.24 sec
2023-04-02 15:26:12,677 		6552 of 10000 with 99.28% 	 Time used:  0.25 sec
2023-04-02 15:26:12,906 		6576 of 10000 with 99.29% 	 Time used:  0.23 sec
2023-04-02 15:26:13,031 		6600 of 10000 with 99.29% 	 Time used:  0.12 sec
2023-04-02 15:26:13,217 		6624 of 10000 with 99.29% 	 Time used:  0.18 sec
2023-04-02 15:26:13,425 		6648 of 10000 with 99.29% 	 Time used:  0.21 sec
2023-04-02 15:26:13,619 		6672 of 10000 with 99.30% 	 Time used:  0.19 sec
2023-04-02 15:26:13,810 		6696 of 10000 with 99.30% 	 Time used:  0.19 sec
2023-04-02 15:26:13,969 		6720 of 10000 with 99.30% 	 Time used:  0.16 sec
2023-04-02 15:26:14,157 		6744 of 10000 with 99.29% 	 Time used:  0.19 sec
2023-04-02 15:26:14,392 		6768 of 10000 with 99.29% 	 Time used:  0.23 sec
2023-04-02 15:26:14,565 		6792 of 10000 with 99.29% 	 Time used:  0.17 sec
2023-04-02 15:26:14,750 		6816 of 10000 with 99.28% 	 Time used:  0.18 sec
2023-04-02 15:26:14,950 		6840 of 10000 with 99.27% 	 Time used:  0.20 sec
2023-04-02 15:26:15,131 		6864 of 10000 with 99.27% 	 Time used:  0.18 sec
2023-04-02 15:26:15,355 		6888 of 10000 with 99.27% 	 Time used:  0.22 sec
2023-04-02 15:26:15,586 		6912 of 10000 with 99.28% 	 Time used:  0.23 sec
2023-04-02 15:26:15,782 		6936 of 10000 with 99.28% 	 Time used:  0.20 sec
2023-04-02 15:26:15,993 		6960 of 10000 with 99.28% 	 Time used:  0.21 sec
2023-04-02 15:26:16,167 		6984 of 10000 with 99.27% 	 Time used:  0.17 sec
2023-04-02 15:26:16,349 		7008 of 10000 with 99.27% 	 Time used:  0.18 sec
2023-04-02 15:26:16,517 		7032 of 10000 with 99.27% 	 Time used:  0.17 sec
2023-04-02 15:26:16,720 		7056 of 10000 with 99.28% 	 Time used:  0.20 sec
2023-04-02 15:26:16,898 		7080 of 10000 with 99.28% 	 Time used:  0.18 sec
2023-04-02 15:26:17,070 		7104 of 10000 with 99.28% 	 Time used:  0.17 sec
2023-04-02 15:26:17,276 		7128 of 10000 with 99.27% 	 Time used:  0.21 sec
2023-04-02 15:26:17,459 		7152 of 10000 with 99.27% 	 Time used:  0.18 sec
2023-04-02 15:26:17,645 		7176 of 10000 with 99.28% 	 Time used:  0.19 sec
2023-04-02 15:26:17,838 		7200 of 10000 with 99.28% 	 Time used:  0.19 sec
2023-04-02 15:26:18,051 		7224 of 10000 with 99.28% 	 Time used:  0.17 sec
2023-04-02 15:26:18,257 		7248 of 10000 with 99.27% 	 Time used:  0.20 sec
2023-04-02 15:26:18,429 		7272 of 10000 with 99.27% 	 Time used:  0.17 sec
2023-04-02 15:26:18,608 		7296 of 10000 with 99.27% 	 Time used:  0.18 sec
2023-04-02 15:26:18,773 		7320 of 10000 with 99.26% 	 Time used:  0.16 sec
2023-04-02 15:26:18,980 		7344 of 10000 with 99.25% 	 Time used:  0.21 sec
2023-04-02 15:26:19,163 		7368 of 10000 with 99.25% 	 Time used:  0.18 sec
2023-04-02 15:26:19,342 		7392 of 10000 with 99.26% 	 Time used:  0.18 sec
2023-04-02 15:26:19,517 		7416 of 10000 with 99.26% 	 Time used:  0.17 sec
2023-04-02 15:26:19,694 		7440 of 10000 with 99.26% 	 Time used:  0.18 sec
2023-04-02 15:26:19,876 		7464 of 10000 with 99.26% 	 Time used:  0.18 sec
2023-04-02 15:26:20,033 		7488 of 10000 with 99.27% 	 Time used:  0.16 sec
2023-04-02 15:26:20,186 		7512 of 10000 with 99.27% 	 Time used:  0.15 sec
2023-04-02 15:26:20,406 		7536 of 10000 with 99.27% 	 Time used:  0.22 sec
2023-04-02 15:26:20,599 		7560 of 10000 with 99.27% 	 Time used:  0.19 sec
2023-04-02 15:26:20,776 		7584 of 10000 with 99.27% 	 Time used:  0.18 sec
2023-04-02 15:26:20,976 		7608 of 10000 with 99.28% 	 Time used:  0.20 sec
2023-04-02 15:26:21,173 		7632 of 10000 with 99.28% 	 Time used:  0.20 sec
2023-04-02 15:26:21,334 		7656 of 10000 with 99.28% 	 Time used:  0.16 sec
2023-04-02 15:26:21,665 		7680 of 10000 with 99.27% 	 Time used:  0.33 sec
2023-04-02 15:26:21,691 		7704 of 10000 with 99.27% 	 Time used:  0.03 sec
2023-04-02 15:26:21,850 		7728 of 10000 with 99.28% 	 Time used:  0.16 sec
2023-04-02 15:26:22,021 		7752 of 10000 with 99.28% 	 Time used:  0.17 sec
2023-04-02 15:26:22,193 		7776 of 10000 with 99.28% 	 Time used:  0.17 sec
2023-04-02 15:26:22,437 		7800 of 10000 with 99.28% 	 Time used:  0.24 sec
2023-04-02 15:26:22,574 		7824 of 10000 with 99.28% 	 Time used:  0.14 sec
2023-04-02 15:26:22,823 		7848 of 10000 with 99.29% 	 Time used:  0.25 sec
2023-04-02 15:26:22,846 		7872 of 10000 with 99.28% 	 Time used:  0.02 sec
2023-04-02 15:26:22,879 		7896 of 10000 with 99.28% 	 Time used:  0.03 sec
2023-04-02 15:26:22,913 		7920 of 10000 with 99.28% 	 Time used:  0.03 sec
2023-04-02 15:26:22,946 		7944 of 10000 with 99.28% 	 Time used:  0.03 sec
2023-04-02 15:26:22,980 		7968 of 10000 with 99.28% 	 Time used:  0.03 sec
2023-04-02 15:26:23,013 		7992 of 10000 with 99.29% 	 Time used:  0.03 sec
2023-04-02 15:26:23,046 		8016 of 10000 with 99.28% 	 Time used:  0.03 sec
2023-04-02 15:26:23,080 		8040 of 10000 with 99.28% 	 Time used:  0.03 sec
2023-04-02 15:26:23,113 		8064 of 10000 with 99.28% 	 Time used:  0.03 sec
2023-04-02 15:26:23,219 		8088 of 10000 with 99.27% 	 Time used:  0.11 sec
2023-04-02 15:26:23,253 		8112 of 10000 with 99.27% 	 Time used:  0.03 sec
2023-04-02 15:26:23,286 		8136 of 10000 with 99.27% 	 Time used:  0.03 sec
2023-04-02 15:26:23,320 		8160 of 10000 with 99.28% 	 Time used:  0.03 sec
2023-04-02 15:26:23,353 		8184 of 10000 with 99.28% 	 Time used:  0.03 sec
2023-04-02 15:26:23,386 		8208 of 10000 with 99.28% 	 Time used:  0.03 sec
2023-04-02 15:26:23,420 		8232 of 10000 with 99.27% 	 Time used:  0.03 sec
2023-04-02 15:26:23,497 		8256 of 10000 with 99.27% 	 Time used:  0.08 sec
2023-04-02 15:26:23,530 		8280 of 10000 with 99.28% 	 Time used:  0.03 sec
2023-04-02 15:26:23,563 		8304 of 10000 with 99.28% 	 Time used:  0.03 sec
2023-04-02 15:26:23,612 		8328 of 10000 with 99.28% 	 Time used:  0.05 sec
2023-04-02 15:26:23,645 		8352 of 10000 with 99.28% 	 Time used:  0.03 sec
2023-04-02 15:26:23,679 		8376 of 10000 with 99.28% 	 Time used:  0.03 sec
2023-04-02 15:26:23,712 		8400 of 10000 with 99.29% 	 Time used:  0.03 sec
2023-04-02 15:26:23,745 		8424 of 10000 with 99.29% 	 Time used:  0.03 sec
2023-04-02 15:26:23,778 		8448 of 10000 with 99.29% 	 Time used:  0.03 sec
2023-04-02 15:26:23,918 		8472 of 10000 with 99.29% 	 Time used:  0.14 sec
2023-04-02 15:26:24,076 		8496 of 10000 with 99.28% 	 Time used:  0.16 sec
2023-04-02 15:26:24,270 		8520 of 10000 with 99.28% 	 Time used:  0.19 sec
2023-04-02 15:26:24,399 		8544 of 10000 with 99.29% 	 Time used:  0.13 sec
2023-04-02 15:26:24,555 		8568 of 10000 with 99.29% 	 Time used:  0.16 sec
2023-04-02 15:26:24,705 		8592 of 10000 with 99.29% 	 Time used:  0.15 sec
2023-04-02 15:26:24,841 		8616 of 10000 with 99.29% 	 Time used:  0.14 sec
2023-04-02 15:26:25,040 		8640 of 10000 with 99.28% 	 Time used:  0.20 sec
2023-04-02 15:26:25,226 		8664 of 10000 with 99.28% 	 Time used:  0.18 sec
2023-04-02 15:26:25,397 		8688 of 10000 with 99.29% 	 Time used:  0.17 sec
2023-04-02 15:26:25,564 		8712 of 10000 with 99.29% 	 Time used:  0.16 sec
2023-04-02 15:26:25,729 		8736 of 10000 with 99.29% 	 Time used:  0.16 sec
2023-04-02 15:26:25,955 		8760 of 10000 with 99.29% 	 Time used:  0.23 sec
2023-04-02 15:26:26,108 		8784 of 10000 with 99.29% 	 Time used:  0.15 sec
2023-04-02 15:26:26,304 		8808 of 10000 with 99.28% 	 Time used:  0.19 sec
2023-04-02 15:26:26,492 		8832 of 10000 with 99.28% 	 Time used:  0.19 sec
2023-04-02 15:26:26,727 		8856 of 10000 with 99.28% 	 Time used:  0.23 sec
2023-04-02 15:26:26,900 		8880 of 10000 with 99.28% 	 Time used:  0.17 sec
2023-04-02 15:26:27,043 		8904 of 10000 with 99.28% 	 Time used:  0.14 sec
2023-04-02 15:26:27,211 		8928 of 10000 with 99.28% 	 Time used:  0.17 sec
2023-04-02 15:26:27,379 		8952 of 10000 with 99.29% 	 Time used:  0.17 sec
2023-04-02 15:26:27,542 		8976 of 10000 with 99.29% 	 Time used:  0.16 sec
2023-04-02 15:26:27,728 		9000 of 10000 with 99.29% 	 Time used:  0.18 sec
2023-04-02 15:26:27,922 		9024 of 10000 with 99.29% 	 Time used:  0.19 sec
2023-04-02 15:26:28,088 		9048 of 10000 with 99.29% 	 Time used:  0.16 sec
2023-04-02 15:26:28,268 		9072 of 10000 with 99.29% 	 Time used:  0.18 sec
2023-04-02 15:26:28,432 		9096 of 10000 with 99.29% 	 Time used:  0.16 sec
2023-04-02 15:26:28,600 		9120 of 10000 with 99.28% 	 Time used:  0.17 sec
2023-04-02 15:26:28,862 		9144 of 10000 with 99.28% 	 Time used:  0.26 sec
2023-04-02 15:26:28,892 		9168 of 10000 with 99.28% 	 Time used:  0.03 sec
2023-04-02 15:26:29,013 		9192 of 10000 with 99.28% 	 Time used:  0.12 sec
2023-04-02 15:26:29,167 		9216 of 10000 with 99.27% 	 Time used:  0.15 sec
2023-04-02 15:26:29,331 		9240 of 10000 with 99.27% 	 Time used:  0.16 sec
2023-04-02 15:26:29,485 		9264 of 10000 with 99.28% 	 Time used:  0.15 sec
2023-04-02 15:26:29,638 		9288 of 10000 with 99.28% 	 Time used:  0.15 sec
2023-04-02 15:26:29,894 		9312 of 10000 with 99.28% 	 Time used:  0.25 sec
2023-04-02 15:26:30,113 		9336 of 10000 with 99.28% 	 Time used:  0.22 sec
2023-04-02 15:26:30,306 		9360 of 10000 with 99.28% 	 Time used:  0.19 sec
2023-04-02 15:26:30,521 		9384 of 10000 with 99.29% 	 Time used:  0.21 sec
2023-04-02 15:26:30,734 		9408 of 10000 with 99.29% 	 Time used:  0.21 sec
2023-04-02 15:26:30,909 		9432 of 10000 with 99.29% 	 Time used:  0.17 sec
2023-04-02 15:26:31,107 		9456 of 10000 with 99.29% 	 Time used:  0.20 sec
2023-04-02 15:26:31,283 		9480 of 10000 with 99.29% 	 Time used:  0.18 sec
2023-04-02 15:26:31,456 		9504 of 10000 with 99.30% 	 Time used:  0.17 sec
2023-04-02 15:26:31,583 		9528 of 10000 with 99.30% 	 Time used:  0.13 sec
2023-04-02 15:26:31,616 		9552 of 10000 with 99.30% 	 Time used:  0.03 sec
2023-04-02 15:26:31,669 		9576 of 10000 with 99.30% 	 Time used:  0.05 sec
2023-04-02 15:26:31,703 		9600 of 10000 with 99.30% 	 Time used:  0.03 sec
2023-04-02 15:26:31,736 		9624 of 10000 with 99.30% 	 Time used:  0.03 sec
2023-04-02 15:26:31,769 		9648 of 10000 with 99.30% 	 Time used:  0.03 sec
2023-04-02 15:26:31,802 		9672 of 10000 with 99.30% 	 Time used:  0.03 sec
2023-04-02 15:26:31,834 		9696 of 10000 with 99.30% 	 Time used:  0.03 sec
2023-04-02 15:26:31,924 		9720 of 10000 with 99.30% 	 Time used:  0.09 sec
2023-04-02 15:26:31,958 		9744 of 10000 with 99.29% 	 Time used:  0.03 sec
2023-04-02 15:26:31,991 		9768 of 10000 with 99.29% 	 Time used:  0.03 sec
2023-04-02 15:26:32,024 		9792 of 10000 with 99.30% 	 Time used:  0.03 sec
2023-04-02 15:26:32,057 		9816 of 10000 with 99.30% 	 Time used:  0.03 sec
2023-04-02 15:26:32,090 		9840 of 10000 with 99.30% 	 Time used:  0.03 sec
2023-04-02 15:26:32,231 		9864 of 10000 with 99.30% 	 Time used:  0.14 sec
2023-04-02 15:26:32,413 		9888 of 10000 with 99.29% 	 Time used:  0.18 sec
2023-04-02 15:26:32,588 		9912 of 10000 with 99.29% 	 Time used:  0.17 sec
2023-04-02 15:26:32,757 		9936 of 10000 with 99.30% 	 Time used:  0.17 sec
2023-04-02 15:26:32,927 		9960 of 10000 with 99.30% 	 Time used:  0.17 sec
2023-04-02 15:26:33,080 		9984 of 10000 with 99.30% 	 Time used:  0.15 sec
2023-04-02 15:26:33,302 		10000 of 10000 with 99.29% 	 Time used:  0.22 sec
2023-04-02 15:26:33,302 
2023-04-02 15:26:33,319 			Learning rate: weights:   1.000e-04    
2023-04-02 15:26:33,319 			Last test performance: 99.29%
2023-04-02 15:26:33,319 ----------------
2023-04-02 15:26:34,534   30  =>  0    		Training 486 pattern with 98.96% 	Forward time: 	 0.98 sec
2023-04-02 15:26:34,535 			Loss:    8.907e-04    			Backward time: 	 0.21 sec 
2023-04-02 15:26:34,653 			Learning rate: weights:   1.000e-04    
2023-04-02 15:26:34,654 			Last test performance: 99.29%
2023-04-02 15:26:34,655 ----------------
2023-04-02 15:26:36,299   30  =>  1    		Training 486 pattern with 99.58% 	Forward time: 	 1.26 sec
2023-04-02 15:26:36,300 			Loss:    3.534e-04    			Backward time: 	 0.37 sec 
2023-04-02 15:26:36,416 			Learning rate: weights:   1.000e-04    
2023-04-02 15:26:36,417 			Last test performance: 99.29%
2023-04-02 15:26:36,418 ----------------
2023-04-02 15:26:37,439   30  =>  2    		Training 486 pattern with 99.38% 	Forward time: 	 0.95 sec
2023-04-02 15:26:37,440 			Loss:    7.949e-04    			Backward time: 	 0.06 sec 
2023-04-02 15:26:37,557 			Learning rate: weights:   1.000e-04    
2023-04-02 15:26:37,558 			Last test performance: 99.29%
2023-04-02 15:26:37,558 ----------------
2023-04-02 15:26:39,082   30  =>  3    		Training 486 pattern with 99.58% 	Forward time: 	 1.21 sec
2023-04-02 15:26:39,082 			Loss:    7.261e-04    			Backward time: 	 0.30 sec 
2023-04-02 15:26:39,215 			Learning rate: weights:   1.000e-04    
2023-04-02 15:26:39,215 			Last test performance: 99.29%
2023-04-02 15:26:39,215 ----------------
2023-04-02 15:26:43,134   30  =>  4    		Training 486 pattern with 99.79% 	Forward time: 	 2.77 sec
2023-04-02 15:26:43,134 			Loss:    3.986e-04    			Backward time: 	 1.13 sec 
2023-04-02 15:26:43,269 			Learning rate: weights:   1.000e-04    
2023-04-02 15:26:43,270 			Last test performance: 99.29%
2023-04-02 15:26:43,270 ----------------
2023-04-02 15:26:45,420   30  =>  5    		Training 486 pattern with 99.38% 	Forward time: 	 1.63 sec
2023-04-02 15:26:45,421 			Loss:    5.729e-04    			Backward time: 	 0.50 sec 
2023-04-02 15:26:45,507 			Learning rate: weights:   1.000e-04    
2023-04-02 15:26:45,507 			Last test performance: 99.29%
2023-04-02 15:26:45,508 ----------------
2023-04-02 15:26:47,323   30  =>  6    		Training 486 pattern with 99.38% 	Forward time: 	 1.38 sec
2023-04-02 15:26:47,324 			Loss:    6.159e-04    			Backward time: 	 0.42 sec 
2023-04-02 15:26:47,424 			Learning rate: weights:   1.000e-04    
2023-04-02 15:26:47,424 			Last test performance: 99.29%
2023-04-02 15:26:47,424 ----------------
2023-04-02 15:26:48,748   30  =>  7    		Training 486 pattern with 100.00% 	Forward time: 	 1.19 sec
2023-04-02 15:26:48,749 			Loss:    1.759e-04    			Backward time: 	 0.12 sec 
2023-04-02 15:26:48,943 			Learning rate: weights:   1.000e-04    
2023-04-02 15:26:48,944 			Last test performance: 99.29%
2023-04-02 15:26:48,945 ----------------
2023-04-02 15:26:50,099   30  =>  8    		Training 486 pattern with 99.17% 	Forward time: 	 1.08 sec
2023-04-02 15:26:50,099 			Loss:    6.905e-04    			Backward time: 	 0.06 sec 
2023-04-02 15:26:50,302 			Learning rate: weights:   1.000e-04    
2023-04-02 15:26:50,302 			Last test performance: 99.29%
2023-04-02 15:26:50,303 ----------------
2023-04-02 15:26:52,407   30  =>  9    		Training 486 pattern with 99.58% 	Forward time: 	 1.64 sec
2023-04-02 15:26:52,408 			Loss:    6.056e-04    			Backward time: 	 0.45 sec 
2023-04-02 15:26:52,519 			Learning rate: weights:   1.000e-04    
2023-04-02 15:26:52,520 			Last test performance: 99.29%
2023-04-02 15:26:52,520 ----------------
2023-04-02 15:26:54,541   30  =>  10   		Training 486 pattern with 99.38% 	Forward time: 	 1.44 sec
2023-04-02 15:26:54,542 			Loss:    6.466e-04    			Backward time: 	 0.56 sec 
2023-04-02 15:26:54,705 			Learning rate: weights:   1.000e-04    
2023-04-02 15:26:54,707 			Last test performance: 99.29%
2023-04-02 15:26:54,707 ----------------
2023-04-02 15:26:55,799   30  =>  11   		Training 486 pattern with 99.38% 	Forward time: 	 0.96 sec
2023-04-02 15:26:55,799 			Loss:    1.462e-03    			Backward time: 	 0.11 sec 
2023-04-02 15:26:56,040 			Learning rate: weights:   1.000e-04    
2023-04-02 15:26:56,040 			Last test performance: 99.29%
2023-04-02 15:26:56,040 ----------------
2023-04-02 15:26:57,736   30  =>  12   		Training 486 pattern with 99.58% 	Forward time: 	 1.43 sec
2023-04-02 15:26:57,737 			Loss:    5.875e-04    			Backward time: 	 0.24 sec 
2023-04-02 15:26:57,823 			Learning rate: weights:   1.000e-04    
2023-04-02 15:26:57,823 			Last test performance: 99.29%
2023-04-02 15:26:57,823 ----------------
2023-04-02 15:26:59,032   30  =>  13   		Training 486 pattern with 99.58% 	Forward time: 	 1.08 sec
2023-04-02 15:26:59,033 			Loss:    3.044e-04    			Backward time: 	 0.11 sec 
2023-04-02 15:26:59,117 			Learning rate: weights:   1.000e-04    
2023-04-02 15:26:59,117 			Last test performance: 99.29%
2023-04-02 15:26:59,118 ----------------
2023-04-02 15:27:02,885   30  =>  14   		Training 486 pattern with 99.79% 	Forward time: 	 2.78 sec
2023-04-02 15:27:02,885 			Loss:    2.793e-04    			Backward time: 	 0.97 sec 
2023-04-02 15:27:03,041 			Learning rate: weights:   1.000e-04    
2023-04-02 15:27:03,042 			Last test performance: 99.29%
2023-04-02 15:27:03,042 ----------------
2023-04-02 15:27:05,491   30  =>  15   		Training 486 pattern with 98.75% 	Forward time: 	 1.81 sec
2023-04-02 15:27:05,492 			Loss:    1.259e-03    			Backward time: 	 0.62 sec 
2023-04-02 15:27:05,575 			Learning rate: weights:   1.000e-04    
2023-04-02 15:27:05,575 			Last test performance: 99.29%
2023-04-02 15:27:05,575 ----------------
2023-04-02 15:27:08,010   30  =>  16   		Training 486 pattern with 99.79% 	Forward time: 	 1.66 sec
2023-04-02 15:27:08,010 			Loss:    8.166e-04    			Backward time: 	 0.76 sec 
2023-04-02 15:27:08,135 			Learning rate: weights:   1.000e-04    
2023-04-02 15:27:08,135 			Last test performance: 99.29%
2023-04-02 15:27:08,135 ----------------
2023-04-02 15:27:09,718   30  =>  17   		Training 486 pattern with 99.58% 	Forward time: 	 1.31 sec
2023-04-02 15:27:09,718 			Loss:    3.829e-04    			Backward time: 	 0.26 sec 
2023-04-02 15:27:09,895 			Learning rate: weights:   1.000e-04    
2023-04-02 15:27:09,895 			Last test performance: 99.29%
2023-04-02 15:27:09,895 ----------------
2023-04-02 15:27:13,087   30  =>  18   		Training 486 pattern with 99.58% 	Forward time: 	 2.24 sec
2023-04-02 15:27:13,087 			Loss:    6.701e-04    			Backward time: 	 0.93 sec 
2023-04-02 15:27:13,192 			Learning rate: weights:   1.000e-04    
2023-04-02 15:27:13,192 			Last test performance: 99.29%
2023-04-02 15:27:13,193 ----------------
2023-04-02 15:27:15,417   30  =>  19   		Training 486 pattern with 98.75% 	Forward time: 	 1.70 sec
2023-04-02 15:27:15,417 			Loss:    1.385e-03    			Backward time: 	 0.50 sec 
2023-04-02 15:27:15,589 			Learning rate: weights:   1.000e-04    
2023-04-02 15:27:15,589 			Last test performance: 99.29%
2023-04-02 15:27:15,589 ----------------
2023-04-02 15:27:18,581   30  =>  20   		Training 486 pattern with 100.00% 	Forward time: 	 2.08 sec
2023-04-02 15:27:18,582 			Loss:    1.561e-04    			Backward time: 	 0.89 sec 
2023-04-02 15:27:18,686 			Learning rate: weights:   1.000e-04    
2023-04-02 15:27:18,686 			Last test performance: 99.29%
2023-04-02 15:27:18,686 ----------------
2023-04-02 15:27:20,521   30  =>  21   		Training 486 pattern with 99.79% 	Forward time: 	 1.31 sec
2023-04-02 15:27:20,521 			Loss:    3.482e-04    			Backward time: 	 0.51 sec 
2023-04-02 15:27:20,690 			Learning rate: weights:   1.000e-04    
2023-04-02 15:27:20,692 			Last test performance: 99.29%
2023-04-02 15:27:20,692 ----------------
2023-04-02 15:27:22,705   30  =>  22   		Training 486 pattern with 99.58% 	Forward time: 	 1.43 sec
2023-04-02 15:27:22,706 			Loss:    3.499e-04    			Backward time: 	 0.56 sec 
2023-04-02 15:27:22,816 			Learning rate: weights:   1.000e-04    
2023-04-02 15:27:22,816 			Last test performance: 99.29%
2023-04-02 15:27:22,816 ----------------
2023-04-02 15:27:24,671   30  =>  23   		Training 486 pattern with 99.58% 	Forward time: 	 1.52 sec
2023-04-02 15:27:24,672 			Loss:    4.419e-04    			Backward time: 	 0.32 sec 
2023-04-02 15:27:24,899 			Learning rate: weights:   1.000e-04    
2023-04-02 15:27:24,900 			Last test performance: 99.29%
2023-04-02 15:27:24,901 ----------------
2023-04-02 15:27:27,829   30  =>  24   		Training 486 pattern with 99.58% 	Forward time: 	 2.10 sec
2023-04-02 15:27:27,829 			Loss:    6.168e-04    			Backward time: 	 0.81 sec 
2023-04-02 15:27:27,925 			Learning rate: weights:   1.000e-04    
2023-04-02 15:27:27,925 			Last test performance: 99.29%
2023-04-02 15:27:27,926 ----------------
2023-04-02 15:27:29,503   30  =>  25   		Training 486 pattern with 99.38% 	Forward time: 	 1.25 sec
2023-04-02 15:27:29,503 			Loss:    5.915e-04    			Backward time: 	 0.31 sec 
2023-04-02 15:27:29,588 			Learning rate: weights:   1.000e-04    
2023-04-02 15:27:29,589 			Last test performance: 99.29%
2023-04-02 15:27:29,589 ----------------
2023-04-02 15:27:33,972   30  =>  26   		Training 486 pattern with 99.38% 	Forward time: 	 2.89 sec
2023-04-02 15:27:33,972 			Loss:    5.373e-04    			Backward time: 	 1.48 sec 
2023-04-02 15:27:34,234 			Learning rate: weights:   1.000e-04    
2023-04-02 15:27:34,235 			Last test performance: 99.29%
2023-04-02 15:27:34,235 ----------------
2023-04-02 15:27:36,917   30  =>  27   		Training 486 pattern with 100.00% 	Forward time: 	 1.85 sec
2023-04-02 15:27:36,917 			Loss:    1.135e-04    			Backward time: 	 0.81 sec 
2023-04-02 15:27:37,015 			Learning rate: weights:   1.000e-04    
2023-04-02 15:27:37,016 			Last test performance: 99.29%
2023-04-02 15:27:37,016 ----------------
2023-04-02 15:27:40,477   30  =>  28   		Training 486 pattern with 100.00% 	Forward time: 	 2.42 sec
2023-04-02 15:27:40,477 			Loss:    3.177e-04    			Backward time: 	 1.03 sec 
2023-04-02 15:27:40,648 			Learning rate: weights:   1.000e-04    
2023-04-02 15:27:40,649 			Last test performance: 99.29%
2023-04-02 15:27:40,650 ----------------
2023-04-02 15:27:43,711   30  =>  29   		Training 486 pattern with 99.38% 	Forward time: 	 2.17 sec
2023-04-02 15:27:43,712 			Loss:    7.541e-04    			Backward time: 	 0.88 sec 
2023-04-02 15:27:43,869 			Learning rate: weights:   1.000e-04    
2023-04-02 15:27:43,870 			Last test performance: 99.29%
2023-04-02 15:27:43,870 ----------------
2023-04-02 15:27:47,566   30  =>  30   		Training 486 pattern with 99.17% 	Forward time: 	 2.45 sec
2023-04-02 15:27:47,566 			Loss:    1.409e-03    			Backward time: 	 1.23 sec 
2023-04-02 15:27:47,706 			Learning rate: weights:   1.000e-04    
2023-04-02 15:27:47,706 			Last test performance: 99.29%
2023-04-02 15:27:47,706 ----------------
2023-04-02 15:27:49,018   30  =>  31   		Training 486 pattern with 99.79% 	Forward time: 	 1.14 sec
2023-04-02 15:27:49,018 			Loss:    5.163e-04    			Backward time: 	 0.16 sec 
2023-04-02 15:27:49,169 			Learning rate: weights:   1.000e-04    
2023-04-02 15:27:49,169 			Last test performance: 99.29%
2023-04-02 15:27:49,169 ----------------
2023-04-02 15:27:51,779   30  =>  32   		Training 486 pattern with 99.17% 	Forward time: 	 2.01 sec
2023-04-02 15:27:51,780 			Loss:    1.012e-03    			Backward time: 	 0.59 sec 
2023-04-02 15:27:51,885 			Learning rate: weights:   1.000e-04    
2023-04-02 15:27:51,886 			Last test performance: 99.29%
2023-04-02 15:27:51,886 ----------------
2023-04-02 15:27:53,427   30  =>  33   		Training 486 pattern with 99.79% 	Forward time: 	 1.21 sec
2023-04-02 15:27:53,427 			Loss:    4.158e-04    			Backward time: 	 0.32 sec 
2023-04-02 15:27:53,569 			Learning rate: weights:   1.000e-04    
2023-04-02 15:27:53,569 			Last test performance: 99.29%
2023-04-02 15:27:53,569 ----------------
2023-04-02 15:27:55,461   30  =>  34   		Training 486 pattern with 98.96% 	Forward time: 	 1.35 sec
2023-04-02 15:27:55,461 			Loss:    9.760e-04    			Backward time: 	 0.52 sec 
2023-04-02 15:27:55,546 			Learning rate: weights:   1.000e-04    
2023-04-02 15:27:55,546 			Last test performance: 99.29%
2023-04-02 15:27:55,546 ----------------
2023-04-02 15:27:56,970   30  =>  35   		Training 486 pattern with 98.75% 	Forward time: 	 1.15 sec
2023-04-02 15:27:56,970 			Loss:    1.721e-03    			Backward time: 	 0.26 sec 
2023-04-02 15:27:57,069 			Learning rate: weights:   1.000e-04    
2023-04-02 15:27:57,069 			Last test performance: 99.29%
2023-04-02 15:27:57,069 ----------------
2023-04-02 15:27:59,260   30  =>  36   		Training 486 pattern with 99.38% 	Forward time: 	 1.80 sec
2023-04-02 15:27:59,260 			Loss:    9.631e-04    			Backward time: 	 0.38 sec 
2023-04-02 15:27:59,349 			Learning rate: weights:   1.000e-04    
2023-04-02 15:27:59,349 			Last test performance: 99.29%
2023-04-02 15:27:59,349 ----------------
2023-04-02 15:28:01,685   30  =>  37   		Training 486 pattern with 100.00% 	Forward time: 	 1.75 sec
2023-04-02 15:28:01,685 			Loss:    1.801e-04    			Backward time: 	 0.57 sec 
2023-04-02 15:28:02,762 			Learning rate: weights:   1.000e-04    
2023-04-02 15:28:02,762 			Last test performance: 99.29%
2023-04-02 15:28:02,762 ----------------
2023-04-02 15:28:05,786   30  =>  38   		Training 486 pattern with 99.58% 	Forward time: 	 2.18 sec
2023-04-02 15:28:05,787 			Loss:    6.206e-04    			Backward time: 	 0.82 sec 
2023-04-02 15:28:05,962 			Learning rate: weights:   1.000e-04    
2023-04-02 15:28:05,962 			Last test performance: 99.29%
2023-04-02 15:28:05,962 ----------------
2023-04-02 15:28:09,171   30  =>  39   		Training 486 pattern with 99.58% 	Forward time: 	 2.00 sec
2023-04-02 15:28:09,172 			Loss:    6.718e-04    			Backward time: 	 1.19 sec 
2023-04-02 15:28:09,329 			Learning rate: weights:   1.000e-04    
2023-04-02 15:28:09,329 			Last test performance: 99.29%
2023-04-02 15:28:09,330 ----------------
2023-04-02 15:28:11,615   30  =>  40   		Training 486 pattern with 99.79% 	Forward time: 	 1.56 sec
2023-04-02 15:28:11,615 			Loss:    1.893e-04    			Backward time: 	 0.69 sec 
2023-04-02 15:28:11,843 			Learning rate: weights:   1.000e-04    
2023-04-02 15:28:11,843 			Last test performance: 99.29%
2023-04-02 15:28:11,844 ----------------
2023-04-02 15:28:15,164   30  =>  41   		Training 486 pattern with 99.79% 	Forward time: 	 2.36 sec
2023-04-02 15:28:15,165 			Loss:    3.357e-04    			Backward time: 	 0.94 sec 
2023-04-02 15:28:15,525 			Learning rate: weights:   1.000e-04    
2023-04-02 15:28:15,525 			Last test performance: 99.29%
2023-04-02 15:28:15,525 ----------------
2023-04-02 15:28:17,617   30  =>  42   		Training 486 pattern with 99.38% 	Forward time: 	 1.64 sec
2023-04-02 15:28:17,617 			Loss:    6.835e-04    			Backward time: 	 0.44 sec 
2023-04-02 15:28:17,710 			Learning rate: weights:   1.000e-04    
2023-04-02 15:28:17,710 			Last test performance: 99.29%
2023-04-02 15:28:17,710 ----------------
2023-04-02 15:28:21,372   30  =>  43   		Training 486 pattern with 99.79% 	Forward time: 	 2.38 sec
2023-04-02 15:28:21,372 			Loss:    2.901e-04    			Backward time: 	 1.26 sec 
2023-04-02 15:28:21,532 			Learning rate: weights:   1.000e-04    
2023-04-02 15:28:21,532 			Last test performance: 99.29%
2023-04-02 15:28:21,532 ----------------
2023-04-02 15:28:22,734   30  =>  44   		Training 486 pattern with 99.58% 	Forward time: 	 0.99 sec
2023-04-02 15:28:22,734 			Loss:    3.567e-04    			Backward time: 	 0.19 sec 
2023-04-02 15:28:22,914 			Learning rate: weights:   1.000e-04    
2023-04-02 15:28:22,914 			Last test performance: 99.29%
2023-04-02 15:28:22,914 ----------------
2023-04-02 15:28:25,766   30  =>  45   		Training 486 pattern with 99.58% 	Forward time: 	 2.00 sec
2023-04-02 15:28:25,766 			Loss:    3.988e-04    			Backward time: 	 0.83 sec 
2023-04-02 15:28:25,851 			Learning rate: weights:   1.000e-04    
2023-04-02 15:28:25,851 			Last test performance: 99.29%
2023-04-02 15:28:25,851 ----------------
2023-04-02 15:28:29,832   30  =>  46   		Training 486 pattern with 99.17% 	Forward time: 	 2.85 sec
2023-04-02 15:28:29,832 			Loss:    1.448e-03    			Backward time: 	 1.12 sec 
2023-04-02 15:28:29,968 			Learning rate: weights:   1.000e-04    
2023-04-02 15:28:29,969 			Last test performance: 99.29%
2023-04-02 15:28:29,969 ----------------
2023-04-02 15:28:34,161   30  =>  47   		Training 486 pattern with 99.79% 	Forward time: 	 2.85 sec
2023-04-02 15:28:34,161 			Loss:    3.236e-04    			Backward time: 	 1.33 sec 
2023-04-02 15:28:34,244 			Learning rate: weights:   1.000e-04    
2023-04-02 15:28:34,244 			Last test performance: 99.29%
2023-04-02 15:28:34,244 ----------------
2023-04-02 15:28:36,047   30  =>  48   		Training 486 pattern with 100.00% 	Forward time: 	 1.29 sec
2023-04-02 15:28:36,047 			Loss:    2.586e-04    			Backward time: 	 0.50 sec 
2023-04-02 15:28:36,175 			Learning rate: weights:   1.000e-04    
2023-04-02 15:28:36,175 			Last test performance: 99.29%
2023-04-02 15:28:36,176 ----------------
2023-04-02 15:28:37,868   30  =>  49   		Training 486 pattern with 99.38% 	Forward time: 	 1.35 sec
2023-04-02 15:28:37,868 			Loss:    5.837e-04    			Backward time: 	 0.32 sec 
2023-04-02 15:28:37,999 			Learning rate: weights:   1.000e-04    
2023-04-02 15:28:38,000 			Last test performance: 99.29%
2023-04-02 15:28:38,000 ----------------
2023-04-02 15:28:40,641   30  =>  50   		Training 486 pattern with 99.58% 	Forward time: 	 1.98 sec
2023-04-02 15:28:40,642 			Loss:    3.590e-04    			Backward time: 	 0.64 sec 
2023-04-02 15:28:40,762 			Learning rate: weights:   1.000e-04    
2023-04-02 15:28:40,762 			Last test performance: 99.29%
2023-04-02 15:28:40,762 ----------------
2023-04-02 15:28:43,103   30  =>  51   		Training 486 pattern with 99.58% 	Forward time: 	 1.66 sec
2023-04-02 15:28:43,103 			Loss:    4.077e-04    			Backward time: 	 0.67 sec 
2023-04-02 15:28:43,488 			Learning rate: weights:   1.000e-04    
2023-04-02 15:28:43,488 			Last test performance: 99.29%
2023-04-02 15:28:43,489 ----------------
2023-04-02 15:28:46,517   30  =>  52   		Training 486 pattern with 100.00% 	Forward time: 	 2.13 sec
2023-04-02 15:28:46,517 			Loss:    1.333e-04    			Backward time: 	 0.88 sec 
2023-04-02 15:28:46,603 			Learning rate: weights:   1.000e-04    
2023-04-02 15:28:46,603 			Last test performance: 99.29%
2023-04-02 15:28:46,604 ----------------
2023-04-02 15:28:48,532   30  =>  53   		Training 486 pattern with 99.79% 	Forward time: 	 1.57 sec
2023-04-02 15:28:48,533 			Loss:    3.982e-04    			Backward time: 	 0.35 sec 
2023-04-02 15:28:48,777 			Learning rate: weights:   1.000e-04    
2023-04-02 15:28:48,778 			Last test performance: 99.29%
2023-04-02 15:28:48,778 ----------------
2023-04-02 15:28:51,022   30  =>  54   		Training 486 pattern with 99.38% 	Forward time: 	 1.61 sec
2023-04-02 15:28:51,022 			Loss:    6.072e-04    			Backward time: 	 0.62 sec 
2023-04-02 15:28:51,139 			Learning rate: weights:   1.000e-04    
2023-04-02 15:28:51,139 			Last test performance: 99.29%
2023-04-02 15:28:51,139 ----------------
2023-04-02 15:28:52,936   30  =>  55   		Training 486 pattern with 99.58% 	Forward time: 	 1.31 sec
2023-04-02 15:28:52,936 			Loss:    6.247e-04    			Backward time: 	 0.47 sec 
2023-04-02 15:28:53,068 			Learning rate: weights:   1.000e-04    
2023-04-02 15:28:53,069 			Last test performance: 99.29%
2023-04-02 15:28:53,069 ----------------
2023-04-02 15:28:55,026   30  =>  56   		Training 486 pattern with 99.17% 	Forward time: 	 1.49 sec
2023-04-02 15:28:55,027 			Loss:    9.439e-04    			Backward time: 	 0.46 sec 
2023-04-02 15:28:55,183 			Learning rate: weights:   1.000e-04    
2023-04-02 15:28:55,183 			Last test performance: 99.29%
2023-04-02 15:28:55,183 ----------------
2023-04-02 15:28:56,817   30  =>  57   		Training 486 pattern with 99.58% 	Forward time: 	 1.29 sec
2023-04-02 15:28:56,817 			Loss:    5.659e-04    			Backward time: 	 0.33 sec 
2023-04-02 15:28:57,033 			Learning rate: weights:   1.000e-04    
2023-04-02 15:28:57,033 			Last test performance: 99.29%
2023-04-02 15:28:57,034 ----------------
2023-04-02 15:28:58,013   30  =>  58   		Training 486 pattern with 99.17% 	Forward time: 	 0.80 sec
2023-04-02 15:28:58,013 			Loss:    8.893e-04    			Backward time: 	 0.16 sec 
2023-04-02 15:28:58,137 			Learning rate: weights:   1.000e-04    
2023-04-02 15:28:58,138 			Last test performance: 99.29%
2023-04-02 15:28:58,138 ----------------
2023-04-02 15:28:59,956   30  =>  59   		Training 486 pattern with 100.00% 	Forward time: 	 1.45 sec
2023-04-02 15:28:59,957 			Loss:    1.778e-04    			Backward time: 	 0.35 sec 
2023-04-02 15:29:00,047 			Learning rate: weights:   1.000e-04    
2023-04-02 15:29:00,048 			Last test performance: 99.29%
2023-04-02 15:29:00,048 ----------------
2023-04-02 15:29:03,118   30  =>  60   		Training 486 pattern with 99.38% 	Forward time: 	 2.43 sec
2023-04-02 15:29:03,118 			Loss:    6.407e-04    			Backward time: 	 0.63 sec 
2023-04-02 15:29:03,194 			Learning rate: weights:   1.000e-04    
2023-04-02 15:29:03,194 			Last test performance: 99.29%
2023-04-02 15:29:03,195 ----------------
2023-04-02 15:29:04,981   30  =>  61   		Training 486 pattern with 99.58% 	Forward time: 	 1.37 sec
2023-04-02 15:29:04,981 			Loss:    3.664e-04    			Backward time: 	 0.39 sec 
2023-04-02 15:29:05,185 			Learning rate: weights:   1.000e-04    
2023-04-02 15:29:05,185 			Last test performance: 99.29%
2023-04-02 15:29:05,185 ----------------
2023-04-02 15:29:08,407   30  =>  62   		Training 486 pattern with 99.17% 	Forward time: 	 2.24 sec
2023-04-02 15:29:08,408 			Loss:    1.131e-03    			Backward time: 	 0.97 sec 
2023-04-02 15:29:08,546 			Learning rate: weights:   1.000e-04    
2023-04-02 15:29:08,547 			Last test performance: 99.29%
2023-04-02 15:29:08,547 ----------------
2023-04-02 15:29:12,613   30  =>  63   		Training 486 pattern with 99.17% 	Forward time: 	 2.91 sec
2023-04-02 15:29:12,613 			Loss:    1.117e-03    			Backward time: 	 1.14 sec 
2023-04-02 15:29:12,727 			Learning rate: weights:   1.000e-04    
2023-04-02 15:29:12,727 			Last test performance: 99.29%
2023-04-02 15:29:12,727 ----------------
2023-04-02 15:29:14,830   30  =>  64   		Training 486 pattern with 99.38% 	Forward time: 	 1.63 sec
2023-04-02 15:29:14,830 			Loss:    4.521e-04    			Backward time: 	 0.46 sec 
2023-04-02 15:29:14,914 			Learning rate: weights:   1.000e-04    
2023-04-02 15:29:14,914 			Last test performance: 99.29%
2023-04-02 15:29:14,914 ----------------
2023-04-02 15:29:17,211   30  =>  65   		Training 486 pattern with 100.00% 	Forward time: 	 1.73 sec
2023-04-02 15:29:17,211 			Loss:    1.986e-04    			Backward time: 	 0.55 sec 
2023-04-02 15:29:17,431 			Learning rate: weights:   1.000e-04    
2023-04-02 15:29:17,436 			Last test performance: 99.29%
2023-04-02 15:29:17,436 ----------------
2023-04-02 15:29:19,780   30  =>  66   		Training 486 pattern with 99.38% 	Forward time: 	 1.70 sec
2023-04-02 15:29:19,780 			Loss:    8.746e-04    			Backward time: 	 0.63 sec 
2023-04-02 15:29:19,947 			Learning rate: weights:   1.000e-04    
2023-04-02 15:29:19,948 			Last test performance: 99.29%
2023-04-02 15:29:19,948 ----------------
2023-04-02 15:29:21,668   30  =>  67   		Training 486 pattern with 99.58% 	Forward time: 	 1.29 sec
2023-04-02 15:29:21,668 			Loss:    5.376e-04    			Backward time: 	 0.42 sec 
2023-04-02 15:29:21,866 			Learning rate: weights:   1.000e-04    
2023-04-02 15:29:21,866 			Last test performance: 99.29%
2023-04-02 15:29:21,866 ----------------
2023-04-02 15:29:23,449   30  =>  68   		Training 486 pattern with 99.17% 	Forward time: 	 1.20 sec
2023-04-02 15:29:23,450 			Loss:    8.208e-04    			Backward time: 	 0.36 sec 
2023-04-02 15:29:23,721 			Learning rate: weights:   1.000e-04    
2023-04-02 15:29:23,721 			Last test performance: 99.29%
2023-04-02 15:29:23,721 ----------------
2023-04-02 15:29:26,345   30  =>  69   		Training 486 pattern with 99.38% 	Forward time: 	 1.91 sec
2023-04-02 15:29:26,345 			Loss:    9.770e-04    			Backward time: 	 0.70 sec 
2023-04-02 15:29:26,461 			Learning rate: weights:   1.000e-04    
2023-04-02 15:29:26,461 			Last test performance: 99.29%
2023-04-02 15:29:26,462 ----------------
2023-04-02 15:29:29,586   30  =>  70   		Training 486 pattern with 99.17% 	Forward time: 	 2.29 sec
2023-04-02 15:29:29,586 			Loss:    1.152e-03    			Backward time: 	 0.81 sec 
2023-04-02 15:29:29,695 			Learning rate: weights:   1.000e-04    
2023-04-02 15:29:29,695 			Last test performance: 99.29%
2023-04-02 15:29:29,696 ----------------
2023-04-02 15:29:32,012   30  =>  71   		Training 486 pattern with 98.96% 	Forward time: 	 1.70 sec
2023-04-02 15:29:32,013 			Loss:    1.152e-03    			Backward time: 	 0.60 sec 
2023-04-02 15:29:32,187 			Learning rate: weights:   1.000e-04    
2023-04-02 15:29:32,187 			Last test performance: 99.29%
2023-04-02 15:29:32,187 ----------------
2023-04-02 15:29:33,482   30  =>  72   		Training 486 pattern with 99.58% 	Forward time: 	 1.10 sec
2023-04-02 15:29:33,483 			Loss:    4.478e-04    			Backward time: 	 0.18 sec 
2023-04-02 15:29:33,607 			Learning rate: weights:   1.000e-04    
2023-04-02 15:29:33,608 			Last test performance: 99.29%
2023-04-02 15:29:33,608 ----------------
2023-04-02 15:29:35,254   30  =>  73   		Training 486 pattern with 99.58% 	Forward time: 	 1.35 sec
2023-04-02 15:29:35,254 			Loss:    4.269e-04    			Backward time: 	 0.28 sec 
2023-04-02 15:29:35,335 			Learning rate: weights:   1.000e-04    
2023-04-02 15:29:35,336 			Last test performance: 99.29%
2023-04-02 15:29:35,336 ----------------
2023-04-02 15:29:39,413   30  =>  74   		Training 486 pattern with 99.38% 	Forward time: 	 2.76 sec
2023-04-02 15:29:39,413 			Loss:    7.324e-04    			Backward time: 	 1.30 sec 
2023-04-02 15:29:39,540 			Learning rate: weights:   1.000e-04    
2023-04-02 15:29:39,540 			Last test performance: 99.29%
2023-04-02 15:29:39,540 ----------------
2023-04-02 15:29:40,589   30  =>  75   		Training 486 pattern with 98.96% 	Forward time: 	 0.93 sec
2023-04-02 15:29:40,589 			Loss:    8.723e-04    			Backward time: 	 0.11 sec 
2023-04-02 15:29:40,705 			Learning rate: weights:   1.000e-04    
2023-04-02 15:29:40,705 			Last test performance: 99.29%
2023-04-02 15:29:40,705 ----------------
2023-04-02 15:29:45,133   30  =>  76   		Training 486 pattern with 100.00% 	Forward time: 	 3.16 sec
2023-04-02 15:29:45,134 			Loss:    2.484e-04    			Backward time: 	 1.25 sec 
2023-04-02 15:29:45,255 			Learning rate: weights:   1.000e-04    
2023-04-02 15:29:45,256 			Last test performance: 99.29%
2023-04-02 15:29:45,256 ----------------
2023-04-02 15:29:46,671   30  =>  77   		Training 486 pattern with 100.00% 	Forward time: 	 1.10 sec
2023-04-02 15:29:46,671 			Loss:    2.406e-04    			Backward time: 	 0.30 sec 
2023-04-02 15:29:46,876 			Learning rate: weights:   1.000e-04    
2023-04-02 15:29:46,876 			Last test performance: 99.29%
2023-04-02 15:29:46,876 ----------------
2023-04-02 15:29:47,945   30  =>  78   		Training 486 pattern with 99.38% 	Forward time: 	 0.99 sec
2023-04-02 15:29:47,945 			Loss:    7.724e-04    			Backward time: 	 0.06 sec 
2023-04-02 15:29:48,117 			Learning rate: weights:   1.000e-04    
2023-04-02 15:29:48,117 			Last test performance: 99.29%
2023-04-02 15:29:48,117 ----------------
2023-04-02 15:29:50,795   30  =>  79   		Training 486 pattern with 99.17% 	Forward time: 	 1.85 sec
2023-04-02 15:29:50,795 			Loss:    6.453e-04    			Backward time: 	 0.81 sec 
2023-04-02 15:29:50,964 			Learning rate: weights:   1.000e-04    
2023-04-02 15:29:50,966 			Last test performance: 99.29%
2023-04-02 15:29:50,967 ----------------
2023-04-02 15:29:53,480   30  =>  80   		Training 486 pattern with 98.75% 	Forward time: 	 1.83 sec
2023-04-02 15:29:53,480 			Loss:    1.260e-03    			Backward time: 	 0.67 sec 
2023-04-02 15:29:53,617 			Learning rate: weights:   1.000e-04    
2023-04-02 15:29:53,618 			Last test performance: 99.29%
2023-04-02 15:29:53,618 ----------------
2023-04-02 15:29:57,836   30  =>  81   		Training 486 pattern with 99.58% 	Forward time: 	 2.85 sec
2023-04-02 15:29:57,836 			Loss:    6.903e-04    			Backward time: 	 1.34 sec 
2023-04-02 15:29:57,985 			Learning rate: weights:   1.000e-04    
2023-04-02 15:29:57,985 			Last test performance: 99.29%
2023-04-02 15:29:57,985 ----------------
2023-04-02 15:30:02,058   30  =>  82   		Training 486 pattern with 99.38% 	Forward time: 	 2.71 sec
2023-04-02 15:30:02,058 			Loss:    6.524e-04    			Backward time: 	 1.35 sec 
2023-04-02 15:30:02,169 			Learning rate: weights:   1.000e-04    
2023-04-02 15:30:02,169 			Last test performance: 99.29%
2023-04-02 15:30:02,169 ----------------
2023-04-02 15:30:05,821   30  =>  83   		Training 486 pattern with 99.58% 	Forward time: 	 2.60 sec
2023-04-02 15:30:05,822 			Loss:    9.781e-04    			Backward time: 	 1.04 sec 
2023-04-02 15:30:06,043 			Learning rate: weights:   1.000e-04    
2023-04-02 15:30:06,044 			Last test performance: 99.29%
2023-04-02 15:30:06,044 ----------------
2023-04-02 15:30:09,866   30  =>  84   		Training 486 pattern with 100.00% 	Forward time: 	 2.68 sec
2023-04-02 15:30:09,866 			Loss:    1.665e-04    			Backward time: 	 1.12 sec 
2023-04-02 15:30:10,014 			Learning rate: weights:   1.000e-04    
2023-04-02 15:30:10,014 			Last test performance: 99.29%
2023-04-02 15:30:10,015 ----------------
2023-04-02 15:30:14,100   30  =>  85   		Training 486 pattern with 99.79% 	Forward time: 	 2.78 sec
2023-04-02 15:30:14,100 			Loss:    5.517e-04    			Backward time: 	 1.28 sec 
2023-04-02 15:30:14,292 			Learning rate: weights:   1.000e-04    
2023-04-02 15:30:14,293 			Last test performance: 99.29%
2023-04-02 15:30:14,293 ----------------
2023-04-02 15:30:16,377   30  =>  86   		Training 486 pattern with 99.79% 	Forward time: 	 1.41 sec
2023-04-02 15:30:16,377 			Loss:    5.158e-04    			Backward time: 	 0.65 sec 
2023-04-02 15:30:16,590 			Learning rate: weights:   1.000e-04    
2023-04-02 15:30:16,590 			Last test performance: 99.29%
2023-04-02 15:30:16,591 ----------------
2023-04-02 15:30:20,154   30  =>  87   		Training 486 pattern with 100.00% 	Forward time: 	 2.59 sec
2023-04-02 15:30:20,154 			Loss:    2.117e-04    			Backward time: 	 0.96 sec 
2023-04-02 15:30:20,348 			Learning rate: weights:   1.000e-04    
2023-04-02 15:30:20,350 			Last test performance: 99.29%
2023-04-02 15:30:20,350 ----------------
2023-04-02 15:30:21,651   30  =>  88   		Training 486 pattern with 99.79% 	Forward time: 	 1.05 sec
2023-04-02 15:30:21,651 			Loss:    4.803e-04    			Backward time: 	 0.24 sec 
2023-04-02 15:30:21,789 			Learning rate: weights:   1.000e-04    
2023-04-02 15:30:21,789 			Last test performance: 99.29%
2023-04-02 15:30:21,789 ----------------
2023-04-02 15:30:23,383   30  =>  89   		Training 486 pattern with 99.79% 	Forward time: 	 1.25 sec
2023-04-02 15:30:23,383 			Loss:    9.860e-04    			Backward time: 	 0.31 sec 
2023-04-02 15:30:23,465 			Learning rate: weights:   1.000e-04    
2023-04-02 15:30:23,465 			Last test performance: 99.29%
2023-04-02 15:30:23,465 ----------------
2023-04-02 15:30:26,098   30  =>  90   		Training 486 pattern with 100.00% 	Forward time: 	 2.06 sec
2023-04-02 15:30:26,099 			Loss:    1.142e-04    			Backward time: 	 0.55 sec 
2023-04-02 15:30:26,353 			Learning rate: weights:   1.000e-04    
2023-04-02 15:30:26,353 			Last test performance: 99.29%
2023-04-02 15:30:26,353 ----------------
2023-04-02 15:30:27,415   30  =>  91   		Training 486 pattern with 99.17% 	Forward time: 	 0.89 sec
2023-04-02 15:30:27,415 			Loss:    6.071e-04    			Backward time: 	 0.15 sec 
2023-04-02 15:30:27,695 			Learning rate: weights:   1.000e-04    
2023-04-02 15:30:27,695 			Last test performance: 99.29%
2023-04-02 15:30:27,695 ----------------
2023-04-02 15:30:31,742   30  =>  92   		Training 486 pattern with 99.79% 	Forward time: 	 2.68 sec
2023-04-02 15:30:31,742 			Loss:    4.803e-04    			Backward time: 	 1.35 sec 
2023-04-02 15:30:31,878 			Learning rate: weights:   1.000e-04    
2023-04-02 15:30:31,879 			Last test performance: 99.29%
2023-04-02 15:30:31,879 ----------------
2023-04-02 15:30:35,503   30  =>  93   		Training 486 pattern with 99.38% 	Forward time: 	 2.61 sec
2023-04-02 15:30:35,503 			Loss:    7.343e-04    			Backward time: 	 1.00 sec 
2023-04-02 15:30:35,676 			Learning rate: weights:   1.000e-04    
2023-04-02 15:30:35,677 			Last test performance: 99.29%
2023-04-02 15:30:35,677 ----------------
2023-04-02 15:30:37,395   30  =>  94   		Training 486 pattern with 100.00% 	Forward time: 	 1.32 sec
2023-04-02 15:30:37,395 			Loss:    9.183e-05    			Backward time: 	 0.36 sec 
2023-04-02 15:30:37,634 			Learning rate: weights:   1.000e-04    
2023-04-02 15:30:37,635 			Last test performance: 99.29%
2023-04-02 15:30:37,635 ----------------
2023-04-02 15:30:40,300   30  =>  95   		Training 486 pattern with 99.17% 	Forward time: 	 1.79 sec
2023-04-02 15:30:40,301 			Loss:    6.622e-04    			Backward time: 	 0.86 sec 
2023-04-02 15:30:40,549 			Learning rate: weights:   1.000e-04    
2023-04-02 15:30:40,549 			Last test performance: 99.29%
2023-04-02 15:30:40,549 ----------------
2023-04-02 15:30:42,127   30  =>  96   		Training 486 pattern with 98.96% 	Forward time: 	 1.27 sec
2023-04-02 15:30:42,127 			Loss:    9.620e-04    			Backward time: 	 0.29 sec 
2023-04-02 15:30:42,253 			Learning rate: weights:   1.000e-04    
2023-04-02 15:30:42,254 			Last test performance: 99.29%
2023-04-02 15:30:42,254 ----------------
2023-04-02 15:30:44,683   30  =>  97   		Training 486 pattern with 99.38% 	Forward time: 	 1.78 sec
2023-04-02 15:30:44,684 			Loss:    8.496e-04    			Backward time: 	 0.63 sec 
2023-04-02 15:30:44,867 			Learning rate: weights:   1.000e-04    
2023-04-02 15:30:44,867 			Last test performance: 99.29%
2023-04-02 15:30:44,868 ----------------
2023-04-02 15:30:45,714   30  =>  98   		Training 486 pattern with 99.79% 	Forward time: 	 0.77 sec
2023-04-02 15:30:45,714 			Loss:    3.875e-04    			Backward time: 	 0.06 sec 
2023-04-02 15:30:45,843 			Learning rate: weights:   1.000e-04    
2023-04-02 15:30:45,843 			Last test performance: 99.29%
2023-04-02 15:30:45,843 ----------------
2023-04-02 15:30:47,098   30  =>  99   		Training 486 pattern with 99.17% 	Forward time: 	 1.14 sec
2023-04-02 15:30:47,098 			Loss:    2.181e-03    			Backward time: 	 0.10 sec 
2023-04-02 15:30:47,233 			Learning rate: weights:   1.000e-04    
2023-04-02 15:30:47,233 			Last test performance: 99.29%
2023-04-02 15:30:47,233 ----------------
2023-04-02 15:30:50,698   30  => 100   		Training 486 pattern with 98.75% 	Forward time: 	 2.33 sec
2023-04-02 15:30:50,699 			Loss:    1.546e-03    			Backward time: 	 1.11 sec 
2023-04-02 15:30:51,004 			Learning rate: weights:   1.000e-04    
2023-04-02 15:30:51,004 			Last test performance: 99.29%
2023-04-02 15:30:51,004 ----------------
2023-04-02 15:30:53,865   30  => 101   		Training 486 pattern with 99.79% 	Forward time: 	 2.10 sec
2023-04-02 15:30:53,866 			Loss:    6.034e-04    			Backward time: 	 0.75 sec 
2023-04-02 15:30:54,084 			Learning rate: weights:   1.000e-04    
2023-04-02 15:30:54,084 			Last test performance: 99.29%
2023-04-02 15:30:54,084 ----------------
2023-04-02 15:30:55,969   30  => 102   		Training 486 pattern with 99.79% 	Forward time: 	 1.59 sec
2023-04-02 15:30:55,969 			Loss:    1.492e-03    			Backward time: 	 0.28 sec 
2023-04-02 15:30:56,131 			Learning rate: weights:   1.000e-04    
2023-04-02 15:30:56,131 			Last test performance: 99.29%
2023-04-02 15:30:56,131 ----------------
2023-04-02 15:30:57,706   30  => 103   		Training 486 pattern with 99.58% 	Forward time: 	 1.25 sec
2023-04-02 15:30:57,706 			Loss:    3.405e-04    			Backward time: 	 0.31 sec 
2023-04-02 15:30:57,939 			Learning rate: weights:   1.000e-04    
2023-04-02 15:30:57,939 			Last test performance: 99.29%
2023-04-02 15:30:57,939 ----------------
2023-04-02 15:31:00,069   30  => 104   		Training 486 pattern with 100.00% 	Forward time: 	 1.44 sec
2023-04-02 15:31:00,070 			Loss:    2.557e-04    			Backward time: 	 0.67 sec 
2023-04-02 15:31:00,244 			Learning rate: weights:   1.000e-04    
2023-04-02 15:31:00,246 			Last test performance: 99.29%
2023-04-02 15:31:00,247 ----------------
2023-04-02 15:31:03,185   30  => 105   		Training 486 pattern with 99.58% 	Forward time: 	 2.19 sec
2023-04-02 15:31:03,185 			Loss:    3.515e-04    			Backward time: 	 0.73 sec 
2023-04-02 15:31:03,469 			Learning rate: weights:   1.000e-04    
2023-04-02 15:31:03,470 			Last test performance: 99.29%
2023-04-02 15:31:03,470 ----------------
2023-04-02 15:31:05,335   30  => 106   		Training 486 pattern with 99.17% 	Forward time: 	 1.43 sec
2023-04-02 15:31:05,335 			Loss:    8.335e-04    			Backward time: 	 0.42 sec 
2023-04-02 15:31:05,423 			Learning rate: weights:   1.000e-04    
2023-04-02 15:31:05,423 			Last test performance: 99.29%
2023-04-02 15:31:05,423 ----------------
2023-04-02 15:31:08,296   30  => 107   		Training 486 pattern with 99.58% 	Forward time: 	 2.15 sec
2023-04-02 15:31:08,296 			Loss:    4.804e-04    			Backward time: 	 0.70 sec 
2023-04-02 15:31:08,446 			Learning rate: weights:   1.000e-04    
2023-04-02 15:31:08,446 			Last test performance: 99.29%
2023-04-02 15:31:08,446 ----------------
2023-04-02 15:31:10,295   30  => 108   		Training 486 pattern with 99.79% 	Forward time: 	 1.48 sec
2023-04-02 15:31:10,295 			Loss:    2.717e-04    			Backward time: 	 0.34 sec 
2023-04-02 15:31:10,542 			Learning rate: weights:   1.000e-04    
2023-04-02 15:31:10,542 			Last test performance: 99.29%
2023-04-02 15:31:10,543 ----------------
2023-04-02 15:31:12,993   30  => 109   		Training 486 pattern with 99.58% 	Forward time: 	 1.78 sec
2023-04-02 15:31:12,994 			Loss:    3.879e-04    			Backward time: 	 0.65 sec 
2023-04-02 15:31:13,217 			Learning rate: weights:   1.000e-04    
2023-04-02 15:31:13,217 			Last test performance: 99.29%
2023-04-02 15:31:13,217 ----------------
2023-04-02 15:31:15,795   30  => 110   		Training 486 pattern with 100.00% 	Forward time: 	 1.99 sec
2023-04-02 15:31:15,796 			Loss:    2.803e-04    			Backward time: 	 0.57 sec 
2023-04-02 15:31:16,123 			Learning rate: weights:   1.000e-04    
2023-04-02 15:31:16,123 			Last test performance: 99.29%
2023-04-02 15:31:16,123 ----------------
2023-04-02 15:31:19,736   30  => 111   		Training 486 pattern with 99.38% 	Forward time: 	 2.50 sec
2023-04-02 15:31:19,737 			Loss:    7.670e-04    			Backward time: 	 1.10 sec 
2023-04-02 15:31:19,883 			Learning rate: weights:   1.000e-04    
2023-04-02 15:31:19,883 			Last test performance: 99.29%
2023-04-02 15:31:19,883 ----------------
2023-04-02 15:31:21,980   30  => 112   		Training 486 pattern with 99.17% 	Forward time: 	 1.61 sec
2023-04-02 15:31:21,980 			Loss:    7.719e-04    			Backward time: 	 0.47 sec 
2023-04-02 15:31:22,097 			Learning rate: weights:   1.000e-04    
2023-04-02 15:31:22,097 			Last test performance: 99.29%
2023-04-02 15:31:22,097 ----------------
2023-04-02 15:31:24,432   30  => 113   		Training 486 pattern with 99.17% 	Forward time: 	 1.72 sec
2023-04-02 15:31:24,432 			Loss:    5.393e-04    			Backward time: 	 0.58 sec 
2023-04-02 15:31:24,756 			Learning rate: weights:   1.000e-04    
2023-04-02 15:31:24,756 			Last test performance: 99.29%
2023-04-02 15:31:24,757 ----------------
2023-04-02 15:31:28,943   30  => 114   		Training 486 pattern with 99.58% 	Forward time: 	 2.82 sec
2023-04-02 15:31:28,944 			Loss:    4.380e-04    			Backward time: 	 1.34 sec 
2023-04-02 15:31:29,088 			Learning rate: weights:   1.000e-04    
2023-04-02 15:31:29,088 			Last test performance: 99.29%
2023-04-02 15:31:29,088 ----------------
2023-04-02 15:31:30,489   30  => 115   		Training 486 pattern with 99.79% 	Forward time: 	 1.10 sec
2023-04-02 15:31:30,489 			Loss:    3.707e-04    			Backward time: 	 0.29 sec 
2023-04-02 15:31:30,610 			Learning rate: weights:   1.000e-04    
2023-04-02 15:31:30,610 			Last test performance: 99.29%
2023-04-02 15:31:30,610 ----------------
2023-04-02 15:31:32,878   30  => 116   		Training 486 pattern with 99.79% 	Forward time: 	 1.85 sec
2023-04-02 15:31:32,878 			Loss:    2.645e-04    			Backward time: 	 0.40 sec 
2023-04-02 15:31:33,047 			Learning rate: weights:   1.000e-04    
2023-04-02 15:31:33,047 			Last test performance: 99.29%
2023-04-02 15:31:33,047 ----------------
2023-04-02 15:31:34,913   30  => 117   		Training 486 pattern with 99.38% 	Forward time: 	 1.64 sec
2023-04-02 15:31:34,913 			Loss:    4.061e-04    			Backward time: 	 0.21 sec 
2023-04-02 15:31:35,038 			Learning rate: weights:   1.000e-04    
2023-04-02 15:31:35,038 			Last test performance: 99.29%
2023-04-02 15:31:35,038 ----------------
2023-04-02 15:31:36,757   30  => 118   		Training 486 pattern with 99.79% 	Forward time: 	 1.41 sec
2023-04-02 15:31:36,757 			Loss:    3.550e-04    			Backward time: 	 0.29 sec 
2023-04-02 15:31:36,898 			Learning rate: weights:   1.000e-04    
2023-04-02 15:31:36,898 			Last test performance: 99.29%
2023-04-02 15:31:36,898 ----------------
2023-04-02 15:31:38,872   30  => 119   		Training 486 pattern with 99.17% 	Forward time: 	 1.53 sec
2023-04-02 15:31:38,872 			Loss:    9.206e-04    			Backward time: 	 0.43 sec 
2023-04-02 15:31:38,999 			Learning rate: weights:   1.000e-04    
2023-04-02 15:31:39,000 			Last test performance: 99.29%
2023-04-02 15:31:39,000 ----------------
2023-04-02 15:31:41,202   30  => 120   		Training 486 pattern with 99.17% 	Forward time: 	 1.52 sec
2023-04-02 15:31:41,202 			Loss:    9.578e-04    			Backward time: 	 0.66 sec 
2023-04-02 15:31:41,305 			Learning rate: weights:   1.000e-04    
2023-04-02 15:31:41,306 			Last test performance: 99.29%
2023-04-02 15:31:41,306 ----------------
2023-04-02 15:31:43,019   30  => 121   		Training 486 pattern with 98.54% 	Forward time: 	 1.30 sec
2023-04-02 15:31:43,020 			Loss:    1.422e-03    			Backward time: 	 0.39 sec 
2023-04-02 15:31:43,164 			Learning rate: weights:   1.000e-04    
2023-04-02 15:31:43,164 			Last test performance: 99.29%
2023-04-02 15:31:43,164 ----------------
2023-04-02 15:31:45,853   30  => 122   		Training 486 pattern with 98.96% 	Forward time: 	 2.00 sec
2023-04-02 15:31:45,854 			Loss:    1.044e-03    			Backward time: 	 0.67 sec 
2023-04-02 15:31:46,106 			Learning rate: weights:   1.000e-04    
2023-04-02 15:31:46,108 			Last test performance: 99.29%
2023-04-02 15:31:46,108 ----------------
2023-04-02 15:31:49,802   30  => 123   		Training 486 pattern with 99.79% 	Forward time: 	 2.58 sec
2023-04-02 15:31:49,803 			Loss:    3.068e-04    			Backward time: 	 1.10 sec 
2023-04-02 15:31:50,005 			Learning rate: weights:   1.000e-04    
2023-04-02 15:31:50,005 			Last test performance: 99.29%
2023-04-02 15:31:50,005 ----------------
2023-04-02 15:31:52,639   30  => 124   		Training 486 pattern with 99.38% 	Forward time: 	 1.92 sec
2023-04-02 15:31:52,639 			Loss:    8.757e-04    			Backward time: 	 0.68 sec 
2023-04-02 15:31:52,818 
2023-04-02 15:31:52,818 Testing:
2023-04-02 15:31:53,082 		24 of 10000 with 91.67% 	 Time used:  0.26 sec
2023-04-02 15:31:53,220 		48 of 10000 with 95.83% 	 Time used:  0.14 sec
2023-04-02 15:31:53,378 		72 of 10000 with 97.22% 	 Time used:  0.16 sec
2023-04-02 15:31:53,592 		96 of 10000 with 96.88% 	 Time used:  0.21 sec
2023-04-02 15:31:53,790 		120 of 10000 with 97.50% 	 Time used:  0.20 sec
2023-04-02 15:31:53,988 		144 of 10000 with 97.22% 	 Time used:  0.20 sec
2023-04-02 15:31:54,201 		168 of 10000 with 97.62% 	 Time used:  0.21 sec
2023-04-02 15:31:54,391 		192 of 10000 with 97.92% 	 Time used:  0.19 sec
2023-04-02 15:31:54,622 		216 of 10000 with 98.15% 	 Time used:  0.23 sec
2023-04-02 15:31:54,806 		240 of 10000 with 98.33% 	 Time used:  0.18 sec
2023-04-02 15:31:55,035 		264 of 10000 with 98.48% 	 Time used:  0.23 sec
2023-04-02 15:31:55,060 		288 of 10000 with 98.61% 	 Time used:  0.02 sec
2023-04-02 15:31:55,093 		312 of 10000 with 98.40% 	 Time used:  0.03 sec
2023-04-02 15:31:55,127 		336 of 10000 with 98.51% 	 Time used:  0.03 sec
2023-04-02 15:31:55,160 		360 of 10000 with 98.61% 	 Time used:  0.03 sec
2023-04-02 15:31:55,193 		384 of 10000 with 98.70% 	 Time used:  0.03 sec
2023-04-02 15:31:55,278 		408 of 10000 with 98.77% 	 Time used:  0.08 sec
2023-04-02 15:31:55,410 		432 of 10000 with 98.84% 	 Time used:  0.13 sec
2023-04-02 15:31:55,607 		456 of 10000 with 98.68% 	 Time used:  0.20 sec
2023-04-02 15:31:55,868 		480 of 10000 with 98.75% 	 Time used:  0.26 sec
2023-04-02 15:31:56,072 		504 of 10000 with 98.81% 	 Time used:  0.20 sec
2023-04-02 15:31:56,402 		528 of 10000 with 98.86% 	 Time used:  0.33 sec
2023-04-02 15:31:56,573 		552 of 10000 with 98.91% 	 Time used:  0.17 sec
2023-04-02 15:31:56,741 		576 of 10000 with 98.96% 	 Time used:  0.17 sec
2023-04-02 15:31:56,910 		600 of 10000 with 99.00% 	 Time used:  0.17 sec
2023-04-02 15:31:57,053 		624 of 10000 with 99.04% 	 Time used:  0.14 sec
2023-04-02 15:31:57,186 		648 of 10000 with 99.07% 	 Time used:  0.13 sec
2023-04-02 15:31:57,275 		672 of 10000 with 99.11% 	 Time used:  0.09 sec
2023-04-02 15:31:57,310 		696 of 10000 with 99.14% 	 Time used:  0.03 sec
2023-04-02 15:31:57,344 		720 of 10000 with 99.17% 	 Time used:  0.03 sec
2023-04-02 15:31:57,478 		744 of 10000 with 99.19% 	 Time used:  0.13 sec
2023-04-02 15:31:57,678 		768 of 10000 with 99.22% 	 Time used:  0.20 sec
2023-04-02 15:31:57,833 		792 of 10000 with 99.24% 	 Time used:  0.15 sec
2023-04-02 15:31:57,979 		816 of 10000 with 99.26% 	 Time used:  0.15 sec
2023-04-02 15:31:58,148 		840 of 10000 with 99.29% 	 Time used:  0.17 sec
2023-04-02 15:31:58,291 		864 of 10000 with 99.31% 	 Time used:  0.14 sec
2023-04-02 15:31:58,477 		888 of 10000 with 99.32% 	 Time used:  0.19 sec
2023-04-02 15:31:58,610 		912 of 10000 with 99.34% 	 Time used:  0.13 sec
2023-04-02 15:31:58,813 		936 of 10000 with 99.36% 	 Time used:  0.20 sec
2023-04-02 15:31:58,993 		960 of 10000 with 99.38% 	 Time used:  0.18 sec
2023-04-02 15:31:59,156 		984 of 10000 with 99.39% 	 Time used:  0.16 sec
2023-04-02 15:31:59,349 		1008 of 10000 with 99.40% 	 Time used:  0.19 sec
2023-04-02 15:31:59,587 		1032 of 10000 with 99.42% 	 Time used:  0.24 sec
2023-04-02 15:31:59,614 		1056 of 10000 with 99.43% 	 Time used:  0.03 sec
2023-04-02 15:31:59,787 		1080 of 10000 with 99.44% 	 Time used:  0.17 sec
2023-04-02 15:31:59,976 		1104 of 10000 with 99.46% 	 Time used:  0.19 sec
2023-04-02 15:32:00,175 		1128 of 10000 with 99.47% 	 Time used:  0.20 sec
2023-04-02 15:32:00,400 		1152 of 10000 with 99.48% 	 Time used:  0.22 sec
2023-04-02 15:32:00,608 		1176 of 10000 with 99.49% 	 Time used:  0.21 sec
2023-04-02 15:32:00,812 		1200 of 10000 with 99.50% 	 Time used:  0.20 sec
2023-04-02 15:32:01,027 		1224 of 10000 with 99.51% 	 Time used:  0.21 sec
2023-04-02 15:32:01,269 		1248 of 10000 with 99.52% 	 Time used:  0.24 sec
2023-04-02 15:32:01,408 		1272 of 10000 with 99.53% 	 Time used:  0.14 sec
2023-04-02 15:32:01,594 		1296 of 10000 with 99.54% 	 Time used:  0.18 sec
2023-04-02 15:32:01,800 		1320 of 10000 with 99.55% 	 Time used:  0.21 sec
2023-04-02 15:32:02,043 		1344 of 10000 with 99.55% 	 Time used:  0.24 sec
2023-04-02 15:32:02,288 		1368 of 10000 with 99.56% 	 Time used:  0.24 sec
2023-04-02 15:32:02,521 		1392 of 10000 with 99.57% 	 Time used:  0.23 sec
2023-04-02 15:32:02,700 		1416 of 10000 with 99.58% 	 Time used:  0.18 sec
2023-04-02 15:32:02,906 		1440 of 10000 with 99.58% 	 Time used:  0.20 sec
2023-04-02 15:32:03,085 		1464 of 10000 with 99.59% 	 Time used:  0.18 sec
2023-04-02 15:32:03,363 		1488 of 10000 with 99.53% 	 Time used:  0.28 sec
2023-04-02 15:32:03,563 		1512 of 10000 with 99.54% 	 Time used:  0.20 sec
2023-04-02 15:32:03,776 		1536 of 10000 with 99.54% 	 Time used:  0.21 sec
2023-04-02 15:32:03,964 		1560 of 10000 with 99.55% 	 Time used:  0.19 sec
2023-04-02 15:32:04,183 		1584 of 10000 with 99.49% 	 Time used:  0.22 sec
2023-04-02 15:32:04,436 		1608 of 10000 with 99.50% 	 Time used:  0.25 sec
2023-04-02 15:32:04,591 		1632 of 10000 with 99.45% 	 Time used:  0.15 sec
2023-04-02 15:32:04,736 		1656 of 10000 with 99.46% 	 Time used:  0.14 sec
2023-04-02 15:32:04,943 		1680 of 10000 with 99.46% 	 Time used:  0.21 sec
2023-04-02 15:32:05,097 		1704 of 10000 with 99.47% 	 Time used:  0.15 sec
2023-04-02 15:32:05,233 		1728 of 10000 with 99.42% 	 Time used:  0.13 sec
2023-04-02 15:32:05,430 		1752 of 10000 with 99.43% 	 Time used:  0.20 sec
2023-04-02 15:32:05,617 		1776 of 10000 with 99.44% 	 Time used:  0.19 sec
2023-04-02 15:32:05,838 		1800 of 10000 with 99.44% 	 Time used:  0.22 sec
2023-04-02 15:32:06,038 		1824 of 10000 with 99.45% 	 Time used:  0.20 sec
2023-04-02 15:32:06,224 		1848 of 10000 with 99.46% 	 Time used:  0.19 sec
2023-04-02 15:32:06,407 		1872 of 10000 with 99.47% 	 Time used:  0.18 sec
2023-04-02 15:32:06,573 		1896 of 10000 with 99.47% 	 Time used:  0.17 sec
2023-04-02 15:32:06,894 		1920 of 10000 with 99.48% 	 Time used:  0.32 sec
2023-04-02 15:32:07,081 		1944 of 10000 with 99.49% 	 Time used:  0.19 sec
2023-04-02 15:32:07,272 		1968 of 10000 with 99.44% 	 Time used:  0.19 sec
2023-04-02 15:32:07,489 		1992 of 10000 with 99.45% 	 Time used:  0.22 sec
2023-04-02 15:32:07,679 		2016 of 10000 with 99.45% 	 Time used:  0.19 sec
2023-04-02 15:32:07,839 		2040 of 10000 with 99.46% 	 Time used:  0.16 sec
2023-04-02 15:32:08,004 		2064 of 10000 with 99.47% 	 Time used:  0.16 sec
2023-04-02 15:32:08,205 		2088 of 10000 with 99.47% 	 Time used:  0.20 sec
2023-04-02 15:32:08,409 		2112 of 10000 with 99.48% 	 Time used:  0.20 sec
2023-04-02 15:32:08,646 		2136 of 10000 with 99.49% 	 Time used:  0.24 sec
2023-04-02 15:32:08,816 		2160 of 10000 with 99.49% 	 Time used:  0.17 sec
2023-04-02 15:32:09,069 		2184 of 10000 with 99.50% 	 Time used:  0.25 sec
2023-04-02 15:32:09,251 		2208 of 10000 with 99.50% 	 Time used:  0.18 sec
2023-04-02 15:32:09,421 		2232 of 10000 with 99.51% 	 Time used:  0.17 sec
2023-04-02 15:32:09,655 		2256 of 10000 with 99.51% 	 Time used:  0.23 sec
2023-04-02 15:32:09,676 		2280 of 10000 with 99.52% 	 Time used:  0.02 sec
2023-04-02 15:32:09,709 		2304 of 10000 with 99.52% 	 Time used:  0.03 sec
2023-04-02 15:32:09,742 		2328 of 10000 with 99.53% 	 Time used:  0.03 sec
2023-04-02 15:32:09,775 		2352 of 10000 with 99.53% 	 Time used:  0.03 sec
2023-04-02 15:32:09,809 		2376 of 10000 with 99.54% 	 Time used:  0.03 sec
2023-04-02 15:32:10,011 		2400 of 10000 with 99.54% 	 Time used:  0.20 sec
2023-04-02 15:32:10,200 		2424 of 10000 with 99.50% 	 Time used:  0.19 sec
2023-04-02 15:32:10,354 		2448 of 10000 with 99.51% 	 Time used:  0.15 sec
2023-04-02 15:32:10,525 		2472 of 10000 with 99.51% 	 Time used:  0.17 sec
2023-04-02 15:32:10,727 		2496 of 10000 with 99.52% 	 Time used:  0.20 sec
2023-04-02 15:32:10,914 		2520 of 10000 with 99.52% 	 Time used:  0.19 sec
2023-04-02 15:32:11,079 		2544 of 10000 with 99.53% 	 Time used:  0.16 sec
2023-04-02 15:32:11,363 		2568 of 10000 with 99.49% 	 Time used:  0.28 sec
2023-04-02 15:32:11,511 		2592 of 10000 with 99.50% 	 Time used:  0.15 sec
2023-04-02 15:32:11,669 		2616 of 10000 with 99.50% 	 Time used:  0.16 sec
2023-04-02 15:32:11,906 		2640 of 10000 with 99.51% 	 Time used:  0.24 sec
2023-04-02 15:32:12,035 		2664 of 10000 with 99.51% 	 Time used:  0.13 sec
2023-04-02 15:32:12,282 		2688 of 10000 with 99.52% 	 Time used:  0.25 sec
2023-04-02 15:32:12,417 		2712 of 10000 with 99.52% 	 Time used:  0.13 sec
2023-04-02 15:32:12,592 		2736 of 10000 with 99.52% 	 Time used:  0.17 sec
2023-04-02 15:32:12,855 		2760 of 10000 with 99.53% 	 Time used:  0.26 sec
2023-04-02 15:32:13,029 		2784 of 10000 with 99.53% 	 Time used:  0.17 sec
2023-04-02 15:32:13,197 		2808 of 10000 with 99.54% 	 Time used:  0.17 sec
2023-04-02 15:32:13,370 		2832 of 10000 with 99.54% 	 Time used:  0.17 sec
2023-04-02 15:32:13,553 		2856 of 10000 with 99.54% 	 Time used:  0.18 sec
2023-04-02 15:32:13,776 		2880 of 10000 with 99.51% 	 Time used:  0.22 sec
2023-04-02 15:32:13,951 		2904 of 10000 with 99.52% 	 Time used:  0.17 sec
2023-04-02 15:32:14,115 		2928 of 10000 with 99.52% 	 Time used:  0.16 sec
2023-04-02 15:32:14,280 		2952 of 10000 with 99.53% 	 Time used:  0.16 sec
2023-04-02 15:32:14,459 		2976 of 10000 with 99.53% 	 Time used:  0.18 sec
2023-04-02 15:32:14,638 		3000 of 10000 with 99.53% 	 Time used:  0.18 sec
2023-04-02 15:32:14,824 		3024 of 10000 with 99.54% 	 Time used:  0.18 sec
2023-04-02 15:32:14,980 		3048 of 10000 with 99.54% 	 Time used:  0.16 sec
2023-04-02 15:32:15,159 		3072 of 10000 with 99.54% 	 Time used:  0.18 sec
2023-04-02 15:32:15,306 		3096 of 10000 with 99.55% 	 Time used:  0.15 sec
2023-04-02 15:32:15,466 		3120 of 10000 with 99.55% 	 Time used:  0.16 sec
2023-04-02 15:32:15,650 		3144 of 10000 with 99.55% 	 Time used:  0.18 sec
2023-04-02 15:32:15,827 		3168 of 10000 with 99.53% 	 Time used:  0.18 sec
2023-04-02 15:32:15,971 		3192 of 10000 with 99.53% 	 Time used:  0.14 sec
2023-04-02 15:32:16,135 		3216 of 10000 with 99.53% 	 Time used:  0.16 sec
2023-04-02 15:32:16,371 		3240 of 10000 with 99.54% 	 Time used:  0.23 sec
2023-04-02 15:32:16,607 		3264 of 10000 with 99.54% 	 Time used:  0.23 sec
2023-04-02 15:32:16,790 		3288 of 10000 with 99.51% 	 Time used:  0.18 sec
2023-04-02 15:32:16,996 		3312 of 10000 with 99.52% 	 Time used:  0.21 sec
2023-04-02 15:32:17,212 		3336 of 10000 with 99.52% 	 Time used:  0.21 sec
2023-04-02 15:32:17,426 		3360 of 10000 with 99.52% 	 Time used:  0.21 sec
2023-04-02 15:32:17,581 		3384 of 10000 with 99.53% 	 Time used:  0.15 sec
2023-04-02 15:32:17,761 		3408 of 10000 with 99.53% 	 Time used:  0.18 sec
2023-04-02 15:32:17,924 		3432 of 10000 with 99.53% 	 Time used:  0.16 sec
2023-04-02 15:32:18,055 		3456 of 10000 with 99.54% 	 Time used:  0.13 sec
2023-04-02 15:32:18,204 		3480 of 10000 with 99.51% 	 Time used:  0.15 sec
2023-04-02 15:32:18,417 		3504 of 10000 with 99.51% 	 Time used:  0.21 sec
2023-04-02 15:32:18,570 		3528 of 10000 with 99.52% 	 Time used:  0.15 sec
2023-04-02 15:32:18,744 		3552 of 10000 with 99.52% 	 Time used:  0.17 sec
2023-04-02 15:32:19,036 		3576 of 10000 with 99.50% 	 Time used:  0.29 sec
2023-04-02 15:32:19,232 		3600 of 10000 with 99.50% 	 Time used:  0.20 sec
2023-04-02 15:32:19,460 		3624 of 10000 with 99.50% 	 Time used:  0.23 sec
2023-04-02 15:32:19,481 		3648 of 10000 with 99.51% 	 Time used:  0.02 sec
2023-04-02 15:32:19,514 		3672 of 10000 with 99.51% 	 Time used:  0.03 sec
2023-04-02 15:32:19,547 		3696 of 10000 with 99.46% 	 Time used:  0.03 sec
2023-04-02 15:32:19,580 		3720 of 10000 with 99.46% 	 Time used:  0.03 sec
2023-04-02 15:32:19,613 		3744 of 10000 with 99.47% 	 Time used:  0.03 sec
2023-04-02 15:32:19,646 		3768 of 10000 with 99.47% 	 Time used:  0.03 sec
2023-04-02 15:32:19,679 		3792 of 10000 with 99.47% 	 Time used:  0.03 sec
2023-04-02 15:32:19,712 		3816 of 10000 with 99.48% 	 Time used:  0.03 sec
2023-04-02 15:32:19,745 		3840 of 10000 with 99.48% 	 Time used:  0.03 sec
2023-04-02 15:32:19,778 		3864 of 10000 with 99.48% 	 Time used:  0.03 sec
2023-04-02 15:32:19,811 		3888 of 10000 with 99.49% 	 Time used:  0.03 sec
2023-04-02 15:32:19,844 		3912 of 10000 with 99.49% 	 Time used:  0.03 sec
2023-04-02 15:32:19,877 		3936 of 10000 with 99.49% 	 Time used:  0.03 sec
2023-04-02 15:32:19,911 		3960 of 10000 with 99.49% 	 Time used:  0.03 sec
2023-04-02 15:32:20,192 		3984 of 10000 with 99.47% 	 Time used:  0.28 sec
2023-04-02 15:32:20,357 		4008 of 10000 with 99.45% 	 Time used:  0.16 sec
2023-04-02 15:32:20,517 		4032 of 10000 with 99.45% 	 Time used:  0.16 sec
2023-04-02 15:32:20,672 		4056 of 10000 with 99.46% 	 Time used:  0.15 sec
2023-04-02 15:32:20,834 		4080 of 10000 with 99.46% 	 Time used:  0.16 sec
2023-04-02 15:32:21,010 		4104 of 10000 with 99.46% 	 Time used:  0.17 sec
2023-04-02 15:32:21,185 		4128 of 10000 with 99.47% 	 Time used:  0.17 sec
2023-04-02 15:32:21,357 		4152 of 10000 with 99.47% 	 Time used:  0.17 sec
2023-04-02 15:32:21,562 		4176 of 10000 with 99.47% 	 Time used:  0.20 sec
2023-04-02 15:32:21,735 		4200 of 10000 with 99.45% 	 Time used:  0.17 sec
2023-04-02 15:32:21,907 		4224 of 10000 with 99.46% 	 Time used:  0.17 sec
2023-04-02 15:32:22,066 		4248 of 10000 with 99.46% 	 Time used:  0.16 sec
2023-04-02 15:32:22,264 		4272 of 10000 with 99.46% 	 Time used:  0.20 sec
2023-04-02 15:32:22,431 		4296 of 10000 with 99.46% 	 Time used:  0.17 sec
2023-04-02 15:32:22,600 		4320 of 10000 with 99.47% 	 Time used:  0.17 sec
2023-04-02 15:32:22,813 		4344 of 10000 with 99.47% 	 Time used:  0.21 sec
2023-04-02 15:32:22,977 		4368 of 10000 with 99.47% 	 Time used:  0.16 sec
2023-04-02 15:32:23,148 		4392 of 10000 with 99.48% 	 Time used:  0.17 sec
2023-04-02 15:32:23,347 		4416 of 10000 with 99.48% 	 Time used:  0.20 sec
2023-04-02 15:32:23,485 		4440 of 10000 with 99.48% 	 Time used:  0.14 sec
2023-04-02 15:32:23,615 		4464 of 10000 with 99.48% 	 Time used:  0.13 sec
2023-04-02 15:32:23,824 		4488 of 10000 with 99.49% 	 Time used:  0.21 sec
2023-04-02 15:32:24,009 		4512 of 10000 with 99.45% 	 Time used:  0.18 sec
2023-04-02 15:32:24,193 		4536 of 10000 with 99.43% 	 Time used:  0.18 sec
2023-04-02 15:32:24,370 		4560 of 10000 with 99.43% 	 Time used:  0.17 sec
2023-04-02 15:32:24,513 		4584 of 10000 with 99.43% 	 Time used:  0.14 sec
2023-04-02 15:32:24,693 		4608 of 10000 with 99.41% 	 Time used:  0.18 sec
2023-04-02 15:32:24,868 		4632 of 10000 with 99.42% 	 Time used:  0.17 sec
2023-04-02 15:32:25,104 		4656 of 10000 with 99.42% 	 Time used:  0.24 sec
2023-04-02 15:32:25,285 		4680 of 10000 with 99.42% 	 Time used:  0.18 sec
2023-04-02 15:32:25,467 		4704 of 10000 with 99.43% 	 Time used:  0.18 sec
2023-04-02 15:32:25,651 		4728 of 10000 with 99.41% 	 Time used:  0.18 sec
2023-04-02 15:32:25,826 		4752 of 10000 with 99.41% 	 Time used:  0.17 sec
2023-04-02 15:32:26,113 		4776 of 10000 with 99.41% 	 Time used:  0.29 sec
2023-04-02 15:32:26,277 		4800 of 10000 with 99.42% 	 Time used:  0.16 sec
2023-04-02 15:32:26,414 		4824 of 10000 with 99.42% 	 Time used:  0.14 sec
2023-04-02 15:32:26,541 		4848 of 10000 with 99.42% 	 Time used:  0.13 sec
2023-04-02 15:32:26,672 		4872 of 10000 with 99.40% 	 Time used:  0.13 sec
2023-04-02 15:32:26,806 		4896 of 10000 with 99.41% 	 Time used:  0.13 sec
2023-04-02 15:32:26,976 		4920 of 10000 with 99.41% 	 Time used:  0.17 sec
2023-04-02 15:32:27,159 		4944 of 10000 with 99.41% 	 Time used:  0.18 sec
2023-04-02 15:32:27,388 		4968 of 10000 with 99.42% 	 Time used:  0.23 sec
2023-04-02 15:32:27,533 		4992 of 10000 with 99.42% 	 Time used:  0.14 sec
2023-04-02 15:32:27,705 		5016 of 10000 with 99.40% 	 Time used:  0.17 sec
2023-04-02 15:32:27,903 		5040 of 10000 with 99.40% 	 Time used:  0.20 sec
2023-04-02 15:32:28,081 		5064 of 10000 with 99.41% 	 Time used:  0.18 sec
2023-04-02 15:32:28,261 		5088 of 10000 with 99.41% 	 Time used:  0.18 sec
2023-04-02 15:32:28,457 		5112 of 10000 with 99.41% 	 Time used:  0.19 sec
2023-04-02 15:32:28,647 		5136 of 10000 with 99.42% 	 Time used:  0.19 sec
2023-04-02 15:32:28,841 		5160 of 10000 with 99.42% 	 Time used:  0.19 sec
2023-04-02 15:32:29,015 		5184 of 10000 with 99.42% 	 Time used:  0.17 sec
2023-04-02 15:32:29,211 		5208 of 10000 with 99.42% 	 Time used:  0.20 sec
2023-04-02 15:32:29,466 		5232 of 10000 with 99.43% 	 Time used:  0.25 sec
2023-04-02 15:32:29,488 		5256 of 10000 with 99.43% 	 Time used:  0.02 sec
2023-04-02 15:32:29,521 		5280 of 10000 with 99.43% 	 Time used:  0.03 sec
2023-04-02 15:32:29,575 		5304 of 10000 with 99.43% 	 Time used:  0.05 sec
2023-04-02 15:32:29,609 		5328 of 10000 with 99.44% 	 Time used:  0.03 sec
2023-04-02 15:32:29,642 		5352 of 10000 with 99.42% 	 Time used:  0.03 sec
2023-04-02 15:32:29,686 		5376 of 10000 with 99.42% 	 Time used:  0.04 sec
2023-04-02 15:32:29,829 		5400 of 10000 with 99.39% 	 Time used:  0.14 sec
2023-04-02 15:32:30,015 		5424 of 10000 with 99.39% 	 Time used:  0.19 sec
2023-04-02 15:32:30,208 		5448 of 10000 with 99.39% 	 Time used:  0.19 sec
2023-04-02 15:32:30,405 		5472 of 10000 with 99.40% 	 Time used:  0.20 sec
2023-04-02 15:32:30,606 		5496 of 10000 with 99.40% 	 Time used:  0.20 sec
2023-04-02 15:32:30,809 		5520 of 10000 with 99.40% 	 Time used:  0.20 sec
2023-04-02 15:32:30,992 		5544 of 10000 with 99.40% 	 Time used:  0.18 sec
2023-04-02 15:32:31,157 		5568 of 10000 with 99.41% 	 Time used:  0.16 sec
2023-04-02 15:32:31,311 		5592 of 10000 with 99.41% 	 Time used:  0.15 sec
2023-04-02 15:32:31,500 		5616 of 10000 with 99.41% 	 Time used:  0.19 sec
2023-04-02 15:32:31,728 		5640 of 10000 with 99.41% 	 Time used:  0.23 sec
2023-04-02 15:32:31,863 		5664 of 10000 with 99.42% 	 Time used:  0.13 sec
2023-04-02 15:32:32,018 		5688 of 10000 with 99.42% 	 Time used:  0.15 sec
2023-04-02 15:32:32,152 		5712 of 10000 with 99.42% 	 Time used:  0.13 sec
2023-04-02 15:32:32,225 		5736 of 10000 with 99.42% 	 Time used:  0.07 sec
2023-04-02 15:32:32,258 		5760 of 10000 with 99.43% 	 Time used:  0.03 sec
2023-04-02 15:32:32,291 		5784 of 10000 with 99.43% 	 Time used:  0.03 sec
2023-04-02 15:32:32,324 		5808 of 10000 with 99.43% 	 Time used:  0.03 sec
2023-04-02 15:32:32,441 		5832 of 10000 with 99.40% 	 Time used:  0.12 sec
2023-04-02 15:32:32,475 		5856 of 10000 with 99.39% 	 Time used:  0.03 sec
2023-04-02 15:32:32,513 		5880 of 10000 with 99.39% 	 Time used:  0.04 sec
2023-04-02 15:32:32,546 		5904 of 10000 with 99.39% 	 Time used:  0.03 sec
2023-04-02 15:32:32,579 		5928 of 10000 with 99.39% 	 Time used:  0.03 sec
2023-04-02 15:32:32,661 		5952 of 10000 with 99.40% 	 Time used:  0.08 sec
2023-04-02 15:32:32,791 		5976 of 10000 with 99.40% 	 Time used:  0.13 sec
2023-04-02 15:32:32,955 		6000 of 10000 with 99.40% 	 Time used:  0.16 sec
2023-04-02 15:32:33,091 		6024 of 10000 with 99.40% 	 Time used:  0.13 sec
2023-04-02 15:32:33,286 		6048 of 10000 with 99.39% 	 Time used:  0.19 sec
2023-04-02 15:32:33,450 		6072 of 10000 with 99.39% 	 Time used:  0.16 sec
2023-04-02 15:32:33,610 		6096 of 10000 with 99.39% 	 Time used:  0.16 sec
2023-04-02 15:32:33,765 		6120 of 10000 with 99.38% 	 Time used:  0.15 sec
2023-04-02 15:32:34,011 		6144 of 10000 with 99.38% 	 Time used:  0.24 sec
2023-04-02 15:32:34,208 		6168 of 10000 with 99.38% 	 Time used:  0.20 sec
2023-04-02 15:32:34,385 		6192 of 10000 with 99.39% 	 Time used:  0.18 sec
2023-04-02 15:32:34,573 		6216 of 10000 with 99.39% 	 Time used:  0.19 sec
2023-04-02 15:32:34,797 		6240 of 10000 with 99.39% 	 Time used:  0.22 sec
2023-04-02 15:32:35,034 		6264 of 10000 with 99.39% 	 Time used:  0.24 sec
2023-04-02 15:32:35,057 		6288 of 10000 with 99.40% 	 Time used:  0.02 sec
2023-04-02 15:32:35,090 		6312 of 10000 with 99.40% 	 Time used:  0.03 sec
2023-04-02 15:32:35,124 		6336 of 10000 with 99.40% 	 Time used:  0.03 sec
2023-04-02 15:32:35,158 		6360 of 10000 with 99.40% 	 Time used:  0.03 sec
2023-04-02 15:32:35,217 		6384 of 10000 with 99.39% 	 Time used:  0.06 sec
2023-04-02 15:32:35,364 		6408 of 10000 with 99.39% 	 Time used:  0.15 sec
2023-04-02 15:32:35,584 		6432 of 10000 with 99.39% 	 Time used:  0.22 sec
2023-04-02 15:32:35,811 		6456 of 10000 with 99.40% 	 Time used:  0.23 sec
2023-04-02 15:32:35,973 		6480 of 10000 with 99.40% 	 Time used:  0.16 sec
2023-04-02 15:32:36,163 		6504 of 10000 with 99.38% 	 Time used:  0.19 sec
2023-04-02 15:32:36,379 		6528 of 10000 with 99.39% 	 Time used:  0.22 sec
2023-04-02 15:32:36,595 		6552 of 10000 with 99.39% 	 Time used:  0.22 sec
2023-04-02 15:32:36,827 		6576 of 10000 with 99.39% 	 Time used:  0.23 sec
2023-04-02 15:32:36,853 		6600 of 10000 with 99.39% 	 Time used:  0.03 sec
2023-04-02 15:32:36,886 		6624 of 10000 with 99.40% 	 Time used:  0.03 sec
2023-04-02 15:32:36,921 		6648 of 10000 with 99.40% 	 Time used:  0.03 sec
2023-04-02 15:32:36,955 		6672 of 10000 with 99.40% 	 Time used:  0.03 sec
2023-04-02 15:32:36,988 		6696 of 10000 with 99.40% 	 Time used:  0.03 sec
2023-04-02 15:32:37,022 		6720 of 10000 with 99.40% 	 Time used:  0.03 sec
2023-04-02 15:32:37,055 		6744 of 10000 with 99.41% 	 Time used:  0.03 sec
2023-04-02 15:32:37,129 		6768 of 10000 with 99.41% 	 Time used:  0.07 sec
2023-04-02 15:32:37,350 		6792 of 10000 with 99.41% 	 Time used:  0.22 sec
2023-04-02 15:32:37,497 		6816 of 10000 with 99.40% 	 Time used:  0.15 sec
2023-04-02 15:32:37,660 		6840 of 10000 with 99.39% 	 Time used:  0.16 sec
2023-04-02 15:32:37,845 		6864 of 10000 with 99.39% 	 Time used:  0.18 sec
2023-04-02 15:32:38,002 		6888 of 10000 with 99.39% 	 Time used:  0.15 sec
2023-04-02 15:32:38,163 		6912 of 10000 with 99.39% 	 Time used:  0.16 sec
2023-04-02 15:32:38,304 		6936 of 10000 with 99.39% 	 Time used:  0.14 sec
2023-04-02 15:32:38,484 		6960 of 10000 with 99.40% 	 Time used:  0.18 sec
2023-04-02 15:32:38,676 		6984 of 10000 with 99.38% 	 Time used:  0.19 sec
2023-04-02 15:32:38,863 		7008 of 10000 with 99.39% 	 Time used:  0.19 sec
2023-04-02 15:32:39,049 		7032 of 10000 with 99.37% 	 Time used:  0.19 sec
2023-04-02 15:32:39,220 		7056 of 10000 with 99.38% 	 Time used:  0.17 sec
2023-04-02 15:32:39,382 		7080 of 10000 with 99.38% 	 Time used:  0.16 sec
2023-04-02 15:32:39,601 		7104 of 10000 with 99.38% 	 Time used:  0.22 sec
2023-04-02 15:32:39,756 		7128 of 10000 with 99.37% 	 Time used:  0.15 sec
2023-04-02 15:32:40,013 		7152 of 10000 with 99.37% 	 Time used:  0.26 sec
2023-04-02 15:32:40,181 		7176 of 10000 with 99.37% 	 Time used:  0.17 sec
2023-04-02 15:32:40,361 		7200 of 10000 with 99.38% 	 Time used:  0.18 sec
2023-04-02 15:32:40,537 		7224 of 10000 with 99.38% 	 Time used:  0.18 sec
2023-04-02 15:32:40,753 		7248 of 10000 with 99.37% 	 Time used:  0.21 sec
2023-04-02 15:32:40,903 		7272 of 10000 with 99.37% 	 Time used:  0.15 sec
2023-04-02 15:32:41,070 		7296 of 10000 with 99.37% 	 Time used:  0.17 sec
2023-04-02 15:32:41,252 		7320 of 10000 with 99.36% 	 Time used:  0.18 sec
2023-04-02 15:32:41,434 		7344 of 10000 with 99.35% 	 Time used:  0.18 sec
2023-04-02 15:32:41,667 		7368 of 10000 with 99.35% 	 Time used:  0.23 sec
2023-04-02 15:32:41,820 		7392 of 10000 with 99.35% 	 Time used:  0.15 sec
2023-04-02 15:32:42,043 		7416 of 10000 with 99.35% 	 Time used:  0.22 sec
2023-04-02 15:32:42,272 		7440 of 10000 with 99.35% 	 Time used:  0.23 sec
2023-04-02 15:32:42,297 		7464 of 10000 with 99.36% 	 Time used:  0.02 sec
2023-04-02 15:32:42,330 		7488 of 10000 with 99.36% 	 Time used:  0.03 sec
2023-04-02 15:32:42,363 		7512 of 10000 with 99.36% 	 Time used:  0.03 sec
2023-04-02 15:32:42,492 		7536 of 10000 with 99.36% 	 Time used:  0.13 sec
2023-04-02 15:32:42,617 		7560 of 10000 with 99.37% 	 Time used:  0.12 sec
2023-04-02 15:32:42,781 		7584 of 10000 with 99.37% 	 Time used:  0.16 sec
2023-04-02 15:32:42,955 		7608 of 10000 with 99.37% 	 Time used:  0.17 sec
2023-04-02 15:32:43,123 		7632 of 10000 with 99.37% 	 Time used:  0.17 sec
2023-04-02 15:32:43,304 		7656 of 10000 with 99.37% 	 Time used:  0.18 sec
2023-04-02 15:32:43,537 		7680 of 10000 with 99.36% 	 Time used:  0.23 sec
2023-04-02 15:32:43,688 		7704 of 10000 with 99.36% 	 Time used:  0.15 sec
2023-04-02 15:32:43,833 		7728 of 10000 with 99.37% 	 Time used:  0.14 sec
2023-04-02 15:32:44,017 		7752 of 10000 with 99.37% 	 Time used:  0.18 sec
2023-04-02 15:32:44,173 		7776 of 10000 with 99.37% 	 Time used:  0.16 sec
2023-04-02 15:32:44,330 		7800 of 10000 with 99.37% 	 Time used:  0.16 sec
2023-04-02 15:32:44,556 		7824 of 10000 with 99.37% 	 Time used:  0.22 sec
2023-04-02 15:32:44,789 		7848 of 10000 with 99.38% 	 Time used:  0.23 sec
2023-04-02 15:32:44,955 		7872 of 10000 with 99.36% 	 Time used:  0.17 sec
2023-04-02 15:32:45,141 		7896 of 10000 with 99.37% 	 Time used:  0.18 sec
2023-04-02 15:32:45,363 		7920 of 10000 with 99.37% 	 Time used:  0.22 sec
2023-04-02 15:32:45,569 		7944 of 10000 with 99.37% 	 Time used:  0.21 sec
2023-04-02 15:32:45,805 		7968 of 10000 with 99.37% 	 Time used:  0.23 sec
2023-04-02 15:32:46,015 		7992 of 10000 with 99.37% 	 Time used:  0.21 sec
2023-04-02 15:32:46,192 		8016 of 10000 with 99.36% 	 Time used:  0.18 sec
2023-04-02 15:32:46,396 		8040 of 10000 with 99.37% 	 Time used:  0.20 sec
2023-04-02 15:32:46,634 		8064 of 10000 with 99.37% 	 Time used:  0.24 sec
2023-04-02 15:32:46,795 		8088 of 10000 with 99.36% 	 Time used:  0.16 sec
2023-04-02 15:32:46,957 		8112 of 10000 with 99.36% 	 Time used:  0.16 sec
2023-04-02 15:32:47,138 		8136 of 10000 with 99.36% 	 Time used:  0.18 sec
2023-04-02 15:32:47,284 		8160 of 10000 with 99.36% 	 Time used:  0.15 sec
2023-04-02 15:32:47,525 		8184 of 10000 with 99.36% 	 Time used:  0.24 sec
2023-04-02 15:32:47,714 		8208 of 10000 with 99.37% 	 Time used:  0.19 sec
2023-04-02 15:32:47,903 		8232 of 10000 with 99.36% 	 Time used:  0.19 sec
2023-04-02 15:32:48,085 		8256 of 10000 with 99.36% 	 Time used:  0.18 sec
2023-04-02 15:32:48,278 		8280 of 10000 with 99.36% 	 Time used:  0.19 sec
2023-04-02 15:32:48,473 		8304 of 10000 with 99.36% 	 Time used:  0.19 sec
2023-04-02 15:32:48,702 		8328 of 10000 with 99.36% 	 Time used:  0.23 sec
2023-04-02 15:32:48,882 		8352 of 10000 with 99.37% 	 Time used:  0.18 sec
2023-04-02 15:32:49,076 		8376 of 10000 with 99.37% 	 Time used:  0.19 sec
2023-04-02 15:32:49,272 		8400 of 10000 with 99.37% 	 Time used:  0.20 sec
2023-04-02 15:32:49,515 		8424 of 10000 with 99.37% 	 Time used:  0.24 sec
2023-04-02 15:32:49,683 		8448 of 10000 with 99.37% 	 Time used:  0.17 sec
2023-04-02 15:32:49,839 		8472 of 10000 with 99.37% 	 Time used:  0.15 sec
2023-04-02 15:32:50,015 		8496 of 10000 with 99.38% 	 Time used:  0.18 sec
2023-04-02 15:32:50,243 		8520 of 10000 with 99.38% 	 Time used:  0.23 sec
2023-04-02 15:32:50,418 		8544 of 10000 with 99.38% 	 Time used:  0.17 sec
2023-04-02 15:32:50,626 		8568 of 10000 with 99.38% 	 Time used:  0.21 sec
2023-04-02 15:32:50,843 		8592 of 10000 with 99.38% 	 Time used:  0.22 sec
2023-04-02 15:32:51,035 		8616 of 10000 with 99.38% 	 Time used:  0.19 sec
2023-04-02 15:32:51,177 		8640 of 10000 with 99.38% 	 Time used:  0.14 sec
2023-04-02 15:32:51,357 		8664 of 10000 with 99.38% 	 Time used:  0.18 sec
2023-04-02 15:32:51,539 		8688 of 10000 with 99.38% 	 Time used:  0.18 sec
2023-04-02 15:32:51,710 		8712 of 10000 with 99.38% 	 Time used:  0.17 sec
2023-04-02 15:32:51,928 		8736 of 10000 with 99.38% 	 Time used:  0.22 sec
2023-04-02 15:32:52,096 		8760 of 10000 with 99.38% 	 Time used:  0.17 sec
2023-04-02 15:32:52,266 		8784 of 10000 with 99.39% 	 Time used:  0.17 sec
2023-04-02 15:32:52,471 		8808 of 10000 with 99.38% 	 Time used:  0.20 sec
2023-04-02 15:32:52,690 		8832 of 10000 with 99.37% 	 Time used:  0.22 sec
2023-04-02 15:32:52,905 		8856 of 10000 with 99.37% 	 Time used:  0.21 sec
2023-04-02 15:32:53,096 		8880 of 10000 with 99.37% 	 Time used:  0.19 sec
2023-04-02 15:32:53,322 		8904 of 10000 with 99.37% 	 Time used:  0.22 sec
2023-04-02 15:32:53,583 		8928 of 10000 with 99.37% 	 Time used:  0.26 sec
2023-04-02 15:32:53,627 		8952 of 10000 with 99.37% 	 Time used:  0.04 sec
2023-04-02 15:32:53,661 		8976 of 10000 with 99.38% 	 Time used:  0.03 sec
2023-04-02 15:32:53,694 		9000 of 10000 with 99.38% 	 Time used:  0.03 sec
2023-04-02 15:32:53,727 		9024 of 10000 with 99.38% 	 Time used:  0.03 sec
2023-04-02 15:32:53,759 		9048 of 10000 with 99.38% 	 Time used:  0.03 sec
2023-04-02 15:32:53,792 		9072 of 10000 with 99.38% 	 Time used:  0.03 sec
2023-04-02 15:32:53,825 		9096 of 10000 with 99.37% 	 Time used:  0.03 sec
2023-04-02 15:32:53,858 		9120 of 10000 with 99.36% 	 Time used:  0.03 sec
2023-04-02 15:32:53,892 		9144 of 10000 with 99.37% 	 Time used:  0.03 sec
2023-04-02 15:32:53,925 		9168 of 10000 with 99.37% 	 Time used:  0.03 sec
2023-04-02 15:32:53,958 		9192 of 10000 with 99.37% 	 Time used:  0.03 sec
2023-04-02 15:32:54,091 		9216 of 10000 with 99.36% 	 Time used:  0.13 sec
2023-04-02 15:32:54,281 		9240 of 10000 with 99.36% 	 Time used:  0.19 sec
2023-04-02 15:32:54,522 		9264 of 10000 with 99.36% 	 Time used:  0.24 sec
2023-04-02 15:32:54,548 		9288 of 10000 with 99.36% 	 Time used:  0.03 sec
2023-04-02 15:32:54,581 		9312 of 10000 with 99.37% 	 Time used:  0.03 sec
2023-04-02 15:32:54,614 		9336 of 10000 with 99.37% 	 Time used:  0.03 sec
2023-04-02 15:32:54,789 		9360 of 10000 with 99.37% 	 Time used:  0.17 sec
2023-04-02 15:32:54,953 		9384 of 10000 with 99.37% 	 Time used:  0.16 sec
2023-04-02 15:32:55,102 		9408 of 10000 with 99.37% 	 Time used:  0.15 sec
2023-04-02 15:32:55,289 		9432 of 10000 with 99.37% 	 Time used:  0.19 sec
2023-04-02 15:32:55,515 		9456 of 10000 with 99.38% 	 Time used:  0.23 sec
2023-04-02 15:32:55,729 		9480 of 10000 with 99.38% 	 Time used:  0.21 sec
2023-04-02 15:32:55,915 		9504 of 10000 with 99.38% 	 Time used:  0.19 sec
2023-04-02 15:32:56,086 		9528 of 10000 with 99.38% 	 Time used:  0.17 sec
2023-04-02 15:32:56,263 		9552 of 10000 with 99.38% 	 Time used:  0.18 sec
2023-04-02 15:32:56,437 		9576 of 10000 with 99.38% 	 Time used:  0.17 sec
2023-04-02 15:32:56,592 		9600 of 10000 with 99.39% 	 Time used:  0.15 sec
2023-04-02 15:32:56,840 		9624 of 10000 with 99.39% 	 Time used:  0.25 sec
2023-04-02 15:32:57,065 		9648 of 10000 with 99.38% 	 Time used:  0.22 sec
2023-04-02 15:32:57,240 		9672 of 10000 with 99.38% 	 Time used:  0.18 sec
2023-04-02 15:32:57,394 		9696 of 10000 with 99.38% 	 Time used:  0.15 sec
2023-04-02 15:32:57,564 		9720 of 10000 with 99.38% 	 Time used:  0.17 sec
2023-04-02 15:32:57,822 		9744 of 10000 with 99.37% 	 Time used:  0.26 sec
2023-04-02 15:32:57,846 		9768 of 10000 with 99.38% 	 Time used:  0.02 sec
2023-04-02 15:32:57,879 		9792 of 10000 with 99.38% 	 Time used:  0.03 sec
2023-04-02 15:32:57,912 		9816 of 10000 with 99.38% 	 Time used:  0.03 sec
2023-04-02 15:32:58,060 		9840 of 10000 with 99.38% 	 Time used:  0.15 sec
2023-04-02 15:32:58,217 		9864 of 10000 with 99.38% 	 Time used:  0.16 sec
2023-04-02 15:32:58,382 		9888 of 10000 with 99.37% 	 Time used:  0.16 sec
2023-04-02 15:32:58,525 		9912 of 10000 with 99.37% 	 Time used:  0.14 sec
2023-04-02 15:32:58,698 		9936 of 10000 with 99.38% 	 Time used:  0.17 sec
2023-04-02 15:32:58,994 		9960 of 10000 with 99.38% 	 Time used:  0.30 sec
2023-04-02 15:32:59,237 		9984 of 10000 with 99.38% 	 Time used:  0.24 sec
2023-04-02 15:32:59,434 		10000 of 10000 with 99.37% 	 Time used:  0.20 sec
2023-04-02 15:32:59,434 
2023-04-02 15:32:59,449 			Learning rate: weights:   1.000e-04    
2023-04-02 15:32:59,449 			Last test performance: 99.37%
2023-04-02 15:32:59,449 ----------------
2023-04-02 15:33:02,744   31  =>  0    		Training 486 pattern with 99.38% 	Forward time: 	 2.31 sec
2023-04-02 15:33:02,744 			Loss:    9.084e-04    			Backward time: 	 0.97 sec 
2023-04-02 15:33:02,812 			Learning rate: weights:   1.000e-04    
2023-04-02 15:33:02,813 			Last test performance: 99.37%
2023-04-02 15:33:02,813 ----------------
2023-04-02 15:33:04,261   31  =>  1    		Training 486 pattern with 100.00% 	Forward time: 	 1.27 sec
2023-04-02 15:33:04,261 			Loss:    1.567e-04    			Backward time: 	 0.16 sec 
2023-04-02 15:33:04,393 			Learning rate: weights:   1.000e-04    
2023-04-02 15:33:04,393 			Last test performance: 99.37%
2023-04-02 15:33:04,393 ----------------
2023-04-02 15:33:05,817   31  =>  2    		Training 486 pattern with 99.79% 	Forward time: 	 1.16 sec
2023-04-02 15:33:05,817 			Loss:    2.473e-04    			Backward time: 	 0.24 sec 
2023-04-02 15:33:05,934 			Learning rate: weights:   1.000e-04    
2023-04-02 15:33:05,934 			Last test performance: 99.37%
2023-04-02 15:33:05,934 ----------------
2023-04-02 15:33:07,503   31  =>  3    		Training 486 pattern with 99.79% 	Forward time: 	 1.35 sec
2023-04-02 15:33:07,504 			Loss:    4.256e-04    			Backward time: 	 0.21 sec 
2023-04-02 15:33:07,619 			Learning rate: weights:   1.000e-04    
2023-04-02 15:33:07,619 			Last test performance: 99.37%
2023-04-02 15:33:07,619 ----------------
2023-04-02 15:33:10,019   31  =>  4    		Training 486 pattern with 99.17% 	Forward time: 	 1.89 sec
2023-04-02 15:33:10,020 			Loss:    8.165e-04    			Backward time: 	 0.49 sec 
2023-04-02 15:33:10,205 			Learning rate: weights:   1.000e-04    
2023-04-02 15:33:10,205 			Last test performance: 99.37%
2023-04-02 15:33:10,205 ----------------
2023-04-02 15:33:11,812   31  =>  5    		Training 486 pattern with 99.38% 	Forward time: 	 1.27 sec
2023-04-02 15:33:11,813 			Loss:    6.846e-04    			Backward time: 	 0.32 sec 
2023-04-02 15:33:11,932 			Learning rate: weights:   1.000e-04    
2023-04-02 15:33:11,932 			Last test performance: 99.37%
2023-04-02 15:33:11,932 ----------------
2023-04-02 15:33:13,985   31  =>  6    		Training 486 pattern with 100.00% 	Forward time: 	 1.49 sec
2023-04-02 15:33:13,985 			Loss:    8.097e-05    			Backward time: 	 0.54 sec 
2023-04-02 15:33:14,220 			Learning rate: weights:   1.000e-04    
2023-04-02 15:33:14,220 			Last test performance: 99.37%
2023-04-02 15:33:14,220 ----------------
2023-04-02 15:33:16,046   31  =>  7    		Training 486 pattern with 99.17% 	Forward time: 	 1.45 sec
2023-04-02 15:33:16,046 			Loss:    1.520e-03    			Backward time: 	 0.37 sec 
2023-04-02 15:33:16,234 			Learning rate: weights:   1.000e-04    
2023-04-02 15:33:16,235 			Last test performance: 99.37%
2023-04-02 15:33:16,235 ----------------
2023-04-02 15:33:18,698   31  =>  8    		Training 486 pattern with 99.17% 	Forward time: 	 1.63 sec
2023-04-02 15:33:18,699 			Loss:    1.333e-03    			Backward time: 	 0.82 sec 
2023-04-02 15:33:18,847 			Learning rate: weights:   1.000e-04    
2023-04-02 15:33:18,849 			Last test performance: 99.37%
2023-04-02 15:33:18,850 ----------------
2023-04-02 15:33:20,404   31  =>  9    		Training 486 pattern with 99.38% 	Forward time: 	 1.38 sec
2023-04-02 15:33:20,404 			Loss:    4.190e-04    			Backward time: 	 0.16 sec 
2023-04-02 15:33:20,492 			Learning rate: weights:   1.000e-04    
2023-04-02 15:33:20,492 			Last test performance: 99.37%
2023-04-02 15:33:20,492 ----------------
2023-04-02 15:33:23,657   31  =>  10   		Training 486 pattern with 98.96% 	Forward time: 	 2.12 sec
2023-04-02 15:33:23,657 			Loss:    1.288e-03    			Backward time: 	 1.03 sec 
2023-04-02 15:33:23,890 			Learning rate: weights:   1.000e-04    
2023-04-02 15:33:23,890 			Last test performance: 99.37%
2023-04-02 15:33:23,890 ----------------
2023-04-02 15:33:25,915   31  =>  11   		Training 486 pattern with 99.58% 	Forward time: 	 1.55 sec
2023-04-02 15:33:25,916 			Loss:    3.100e-04    			Backward time: 	 0.46 sec 
2023-04-02 15:33:26,039 			Learning rate: weights:   1.000e-04    
2023-04-02 15:33:26,039 			Last test performance: 99.37%
2023-04-02 15:33:26,039 ----------------
2023-04-02 15:33:27,275   31  =>  12   		Training 486 pattern with 99.38% 	Forward time: 	 1.14 sec
2023-04-02 15:33:27,275 			Loss:    6.542e-04    			Backward time: 	 0.08 sec 
2023-04-02 15:33:27,422 			Learning rate: weights:   1.000e-04    
2023-04-02 15:33:27,422 			Last test performance: 99.37%
2023-04-02 15:33:27,422 ----------------
2023-04-02 15:33:29,031   31  =>  13   		Training 486 pattern with 99.17% 	Forward time: 	 1.35 sec
2023-04-02 15:33:29,031 			Loss:    6.580e-04    			Backward time: 	 0.24 sec 
2023-04-02 15:33:29,084 			Learning rate: weights:   1.000e-04    
2023-04-02 15:33:29,084 			Last test performance: 99.37%
2023-04-02 15:33:29,084 ----------------
2023-04-02 15:33:30,193   31  =>  14   		Training 486 pattern with 99.58% 	Forward time: 	 1.02 sec
2023-04-02 15:33:30,193 			Loss:    2.991e-04    			Backward time: 	 0.07 sec 
2023-04-02 15:33:30,369 			Learning rate: weights:   1.000e-04    
2023-04-02 15:33:30,370 			Last test performance: 99.37%
2023-04-02 15:33:30,370 ----------------
2023-04-02 15:33:32,014   31  =>  15   		Training 486 pattern with 99.79% 	Forward time: 	 1.32 sec
2023-04-02 15:33:32,015 			Loss:    7.935e-04    			Backward time: 	 0.31 sec 
2023-04-02 15:33:32,097 			Learning rate: weights:   1.000e-04    
2023-04-02 15:33:32,097 			Last test performance: 99.37%
2023-04-02 15:33:32,097 ----------------
2023-04-02 15:33:34,523   31  =>  16   		Training 486 pattern with 99.79% 	Forward time: 	 1.73 sec
2023-04-02 15:33:34,523 			Loss:    3.506e-04    			Backward time: 	 0.67 sec 
2023-04-02 15:33:34,658 			Learning rate: weights:   1.000e-04    
2023-04-02 15:33:34,658 			Last test performance: 99.37%
2023-04-02 15:33:34,658 ----------------
2023-04-02 15:33:36,851   31  =>  17   		Training 486 pattern with 99.58% 	Forward time: 	 1.58 sec
2023-04-02 15:33:36,852 			Loss:    6.301e-04    			Backward time: 	 0.59 sec 
2023-04-02 15:33:37,028 			Learning rate: weights:   1.000e-04    
2023-04-02 15:33:37,029 			Last test performance: 99.37%
2023-04-02 15:33:37,030 ----------------
2023-04-02 15:33:39,021   31  =>  18   		Training 486 pattern with 100.00% 	Forward time: 	 1.50 sec
2023-04-02 15:33:39,021 			Loss:    2.515e-04    			Backward time: 	 0.48 sec 
2023-04-02 15:33:39,155 			Learning rate: weights:   1.000e-04    
2023-04-02 15:33:39,155 			Last test performance: 99.37%
2023-04-02 15:33:39,155 ----------------
2023-04-02 15:33:40,628   31  =>  19   		Training 486 pattern with 99.17% 	Forward time: 	 1.17 sec
2023-04-02 15:33:40,629 			Loss:    7.400e-04    			Backward time: 	 0.28 sec 
2023-04-02 15:33:40,815 			Learning rate: weights:   1.000e-04    
2023-04-02 15:33:40,816 			Last test performance: 99.37%
2023-04-02 15:33:40,817 ----------------
2023-04-02 15:33:42,327   31  =>  20   		Training 486 pattern with 100.00% 	Forward time: 	 1.08 sec
2023-04-02 15:33:42,327 			Loss:    2.274e-04    			Backward time: 	 0.41 sec 
2023-04-02 15:33:42,470 			Learning rate: weights:   1.000e-04    
2023-04-02 15:33:42,471 			Last test performance: 99.37%
2023-04-02 15:33:42,471 ----------------
2023-04-02 15:33:43,884   31  =>  21   		Training 486 pattern with 99.79% 	Forward time: 	 1.17 sec
2023-04-02 15:33:43,885 			Loss:    4.004e-04    			Backward time: 	 0.22 sec 
2023-04-02 15:33:44,082 			Learning rate: weights:   1.000e-04    
2023-04-02 15:33:44,084 			Last test performance: 99.37%
2023-04-02 15:33:44,084 ----------------
2023-04-02 15:33:45,562   31  =>  22   		Training 486 pattern with 99.79% 	Forward time: 	 1.30 sec
2023-04-02 15:33:45,562 			Loss:    2.296e-04    			Backward time: 	 0.16 sec 
2023-04-02 15:33:45,692 			Learning rate: weights:   1.000e-04    
2023-04-02 15:33:45,692 			Last test performance: 99.37%
2023-04-02 15:33:45,692 ----------------
2023-04-02 15:33:49,497   31  =>  23   		Training 486 pattern with 98.96% 	Forward time: 	 2.58 sec
2023-04-02 15:33:49,498 			Loss:    8.974e-04    			Backward time: 	 1.21 sec 
2023-04-02 15:33:49,593 			Learning rate: weights:   1.000e-04    
2023-04-02 15:33:49,593 			Last test performance: 99.37%
2023-04-02 15:33:49,593 ----------------
2023-04-02 15:33:51,854   31  =>  24   		Training 486 pattern with 99.58% 	Forward time: 	 1.68 sec
2023-04-02 15:33:51,855 			Loss:    5.312e-04    			Backward time: 	 0.56 sec 
2023-04-02 15:33:52,070 			Learning rate: weights:   1.000e-04    
2023-04-02 15:33:52,071 			Last test performance: 99.37%
2023-04-02 15:33:52,071 ----------------
2023-04-02 15:33:53,070   31  =>  25   		Training 486 pattern with 99.79% 	Forward time: 	 0.89 sec
2023-04-02 15:33:53,071 			Loss:    3.469e-04    			Backward time: 	 0.10 sec 
2023-04-02 15:33:53,223 			Learning rate: weights:   1.000e-04    
2023-04-02 15:33:53,225 			Last test performance: 99.37%
2023-04-02 15:33:53,226 ----------------
2023-04-02 15:33:55,263   31  =>  26   		Training 486 pattern with 100.00% 	Forward time: 	 1.48 sec
2023-04-02 15:33:55,264 			Loss:    1.960e-04    			Backward time: 	 0.55 sec 
2023-04-02 15:33:55,380 			Learning rate: weights:   1.000e-04    
2023-04-02 15:33:55,380 			Last test performance: 99.37%
2023-04-02 15:33:55,381 ----------------
2023-04-02 15:33:56,634   31  =>  27   		Training 486 pattern with 99.58% 	Forward time: 	 1.08 sec
2023-04-02 15:33:56,634 			Loss:    5.127e-04    			Backward time: 	 0.16 sec 
2023-04-02 15:33:56,751 			Learning rate: weights:   1.000e-04    
2023-04-02 15:33:56,752 			Last test performance: 99.37%
2023-04-02 15:33:56,752 ----------------
2023-04-02 15:34:00,156   31  =>  28   		Training 486 pattern with 99.79% 	Forward time: 	 2.32 sec
2023-04-02 15:34:00,156 			Loss:    4.635e-04    			Backward time: 	 1.07 sec 
2023-04-02 15:34:00,310 			Learning rate: weights:   1.000e-04    
2023-04-02 15:34:00,310 			Last test performance: 99.37%
2023-04-02 15:34:00,311 ----------------
2023-04-02 15:34:03,095   31  =>  29   		Training 486 pattern with 98.75% 	Forward time: 	 2.08 sec
2023-04-02 15:34:03,096 			Loss:    8.365e-04    			Backward time: 	 0.69 sec 
2023-04-02 15:34:03,325 			Learning rate: weights:   1.000e-04    
2023-04-02 15:34:03,325 			Last test performance: 99.37%
2023-04-02 15:34:03,325 ----------------
2023-04-02 15:34:05,402   31  =>  30   		Training 486 pattern with 99.58% 	Forward time: 	 1.60 sec
2023-04-02 15:34:05,402 			Loss:    4.647e-04    			Backward time: 	 0.46 sec 
2023-04-02 15:34:05,580 			Learning rate: weights:   1.000e-04    
2023-04-02 15:34:05,581 			Last test performance: 99.37%
2023-04-02 15:34:05,582 ----------------
2023-04-02 15:34:08,464   31  =>  31   		Training 486 pattern with 99.79% 	Forward time: 	 2.06 sec
2023-04-02 15:34:08,465 			Loss:    4.090e-04    			Backward time: 	 0.80 sec 
2023-04-02 15:34:08,613 			Learning rate: weights:   1.000e-04    
2023-04-02 15:34:08,613 			Last test performance: 99.37%
2023-04-02 15:34:08,614 ----------------
2023-04-02 15:34:11,630   31  =>  32   		Training 486 pattern with 99.38% 	Forward time: 	 1.98 sec
2023-04-02 15:34:11,630 			Loss:    7.935e-04    			Backward time: 	 1.03 sec 
2023-04-02 15:34:11,742 			Learning rate: weights:   1.000e-04    
2023-04-02 15:34:11,742 			Last test performance: 99.37%
2023-04-02 15:34:11,743 ----------------
2023-04-02 15:34:13,411   31  =>  33   		Training 486 pattern with 99.38% 	Forward time: 	 1.37 sec
2023-04-02 15:34:13,411 			Loss:    1.085e-03    			Backward time: 	 0.28 sec 
2023-04-02 15:34:13,551 			Learning rate: weights:   1.000e-04    
2023-04-02 15:34:13,551 			Last test performance: 99.37%
2023-04-02 15:34:13,551 ----------------
2023-04-02 15:34:16,092   31  =>  34   		Training 486 pattern with 99.79% 	Forward time: 	 1.69 sec
2023-04-02 15:34:16,092 			Loss:    3.919e-04    			Backward time: 	 0.84 sec 
2023-04-02 15:34:16,179 			Learning rate: weights:   1.000e-04    
2023-04-02 15:34:16,179 			Last test performance: 99.37%
2023-04-02 15:34:16,180 ----------------
2023-04-02 15:34:18,394   31  =>  35   		Training 486 pattern with 99.79% 	Forward time: 	 1.61 sec
2023-04-02 15:34:18,395 			Loss:    7.287e-04    			Backward time: 	 0.59 sec 
2023-04-02 15:34:18,568 			Learning rate: weights:   1.000e-04    
2023-04-02 15:34:18,569 			Last test performance: 99.37%
2023-04-02 15:34:18,569 ----------------
2023-04-02 15:34:20,116   31  =>  36   		Training 486 pattern with 99.58% 	Forward time: 	 1.24 sec
2023-04-02 15:34:20,116 			Loss:    5.229e-04    			Backward time: 	 0.29 sec 
2023-04-02 15:34:20,250 			Learning rate: weights:   1.000e-04    
2023-04-02 15:34:20,250 			Last test performance: 99.37%
2023-04-02 15:34:20,250 ----------------
2023-04-02 15:34:22,151   31  =>  37   		Training 486 pattern with 100.00% 	Forward time: 	 1.38 sec
2023-04-02 15:34:22,151 			Loss:    1.572e-04    			Backward time: 	 0.50 sec 
2023-04-02 15:34:22,264 			Learning rate: weights:   1.000e-04    
2023-04-02 15:34:22,264 			Last test performance: 99.37%
2023-04-02 15:34:22,265 ----------------
2023-04-02 15:34:25,457   31  =>  38   		Training 486 pattern with 99.79% 	Forward time: 	 2.17 sec
2023-04-02 15:34:25,457 			Loss:    3.545e-04    			Backward time: 	 1.01 sec 
2023-04-02 15:34:25,633 			Learning rate: weights:   1.000e-04    
2023-04-02 15:34:25,634 			Last test performance: 99.37%
2023-04-02 15:34:25,635 ----------------
2023-04-02 15:34:27,255   31  =>  39   		Training 486 pattern with 99.58% 	Forward time: 	 1.38 sec
2023-04-02 15:34:27,255 			Loss:    8.979e-04    			Backward time: 	 0.23 sec 
2023-04-02 15:34:27,417 			Learning rate: weights:   1.000e-04    
2023-04-02 15:34:27,418 			Last test performance: 99.37%
2023-04-02 15:34:27,418 ----------------
2023-04-02 15:34:30,440   31  =>  40   		Training 486 pattern with 99.38% 	Forward time: 	 2.12 sec
2023-04-02 15:34:30,441 			Loss:    7.343e-04    			Backward time: 	 0.89 sec 
2023-04-02 15:34:30,712 			Learning rate: weights:   1.000e-04    
2023-04-02 15:34:30,712 			Last test performance: 99.37%
2023-04-02 15:34:30,713 ----------------
2023-04-02 15:34:32,328   31  =>  41   		Training 486 pattern with 99.79% 	Forward time: 	 1.25 sec
2023-04-02 15:34:32,328 			Loss:    2.281e-04    			Backward time: 	 0.35 sec 
2023-04-02 15:34:32,580 			Learning rate: weights:   1.000e-04    
2023-04-02 15:34:32,581 			Last test performance: 99.37%
2023-04-02 15:34:32,581 ----------------
2023-04-02 15:34:34,824   31  =>  42   		Training 486 pattern with 99.79% 	Forward time: 	 1.85 sec
2023-04-02 15:34:34,824 			Loss:    2.466e-04    			Backward time: 	 0.37 sec 
2023-04-02 15:34:34,955 			Learning rate: weights:   1.000e-04    
2023-04-02 15:34:34,956 			Last test performance: 99.37%
2023-04-02 15:34:34,957 ----------------
2023-04-02 15:34:36,333   31  =>  43   		Training 486 pattern with 100.00% 	Forward time: 	 1.04 sec
2023-04-02 15:34:36,333 			Loss:    1.222e-04    			Backward time: 	 0.33 sec 
2023-04-02 15:34:36,466 			Learning rate: weights:   1.000e-04    
2023-04-02 15:34:36,466 			Last test performance: 99.37%
2023-04-02 15:34:36,467 ----------------
2023-04-02 15:34:37,750   31  =>  44   		Training 486 pattern with 98.75% 	Forward time: 	 1.01 sec
2023-04-02 15:34:37,750 			Loss:    9.618e-04    			Backward time: 	 0.26 sec 
2023-04-02 15:34:37,845 			Learning rate: weights:   1.000e-04    
2023-04-02 15:34:37,845 			Last test performance: 99.37%
2023-04-02 15:34:37,846 ----------------
2023-04-02 15:34:39,538   31  =>  45   		Training 486 pattern with 99.38% 	Forward time: 	 1.43 sec
2023-04-02 15:34:39,539 			Loss:    4.412e-04    			Backward time: 	 0.25 sec 
2023-04-02 15:34:39,708 			Learning rate: weights:   1.000e-04    
2023-04-02 15:34:39,708 			Last test performance: 99.37%
2023-04-02 15:34:39,709 ----------------
2023-04-02 15:34:41,207   31  =>  46   		Training 486 pattern with 99.79% 	Forward time: 	 1.11 sec
2023-04-02 15:34:41,207 			Loss:    2.197e-04    			Backward time: 	 0.37 sec 
2023-04-02 15:34:41,360 			Learning rate: weights:   1.000e-04    
2023-04-02 15:34:41,362 			Last test performance: 99.37%
2023-04-02 15:34:41,362 ----------------
2023-04-02 15:34:42,745   31  =>  47   		Training 486 pattern with 99.38% 	Forward time: 	 1.10 sec
2023-04-02 15:34:42,745 			Loss:    5.491e-04    			Backward time: 	 0.26 sec 
2023-04-02 15:34:42,932 			Learning rate: weights:   1.000e-04    
2023-04-02 15:34:42,932 			Last test performance: 99.37%
2023-04-02 15:34:42,932 ----------------
2023-04-02 15:34:44,197   31  =>  48   		Training 486 pattern with 100.00% 	Forward time: 	 1.09 sec
2023-04-02 15:34:44,197 			Loss:    1.746e-04    			Backward time: 	 0.16 sec 
2023-04-02 15:34:44,362 			Learning rate: weights:   1.000e-04    
2023-04-02 15:34:44,362 			Last test performance: 99.37%
2023-04-02 15:34:44,362 ----------------
2023-04-02 15:34:46,706   31  =>  49   		Training 486 pattern with 99.58% 	Forward time: 	 1.81 sec
2023-04-02 15:34:46,706 			Loss:    3.706e-04    			Backward time: 	 0.52 sec 
2023-04-02 15:34:46,963 			Learning rate: weights:   1.000e-04    
2023-04-02 15:34:46,963 			Last test performance: 99.37%
2023-04-02 15:34:46,963 ----------------
2023-04-02 15:34:48,377   31  =>  50   		Training 486 pattern with 99.17% 	Forward time: 	 1.17 sec
2023-04-02 15:34:48,377 			Loss:    6.383e-04    			Backward time: 	 0.23 sec 
2023-04-02 15:34:48,550 			Learning rate: weights:   1.000e-04    
2023-04-02 15:34:48,550 			Last test performance: 99.37%
2023-04-02 15:34:48,550 ----------------
2023-04-02 15:34:49,421   31  =>  51   		Training 486 pattern with 99.79% 	Forward time: 	 0.80 sec
2023-04-02 15:34:49,421 			Loss:    2.870e-04    			Backward time: 	 0.06 sec 
2023-04-02 15:34:49,649 			Learning rate: weights:   1.000e-04    
2023-04-02 15:34:49,650 			Last test performance: 99.37%
2023-04-02 15:34:49,650 ----------------
2023-04-02 15:34:50,890   31  =>  52   		Training 486 pattern with 99.38% 	Forward time: 	 1.07 sec
2023-04-02 15:34:50,890 			Loss:    1.816e-03    			Backward time: 	 0.15 sec 
2023-04-02 15:34:51,105 			Learning rate: weights:   1.000e-04    
2023-04-02 15:34:51,105 			Last test performance: 99.37%
2023-04-02 15:34:51,105 ----------------
2023-04-02 15:34:52,312   31  =>  53   		Training 486 pattern with 99.17% 	Forward time: 	 1.05 sec
2023-04-02 15:34:52,312 			Loss:    4.660e-04    			Backward time: 	 0.14 sec 
2023-04-02 15:34:52,510 			Learning rate: weights:   1.000e-04    
2023-04-02 15:34:52,511 			Last test performance: 99.37%
2023-04-02 15:34:52,511 ----------------
2023-04-02 15:34:54,944   31  =>  54   		Training 486 pattern with 99.38% 	Forward time: 	 1.72 sec
2023-04-02 15:34:54,944 			Loss:    6.067e-04    			Backward time: 	 0.70 sec 
2023-04-02 15:34:55,060 			Learning rate: weights:   1.000e-04    
2023-04-02 15:34:55,060 			Last test performance: 99.37%
2023-04-02 15:34:55,060 ----------------
2023-04-02 15:34:57,114   31  =>  55   		Training 486 pattern with 99.38% 	Forward time: 	 1.51 sec
2023-04-02 15:34:57,114 			Loss:    5.523e-04    			Backward time: 	 0.53 sec 
2023-04-02 15:34:57,260 			Learning rate: weights:   1.000e-04    
2023-04-02 15:34:57,260 			Last test performance: 99.37%
2023-04-02 15:34:57,260 ----------------
2023-04-02 15:34:58,419   31  =>  56   		Training 486 pattern with 99.58% 	Forward time: 	 0.96 sec
2023-04-02 15:34:58,420 			Loss:    7.637e-04    			Backward time: 	 0.18 sec 
2023-04-02 15:34:58,601 			Learning rate: weights:   1.000e-04    
2023-04-02 15:34:58,601 			Last test performance: 99.37%
2023-04-02 15:34:58,602 ----------------
2023-04-02 15:35:00,634   31  =>  57   		Training 486 pattern with 99.79% 	Forward time: 	 1.59 sec
2023-04-02 15:35:00,634 			Loss:    4.968e-04    			Backward time: 	 0.42 sec 
2023-04-02 15:35:00,831 			Learning rate: weights:   1.000e-04    
2023-04-02 15:35:00,831 			Last test performance: 99.37%
2023-04-02 15:35:00,831 ----------------
2023-04-02 15:35:03,181   31  =>  58   		Training 486 pattern with 99.58% 	Forward time: 	 2.16 sec
2023-04-02 15:35:03,181 			Loss:    6.195e-04    			Backward time: 	 0.17 sec 
2023-04-02 15:35:03,340 			Learning rate: weights:   1.000e-04    
2023-04-02 15:35:03,340 			Last test performance: 99.37%
2023-04-02 15:35:03,340 ----------------
2023-04-02 15:35:07,231   31  =>  59   		Training 486 pattern with 99.38% 	Forward time: 	 2.59 sec
2023-04-02 15:35:07,231 			Loss:    5.394e-04    			Backward time: 	 1.28 sec 
2023-04-02 15:35:07,363 			Learning rate: weights:   1.000e-04    
2023-04-02 15:35:07,363 			Last test performance: 99.37%
2023-04-02 15:35:07,363 ----------------
2023-04-02 15:35:10,502   31  =>  60   		Training 486 pattern with 99.38% 	Forward time: 	 2.29 sec
2023-04-02 15:35:10,502 			Loss:    5.833e-04    			Backward time: 	 0.83 sec 
2023-04-02 15:35:10,707 			Learning rate: weights:   1.000e-04    
2023-04-02 15:35:10,707 			Last test performance: 99.37%
2023-04-02 15:35:10,707 ----------------
2023-04-02 15:35:12,513   31  =>  61   		Training 486 pattern with 99.17% 	Forward time: 	 1.43 sec
2023-04-02 15:35:12,513 			Loss:    6.501e-04    			Backward time: 	 0.36 sec 
2023-04-02 15:35:12,629 			Learning rate: weights:   1.000e-04    
2023-04-02 15:35:12,629 			Last test performance: 99.37%
2023-04-02 15:35:12,630 ----------------
2023-04-02 15:35:15,023   31  =>  62   		Training 486 pattern with 99.38% 	Forward time: 	 1.87 sec
2023-04-02 15:35:15,024 			Loss:    5.634e-04    			Backward time: 	 0.50 sec 
2023-04-02 15:35:15,180 			Learning rate: weights:   1.000e-04    
2023-04-02 15:35:15,181 			Last test performance: 99.37%
2023-04-02 15:35:15,182 ----------------
2023-04-02 15:35:16,380   31  =>  63   		Training 486 pattern with 99.79% 	Forward time: 	 1.00 sec
2023-04-02 15:35:16,380 			Loss:    3.087e-04    			Backward time: 	 0.18 sec 
2023-04-02 15:35:16,616 			Learning rate: weights:   1.000e-04    
2023-04-02 15:35:16,616 			Last test performance: 99.37%
2023-04-02 15:35:16,617 ----------------
2023-04-02 15:35:20,312   31  =>  64   		Training 486 pattern with 99.38% 	Forward time: 	 2.59 sec
2023-04-02 15:35:20,312 			Loss:    1.112e-03    			Backward time: 	 1.09 sec 
2023-04-02 15:35:20,730 			Learning rate: weights:   1.000e-04    
2023-04-02 15:35:20,730 			Last test performance: 99.37%
2023-04-02 15:35:20,730 ----------------
2023-04-02 15:35:22,703   31  =>  65   		Training 486 pattern with 99.58% 	Forward time: 	 1.57 sec
2023-04-02 15:35:22,703 			Loss:    8.319e-04    			Backward time: 	 0.39 sec 
2023-04-02 15:35:22,863 			Learning rate: weights:   1.000e-04    
2023-04-02 15:35:22,863 			Last test performance: 99.37%
2023-04-02 15:35:22,863 ----------------
2023-04-02 15:35:26,523   31  =>  66   		Training 486 pattern with 99.58% 	Forward time: 	 2.47 sec
2023-04-02 15:35:26,524 			Loss:    8.313e-04    			Backward time: 	 1.18 sec 
2023-04-02 15:35:26,645 			Learning rate: weights:   1.000e-04    
2023-04-02 15:35:26,645 			Last test performance: 99.37%
2023-04-02 15:35:26,645 ----------------
2023-04-02 15:35:28,440   31  =>  67   		Training 486 pattern with 99.38% 	Forward time: 	 1.42 sec
2023-04-02 15:35:28,440 			Loss:    6.665e-04    			Backward time: 	 0.36 sec 
2023-04-02 15:35:28,564 			Learning rate: weights:   1.000e-04    
2023-04-02 15:35:28,564 			Last test performance: 99.37%
2023-04-02 15:35:28,564 ----------------
2023-04-02 15:35:30,414   31  =>  68   		Training 486 pattern with 99.38% 	Forward time: 	 1.54 sec
2023-04-02 15:35:30,414 			Loss:    9.010e-04    			Backward time: 	 0.30 sec 
2023-04-02 15:35:30,543 			Learning rate: weights:   1.000e-04    
2023-04-02 15:35:30,544 			Last test performance: 99.37%
2023-04-02 15:35:30,544 ----------------
2023-04-02 15:35:32,037   31  =>  69   		Training 486 pattern with 99.58% 	Forward time: 	 1.21 sec
2023-04-02 15:35:32,037 			Loss:    8.222e-04    			Backward time: 	 0.27 sec 
2023-04-02 15:35:32,226 			Learning rate: weights:   1.000e-04    
2023-04-02 15:35:32,227 			Last test performance: 99.37%
2023-04-02 15:35:32,227 ----------------
2023-04-02 15:35:34,322   31  =>  70   		Training 486 pattern with 100.00% 	Forward time: 	 1.53 sec
2023-04-02 15:35:34,322 			Loss:    2.228e-04    			Backward time: 	 0.55 sec 
2023-04-02 15:35:34,489 			Learning rate: weights:   1.000e-04    
2023-04-02 15:35:34,490 			Last test performance: 99.37%
2023-04-02 15:35:34,490 ----------------
2023-04-02 15:35:35,599   31  =>  71   		Training 486 pattern with 99.17% 	Forward time: 	 1.04 sec
2023-04-02 15:35:35,599 			Loss:    6.100e-04    			Backward time: 	 0.06 sec 
2023-04-02 15:35:35,684 			Learning rate: weights:   1.000e-04    
2023-04-02 15:35:35,684 			Last test performance: 99.37%
2023-04-02 15:35:35,685 ----------------
2023-04-02 15:35:38,082   31  =>  72   		Training 486 pattern with 99.79% 	Forward time: 	 1.73 sec
2023-04-02 15:35:38,082 			Loss:    3.179e-04    			Backward time: 	 0.66 sec 
2023-04-02 15:35:38,185 			Learning rate: weights:   1.000e-04    
2023-04-02 15:35:38,185 			Last test performance: 99.37%
2023-04-02 15:35:38,186 ----------------
2023-04-02 15:35:40,244   31  =>  73   		Training 486 pattern with 99.38% 	Forward time: 	 1.51 sec
2023-04-02 15:35:40,244 			Loss:    6.138e-04    			Backward time: 	 0.53 sec 
2023-04-02 15:35:40,427 			Learning rate: weights:   1.000e-04    
2023-04-02 15:35:40,427 			Last test performance: 99.37%
2023-04-02 15:35:40,427 ----------------
2023-04-02 15:35:42,067   31  =>  74   		Training 486 pattern with 100.00% 	Forward time: 	 1.23 sec
2023-04-02 15:35:42,068 			Loss:    2.616e-04    			Backward time: 	 0.39 sec 
2023-04-02 15:35:42,197 			Learning rate: weights:   1.000e-04    
2023-04-02 15:35:42,197 			Last test performance: 99.37%
2023-04-02 15:35:42,197 ----------------
2023-04-02 15:35:43,324   31  =>  75   		Training 486 pattern with 99.58% 	Forward time: 	 0.96 sec
2023-04-02 15:35:43,324 			Loss:    4.014e-04    			Backward time: 	 0.15 sec 
2023-04-02 15:35:43,422 			Learning rate: weights:   1.000e-04    
2023-04-02 15:35:43,423 			Last test performance: 99.37%
2023-04-02 15:35:43,423 ----------------
2023-04-02 15:35:45,670   31  =>  76   		Training 486 pattern with 99.79% 	Forward time: 	 1.62 sec
2023-04-02 15:35:45,670 			Loss:    6.592e-04    			Backward time: 	 0.61 sec 
2023-04-02 15:35:45,748 			Learning rate: weights:   1.000e-04    
2023-04-02 15:35:45,749 			Last test performance: 99.37%
2023-04-02 15:35:45,749 ----------------
2023-04-02 15:35:48,628   31  =>  77   		Training 486 pattern with 99.79% 	Forward time: 	 2.06 sec
2023-04-02 15:35:48,629 			Loss:    3.577e-04    			Backward time: 	 0.80 sec 
2023-04-02 15:35:48,833 			Learning rate: weights:   1.000e-04    
2023-04-02 15:35:48,833 			Last test performance: 99.37%
2023-04-02 15:35:48,833 ----------------
2023-04-02 15:35:51,732   31  =>  78   		Training 486 pattern with 99.38% 	Forward time: 	 2.11 sec
2023-04-02 15:35:51,732 			Loss:    6.782e-04    			Backward time: 	 0.78 sec 
2023-04-02 15:35:51,851 			Learning rate: weights:   1.000e-04    
2023-04-02 15:35:51,851 			Last test performance: 99.37%
2023-04-02 15:35:51,852 ----------------
2023-04-02 15:35:53,704   31  =>  79   		Training 486 pattern with 99.38% 	Forward time: 	 1.40 sec
2023-04-02 15:35:53,704 			Loss:    6.062e-04    			Backward time: 	 0.43 sec 
2023-04-02 15:35:53,786 			Learning rate: weights:   1.000e-04    
2023-04-02 15:35:53,786 			Last test performance: 99.37%
2023-04-02 15:35:53,786 ----------------
2023-04-02 15:35:56,224   31  =>  80   		Training 486 pattern with 99.58% 	Forward time: 	 1.84 sec
2023-04-02 15:35:56,224 			Loss:    5.071e-04    			Backward time: 	 0.58 sec 
2023-04-02 15:35:56,366 			Learning rate: weights:   1.000e-04    
2023-04-02 15:35:56,366 			Last test performance: 99.37%
2023-04-02 15:35:56,366 ----------------
2023-04-02 15:35:58,641   31  =>  81   		Training 486 pattern with 99.79% 	Forward time: 	 1.63 sec
2023-04-02 15:35:58,641 			Loss:    3.030e-04    			Backward time: 	 0.62 sec 
2023-04-02 15:35:58,695 			Learning rate: weights:   1.000e-04    
2023-04-02 15:35:58,695 			Last test performance: 99.37%
2023-04-02 15:35:58,695 ----------------
2023-04-02 15:36:03,110   31  =>  82   		Training 486 pattern with 99.38% 	Forward time: 	 2.95 sec
2023-04-02 15:36:03,111 			Loss:    8.214e-04    			Backward time: 	 1.42 sec 
2023-04-02 15:36:03,197 			Learning rate: weights:   1.000e-04    
2023-04-02 15:36:03,198 			Last test performance: 99.37%
2023-04-02 15:36:03,198 ----------------
2023-04-02 15:36:05,858   31  =>  83   		Training 486 pattern with 99.79% 	Forward time: 	 1.74 sec
2023-04-02 15:36:05,858 			Loss:    3.078e-04    			Backward time: 	 0.90 sec 
2023-04-02 15:36:06,006 			Learning rate: weights:   1.000e-04    
2023-04-02 15:36:06,006 			Last test performance: 99.37%
2023-04-02 15:36:06,006 ----------------
2023-04-02 15:36:08,564   31  =>  84   		Training 486 pattern with 99.79% 	Forward time: 	 1.87 sec
2023-04-02 15:36:08,565 			Loss:    2.903e-04    			Backward time: 	 0.67 sec 
2023-04-02 15:36:08,667 			Learning rate: weights:   1.000e-04    
2023-04-02 15:36:08,667 			Last test performance: 99.37%
2023-04-02 15:36:08,667 ----------------
2023-04-02 15:36:11,326   31  =>  85   		Training 486 pattern with 99.79% 	Forward time: 	 2.01 sec
2023-04-02 15:36:11,326 			Loss:    7.358e-04    			Backward time: 	 0.63 sec 
2023-04-02 15:36:11,475 			Learning rate: weights:   1.000e-04    
2023-04-02 15:36:11,476 			Last test performance: 99.37%
2023-04-02 15:36:11,476 ----------------
2023-04-02 15:36:13,516   31  =>  86   		Training 486 pattern with 99.58% 	Forward time: 	 1.63 sec
2023-04-02 15:36:13,516 			Loss:    6.079e-04    			Backward time: 	 0.40 sec 
2023-04-02 15:36:13,593 			Learning rate: weights:   1.000e-04    
2023-04-02 15:36:13,593 			Last test performance: 99.37%
2023-04-02 15:36:13,593 ----------------
2023-04-02 15:36:15,661   31  =>  87   		Training 486 pattern with 99.58% 	Forward time: 	 1.42 sec
2023-04-02 15:36:15,662 			Loss:    1.434e-03    			Backward time: 	 0.63 sec 
2023-04-02 15:36:15,751 			Learning rate: weights:   1.000e-04    
2023-04-02 15:36:15,751 			Last test performance: 99.37%
2023-04-02 15:36:15,751 ----------------
2023-04-02 15:36:17,753   31  =>  88   		Training 486 pattern with 99.79% 	Forward time: 	 1.65 sec
2023-04-02 15:36:17,753 			Loss:    3.373e-04    			Backward time: 	 0.34 sec 
2023-04-02 15:36:17,837 			Learning rate: weights:   1.000e-04    
2023-04-02 15:36:17,837 			Last test performance: 99.37%
2023-04-02 15:36:17,837 ----------------
2023-04-02 15:36:19,939   31  =>  89   		Training 486 pattern with 99.38% 	Forward time: 	 1.64 sec
2023-04-02 15:36:19,939 			Loss:    6.134e-04    			Backward time: 	 0.44 sec 
2023-04-02 15:36:20,074 			Learning rate: weights:   1.000e-04    
2023-04-02 15:36:20,074 			Last test performance: 99.37%
2023-04-02 15:36:20,074 ----------------
2023-04-02 15:36:21,458   31  =>  90   		Training 486 pattern with 99.17% 	Forward time: 	 1.18 sec
2023-04-02 15:36:21,458 			Loss:    8.423e-04    			Backward time: 	 0.19 sec 
2023-04-02 15:36:21,595 			Learning rate: weights:   1.000e-04    
2023-04-02 15:36:21,596 			Last test performance: 99.37%
2023-04-02 15:36:21,596 ----------------
2023-04-02 15:36:23,405   31  =>  91   		Training 486 pattern with 99.38% 	Forward time: 	 1.36 sec
2023-04-02 15:36:23,405 			Loss:    4.074e-04    			Backward time: 	 0.43 sec 
2023-04-02 15:36:23,515 			Learning rate: weights:   1.000e-04    
2023-04-02 15:36:23,515 			Last test performance: 99.37%
2023-04-02 15:36:23,516 ----------------
2023-04-02 15:36:25,589   31  =>  92   		Training 486 pattern with 99.79% 	Forward time: 	 1.60 sec
2023-04-02 15:36:25,589 			Loss:    2.163e-04    			Backward time: 	 0.45 sec 
2023-04-02 15:36:25,738 			Learning rate: weights:   1.000e-04    
2023-04-02 15:36:25,738 			Last test performance: 99.37%
2023-04-02 15:36:25,738 ----------------
2023-04-02 15:36:28,984   31  =>  93   		Training 486 pattern with 99.38% 	Forward time: 	 2.42 sec
2023-04-02 15:36:28,984 			Loss:    8.653e-04    			Backward time: 	 0.81 sec 
2023-04-02 15:36:29,151 			Learning rate: weights:   1.000e-04    
2023-04-02 15:36:29,151 			Last test performance: 99.37%
2023-04-02 15:36:29,151 ----------------
2023-04-02 15:36:32,049   31  =>  94   		Training 486 pattern with 100.00% 	Forward time: 	 2.13 sec
2023-04-02 15:36:32,049 			Loss:    9.370e-05    			Backward time: 	 0.75 sec 
2023-04-02 15:36:32,270 			Learning rate: weights:   1.000e-04    
2023-04-02 15:36:32,270 			Last test performance: 99.37%
2023-04-02 15:36:32,270 ----------------
2023-04-02 15:36:34,185   31  =>  95   		Training 486 pattern with 99.79% 	Forward time: 	 1.58 sec
2023-04-02 15:36:34,185 			Loss:    4.308e-04    			Backward time: 	 0.32 sec 
2023-04-02 15:36:34,357 			Learning rate: weights:   1.000e-04    
2023-04-02 15:36:34,358 			Last test performance: 99.37%
2023-04-02 15:36:34,358 ----------------
2023-04-02 15:36:37,822   31  =>  96   		Training 486 pattern with 99.79% 	Forward time: 	 2.63 sec
2023-04-02 15:36:37,822 			Loss:    8.147e-04    			Backward time: 	 0.82 sec 
2023-04-02 15:36:37,910 			Learning rate: weights:   1.000e-04    
2023-04-02 15:36:37,910 			Last test performance: 99.37%
2023-04-02 15:36:37,910 ----------------
2023-04-02 15:36:41,146   31  =>  97   		Training 486 pattern with 99.79% 	Forward time: 	 2.13 sec
2023-04-02 15:36:41,146 			Loss:    2.425e-04    			Backward time: 	 1.09 sec 
2023-04-02 15:36:41,231 			Learning rate: weights:   1.000e-04    
2023-04-02 15:36:41,232 			Last test performance: 99.37%
2023-04-02 15:36:41,232 ----------------
2023-04-02 15:36:44,051   31  =>  98   		Training 486 pattern with 100.00% 	Forward time: 	 2.22 sec
2023-04-02 15:36:44,052 			Loss:    2.654e-04    			Backward time: 	 0.58 sec 
2023-04-02 15:36:44,209 			Learning rate: weights:   1.000e-04    
2023-04-02 15:36:44,209 			Last test performance: 99.37%
2023-04-02 15:36:44,210 ----------------
2023-04-02 15:36:45,925   31  =>  99   		Training 486 pattern with 99.79% 	Forward time: 	 1.46 sec
2023-04-02 15:36:45,925 			Loss:    4.165e-04    			Backward time: 	 0.24 sec 
2023-04-02 15:36:46,028 			Learning rate: weights:   1.000e-04    
2023-04-02 15:36:46,029 			Last test performance: 99.37%
2023-04-02 15:36:46,029 ----------------
2023-04-02 15:36:47,633   31  => 100   		Training 486 pattern with 99.38% 	Forward time: 	 1.20 sec
2023-04-02 15:36:47,634 			Loss:    4.729e-04    			Backward time: 	 0.39 sec 
2023-04-02 15:36:47,860 			Learning rate: weights:   1.000e-04    
2023-04-02 15:36:47,861 			Last test performance: 99.37%
2023-04-02 15:36:47,861 ----------------
2023-04-02 15:36:49,790   31  => 101   		Training 486 pattern with 99.79% 	Forward time: 	 1.54 sec
2023-04-02 15:36:49,790 			Loss:    3.405e-04    			Backward time: 	 0.37 sec 
2023-04-02 15:36:50,017 			Learning rate: weights:   1.000e-04    
2023-04-02 15:36:50,017 			Last test performance: 99.37%
2023-04-02 15:36:50,017 ----------------
2023-04-02 15:36:52,318   31  => 102   		Training 486 pattern with 100.00% 	Forward time: 	 1.68 sec
2023-04-02 15:36:52,319 			Loss:    2.243e-04    			Backward time: 	 0.60 sec 
2023-04-02 15:36:52,479 			Learning rate: weights:   1.000e-04    
2023-04-02 15:36:52,481 			Last test performance: 99.37%
2023-04-02 15:36:52,481 ----------------
2023-04-02 15:36:54,462   31  => 103   		Training 486 pattern with 99.79% 	Forward time: 	 1.49 sec
2023-04-02 15:36:54,463 			Loss:    3.248e-04    			Backward time: 	 0.48 sec 
2023-04-02 15:36:54,671 			Learning rate: weights:   1.000e-04    
2023-04-02 15:36:54,672 			Last test performance: 99.37%
2023-04-02 15:36:54,672 ----------------
2023-04-02 15:36:56,953   31  => 104   		Training 486 pattern with 99.58% 	Forward time: 	 1.73 sec
2023-04-02 15:36:56,954 			Loss:    7.589e-04    			Backward time: 	 0.53 sec 
2023-04-02 15:36:57,183 			Learning rate: weights:   1.000e-04    
2023-04-02 15:36:57,183 			Last test performance: 99.37%
2023-04-02 15:36:57,183 ----------------
2023-04-02 15:36:59,324   31  => 105   		Training 486 pattern with 99.38% 	Forward time: 	 1.61 sec
2023-04-02 15:36:59,325 			Loss:    4.389e-04    			Backward time: 	 0.51 sec 
2023-04-02 15:36:59,618 			Learning rate: weights:   1.000e-04    
2023-04-02 15:36:59,618 			Last test performance: 99.37%
2023-04-02 15:36:59,618 ----------------
2023-04-02 15:37:02,243   31  => 106   		Training 486 pattern with 99.38% 	Forward time: 	 2.07 sec
2023-04-02 15:37:02,243 			Loss:    7.222e-04    			Backward time: 	 0.54 sec 
2023-04-02 15:37:02,539 			Learning rate: weights:   1.000e-04    
2023-04-02 15:37:02,540 			Last test performance: 99.37%
2023-04-02 15:37:02,540 ----------------
2023-04-02 15:37:05,540   31  => 107   		Training 486 pattern with 100.00% 	Forward time: 	 2.14 sec
2023-04-02 15:37:05,540 			Loss:    1.950e-04    			Backward time: 	 0.84 sec 
2023-04-02 15:37:05,720 			Learning rate: weights:   1.000e-04    
2023-04-02 15:37:05,721 			Last test performance: 99.37%
2023-04-02 15:37:05,722 ----------------
2023-04-02 15:37:08,989   31  => 108   		Training 486 pattern with 99.38% 	Forward time: 	 2.27 sec
2023-04-02 15:37:08,989 			Loss:    1.757e-03    			Backward time: 	 0.97 sec 
2023-04-02 15:37:09,143 			Learning rate: weights:   1.000e-04    
2023-04-02 15:37:09,143 			Last test performance: 99.37%
2023-04-02 15:37:09,143 ----------------
2023-04-02 15:37:11,369   31  => 109   		Training 486 pattern with 100.00% 	Forward time: 	 1.68 sec
2023-04-02 15:37:11,369 			Loss:    2.244e-04    			Backward time: 	 0.53 sec 
2023-04-02 15:37:11,523 			Learning rate: weights:   1.000e-04    
2023-04-02 15:37:11,524 			Last test performance: 99.37%
2023-04-02 15:37:11,524 ----------------
2023-04-02 15:37:13,274   31  => 110   		Training 486 pattern with 99.38% 	Forward time: 	 1.29 sec
2023-04-02 15:37:13,274 			Loss:    8.339e-04    			Backward time: 	 0.44 sec 
2023-04-02 15:37:13,432 			Learning rate: weights:   1.000e-04    
2023-04-02 15:37:13,432 			Last test performance: 99.37%
2023-04-02 15:37:13,433 ----------------
2023-04-02 15:37:15,511   31  => 111   		Training 486 pattern with 99.38% 	Forward time: 	 1.56 sec
2023-04-02 15:37:15,511 			Loss:    7.090e-04    			Backward time: 	 0.50 sec 
2023-04-02 15:37:15,763 			Learning rate: weights:   1.000e-04    
2023-04-02 15:37:15,763 			Last test performance: 99.37%
2023-04-02 15:37:15,763 ----------------
2023-04-02 15:37:17,058   31  => 112   		Training 486 pattern with 99.17% 	Forward time: 	 1.07 sec
2023-04-02 15:37:17,058 			Loss:    7.489e-04    			Backward time: 	 0.20 sec 
2023-04-02 15:37:17,373 			Learning rate: weights:   1.000e-04    
2023-04-02 15:37:17,373 			Last test performance: 99.37%
2023-04-02 15:37:17,373 ----------------
2023-04-02 15:37:18,446   31  => 113   		Training 486 pattern with 100.00% 	Forward time: 	 1.00 sec
2023-04-02 15:37:18,447 			Loss:    1.393e-04    			Backward time: 	 0.06 sec 
2023-04-02 15:37:18,574 			Learning rate: weights:   1.000e-04    
2023-04-02 15:37:18,575 			Last test performance: 99.37%
2023-04-02 15:37:18,575 ----------------
2023-04-02 15:37:19,785   31  => 114   		Training 486 pattern with 99.58% 	Forward time: 	 1.04 sec
2023-04-02 15:37:19,786 			Loss:    5.519e-04    			Backward time: 	 0.15 sec 
2023-04-02 15:37:19,923 			Learning rate: weights:   1.000e-04    
2023-04-02 15:37:19,925 			Last test performance: 99.37%
2023-04-02 15:37:19,925 ----------------
2023-04-02 15:37:23,234   31  => 115   		Training 486 pattern with 99.58% 	Forward time: 	 2.29 sec
2023-04-02 15:37:23,234 			Loss:    6.076e-04    			Backward time: 	 1.00 sec 
2023-04-02 15:37:23,360 			Learning rate: weights:   1.000e-04    
2023-04-02 15:37:23,361 			Last test performance: 99.37%
2023-04-02 15:37:23,362 ----------------
2023-04-02 15:37:25,859   31  => 116   		Training 486 pattern with 99.17% 	Forward time: 	 1.79 sec
2023-04-02 15:37:25,860 			Loss:    1.134e-03    			Backward time: 	 0.69 sec 
2023-04-02 15:37:26,003 			Learning rate: weights:   1.000e-04    
2023-04-02 15:37:26,004 			Last test performance: 99.37%
2023-04-02 15:37:26,004 ----------------
2023-04-02 15:37:28,216   31  => 117   		Training 486 pattern with 99.79% 	Forward time: 	 1.65 sec
2023-04-02 15:37:28,216 			Loss:    1.863e-04    			Backward time: 	 0.55 sec 
2023-04-02 15:37:28,347 			Learning rate: weights:   1.000e-04    
2023-04-02 15:37:28,349 			Last test performance: 99.37%
2023-04-02 15:37:28,350 ----------------
2023-04-02 15:37:30,186   31  => 118   		Training 486 pattern with 99.79% 	Forward time: 	 1.38 sec
2023-04-02 15:37:30,186 			Loss:    4.725e-04    			Backward time: 	 0.45 sec 
2023-04-02 15:37:30,313 			Learning rate: weights:   1.000e-04    
2023-04-02 15:37:30,313 			Last test performance: 99.37%
2023-04-02 15:37:30,313 ----------------
2023-04-02 15:37:33,462   31  => 119   		Training 486 pattern with 100.00% 	Forward time: 	 2.35 sec
2023-04-02 15:37:33,462 			Loss:    1.397e-04    			Backward time: 	 0.78 sec 
2023-04-02 15:37:33,597 			Learning rate: weights:   1.000e-04    
2023-04-02 15:37:33,597 			Last test performance: 99.37%
2023-04-02 15:37:33,597 ----------------
2023-04-02 15:37:35,607   31  => 120   		Training 486 pattern with 99.79% 	Forward time: 	 1.56 sec
2023-04-02 15:37:35,608 			Loss:    4.804e-04    			Backward time: 	 0.43 sec 
2023-04-02 15:37:35,814 			Learning rate: weights:   1.000e-04    
2023-04-02 15:37:35,815 			Last test performance: 99.37%
2023-04-02 15:37:35,815 ----------------
2023-04-02 15:37:37,535   31  => 121   		Training 486 pattern with 98.96% 	Forward time: 	 1.38 sec
2023-04-02 15:37:37,536 			Loss:    1.292e-03    			Backward time: 	 0.32 sec 
2023-04-02 15:37:37,803 			Learning rate: weights:   1.000e-04    
2023-04-02 15:37:37,804 			Last test performance: 99.37%
2023-04-02 15:37:37,804 ----------------
2023-04-02 15:37:40,262   31  => 122   		Training 486 pattern with 99.79% 	Forward time: 	 1.77 sec
2023-04-02 15:37:40,262 			Loss:    4.944e-04    			Backward time: 	 0.67 sec 
2023-04-02 15:37:40,371 			Learning rate: weights:   1.000e-04    
2023-04-02 15:37:40,371 			Last test performance: 99.37%
2023-04-02 15:37:40,372 ----------------
2023-04-02 15:37:43,143   31  => 123   		Training 486 pattern with 98.96% 	Forward time: 	 1.77 sec
2023-04-02 15:37:43,143 			Loss:    9.759e-04    			Backward time: 	 0.98 sec 
2023-04-02 15:37:43,259 			Learning rate: weights:   1.000e-04    
2023-04-02 15:37:43,259 			Last test performance: 99.37%
2023-04-02 15:37:43,259 ----------------
2023-04-02 15:37:45,878   31  => 124   		Training 486 pattern with 99.79% 	Forward time: 	 1.87 sec
2023-04-02 15:37:45,878 			Loss:    2.557e-04    			Backward time: 	 0.73 sec 
2023-04-02 15:37:46,020 
2023-04-02 15:37:46,021 Testing:
2023-04-02 15:37:46,277 		24 of 10000 with 91.67% 	 Time used:  0.25 sec
2023-04-02 15:37:46,509 		48 of 10000 with 95.83% 	 Time used:  0.23 sec
2023-04-02 15:37:46,684 		72 of 10000 with 97.22% 	 Time used:  0.17 sec
2023-04-02 15:37:46,925 		96 of 10000 with 97.92% 	 Time used:  0.24 sec
2023-04-02 15:37:47,096 		120 of 10000 with 98.33% 	 Time used:  0.17 sec
2023-04-02 15:37:47,280 		144 of 10000 with 97.92% 	 Time used:  0.18 sec
2023-04-02 15:37:47,459 		168 of 10000 with 97.62% 	 Time used:  0.18 sec
2023-04-02 15:37:47,593 		192 of 10000 with 97.92% 	 Time used:  0.13 sec
2023-04-02 15:37:47,765 		216 of 10000 with 98.15% 	 Time used:  0.17 sec
2023-04-02 15:37:47,979 		240 of 10000 with 98.33% 	 Time used:  0.21 sec
2023-04-02 15:37:48,176 		264 of 10000 with 98.48% 	 Time used:  0.20 sec
2023-04-02 15:37:48,366 		288 of 10000 with 98.61% 	 Time used:  0.19 sec
2023-04-02 15:37:48,557 		312 of 10000 with 98.40% 	 Time used:  0.19 sec
2023-04-02 15:37:48,777 		336 of 10000 with 98.51% 	 Time used:  0.22 sec
2023-04-02 15:37:48,958 		360 of 10000 with 98.61% 	 Time used:  0.18 sec
2023-04-02 15:37:49,154 		384 of 10000 with 98.70% 	 Time used:  0.19 sec
2023-04-02 15:37:49,390 		408 of 10000 with 98.77% 	 Time used:  0.23 sec
2023-04-02 15:37:49,576 		432 of 10000 with 98.84% 	 Time used:  0.19 sec
2023-04-02 15:37:49,732 		456 of 10000 with 98.68% 	 Time used:  0.15 sec
2023-04-02 15:37:49,914 		480 of 10000 with 98.75% 	 Time used:  0.18 sec
2023-04-02 15:37:50,148 		504 of 10000 with 98.81% 	 Time used:  0.23 sec
2023-04-02 15:37:50,352 		528 of 10000 with 98.86% 	 Time used:  0.20 sec
2023-04-02 15:37:50,597 		552 of 10000 with 98.91% 	 Time used:  0.24 sec
2023-04-02 15:37:50,729 		576 of 10000 with 98.96% 	 Time used:  0.13 sec
2023-04-02 15:37:50,893 		600 of 10000 with 99.00% 	 Time used:  0.16 sec
2023-04-02 15:37:51,075 		624 of 10000 with 99.04% 	 Time used:  0.18 sec
2023-04-02 15:37:51,260 		648 of 10000 with 99.07% 	 Time used:  0.18 sec
2023-04-02 15:37:51,447 		672 of 10000 with 99.11% 	 Time used:  0.19 sec
2023-04-02 15:37:51,636 		696 of 10000 with 99.14% 	 Time used:  0.19 sec
2023-04-02 15:37:51,821 		720 of 10000 with 99.17% 	 Time used:  0.18 sec
2023-04-02 15:37:51,976 		744 of 10000 with 99.19% 	 Time used:  0.15 sec
2023-04-02 15:37:52,175 		768 of 10000 with 99.22% 	 Time used:  0.20 sec
2023-04-02 15:37:52,383 		792 of 10000 with 99.24% 	 Time used:  0.21 sec
2023-04-02 15:37:52,573 		816 of 10000 with 99.26% 	 Time used:  0.19 sec
2023-04-02 15:37:52,723 		840 of 10000 with 99.29% 	 Time used:  0.15 sec
2023-04-02 15:37:52,897 		864 of 10000 with 99.31% 	 Time used:  0.17 sec
2023-04-02 15:37:53,083 		888 of 10000 with 99.32% 	 Time used:  0.19 sec
2023-04-02 15:37:53,260 		912 of 10000 with 99.34% 	 Time used:  0.18 sec
2023-04-02 15:37:53,453 		936 of 10000 with 99.36% 	 Time used:  0.19 sec
2023-04-02 15:37:53,647 		960 of 10000 with 99.38% 	 Time used:  0.19 sec
2023-04-02 15:37:53,807 		984 of 10000 with 99.39% 	 Time used:  0.16 sec
2023-04-02 15:37:54,043 		1008 of 10000 with 99.40% 	 Time used:  0.24 sec
2023-04-02 15:37:54,170 		1032 of 10000 with 99.42% 	 Time used:  0.13 sec
2023-04-02 15:37:54,293 		1056 of 10000 with 99.43% 	 Time used:  0.12 sec
2023-04-02 15:37:54,441 		1080 of 10000 with 99.44% 	 Time used:  0.15 sec
2023-04-02 15:37:54,630 		1104 of 10000 with 99.46% 	 Time used:  0.19 sec
2023-04-02 15:37:54,811 		1128 of 10000 with 99.47% 	 Time used:  0.18 sec
2023-04-02 15:37:55,000 		1152 of 10000 with 99.48% 	 Time used:  0.19 sec
2023-04-02 15:37:55,203 		1176 of 10000 with 99.49% 	 Time used:  0.20 sec
2023-04-02 15:37:55,379 		1200 of 10000 with 99.50% 	 Time used:  0.18 sec
2023-04-02 15:37:55,568 		1224 of 10000 with 99.51% 	 Time used:  0.19 sec
2023-04-02 15:37:55,804 		1248 of 10000 with 99.52% 	 Time used:  0.23 sec
2023-04-02 15:37:55,958 		1272 of 10000 with 99.53% 	 Time used:  0.15 sec
2023-04-02 15:37:56,154 		1296 of 10000 with 99.54% 	 Time used:  0.19 sec
2023-04-02 15:37:56,312 		1320 of 10000 with 99.55% 	 Time used:  0.16 sec
2023-04-02 15:37:56,506 		1344 of 10000 with 99.55% 	 Time used:  0.19 sec
2023-04-02 15:37:56,668 		1368 of 10000 with 99.56% 	 Time used:  0.16 sec
2023-04-02 15:37:56,909 		1392 of 10000 with 99.57% 	 Time used:  0.24 sec
2023-04-02 15:37:57,075 		1416 of 10000 with 99.58% 	 Time used:  0.17 sec
2023-04-02 15:37:57,223 		1440 of 10000 with 99.58% 	 Time used:  0.15 sec
2023-04-02 15:37:57,401 		1464 of 10000 with 99.59% 	 Time used:  0.18 sec
2023-04-02 15:37:57,626 		1488 of 10000 with 99.53% 	 Time used:  0.22 sec
2023-04-02 15:37:57,797 		1512 of 10000 with 99.54% 	 Time used:  0.17 sec
2023-04-02 15:37:57,989 		1536 of 10000 with 99.48% 	 Time used:  0.19 sec
2023-04-02 15:37:58,165 		1560 of 10000 with 99.49% 	 Time used:  0.18 sec
2023-04-02 15:37:58,349 		1584 of 10000 with 99.43% 	 Time used:  0.18 sec
2023-04-02 15:37:58,505 		1608 of 10000 with 99.44% 	 Time used:  0.16 sec
2023-04-02 15:37:58,676 		1632 of 10000 with 99.39% 	 Time used:  0.17 sec
2023-04-02 15:37:58,814 		1656 of 10000 with 99.40% 	 Time used:  0.14 sec
2023-04-02 15:37:59,004 		1680 of 10000 with 99.40% 	 Time used:  0.19 sec
2023-04-02 15:37:59,173 		1704 of 10000 with 99.41% 	 Time used:  0.17 sec
2023-04-02 15:37:59,343 		1728 of 10000 with 99.36% 	 Time used:  0.17 sec
2023-04-02 15:37:59,480 		1752 of 10000 with 99.37% 	 Time used:  0.14 sec
2023-04-02 15:37:59,644 		1776 of 10000 with 99.38% 	 Time used:  0.16 sec
2023-04-02 15:37:59,794 		1800 of 10000 with 99.39% 	 Time used:  0.15 sec
2023-04-02 15:37:59,942 		1824 of 10000 with 99.40% 	 Time used:  0.15 sec
2023-04-02 15:38:00,200 		1848 of 10000 with 99.40% 	 Time used:  0.26 sec
2023-04-02 15:38:00,227 		1872 of 10000 with 99.36% 	 Time used:  0.03 sec
2023-04-02 15:38:00,259 		1896 of 10000 with 99.37% 	 Time used:  0.03 sec
2023-04-02 15:38:00,292 		1920 of 10000 with 99.38% 	 Time used:  0.03 sec
2023-04-02 15:38:00,325 		1944 of 10000 with 99.38% 	 Time used:  0.03 sec
2023-04-02 15:38:00,468 		1968 of 10000 with 99.39% 	 Time used:  0.14 sec
2023-04-02 15:38:00,599 		1992 of 10000 with 99.40% 	 Time used:  0.13 sec
2023-04-02 15:38:00,750 		2016 of 10000 with 99.40% 	 Time used:  0.15 sec
2023-04-02 15:38:00,974 		2040 of 10000 with 99.41% 	 Time used:  0.22 sec
2023-04-02 15:38:01,118 		2064 of 10000 with 99.42% 	 Time used:  0.14 sec
2023-04-02 15:38:01,275 		2088 of 10000 with 99.43% 	 Time used:  0.16 sec
2023-04-02 15:38:01,491 		2112 of 10000 with 99.43% 	 Time used:  0.22 sec
2023-04-02 15:38:01,710 		2136 of 10000 with 99.44% 	 Time used:  0.22 sec
2023-04-02 15:38:01,909 		2160 of 10000 with 99.44% 	 Time used:  0.20 sec
2023-04-02 15:38:02,122 		2184 of 10000 with 99.45% 	 Time used:  0.21 sec
2023-04-02 15:38:02,361 		2208 of 10000 with 99.46% 	 Time used:  0.24 sec
2023-04-02 15:38:02,566 		2232 of 10000 with 99.46% 	 Time used:  0.20 sec
2023-04-02 15:38:02,735 		2256 of 10000 with 99.47% 	 Time used:  0.17 sec
2023-04-02 15:38:02,901 		2280 of 10000 with 99.47% 	 Time used:  0.16 sec
2023-04-02 15:38:03,095 		2304 of 10000 with 99.48% 	 Time used:  0.19 sec
2023-04-02 15:38:03,379 		2328 of 10000 with 99.48% 	 Time used:  0.28 sec
2023-04-02 15:38:03,612 		2352 of 10000 with 99.49% 	 Time used:  0.23 sec
2023-04-02 15:38:03,813 		2376 of 10000 with 99.49% 	 Time used:  0.20 sec
2023-04-02 15:38:03,972 		2400 of 10000 with 99.46% 	 Time used:  0.16 sec
2023-04-02 15:38:04,137 		2424 of 10000 with 99.42% 	 Time used:  0.17 sec
2023-04-02 15:38:04,372 		2448 of 10000 with 99.43% 	 Time used:  0.23 sec
2023-04-02 15:38:04,563 		2472 of 10000 with 99.43% 	 Time used:  0.19 sec
2023-04-02 15:38:04,740 		2496 of 10000 with 99.44% 	 Time used:  0.18 sec
2023-04-02 15:38:04,920 		2520 of 10000 with 99.44% 	 Time used:  0.18 sec
2023-04-02 15:38:05,094 		2544 of 10000 with 99.45% 	 Time used:  0.17 sec
2023-04-02 15:38:05,260 		2568 of 10000 with 99.42% 	 Time used:  0.17 sec
2023-04-02 15:38:05,441 		2592 of 10000 with 99.42% 	 Time used:  0.18 sec
2023-04-02 15:38:05,682 		2616 of 10000 with 99.43% 	 Time used:  0.24 sec
2023-04-02 15:38:05,828 		2640 of 10000 with 99.43% 	 Time used:  0.14 sec
2023-04-02 15:38:06,008 		2664 of 10000 with 99.44% 	 Time used:  0.18 sec
2023-04-02 15:38:06,176 		2688 of 10000 with 99.44% 	 Time used:  0.17 sec
2023-04-02 15:38:06,356 		2712 of 10000 with 99.45% 	 Time used:  0.18 sec
2023-04-02 15:38:06,601 		2736 of 10000 with 99.45% 	 Time used:  0.24 sec
2023-04-02 15:38:06,771 		2760 of 10000 with 99.46% 	 Time used:  0.17 sec
2023-04-02 15:38:07,007 		2784 of 10000 with 99.46% 	 Time used:  0.23 sec
2023-04-02 15:38:07,033 		2808 of 10000 with 99.47% 	 Time used:  0.03 sec
2023-04-02 15:38:07,069 		2832 of 10000 with 99.47% 	 Time used:  0.03 sec
2023-04-02 15:38:07,104 		2856 of 10000 with 99.47% 	 Time used:  0.03 sec
2023-04-02 15:38:07,327 		2880 of 10000 with 99.44% 	 Time used:  0.22 sec
2023-04-02 15:38:07,558 		2904 of 10000 with 99.45% 	 Time used:  0.23 sec
2023-04-02 15:38:07,720 		2928 of 10000 with 99.45% 	 Time used:  0.16 sec
2023-04-02 15:38:07,902 		2952 of 10000 with 99.46% 	 Time used:  0.18 sec
2023-04-02 15:38:08,116 		2976 of 10000 with 99.46% 	 Time used:  0.21 sec
2023-04-02 15:38:08,300 		3000 of 10000 with 99.47% 	 Time used:  0.18 sec
2023-04-02 15:38:08,460 		3024 of 10000 with 99.47% 	 Time used:  0.16 sec
2023-04-02 15:38:08,746 		3048 of 10000 with 99.48% 	 Time used:  0.29 sec
2023-04-02 15:38:08,907 		3072 of 10000 with 99.48% 	 Time used:  0.16 sec
2023-04-02 15:38:09,089 		3096 of 10000 with 99.48% 	 Time used:  0.18 sec
2023-04-02 15:38:09,337 		3120 of 10000 with 99.49% 	 Time used:  0.25 sec
2023-04-02 15:38:09,571 		3144 of 10000 with 99.49% 	 Time used:  0.23 sec
2023-04-02 15:38:09,723 		3168 of 10000 with 99.46% 	 Time used:  0.15 sec
2023-04-02 15:38:09,870 		3192 of 10000 with 99.47% 	 Time used:  0.15 sec
2023-04-02 15:38:10,001 		3216 of 10000 with 99.47% 	 Time used:  0.13 sec
2023-04-02 15:38:10,081 		3240 of 10000 with 99.48% 	 Time used:  0.08 sec
2023-04-02 15:38:10,170 		3264 of 10000 with 99.48% 	 Time used:  0.09 sec
2023-04-02 15:38:10,204 		3288 of 10000 with 99.45% 	 Time used:  0.03 sec
2023-04-02 15:38:10,240 		3312 of 10000 with 99.46% 	 Time used:  0.04 sec
2023-04-02 15:38:10,277 		3336 of 10000 with 99.46% 	 Time used:  0.04 sec
2023-04-02 15:38:10,311 		3360 of 10000 with 99.46% 	 Time used:  0.03 sec
2023-04-02 15:38:10,344 		3384 of 10000 with 99.47% 	 Time used:  0.03 sec
2023-04-02 15:38:10,378 		3408 of 10000 with 99.47% 	 Time used:  0.03 sec
2023-04-02 15:38:10,411 		3432 of 10000 with 99.48% 	 Time used:  0.03 sec
2023-04-02 15:38:10,564 		3456 of 10000 with 99.48% 	 Time used:  0.15 sec
2023-04-02 15:38:10,741 		3480 of 10000 with 99.45% 	 Time used:  0.18 sec
2023-04-02 15:38:10,924 		3504 of 10000 with 99.46% 	 Time used:  0.18 sec
2023-04-02 15:38:11,099 		3528 of 10000 with 99.46% 	 Time used:  0.17 sec
2023-04-02 15:38:11,281 		3552 of 10000 with 99.47% 	 Time used:  0.18 sec
2023-04-02 15:38:11,452 		3576 of 10000 with 99.44% 	 Time used:  0.17 sec
2023-04-02 15:38:11,639 		3600 of 10000 with 99.44% 	 Time used:  0.19 sec
2023-04-02 15:38:11,829 		3624 of 10000 with 99.45% 	 Time used:  0.19 sec
2023-04-02 15:38:12,039 		3648 of 10000 with 99.45% 	 Time used:  0.21 sec
2023-04-02 15:38:12,185 		3672 of 10000 with 99.46% 	 Time used:  0.14 sec
2023-04-02 15:38:12,443 		3696 of 10000 with 99.40% 	 Time used:  0.26 sec
2023-04-02 15:38:12,598 		3720 of 10000 with 99.41% 	 Time used:  0.15 sec
2023-04-02 15:38:12,797 		3744 of 10000 with 99.41% 	 Time used:  0.20 sec
2023-04-02 15:38:13,018 		3768 of 10000 with 99.42% 	 Time used:  0.22 sec
2023-04-02 15:38:13,255 		3792 of 10000 with 99.42% 	 Time used:  0.23 sec
2023-04-02 15:38:13,428 		3816 of 10000 with 99.40% 	 Time used:  0.17 sec
2023-04-02 15:38:13,608 		3840 of 10000 with 99.40% 	 Time used:  0.18 sec
2023-04-02 15:38:13,843 		3864 of 10000 with 99.40% 	 Time used:  0.23 sec
2023-04-02 15:38:14,083 		3888 of 10000 with 99.41% 	 Time used:  0.24 sec
2023-04-02 15:38:14,108 		3912 of 10000 with 99.41% 	 Time used:  0.02 sec
2023-04-02 15:38:14,141 		3936 of 10000 with 99.42% 	 Time used:  0.03 sec
2023-04-02 15:38:14,174 		3960 of 10000 with 99.42% 	 Time used:  0.03 sec
2023-04-02 15:38:14,306 		3984 of 10000 with 99.40% 	 Time used:  0.13 sec
2023-04-02 15:38:14,483 		4008 of 10000 with 99.38% 	 Time used:  0.18 sec
2023-04-02 15:38:14,741 		4032 of 10000 with 99.38% 	 Time used:  0.26 sec
2023-04-02 15:38:14,950 		4056 of 10000 with 99.38% 	 Time used:  0.21 sec
2023-04-02 15:38:15,132 		4080 of 10000 with 99.39% 	 Time used:  0.18 sec
2023-04-02 15:38:15,297 		4104 of 10000 with 99.39% 	 Time used:  0.16 sec
2023-04-02 15:38:15,521 		4128 of 10000 with 99.39% 	 Time used:  0.22 sec
2023-04-02 15:38:15,727 		4152 of 10000 with 99.40% 	 Time used:  0.21 sec
2023-04-02 15:38:15,955 		4176 of 10000 with 99.40% 	 Time used:  0.23 sec
2023-04-02 15:38:16,153 		4200 of 10000 with 99.38% 	 Time used:  0.20 sec
2023-04-02 15:38:16,326 		4224 of 10000 with 99.38% 	 Time used:  0.17 sec
2023-04-02 15:38:16,532 		4248 of 10000 with 99.39% 	 Time used:  0.20 sec
2023-04-02 15:38:16,677 		4272 of 10000 with 99.39% 	 Time used:  0.14 sec
2023-04-02 15:38:16,853 		4296 of 10000 with 99.39% 	 Time used:  0.17 sec
2023-04-02 15:38:17,006 		4320 of 10000 with 99.40% 	 Time used:  0.15 sec
2023-04-02 15:38:17,182 		4344 of 10000 with 99.40% 	 Time used:  0.17 sec
2023-04-02 15:38:17,375 		4368 of 10000 with 99.40% 	 Time used:  0.19 sec
2023-04-02 15:38:17,564 		4392 of 10000 with 99.41% 	 Time used:  0.19 sec
2023-04-02 15:38:17,759 		4416 of 10000 with 99.41% 	 Time used:  0.19 sec
2023-04-02 15:38:17,937 		4440 of 10000 with 99.41% 	 Time used:  0.18 sec
2023-04-02 15:38:18,121 		4464 of 10000 with 99.42% 	 Time used:  0.18 sec
2023-04-02 15:38:18,301 		4488 of 10000 with 99.42% 	 Time used:  0.18 sec
2023-04-02 15:38:18,464 		4512 of 10000 with 99.38% 	 Time used:  0.16 sec
2023-04-02 15:38:18,655 		4536 of 10000 with 99.36% 	 Time used:  0.19 sec
2023-04-02 15:38:18,817 		4560 of 10000 with 99.36% 	 Time used:  0.16 sec
2023-04-02 15:38:18,973 		4584 of 10000 with 99.37% 	 Time used:  0.16 sec
2023-04-02 15:38:19,176 		4608 of 10000 with 99.37% 	 Time used:  0.20 sec
2023-04-02 15:38:19,357 		4632 of 10000 with 99.37% 	 Time used:  0.18 sec
2023-04-02 15:38:19,569 		4656 of 10000 with 99.38% 	 Time used:  0.21 sec
2023-04-02 15:38:19,804 		4680 of 10000 with 99.38% 	 Time used:  0.23 sec
2023-04-02 15:38:19,830 		4704 of 10000 with 99.38% 	 Time used:  0.02 sec
2023-04-02 15:38:19,864 		4728 of 10000 with 99.37% 	 Time used:  0.03 sec
2023-04-02 15:38:19,897 		4752 of 10000 with 99.37% 	 Time used:  0.03 sec
2023-04-02 15:38:20,048 		4776 of 10000 with 99.37% 	 Time used:  0.15 sec
2023-04-02 15:38:20,234 		4800 of 10000 with 99.38% 	 Time used:  0.18 sec
2023-04-02 15:38:20,430 		4824 of 10000 with 99.38% 	 Time used:  0.20 sec
2023-04-02 15:38:20,665 		4848 of 10000 with 99.38% 	 Time used:  0.23 sec
2023-04-02 15:38:20,790 		4872 of 10000 with 99.36% 	 Time used:  0.12 sec
2023-04-02 15:38:20,875 		4896 of 10000 with 99.37% 	 Time used:  0.08 sec
2023-04-02 15:38:20,934 		4920 of 10000 with 99.37% 	 Time used:  0.06 sec
2023-04-02 15:38:20,974 		4944 of 10000 with 99.37% 	 Time used:  0.04 sec
2023-04-02 15:38:21,118 		4968 of 10000 with 99.38% 	 Time used:  0.14 sec
2023-04-02 15:38:21,327 		4992 of 10000 with 99.38% 	 Time used:  0.21 sec
2023-04-02 15:38:21,547 		5016 of 10000 with 99.36% 	 Time used:  0.22 sec
2023-04-02 15:38:21,728 		5040 of 10000 with 99.37% 	 Time used:  0.18 sec
2023-04-02 15:38:21,881 		5064 of 10000 with 99.37% 	 Time used:  0.15 sec
2023-04-02 15:38:22,017 		5088 of 10000 with 99.37% 	 Time used:  0.14 sec
2023-04-02 15:38:22,179 		5112 of 10000 with 99.37% 	 Time used:  0.16 sec
2023-04-02 15:38:22,404 		5136 of 10000 with 99.38% 	 Time used:  0.22 sec
2023-04-02 15:38:22,619 		5160 of 10000 with 99.38% 	 Time used:  0.21 sec
2023-04-02 15:38:22,833 		5184 of 10000 with 99.38% 	 Time used:  0.21 sec
2023-04-02 15:38:23,033 		5208 of 10000 with 99.39% 	 Time used:  0.20 sec
2023-04-02 15:38:23,286 		5232 of 10000 with 99.39% 	 Time used:  0.25 sec
2023-04-02 15:38:23,453 		5256 of 10000 with 99.39% 	 Time used:  0.17 sec
2023-04-02 15:38:23,646 		5280 of 10000 with 99.39% 	 Time used:  0.19 sec
2023-04-02 15:38:23,827 		5304 of 10000 with 99.40% 	 Time used:  0.18 sec
2023-04-02 15:38:24,021 		5328 of 10000 with 99.40% 	 Time used:  0.19 sec
2023-04-02 15:38:24,269 		5352 of 10000 with 99.38% 	 Time used:  0.25 sec
2023-04-02 15:38:24,456 		5376 of 10000 with 99.39% 	 Time used:  0.19 sec
2023-04-02 15:38:24,645 		5400 of 10000 with 99.35% 	 Time used:  0.19 sec
2023-04-02 15:38:24,831 		5424 of 10000 with 99.35% 	 Time used:  0.18 sec
2023-04-02 15:38:25,019 		5448 of 10000 with 99.36% 	 Time used:  0.19 sec
2023-04-02 15:38:25,273 		5472 of 10000 with 99.36% 	 Time used:  0.25 sec
2023-04-02 15:38:25,514 		5496 of 10000 with 99.36% 	 Time used:  0.24 sec
2023-04-02 15:38:25,685 		5520 of 10000 with 99.37% 	 Time used:  0.17 sec
2023-04-02 15:38:25,874 		5544 of 10000 with 99.37% 	 Time used:  0.18 sec
2023-04-02 15:38:26,030 		5568 of 10000 with 99.37% 	 Time used:  0.16 sec
2023-04-02 15:38:26,169 		5592 of 10000 with 99.37% 	 Time used:  0.14 sec
2023-04-02 15:38:26,388 		5616 of 10000 with 99.38% 	 Time used:  0.22 sec
2023-04-02 15:38:26,585 		5640 of 10000 with 99.38% 	 Time used:  0.20 sec
2023-04-02 15:38:26,831 		5664 of 10000 with 99.38% 	 Time used:  0.25 sec
2023-04-02 15:38:27,002 		5688 of 10000 with 99.38% 	 Time used:  0.17 sec
2023-04-02 15:38:27,207 		5712 of 10000 with 99.39% 	 Time used:  0.20 sec
2023-04-02 15:38:27,459 		5736 of 10000 with 99.37% 	 Time used:  0.25 sec
2023-04-02 15:38:27,596 		5760 of 10000 with 99.38% 	 Time used:  0.14 sec
2023-04-02 15:38:27,834 		5784 of 10000 with 99.38% 	 Time used:  0.24 sec
2023-04-02 15:38:28,011 		5808 of 10000 with 99.38% 	 Time used:  0.18 sec
2023-04-02 15:38:28,224 		5832 of 10000 with 99.35% 	 Time used:  0.21 sec
2023-04-02 15:38:28,383 		5856 of 10000 with 99.33% 	 Time used:  0.16 sec
2023-04-02 15:38:28,550 		5880 of 10000 with 99.34% 	 Time used:  0.17 sec
2023-04-02 15:38:28,715 		5904 of 10000 with 99.34% 	 Time used:  0.16 sec
2023-04-02 15:38:28,901 		5928 of 10000 with 99.34% 	 Time used:  0.19 sec
2023-04-02 15:38:29,068 		5952 of 10000 with 99.34% 	 Time used:  0.17 sec
2023-04-02 15:38:29,253 		5976 of 10000 with 99.35% 	 Time used:  0.18 sec
2023-04-02 15:38:29,436 		6000 of 10000 with 99.35% 	 Time used:  0.18 sec
2023-04-02 15:38:29,595 		6024 of 10000 with 99.35% 	 Time used:  0.16 sec
2023-04-02 15:38:29,773 		6048 of 10000 with 99.34% 	 Time used:  0.18 sec
2023-04-02 15:38:29,952 		6072 of 10000 with 99.34% 	 Time used:  0.18 sec
2023-04-02 15:38:30,128 		6096 of 10000 with 99.34% 	 Time used:  0.17 sec
2023-04-02 15:38:30,286 		6120 of 10000 with 99.33% 	 Time used:  0.15 sec
2023-04-02 15:38:30,459 		6144 of 10000 with 99.33% 	 Time used:  0.17 sec
2023-04-02 15:38:30,632 		6168 of 10000 with 99.34% 	 Time used:  0.17 sec
2023-04-02 15:38:30,789 		6192 of 10000 with 99.34% 	 Time used:  0.16 sec
2023-04-02 15:38:30,959 		6216 of 10000 with 99.34% 	 Time used:  0.17 sec
2023-04-02 15:38:31,128 		6240 of 10000 with 99.34% 	 Time used:  0.17 sec
2023-04-02 15:38:31,313 		6264 of 10000 with 99.35% 	 Time used:  0.18 sec
2023-04-02 15:38:31,514 		6288 of 10000 with 99.35% 	 Time used:  0.20 sec
2023-04-02 15:38:31,669 		6312 of 10000 with 99.35% 	 Time used:  0.15 sec
2023-04-02 15:38:31,827 		6336 of 10000 with 99.35% 	 Time used:  0.16 sec
2023-04-02 15:38:31,960 		6360 of 10000 with 99.36% 	 Time used:  0.13 sec
2023-04-02 15:38:32,143 		6384 of 10000 with 99.34% 	 Time used:  0.18 sec
2023-04-02 15:38:32,333 		6408 of 10000 with 99.34% 	 Time used:  0.19 sec
2023-04-02 15:38:32,579 		6432 of 10000 with 99.35% 	 Time used:  0.24 sec
2023-04-02 15:38:32,710 		6456 of 10000 with 99.35% 	 Time used:  0.13 sec
2023-04-02 15:38:32,897 		6480 of 10000 with 99.35% 	 Time used:  0.19 sec
2023-04-02 15:38:33,142 		6504 of 10000 with 99.34% 	 Time used:  0.24 sec
2023-04-02 15:38:33,309 		6528 of 10000 with 99.34% 	 Time used:  0.17 sec
2023-04-02 15:38:33,564 		6552 of 10000 with 99.34% 	 Time used:  0.25 sec
2023-04-02 15:38:33,769 		6576 of 10000 with 99.35% 	 Time used:  0.20 sec
2023-04-02 15:38:33,935 		6600 of 10000 with 99.35% 	 Time used:  0.17 sec
2023-04-02 15:38:34,082 		6624 of 10000 with 99.35% 	 Time used:  0.15 sec
2023-04-02 15:38:34,268 		6648 of 10000 with 99.35% 	 Time used:  0.18 sec
2023-04-02 15:38:34,417 		6672 of 10000 with 99.36% 	 Time used:  0.15 sec
2023-04-02 15:38:34,569 		6696 of 10000 with 99.36% 	 Time used:  0.15 sec
2023-04-02 15:38:34,767 		6720 of 10000 with 99.36% 	 Time used:  0.20 sec
2023-04-02 15:38:34,957 		6744 of 10000 with 99.35% 	 Time used:  0.19 sec
2023-04-02 15:38:35,184 		6768 of 10000 with 99.35% 	 Time used:  0.22 sec
2023-04-02 15:38:35,354 		6792 of 10000 with 99.35% 	 Time used:  0.17 sec
2023-04-02 15:38:35,488 		6816 of 10000 with 99.35% 	 Time used:  0.13 sec
2023-04-02 15:38:35,652 		6840 of 10000 with 99.34% 	 Time used:  0.16 sec
2023-04-02 15:38:35,819 		6864 of 10000 with 99.34% 	 Time used:  0.17 sec
2023-04-02 15:38:35,966 		6888 of 10000 with 99.35% 	 Time used:  0.15 sec
2023-04-02 15:38:36,143 		6912 of 10000 with 99.35% 	 Time used:  0.18 sec
2023-04-02 15:38:36,272 		6936 of 10000 with 99.35% 	 Time used:  0.13 sec
2023-04-02 15:38:36,403 		6960 of 10000 with 99.35% 	 Time used:  0.13 sec
2023-04-02 15:38:36,571 		6984 of 10000 with 99.36% 	 Time used:  0.17 sec
2023-04-02 15:38:36,742 		7008 of 10000 with 99.36% 	 Time used:  0.17 sec
2023-04-02 15:38:36,920 		7032 of 10000 with 99.35% 	 Time used:  0.18 sec
2023-04-02 15:38:37,076 		7056 of 10000 with 99.35% 	 Time used:  0.16 sec
2023-04-02 15:38:37,234 		7080 of 10000 with 99.35% 	 Time used:  0.16 sec
2023-04-02 15:38:37,413 		7104 of 10000 with 99.35% 	 Time used:  0.18 sec
2023-04-02 15:38:37,570 		7128 of 10000 with 99.34% 	 Time used:  0.16 sec
2023-04-02 15:38:37,802 		7152 of 10000 with 99.33% 	 Time used:  0.23 sec
2023-04-02 15:38:37,967 		7176 of 10000 with 99.33% 	 Time used:  0.16 sec
2023-04-02 15:38:38,203 		7200 of 10000 with 99.33% 	 Time used:  0.24 sec
2023-04-02 15:38:38,363 		7224 of 10000 with 99.34% 	 Time used:  0.16 sec
2023-04-02 15:38:38,513 		7248 of 10000 with 99.32% 	 Time used:  0.15 sec
2023-04-02 15:38:38,697 		7272 of 10000 with 99.33% 	 Time used:  0.18 sec
2023-04-02 15:38:38,866 		7296 of 10000 with 99.33% 	 Time used:  0.17 sec
2023-04-02 15:38:39,098 		7320 of 10000 with 99.33% 	 Time used:  0.23 sec
2023-04-02 15:38:39,236 		7344 of 10000 with 99.32% 	 Time used:  0.14 sec
2023-04-02 15:38:39,384 		7368 of 10000 with 99.32% 	 Time used:  0.15 sec
2023-04-02 15:38:39,564 		7392 of 10000 with 99.32% 	 Time used:  0.18 sec
2023-04-02 15:38:39,776 		7416 of 10000 with 99.33% 	 Time used:  0.21 sec
2023-04-02 15:38:39,997 		7440 of 10000 with 99.33% 	 Time used:  0.22 sec
2023-04-02 15:38:40,181 		7464 of 10000 with 99.33% 	 Time used:  0.18 sec
2023-04-02 15:38:40,383 		7488 of 10000 with 99.33% 	 Time used:  0.20 sec
2023-04-02 15:38:40,558 		7512 of 10000 with 99.33% 	 Time used:  0.17 sec
2023-04-02 15:38:40,764 		7536 of 10000 with 99.34% 	 Time used:  0.20 sec
2023-04-02 15:38:40,913 		7560 of 10000 with 99.34% 	 Time used:  0.15 sec
2023-04-02 15:38:41,073 		7584 of 10000 with 99.34% 	 Time used:  0.16 sec
2023-04-02 15:38:41,192 		7608 of 10000 with 99.34% 	 Time used:  0.12 sec
2023-04-02 15:38:41,363 		7632 of 10000 with 99.34% 	 Time used:  0.17 sec
2023-04-02 15:38:41,602 		7656 of 10000 with 99.35% 	 Time used:  0.24 sec
2023-04-02 15:38:41,738 		7680 of 10000 with 99.34% 	 Time used:  0.14 sec
2023-04-02 15:38:41,876 		7704 of 10000 with 99.34% 	 Time used:  0.14 sec
2023-04-02 15:38:42,004 		7728 of 10000 with 99.34% 	 Time used:  0.13 sec
2023-04-02 15:38:42,157 		7752 of 10000 with 99.34% 	 Time used:  0.15 sec
2023-04-02 15:38:42,336 		7776 of 10000 with 99.34% 	 Time used:  0.18 sec
2023-04-02 15:38:42,563 		7800 of 10000 with 99.35% 	 Time used:  0.23 sec
2023-04-02 15:38:42,749 		7824 of 10000 with 99.35% 	 Time used:  0.18 sec
2023-04-02 15:38:42,949 		7848 of 10000 with 99.35% 	 Time used:  0.20 sec
2023-04-02 15:38:43,098 		7872 of 10000 with 99.34% 	 Time used:  0.15 sec
2023-04-02 15:38:43,251 		7896 of 10000 with 99.34% 	 Time used:  0.15 sec
2023-04-02 15:38:43,395 		7920 of 10000 with 99.34% 	 Time used:  0.14 sec
2023-04-02 15:38:43,548 		7944 of 10000 with 99.35% 	 Time used:  0.15 sec
2023-04-02 15:38:43,741 		7968 of 10000 with 99.35% 	 Time used:  0.19 sec
2023-04-02 15:38:43,969 		7992 of 10000 with 99.35% 	 Time used:  0.23 sec
2023-04-02 15:38:44,144 		8016 of 10000 with 99.34% 	 Time used:  0.17 sec
2023-04-02 15:38:44,326 		8040 of 10000 with 99.34% 	 Time used:  0.18 sec
2023-04-02 15:38:44,575 		8064 of 10000 with 99.34% 	 Time used:  0.25 sec
2023-04-02 15:38:44,764 		8088 of 10000 with 99.33% 	 Time used:  0.19 sec
2023-04-02 15:38:44,955 		8112 of 10000 with 99.33% 	 Time used:  0.19 sec
2023-04-02 15:38:45,124 		8136 of 10000 with 99.34% 	 Time used:  0.17 sec
2023-04-02 15:38:45,312 		8160 of 10000 with 99.34% 	 Time used:  0.19 sec
2023-04-02 15:38:45,546 		8184 of 10000 with 99.34% 	 Time used:  0.23 sec
2023-04-02 15:38:45,671 		8208 of 10000 with 99.34% 	 Time used:  0.12 sec
2023-04-02 15:38:45,825 		8232 of 10000 with 99.34% 	 Time used:  0.15 sec
2023-04-02 15:38:45,996 		8256 of 10000 with 99.35% 	 Time used:  0.17 sec
2023-04-02 15:38:46,164 		8280 of 10000 with 99.35% 	 Time used:  0.17 sec
2023-04-02 15:38:46,378 		8304 of 10000 with 99.35% 	 Time used:  0.21 sec
2023-04-02 15:38:46,613 		8328 of 10000 with 99.35% 	 Time used:  0.23 sec
2023-04-02 15:38:46,638 		8352 of 10000 with 99.35% 	 Time used:  0.02 sec
2023-04-02 15:38:46,724 		8376 of 10000 with 99.36% 	 Time used:  0.08 sec
2023-04-02 15:38:46,757 		8400 of 10000 with 99.36% 	 Time used:  0.03 sec
2023-04-02 15:38:46,790 		8424 of 10000 with 99.36% 	 Time used:  0.03 sec
2023-04-02 15:38:46,823 		8448 of 10000 with 99.36% 	 Time used:  0.03 sec
2023-04-02 15:38:46,918 		8472 of 10000 with 99.36% 	 Time used:  0.09 sec
2023-04-02 15:38:46,953 		8496 of 10000 with 99.35% 	 Time used:  0.03 sec
2023-04-02 15:38:46,988 		8520 of 10000 with 99.35% 	 Time used:  0.03 sec
2023-04-02 15:38:47,022 		8544 of 10000 with 99.36% 	 Time used:  0.03 sec
2023-04-02 15:38:47,055 		8568 of 10000 with 99.36% 	 Time used:  0.03 sec
2023-04-02 15:38:47,088 		8592 of 10000 with 99.36% 	 Time used:  0.03 sec
2023-04-02 15:38:47,121 		8616 of 10000 with 99.36% 	 Time used:  0.03 sec
2023-04-02 15:38:47,156 		8640 of 10000 with 99.35% 	 Time used:  0.03 sec
2023-04-02 15:38:47,189 		8664 of 10000 with 99.35% 	 Time used:  0.03 sec
2023-04-02 15:38:47,222 		8688 of 10000 with 99.36% 	 Time used:  0.03 sec
2023-04-02 15:38:47,255 		8712 of 10000 with 99.36% 	 Time used:  0.03 sec
2023-04-02 15:38:47,288 		8736 of 10000 with 99.36% 	 Time used:  0.03 sec
2023-04-02 15:38:47,322 		8760 of 10000 with 99.36% 	 Time used:  0.03 sec
2023-04-02 15:38:47,476 		8784 of 10000 with 99.36% 	 Time used:  0.15 sec
2023-04-02 15:38:47,654 		8808 of 10000 with 99.35% 	 Time used:  0.18 sec
2023-04-02 15:38:47,815 		8832 of 10000 with 99.33% 	 Time used:  0.16 sec
2023-04-02 15:38:47,996 		8856 of 10000 with 99.33% 	 Time used:  0.18 sec
2023-04-02 15:38:48,166 		8880 of 10000 with 99.34% 	 Time used:  0.17 sec
2023-04-02 15:38:48,333 		8904 of 10000 with 99.34% 	 Time used:  0.17 sec
2023-04-02 15:38:48,534 		8928 of 10000 with 99.34% 	 Time used:  0.20 sec
2023-04-02 15:38:48,717 		8952 of 10000 with 99.34% 	 Time used:  0.18 sec
2023-04-02 15:38:48,870 		8976 of 10000 with 99.34% 	 Time used:  0.15 sec
2023-04-02 15:38:49,026 		9000 of 10000 with 99.34% 	 Time used:  0.16 sec
2023-04-02 15:38:49,211 		9024 of 10000 with 99.35% 	 Time used:  0.18 sec
2023-04-02 15:38:49,388 		9048 of 10000 with 99.35% 	 Time used:  0.18 sec
2023-04-02 15:38:49,553 		9072 of 10000 with 99.35% 	 Time used:  0.16 sec
2023-04-02 15:38:49,736 		9096 of 10000 with 99.34% 	 Time used:  0.18 sec
2023-04-02 15:38:49,901 		9120 of 10000 with 99.33% 	 Time used:  0.16 sec
2023-04-02 15:38:50,082 		9144 of 10000 with 99.33% 	 Time used:  0.18 sec
2023-04-02 15:38:50,310 		9168 of 10000 with 99.33% 	 Time used:  0.23 sec
2023-04-02 15:38:50,502 		9192 of 10000 with 99.34% 	 Time used:  0.19 sec
2023-04-02 15:38:50,715 		9216 of 10000 with 99.33% 	 Time used:  0.21 sec
2023-04-02 15:38:50,866 		9240 of 10000 with 99.33% 	 Time used:  0.15 sec
2023-04-02 15:38:51,102 		9264 of 10000 with 99.33% 	 Time used:  0.24 sec
2023-04-02 15:38:51,128 		9288 of 10000 with 99.33% 	 Time used:  0.03 sec
2023-04-02 15:38:51,161 		9312 of 10000 with 99.33% 	 Time used:  0.03 sec
2023-04-02 15:38:51,199 		9336 of 10000 with 99.34% 	 Time used:  0.04 sec
2023-04-02 15:38:51,237 		9360 of 10000 with 99.34% 	 Time used:  0.04 sec
2023-04-02 15:38:51,275 		9384 of 10000 with 99.34% 	 Time used:  0.04 sec
2023-04-02 15:38:51,313 		9408 of 10000 with 99.34% 	 Time used:  0.04 sec
2023-04-02 15:38:51,346 		9432 of 10000 with 99.34% 	 Time used:  0.03 sec
2023-04-02 15:38:51,384 		9456 of 10000 with 99.34% 	 Time used:  0.04 sec
2023-04-02 15:38:51,418 		9480 of 10000 with 99.35% 	 Time used:  0.03 sec
2023-04-02 15:38:51,456 		9504 of 10000 with 99.35% 	 Time used:  0.04 sec
2023-04-02 15:38:51,494 		9528 of 10000 with 99.35% 	 Time used:  0.04 sec
2023-04-02 15:38:51,532 		9552 of 10000 with 99.35% 	 Time used:  0.04 sec
2023-04-02 15:38:51,570 		9576 of 10000 with 99.35% 	 Time used:  0.04 sec
2023-04-02 15:38:51,604 		9600 of 10000 with 99.35% 	 Time used:  0.03 sec
2023-04-02 15:38:51,643 		9624 of 10000 with 99.36% 	 Time used:  0.04 sec
2023-04-02 15:38:51,684 		9648 of 10000 with 99.35% 	 Time used:  0.04 sec
2023-04-02 15:38:51,726 		9672 of 10000 with 99.35% 	 Time used:  0.04 sec
2023-04-02 15:38:51,766 		9696 of 10000 with 99.35% 	 Time used:  0.04 sec
2023-04-02 15:38:51,929 		9720 of 10000 with 99.35% 	 Time used:  0.16 sec
2023-04-02 15:38:52,162 		9744 of 10000 with 99.34% 	 Time used:  0.23 sec
2023-04-02 15:38:52,337 		9768 of 10000 with 99.34% 	 Time used:  0.17 sec
2023-04-02 15:38:52,511 		9792 of 10000 with 99.35% 	 Time used:  0.17 sec
2023-04-02 15:38:52,739 		9816 of 10000 with 99.35% 	 Time used:  0.23 sec
2023-04-02 15:38:52,918 		9840 of 10000 with 99.35% 	 Time used:  0.18 sec
2023-04-02 15:38:53,087 		9864 of 10000 with 99.35% 	 Time used:  0.17 sec
2023-04-02 15:38:53,256 		9888 of 10000 with 99.34% 	 Time used:  0.17 sec
2023-04-02 15:38:53,428 		9912 of 10000 with 99.34% 	 Time used:  0.17 sec
2023-04-02 15:38:53,583 		9936 of 10000 with 99.35% 	 Time used:  0.15 sec
2023-04-02 15:38:53,803 		9960 of 10000 with 99.35% 	 Time used:  0.22 sec
2023-04-02 15:38:53,990 		9984 of 10000 with 99.35% 	 Time used:  0.19 sec
2023-04-02 15:38:54,176 		10000 of 10000 with 99.34% 	 Time used:  0.19 sec
2023-04-02 15:38:54,177 
2023-04-02 15:38:54,198 			Learning rate: weights:   1.000e-04    
2023-04-02 15:38:54,199 			Last test performance: 99.34%
2023-04-02 15:38:54,199 ----------------
2023-04-02 15:38:56,879   32  =>  0    		Training 486 pattern with 99.79% 	Forward time: 	 1.93 sec
2023-04-02 15:38:56,880 			Loss:    4.463e-04    			Backward time: 	 0.72 sec 
2023-04-02 15:38:56,951 			Learning rate: weights:   1.000e-04    
2023-04-02 15:38:56,951 			Last test performance: 99.34%
2023-04-02 15:38:56,951 ----------------
2023-04-02 15:38:58,073   32  =>  1    		Training 486 pattern with 99.38% 	Forward time: 	 1.03 sec
2023-04-02 15:38:58,074 			Loss:    7.591e-04    			Backward time: 	 0.07 sec 
2023-04-02 15:38:58,215 			Learning rate: weights:   1.000e-04    
2023-04-02 15:38:58,216 			Last test performance: 99.34%
2023-04-02 15:38:58,216 ----------------
2023-04-02 15:38:59,488   32  =>  2    		Training 486 pattern with 99.17% 	Forward time: 	 1.10 sec
2023-04-02 15:38:59,488 			Loss:    1.000e-03    			Backward time: 	 0.15 sec 
2023-04-02 15:38:59,623 			Learning rate: weights:   1.000e-04    
2023-04-02 15:38:59,623 			Last test performance: 99.34%
2023-04-02 15:38:59,623 ----------------
2023-04-02 15:39:03,598   32  =>  3    		Training 486 pattern with 99.58% 	Forward time: 	 2.81 sec
2023-04-02 15:39:03,598 			Loss:    4.390e-04    			Backward time: 	 1.14 sec 
2023-04-02 15:39:03,811 			Learning rate: weights:   1.000e-04    
2023-04-02 15:39:03,811 			Last test performance: 99.34%
2023-04-02 15:39:03,811 ----------------
2023-04-02 15:39:06,583   32  =>  4    		Training 486 pattern with 99.58% 	Forward time: 	 1.87 sec
2023-04-02 15:39:06,583 			Loss:    3.689e-04    			Backward time: 	 0.89 sec 
2023-04-02 15:39:06,697 			Learning rate: weights:   1.000e-04    
2023-04-02 15:39:06,697 			Last test performance: 99.34%
2023-04-02 15:39:06,697 ----------------
2023-04-02 15:39:07,774   32  =>  5    		Training 486 pattern with 99.38% 	Forward time: 	 1.00 sec
2023-04-02 15:39:07,775 			Loss:    8.324e-04    			Backward time: 	 0.06 sec 
2023-04-02 15:39:07,931 			Learning rate: weights:   1.000e-04    
2023-04-02 15:39:07,933 			Last test performance: 99.34%
2023-04-02 15:39:07,933 ----------------
2023-04-02 15:39:10,069   32  =>  6    		Training 486 pattern with 99.58% 	Forward time: 	 1.67 sec
2023-04-02 15:39:10,070 			Loss:    5.766e-04    			Backward time: 	 0.46 sec 
2023-04-02 15:39:10,171 			Learning rate: weights:   1.000e-04    
2023-04-02 15:39:10,171 			Last test performance: 99.34%
2023-04-02 15:39:10,171 ----------------
2023-04-02 15:39:12,766   32  =>  7    		Training 486 pattern with 99.79% 	Forward time: 	 2.04 sec
2023-04-02 15:39:12,766 			Loss:    1.470e-04    			Backward time: 	 0.54 sec 
2023-04-02 15:39:13,007 			Learning rate: weights:   1.000e-04    
2023-04-02 15:39:13,007 			Last test performance: 99.34%
2023-04-02 15:39:13,007 ----------------
2023-04-02 15:39:15,113   32  =>  8    		Training 486 pattern with 99.58% 	Forward time: 	 1.72 sec
2023-04-02 15:39:15,113 			Loss:    5.337e-04    			Backward time: 	 0.37 sec 
2023-04-02 15:39:15,170 			Learning rate: weights:   1.000e-04    
2023-04-02 15:39:15,170 			Last test performance: 99.34%
2023-04-02 15:39:15,170 ----------------
2023-04-02 15:39:18,983   32  =>  9    		Training 486 pattern with 99.58% 	Forward time: 	 2.65 sec
2023-04-02 15:39:18,983 			Loss:    4.444e-04    			Backward time: 	 1.15 sec 
2023-04-02 15:39:19,137 			Learning rate: weights:   1.000e-04    
2023-04-02 15:39:19,137 			Last test performance: 99.34%
2023-04-02 15:39:19,138 ----------------
2023-04-02 15:39:20,118   32  =>  10   		Training 486 pattern with 99.79% 	Forward time: 	 0.91 sec
2023-04-02 15:39:20,118 			Loss:    3.074e-04    			Backward time: 	 0.06 sec 
2023-04-02 15:39:20,325 			Learning rate: weights:   1.000e-04    
2023-04-02 15:39:20,325 			Last test performance: 99.34%
2023-04-02 15:39:20,325 ----------------
2023-04-02 15:39:21,995   32  =>  11   		Training 486 pattern with 99.38% 	Forward time: 	 1.39 sec
2023-04-02 15:39:21,995 			Loss:    6.979e-04    			Backward time: 	 0.26 sec 
2023-04-02 15:39:22,151 			Learning rate: weights:   1.000e-04    
2023-04-02 15:39:22,152 			Last test performance: 99.34%
2023-04-02 15:39:22,153 ----------------
2023-04-02 15:39:23,883   32  =>  12   		Training 486 pattern with 99.38% 	Forward time: 	 1.51 sec
2023-04-02 15:39:23,883 			Loss:    6.134e-04    			Backward time: 	 0.20 sec 
2023-04-02 15:39:24,153 			Learning rate: weights:   1.000e-04    
2023-04-02 15:39:24,153 			Last test performance: 99.34%
2023-04-02 15:39:24,153 ----------------
2023-04-02 15:39:25,970   32  =>  13   		Training 486 pattern with 99.58% 	Forward time: 	 1.45 sec
2023-04-02 15:39:25,970 			Loss:    7.928e-04    			Backward time: 	 0.35 sec 
2023-04-02 15:39:26,222 			Learning rate: weights:   1.000e-04    
2023-04-02 15:39:26,222 			Last test performance: 99.34%
2023-04-02 15:39:26,222 ----------------
2023-04-02 15:39:29,119   32  =>  14   		Training 486 pattern with 99.79% 	Forward time: 	 2.23 sec
2023-04-02 15:39:29,119 			Loss:    4.300e-04    			Backward time: 	 0.65 sec 
2023-04-02 15:39:29,199 			Learning rate: weights:   1.000e-04    
2023-04-02 15:39:29,199 			Last test performance: 99.34%
2023-04-02 15:39:29,199 ----------------
2023-04-02 15:39:30,376   32  =>  15   		Training 486 pattern with 99.58% 	Forward time: 	 0.94 sec
2023-04-02 15:39:30,376 			Loss:    4.079e-04    			Backward time: 	 0.22 sec 
2023-04-02 15:39:30,583 			Learning rate: weights:   1.000e-04    
2023-04-02 15:39:30,583 			Last test performance: 99.34%
2023-04-02 15:39:30,584 ----------------
2023-04-02 15:39:32,955   32  =>  16   		Training 486 pattern with 98.96% 	Forward time: 	 1.69 sec
2023-04-02 15:39:32,955 			Loss:    6.873e-04    			Backward time: 	 0.66 sec 
2023-04-02 15:39:33,145 			Learning rate: weights:   1.000e-04    
2023-04-02 15:39:33,146 			Last test performance: 99.34%
2023-04-02 15:39:33,146 ----------------
2023-04-02 15:39:34,340   32  =>  17   		Training 486 pattern with 99.58% 	Forward time: 	 1.03 sec
2023-04-02 15:39:34,340 			Loss:    4.103e-04    			Backward time: 	 0.15 sec 
2023-04-02 15:39:34,463 			Learning rate: weights:   1.000e-04    
2023-04-02 15:39:34,464 			Last test performance: 99.34%
2023-04-02 15:39:34,465 ----------------
2023-04-02 15:39:37,629   32  =>  18   		Training 486 pattern with 99.38% 	Forward time: 	 2.33 sec
2023-04-02 15:39:37,629 			Loss:    1.196e-03    			Backward time: 	 0.82 sec 
2023-04-02 15:39:37,774 			Learning rate: weights:   1.000e-04    
2023-04-02 15:39:37,774 			Last test performance: 99.34%
2023-04-02 15:39:37,774 ----------------
2023-04-02 15:39:39,487   32  =>  19   		Training 486 pattern with 100.00% 	Forward time: 	 1.35 sec
2023-04-02 15:39:39,487 			Loss:    1.958e-04    			Backward time: 	 0.35 sec 
2023-04-02 15:39:39,594 			Learning rate: weights:   1.000e-04    
2023-04-02 15:39:39,595 			Last test performance: 99.34%
2023-04-02 15:39:39,595 ----------------
2023-04-02 15:39:43,160   32  =>  20   		Training 486 pattern with 99.58% 	Forward time: 	 2.44 sec
2023-04-02 15:39:43,160 			Loss:    3.546e-04    			Backward time: 	 1.11 sec 
2023-04-02 15:39:43,264 			Learning rate: weights:   1.000e-04    
2023-04-02 15:39:43,264 			Last test performance: 99.34%
2023-04-02 15:39:43,265 ----------------
2023-04-02 15:39:44,492   32  =>  21   		Training 486 pattern with 99.79% 	Forward time: 	 1.06 sec
2023-04-02 15:39:44,493 			Loss:    3.219e-04    			Backward time: 	 0.15 sec 
2023-04-02 15:39:44,632 			Learning rate: weights:   1.000e-04    
2023-04-02 15:39:44,633 			Last test performance: 99.34%
2023-04-02 15:39:44,633 ----------------
2023-04-02 15:39:48,298   32  =>  22   		Training 486 pattern with 99.58% 	Forward time: 	 2.28 sec
2023-04-02 15:39:48,299 			Loss:    5.832e-04    			Backward time: 	 1.37 sec 
2023-04-02 15:39:48,455 			Learning rate: weights:   1.000e-04    
2023-04-02 15:39:48,455 			Last test performance: 99.34%
2023-04-02 15:39:48,455 ----------------
2023-04-02 15:39:51,948   32  =>  23   		Training 486 pattern with 99.58% 	Forward time: 	 2.59 sec
2023-04-02 15:39:51,948 			Loss:    9.480e-04    			Backward time: 	 0.89 sec 
2023-04-02 15:39:52,129 			Learning rate: weights:   1.000e-04    
2023-04-02 15:39:52,129 			Last test performance: 99.34%
2023-04-02 15:39:52,129 ----------------
2023-04-02 15:39:53,937   32  =>  24   		Training 486 pattern with 99.58% 	Forward time: 	 1.42 sec
2023-04-02 15:39:53,937 			Loss:    5.284e-04    			Backward time: 	 0.37 sec 
2023-04-02 15:39:54,133 			Learning rate: weights:   1.000e-04    
2023-04-02 15:39:54,133 			Last test performance: 99.34%
2023-04-02 15:39:54,133 ----------------
2023-04-02 15:39:55,269   32  =>  25   		Training 486 pattern with 99.58% 	Forward time: 	 1.03 sec
2023-04-02 15:39:55,270 			Loss:    4.431e-04    			Backward time: 	 0.09 sec 
2023-04-02 15:39:55,412 			Learning rate: weights:   1.000e-04    
2023-04-02 15:39:55,412 			Last test performance: 99.34%
2023-04-02 15:39:55,412 ----------------
2023-04-02 15:39:56,842   32  =>  26   		Training 486 pattern with 99.79% 	Forward time: 	 1.17 sec
2023-04-02 15:39:56,842 			Loss:    4.743e-04    			Backward time: 	 0.24 sec 
2023-04-02 15:39:56,922 			Learning rate: weights:   1.000e-04    
2023-04-02 15:39:56,923 			Last test performance: 99.34%
2023-04-02 15:39:56,923 ----------------
2023-04-02 15:39:57,724   32  =>  27   		Training 486 pattern with 99.38% 	Forward time: 	 0.73 sec
2023-04-02 15:39:57,724 			Loss:    7.537e-04    			Backward time: 	 0.06 sec 
2023-04-02 15:39:57,816 			Learning rate: weights:   1.000e-04    
2023-04-02 15:39:57,816 			Last test performance: 99.34%
2023-04-02 15:39:57,817 ----------------
2023-04-02 15:39:59,528   32  =>  28   		Training 486 pattern with 99.38% 	Forward time: 	 1.34 sec
2023-04-02 15:39:59,529 			Loss:    8.773e-04    			Backward time: 	 0.35 sec 
2023-04-02 15:39:59,777 			Learning rate: weights:   1.000e-04    
2023-04-02 15:39:59,777 			Last test performance: 99.34%
2023-04-02 15:39:59,777 ----------------
2023-04-02 15:40:01,181   32  =>  29   		Training 486 pattern with 99.58% 	Forward time: 	 1.16 sec
2023-04-02 15:40:01,182 			Loss:    5.045e-04    			Backward time: 	 0.23 sec 
2023-04-02 15:40:01,337 			Learning rate: weights:   1.000e-04    
2023-04-02 15:40:01,338 			Last test performance: 99.34%
2023-04-02 15:40:01,339 ----------------
2023-04-02 15:40:04,365   32  =>  30   		Training 486 pattern with 99.79% 	Forward time: 	 2.20 sec
2023-04-02 15:40:04,365 			Loss:    3.229e-04    			Backward time: 	 0.81 sec 
2023-04-02 15:40:04,625 			Learning rate: weights:   1.000e-04    
2023-04-02 15:40:04,625 			Last test performance: 99.34%
2023-04-02 15:40:04,625 ----------------
2023-04-02 15:40:07,879   32  =>  31   		Training 486 pattern with 99.38% 	Forward time: 	 2.19 sec
2023-04-02 15:40:07,880 			Loss:    6.060e-04    			Backward time: 	 1.05 sec 
2023-04-02 15:40:08,075 			Learning rate: weights:   1.000e-04    
2023-04-02 15:40:08,075 			Last test performance: 99.34%
2023-04-02 15:40:08,076 ----------------
2023-04-02 15:40:11,088   32  =>  32   		Training 486 pattern with 99.38% 	Forward time: 	 2.13 sec
2023-04-02 15:40:11,089 			Loss:    1.508e-03    			Backward time: 	 0.86 sec 
2023-04-02 15:40:11,234 			Learning rate: weights:   1.000e-04    
2023-04-02 15:40:11,234 			Last test performance: 99.34%
2023-04-02 15:40:11,235 ----------------
2023-04-02 15:40:12,575   32  =>  33   		Training 486 pattern with 100.00% 	Forward time: 	 1.17 sec
2023-04-02 15:40:12,575 			Loss:    1.638e-04    			Backward time: 	 0.15 sec 
2023-04-02 15:40:12,721 			Learning rate: weights:   1.000e-04    
2023-04-02 15:40:12,721 			Last test performance: 99.34%
2023-04-02 15:40:12,721 ----------------
2023-04-02 15:40:16,689   32  =>  34   		Training 486 pattern with 100.00% 	Forward time: 	 2.67 sec
2023-04-02 15:40:16,689 			Loss:    2.498e-04    			Backward time: 	 1.28 sec 
2023-04-02 15:40:16,843 			Learning rate: weights:   1.000e-04    
2023-04-02 15:40:16,844 			Last test performance: 99.34%
2023-04-02 15:40:16,844 ----------------
2023-04-02 15:40:20,608   32  =>  35   		Training 486 pattern with 99.38% 	Forward time: 	 2.45 sec
2023-04-02 15:40:20,608 			Loss:    6.227e-04    			Backward time: 	 1.29 sec 
2023-04-02 15:40:20,676 			Learning rate: weights:   1.000e-04    
2023-04-02 15:40:20,677 			Last test performance: 99.34%
2023-04-02 15:40:20,677 ----------------
2023-04-02 15:40:25,247   32  =>  36   		Training 486 pattern with 100.00% 	Forward time: 	 2.89 sec
2023-04-02 15:40:25,248 			Loss:    1.011e-04    			Backward time: 	 1.66 sec 
2023-04-02 15:40:25,469 			Learning rate: weights:   1.000e-04    
2023-04-02 15:40:25,469 			Last test performance: 99.34%
2023-04-02 15:40:25,469 ----------------
2023-04-02 15:40:28,583   32  =>  37   		Training 486 pattern with 99.79% 	Forward time: 	 2.12 sec
2023-04-02 15:40:28,583 			Loss:    2.672e-04    			Backward time: 	 0.97 sec 
2023-04-02 15:40:28,721 			Learning rate: weights:   1.000e-04    
2023-04-02 15:40:28,721 			Last test performance: 99.34%
2023-04-02 15:40:28,722 ----------------
2023-04-02 15:40:30,369   32  =>  38   		Training 486 pattern with 99.38% 	Forward time: 	 1.28 sec
2023-04-02 15:40:30,370 			Loss:    5.480e-04    			Backward time: 	 0.36 sec 
2023-04-02 15:40:30,485 			Learning rate: weights:   1.000e-04    
2023-04-02 15:40:30,486 			Last test performance: 99.34%
2023-04-02 15:40:30,487 ----------------
2023-04-02 15:40:34,042   32  =>  39   		Training 486 pattern with 99.58% 	Forward time: 	 2.38 sec
2023-04-02 15:40:34,042 			Loss:    7.921e-04    			Backward time: 	 1.16 sec 
2023-04-02 15:40:34,163 			Learning rate: weights:   1.000e-04    
2023-04-02 15:40:34,163 			Last test performance: 99.34%
2023-04-02 15:40:34,164 ----------------
2023-04-02 15:40:36,286   32  =>  40   		Training 486 pattern with 99.17% 	Forward time: 	 1.43 sec
2023-04-02 15:40:36,287 			Loss:    6.375e-04    			Backward time: 	 0.67 sec 
2023-04-02 15:40:36,492 			Learning rate: weights:   1.000e-04    
2023-04-02 15:40:36,493 			Last test performance: 99.34%
2023-04-02 15:40:36,493 ----------------
2023-04-02 15:40:38,038   32  =>  41   		Training 486 pattern with 98.96% 	Forward time: 	 1.13 sec
2023-04-02 15:40:38,038 			Loss:    1.407e-03    			Backward time: 	 0.40 sec 
2023-04-02 15:40:38,162 			Learning rate: weights:   1.000e-04    
2023-04-02 15:40:38,164 			Last test performance: 99.34%
2023-04-02 15:40:38,164 ----------------
2023-04-02 15:40:40,186   32  =>  42   		Training 486 pattern with 100.00% 	Forward time: 	 1.58 sec
2023-04-02 15:40:40,186 			Loss:    2.169e-04    			Backward time: 	 0.43 sec 
2023-04-02 15:40:40,265 			Learning rate: weights:   1.000e-04    
2023-04-02 15:40:40,265 			Last test performance: 99.34%
2023-04-02 15:40:40,265 ----------------
2023-04-02 15:40:42,913   32  =>  43   		Training 486 pattern with 99.58% 	Forward time: 	 2.06 sec
2023-04-02 15:40:42,913 			Loss:    5.973e-04    			Backward time: 	 0.57 sec 
2023-04-02 15:40:43,060 			Learning rate: weights:   1.000e-04    
2023-04-02 15:40:43,061 			Last test performance: 99.34%
2023-04-02 15:40:43,061 ----------------
2023-04-02 15:40:44,996   32  =>  44   		Training 486 pattern with 99.79% 	Forward time: 	 1.56 sec
2023-04-02 15:40:44,997 			Loss:    5.053e-04    			Backward time: 	 0.36 sec 
2023-04-02 15:40:45,128 			Learning rate: weights:   1.000e-04    
2023-04-02 15:40:45,129 			Last test performance: 99.34%
2023-04-02 15:40:45,129 ----------------
2023-04-02 15:40:48,032   32  =>  45   		Training 486 pattern with 99.17% 	Forward time: 	 2.15 sec
2023-04-02 15:40:48,032 			Loss:    1.469e-03    			Backward time: 	 0.74 sec 
2023-04-02 15:40:48,188 			Learning rate: weights:   1.000e-04    
2023-04-02 15:40:48,188 			Last test performance: 99.34%
2023-04-02 15:40:48,188 ----------------
2023-04-02 15:40:51,208   32  =>  46   		Training 486 pattern with 98.96% 	Forward time: 	 2.17 sec
2023-04-02 15:40:51,208 			Loss:    7.510e-04    			Backward time: 	 0.84 sec 
2023-04-02 15:40:51,400 			Learning rate: weights:   1.000e-04    
2023-04-02 15:40:51,400 			Last test performance: 99.34%
2023-04-02 15:40:51,400 ----------------
2023-04-02 15:40:53,863   32  =>  47   		Training 486 pattern with 99.79% 	Forward time: 	 1.74 sec
2023-04-02 15:40:53,863 			Loss:    2.870e-04    			Backward time: 	 0.70 sec 
2023-04-02 15:40:53,966 			Learning rate: weights:   1.000e-04    
2023-04-02 15:40:53,967 			Last test performance: 99.34%
2023-04-02 15:40:53,967 ----------------
2023-04-02 15:40:55,995   32  =>  48   		Training 486 pattern with 99.79% 	Forward time: 	 1.68 sec
2023-04-02 15:40:55,995 			Loss:    3.194e-04    			Backward time: 	 0.33 sec 
2023-04-02 15:40:56,115 			Learning rate: weights:   1.000e-04    
2023-04-02 15:40:56,115 			Last test performance: 99.34%
2023-04-02 15:40:56,116 ----------------
2023-04-02 15:40:58,027   32  =>  49   		Training 486 pattern with 99.38% 	Forward time: 	 1.58 sec
2023-04-02 15:40:58,028 			Loss:    6.047e-04    			Backward time: 	 0.31 sec 
2023-04-02 15:40:58,247 			Learning rate: weights:   1.000e-04    
2023-04-02 15:40:58,248 			Last test performance: 99.34%
2023-04-02 15:40:58,248 ----------------
2023-04-02 15:41:00,649   32  =>  50   		Training 486 pattern with 99.17% 	Forward time: 	 1.86 sec
2023-04-02 15:41:00,649 			Loss:    6.297e-04    			Backward time: 	 0.53 sec 
2023-04-02 15:41:00,883 			Learning rate: weights:   1.000e-04    
2023-04-02 15:41:00,883 			Last test performance: 99.34%
2023-04-02 15:41:00,883 ----------------
2023-04-02 15:41:04,513   32  =>  51   		Training 486 pattern with 98.96% 	Forward time: 	 2.81 sec
2023-04-02 15:41:04,513 			Loss:    1.301e-03    			Backward time: 	 0.80 sec 
2023-04-02 15:41:04,653 			Learning rate: weights:   1.000e-04    
2023-04-02 15:41:04,653 			Last test performance: 99.34%
2023-04-02 15:41:04,653 ----------------
2023-04-02 15:41:07,337   32  =>  52   		Training 486 pattern with 99.79% 	Forward time: 	 1.96 sec
2023-04-02 15:41:07,337 			Loss:    4.180e-04    			Backward time: 	 0.71 sec 
2023-04-02 15:41:07,482 			Learning rate: weights:   1.000e-04    
2023-04-02 15:41:07,482 			Last test performance: 99.34%
2023-04-02 15:41:07,483 ----------------
2023-04-02 15:41:08,695   32  =>  53   		Training 486 pattern with 99.79% 	Forward time: 	 1.04 sec
2023-04-02 15:41:08,695 			Loss:    2.630e-04    			Backward time: 	 0.16 sec 
2023-04-02 15:41:08,817 			Learning rate: weights:   1.000e-04    
2023-04-02 15:41:08,817 			Last test performance: 99.34%
2023-04-02 15:41:08,818 ----------------
2023-04-02 15:41:10,714   32  =>  54   		Training 486 pattern with 99.58% 	Forward time: 	 1.41 sec
2023-04-02 15:41:10,715 			Loss:    5.603e-04    			Backward time: 	 0.48 sec 
2023-04-02 15:41:11,087 			Learning rate: weights:   1.000e-04    
2023-04-02 15:41:11,087 			Last test performance: 99.34%
2023-04-02 15:41:11,087 ----------------
2023-04-02 15:41:12,318   32  =>  55   		Training 486 pattern with 99.58% 	Forward time: 	 0.96 sec
2023-04-02 15:41:12,319 			Loss:    5.441e-04    			Backward time: 	 0.25 sec 
2023-04-02 15:41:12,549 			Learning rate: weights:   1.000e-04    
2023-04-02 15:41:12,549 			Last test performance: 99.34%
2023-04-02 15:41:12,549 ----------------
2023-04-02 15:41:14,388   32  =>  56   		Training 486 pattern with 100.00% 	Forward time: 	 1.46 sec
2023-04-02 15:41:14,388 			Loss:    1.864e-04    			Backward time: 	 0.36 sec 
2023-04-02 15:41:14,476 			Learning rate: weights:   1.000e-04    
2023-04-02 15:41:14,476 			Last test performance: 99.34%
2023-04-02 15:41:14,476 ----------------
2023-04-02 15:41:16,592   32  =>  57   		Training 486 pattern with 99.38% 	Forward time: 	 1.86 sec
2023-04-02 15:41:16,593 			Loss:    7.024e-04    			Backward time: 	 0.24 sec 
2023-04-02 15:41:16,708 			Learning rate: weights:   1.000e-04    
2023-04-02 15:41:16,708 			Last test performance: 99.34%
2023-04-02 15:41:16,709 ----------------
2023-04-02 15:41:17,759   32  =>  58   		Training 486 pattern with 99.58% 	Forward time: 	 0.98 sec
2023-04-02 15:41:17,759 			Loss:    3.343e-04    			Backward time: 	 0.06 sec 
2023-04-02 15:41:17,942 			Learning rate: weights:   1.000e-04    
2023-04-02 15:41:17,942 			Last test performance: 99.34%
2023-04-02 15:41:17,942 ----------------
2023-04-02 15:41:19,584   32  =>  59   		Training 486 pattern with 99.58% 	Forward time: 	 1.32 sec
2023-04-02 15:41:19,584 			Loss:    4.650e-04    			Backward time: 	 0.30 sec 
2023-04-02 15:41:19,758 			Learning rate: weights:   1.000e-04    
2023-04-02 15:41:19,760 			Last test performance: 99.34%
2023-04-02 15:41:19,761 ----------------
2023-04-02 15:41:21,620   32  =>  60   		Training 486 pattern with 100.00% 	Forward time: 	 1.47 sec
2023-04-02 15:41:21,620 			Loss:    3.175e-04    			Backward time: 	 0.37 sec 
2023-04-02 15:41:21,744 			Learning rate: weights:   1.000e-04    
2023-04-02 15:41:21,744 			Last test performance: 99.34%
2023-04-02 15:41:21,744 ----------------
2023-04-02 15:41:23,947   32  =>  61   		Training 486 pattern with 100.00% 	Forward time: 	 1.68 sec
2023-04-02 15:41:23,948 			Loss:    1.586e-04    			Backward time: 	 0.51 sec 
2023-04-02 15:41:24,093 			Learning rate: weights:   1.000e-04    
2023-04-02 15:41:24,094 			Last test performance: 99.34%
2023-04-02 15:41:24,094 ----------------
2023-04-02 15:41:26,157   32  =>  62   		Training 486 pattern with 99.79% 	Forward time: 	 1.52 sec
2023-04-02 15:41:26,158 			Loss:    5.496e-04    			Backward time: 	 0.52 sec 
2023-04-02 15:41:26,336 			Learning rate: weights:   1.000e-04    
2023-04-02 15:41:26,336 			Last test performance: 99.34%
2023-04-02 15:41:26,336 ----------------
2023-04-02 15:41:27,518   32  =>  63   		Training 486 pattern with 98.75% 	Forward time: 	 1.05 sec
2023-04-02 15:41:27,518 			Loss:    1.839e-03    			Backward time: 	 0.11 sec 
2023-04-02 15:41:27,667 			Learning rate: weights:   1.000e-04    
2023-04-02 15:41:27,668 			Last test performance: 99.34%
2023-04-02 15:41:27,668 ----------------
2023-04-02 15:41:29,864   32  =>  64   		Training 486 pattern with 99.17% 	Forward time: 	 1.69 sec
2023-04-02 15:41:29,864 			Loss:    1.032e-03    			Backward time: 	 0.49 sec 
2023-04-02 15:41:30,024 			Learning rate: weights:   1.000e-04    
2023-04-02 15:41:30,025 			Last test performance: 99.34%
2023-04-02 15:41:30,025 ----------------
2023-04-02 15:41:31,042   32  =>  65   		Training 486 pattern with 100.00% 	Forward time: 	 0.94 sec
2023-04-02 15:41:31,042 			Loss:    1.905e-04    			Backward time: 	 0.06 sec 
2023-04-02 15:41:31,219 			Learning rate: weights:   1.000e-04    
2023-04-02 15:41:31,220 			Last test performance: 99.34%
2023-04-02 15:41:31,221 ----------------
2023-04-02 15:41:32,422   32  =>  66   		Training 486 pattern with 100.00% 	Forward time: 	 1.05 sec
2023-04-02 15:41:32,422 			Loss:    2.887e-04    			Backward time: 	 0.14 sec 
2023-04-02 15:41:32,507 			Learning rate: weights:   1.000e-04    
2023-04-02 15:41:32,507 			Last test performance: 99.34%
2023-04-02 15:41:32,507 ----------------
2023-04-02 15:41:34,043   32  =>  67   		Training 486 pattern with 100.00% 	Forward time: 	 1.20 sec
2023-04-02 15:41:34,044 			Loss:    1.401e-04    			Backward time: 	 0.32 sec 
2023-04-02 15:41:34,229 			Learning rate: weights:   1.000e-04    
2023-04-02 15:41:34,230 			Last test performance: 99.34%
2023-04-02 15:41:34,231 ----------------
2023-04-02 15:41:36,845   32  =>  68   		Training 486 pattern with 99.58% 	Forward time: 	 1.82 sec
2023-04-02 15:41:36,846 			Loss:    4.249e-04    			Backward time: 	 0.78 sec 
2023-04-02 15:41:37,084 			Learning rate: weights:   1.000e-04    
2023-04-02 15:41:37,085 			Last test performance: 99.34%
2023-04-02 15:41:37,092 ----------------
2023-04-02 15:41:40,013   32  =>  69   		Training 486 pattern with 99.58% 	Forward time: 	 2.09 sec
2023-04-02 15:41:40,013 			Loss:    6.454e-04    			Backward time: 	 0.82 sec 
2023-04-02 15:41:40,100 			Learning rate: weights:   1.000e-04    
2023-04-02 15:41:40,101 			Last test performance: 99.34%
2023-04-02 15:41:40,101 ----------------
2023-04-02 15:41:41,831   32  =>  70   		Training 486 pattern with 99.38% 	Forward time: 	 1.47 sec
2023-04-02 15:41:41,831 			Loss:    1.354e-03    			Backward time: 	 0.23 sec 
2023-04-02 15:41:42,079 			Learning rate: weights:   1.000e-04    
2023-04-02 15:41:42,080 			Last test performance: 99.34%
2023-04-02 15:41:42,080 ----------------
2023-04-02 15:41:45,424   32  =>  71   		Training 486 pattern with 100.00% 	Forward time: 	 2.42 sec
2023-04-02 15:41:45,424 			Loss:    6.111e-05    			Backward time: 	 0.91 sec 
2023-04-02 15:41:45,558 			Learning rate: weights:   1.000e-04    
2023-04-02 15:41:45,558 			Last test performance: 99.34%
2023-04-02 15:41:45,558 ----------------
2023-04-02 15:41:47,214   32  =>  72   		Training 486 pattern with 99.79% 	Forward time: 	 1.37 sec
2023-04-02 15:41:47,215 			Loss:    3.751e-04    			Backward time: 	 0.27 sec 
2023-04-02 15:41:47,367 			Learning rate: weights:   1.000e-04    
2023-04-02 15:41:47,369 			Last test performance: 99.34%
2023-04-02 15:41:47,369 ----------------
2023-04-02 15:41:51,145   32  =>  73   		Training 486 pattern with 99.79% 	Forward time: 	 2.64 sec
2023-04-02 15:41:51,145 			Loss:    3.484e-04    			Backward time: 	 1.12 sec 
2023-04-02 15:41:51,296 			Learning rate: weights:   1.000e-04    
2023-04-02 15:41:51,296 			Last test performance: 99.34%
2023-04-02 15:41:51,296 ----------------
2023-04-02 15:41:52,692   32  =>  74   		Training 486 pattern with 99.38% 	Forward time: 	 1.13 sec
2023-04-02 15:41:52,692 			Loss:    7.022e-04    			Backward time: 	 0.25 sec 
2023-04-02 15:41:52,939 			Learning rate: weights:   1.000e-04    
2023-04-02 15:41:52,940 			Last test performance: 99.34%
2023-04-02 15:41:52,940 ----------------
2023-04-02 15:41:54,661   32  =>  75   		Training 486 pattern with 99.38% 	Forward time: 	 1.22 sec
2023-04-02 15:41:54,662 			Loss:    8.142e-04    			Backward time: 	 0.48 sec 
2023-04-02 15:41:54,776 			Learning rate: weights:   1.000e-04    
2023-04-02 15:41:54,776 			Last test performance: 99.34%
2023-04-02 15:41:54,776 ----------------
2023-04-02 15:41:56,256   32  =>  76   		Training 486 pattern with 99.79% 	Forward time: 	 1.21 sec
2023-04-02 15:41:56,257 			Loss:    3.025e-04    			Backward time: 	 0.25 sec 
2023-04-02 15:41:56,390 			Learning rate: weights:   1.000e-04    
2023-04-02 15:41:56,390 			Last test performance: 99.34%
2023-04-02 15:41:56,390 ----------------
2023-04-02 15:41:58,650   32  =>  77   		Training 486 pattern with 99.79% 	Forward time: 	 1.79 sec
2023-04-02 15:41:58,650 			Loss:    3.347e-04    			Backward time: 	 0.46 sec 
2023-04-02 15:41:58,769 			Learning rate: weights:   1.000e-04    
2023-04-02 15:41:58,770 			Last test performance: 99.34%
2023-04-02 15:41:58,771 ----------------
2023-04-02 15:42:00,564   32  =>  78   		Training 486 pattern with 99.58% 	Forward time: 	 1.33 sec
2023-04-02 15:42:00,564 			Loss:    7.715e-04    			Backward time: 	 0.45 sec 
2023-04-02 15:42:00,781 			Learning rate: weights:   1.000e-04    
2023-04-02 15:42:00,784 			Last test performance: 99.34%
2023-04-02 15:42:00,785 ----------------
2023-04-02 15:42:03,088   32  =>  79   		Training 486 pattern with 99.38% 	Forward time: 	 1.88 sec
2023-04-02 15:42:03,088 			Loss:    6.871e-04    			Backward time: 	 0.40 sec 
2023-04-02 15:42:03,166 			Learning rate: weights:   1.000e-04    
2023-04-02 15:42:03,166 			Last test performance: 99.34%
2023-04-02 15:42:03,166 ----------------
2023-04-02 15:42:05,789   32  =>  80   		Training 486 pattern with 99.38% 	Forward time: 	 2.22 sec
2023-04-02 15:42:05,790 			Loss:    7.014e-04    			Backward time: 	 0.38 sec 
2023-04-02 15:42:06,096 			Learning rate: weights:   1.000e-04    
2023-04-02 15:42:06,097 			Last test performance: 99.34%
2023-04-02 15:42:06,097 ----------------
2023-04-02 15:42:07,480   32  =>  81   		Training 486 pattern with 100.00% 	Forward time: 	 1.19 sec
2023-04-02 15:42:07,481 			Loss:    3.749e-04    			Backward time: 	 0.18 sec 
2023-04-02 15:42:07,623 			Learning rate: weights:   1.000e-04    
2023-04-02 15:42:07,623 			Last test performance: 99.34%
2023-04-02 15:42:07,623 ----------------
2023-04-02 15:42:11,342   32  =>  82   		Training 486 pattern with 99.58% 	Forward time: 	 2.48 sec
2023-04-02 15:42:11,342 			Loss:    7.138e-04    			Backward time: 	 1.22 sec 
2023-04-02 15:42:11,476 			Learning rate: weights:   1.000e-04    
2023-04-02 15:42:11,476 			Last test performance: 99.34%
2023-04-02 15:42:11,476 ----------------
2023-04-02 15:42:14,514   32  =>  83   		Training 486 pattern with 99.79% 	Forward time: 	 2.22 sec
2023-04-02 15:42:14,515 			Loss:    4.216e-04    			Backward time: 	 0.79 sec 
2023-04-02 15:42:14,669 			Learning rate: weights:   1.000e-04    
2023-04-02 15:42:14,670 			Last test performance: 99.34%
2023-04-02 15:42:14,671 ----------------
2023-04-02 15:42:15,962   32  =>  84   		Training 486 pattern with 98.75% 	Forward time: 	 1.12 sec
2023-04-02 15:42:15,963 			Loss:    1.327e-03    			Backward time: 	 0.15 sec 
2023-04-02 15:42:16,192 			Learning rate: weights:   1.000e-04    
2023-04-02 15:42:16,192 			Last test performance: 99.34%
2023-04-02 15:42:16,192 ----------------
2023-04-02 15:42:18,275   32  =>  85   		Training 486 pattern with 99.79% 	Forward time: 	 1.40 sec
2023-04-02 15:42:18,276 			Loss:    4.248e-04    			Backward time: 	 0.66 sec 
2023-04-02 15:42:18,505 			Learning rate: weights:   1.000e-04    
2023-04-02 15:42:18,506 			Last test performance: 99.34%
2023-04-02 15:42:18,507 ----------------
2023-04-02 15:42:20,799   32  =>  86   		Training 486 pattern with 99.58% 	Forward time: 	 1.63 sec
2023-04-02 15:42:20,800 			Loss:    6.071e-04    			Backward time: 	 0.64 sec 
2023-04-02 15:42:20,874 			Learning rate: weights:   1.000e-04    
2023-04-02 15:42:20,875 			Last test performance: 99.34%
2023-04-02 15:42:20,875 ----------------
2023-04-02 15:42:23,871   32  =>  87   		Training 486 pattern with 99.38% 	Forward time: 	 2.15 sec
2023-04-02 15:42:23,871 			Loss:    7.550e-04    			Backward time: 	 0.82 sec 
2023-04-02 15:42:23,993 			Learning rate: weights:   1.000e-04    
2023-04-02 15:42:23,993 			Last test performance: 99.34%
2023-04-02 15:42:23,993 ----------------
2023-04-02 15:42:25,411   32  =>  88   		Training 486 pattern with 99.17% 	Forward time: 	 1.18 sec
2023-04-02 15:42:25,412 			Loss:    5.193e-04    			Backward time: 	 0.23 sec 
2023-04-02 15:42:25,534 			Learning rate: weights:   1.000e-04    
2023-04-02 15:42:25,534 			Last test performance: 99.34%
2023-04-02 15:42:25,534 ----------------
2023-04-02 15:42:27,499   32  =>  89   		Training 486 pattern with 99.79% 	Forward time: 	 1.50 sec
2023-04-02 15:42:27,499 			Loss:    3.489e-04    			Backward time: 	 0.44 sec 
2023-04-02 15:42:27,620 			Learning rate: weights:   1.000e-04    
2023-04-02 15:42:27,621 			Last test performance: 99.34%
2023-04-02 15:42:27,621 ----------------
2023-04-02 15:42:29,286   32  =>  90   		Training 486 pattern with 99.38% 	Forward time: 	 1.43 sec
2023-04-02 15:42:29,286 			Loss:    7.485e-04    			Backward time: 	 0.20 sec 
2023-04-02 15:42:29,661 			Learning rate: weights:   1.000e-04    
2023-04-02 15:42:29,661 			Last test performance: 99.34%
2023-04-02 15:42:29,662 ----------------
2023-04-02 15:42:31,271   32  =>  91   		Training 486 pattern with 99.58% 	Forward time: 	 1.30 sec
2023-04-02 15:42:31,271 			Loss:    6.306e-04    			Backward time: 	 0.29 sec 
2023-04-02 15:42:31,391 			Learning rate: weights:   1.000e-04    
2023-04-02 15:42:31,391 			Last test performance: 99.34%
2023-04-02 15:42:31,391 ----------------
2023-04-02 15:42:34,018   32  =>  92   		Training 486 pattern with 99.58% 	Forward time: 	 2.15 sec
2023-04-02 15:42:34,019 			Loss:    4.340e-04    			Backward time: 	 0.46 sec 
2023-04-02 15:42:34,130 			Learning rate: weights:   1.000e-04    
2023-04-02 15:42:34,130 			Last test performance: 99.34%
2023-04-02 15:42:34,130 ----------------
2023-04-02 15:42:35,599   32  =>  93   		Training 486 pattern with 98.54% 	Forward time: 	 1.06 sec
2023-04-02 15:42:35,599 			Loss:    1.092e-03    			Backward time: 	 0.39 sec 
2023-04-02 15:42:35,767 			Learning rate: weights:   1.000e-04    
2023-04-02 15:42:35,767 			Last test performance: 99.34%
2023-04-02 15:42:35,767 ----------------
2023-04-02 15:42:37,674   32  =>  94   		Training 486 pattern with 100.00% 	Forward time: 	 1.37 sec
2023-04-02 15:42:37,674 			Loss:    2.381e-04    			Backward time: 	 0.52 sec 
2023-04-02 15:42:37,772 			Learning rate: weights:   1.000e-04    
2023-04-02 15:42:37,772 			Last test performance: 99.34%
2023-04-02 15:42:37,772 ----------------
2023-04-02 15:42:39,896   32  =>  95   		Training 486 pattern with 99.38% 	Forward time: 	 1.68 sec
2023-04-02 15:42:39,896 			Loss:    7.290e-04    			Backward time: 	 0.42 sec 
2023-04-02 15:42:40,075 			Learning rate: weights:   1.000e-04    
2023-04-02 15:42:40,076 			Last test performance: 99.34%
2023-04-02 15:42:40,077 ----------------
2023-04-02 15:42:41,284   32  =>  96   		Training 486 pattern with 100.00% 	Forward time: 	 1.03 sec
2023-04-02 15:42:41,285 			Loss:    2.086e-04    			Backward time: 	 0.16 sec 
2023-04-02 15:42:41,412 			Learning rate: weights:   1.000e-04    
2023-04-02 15:42:41,412 			Last test performance: 99.34%
2023-04-02 15:42:41,412 ----------------
2023-04-02 15:42:42,882   32  =>  97   		Training 486 pattern with 99.79% 	Forward time: 	 1.29 sec
2023-04-02 15:42:42,882 			Loss:    6.308e-04    			Backward time: 	 0.17 sec 
2023-04-02 15:42:43,023 			Learning rate: weights:   1.000e-04    
2023-04-02 15:42:43,023 			Last test performance: 99.34%
2023-04-02 15:42:43,023 ----------------
2023-04-02 15:42:45,250   32  =>  98   		Training 486 pattern with 99.79% 	Forward time: 	 1.63 sec
2023-04-02 15:42:45,251 			Loss:    2.974e-04    			Backward time: 	 0.58 sec 
2023-04-02 15:42:45,343 			Learning rate: weights:   1.000e-04    
2023-04-02 15:42:45,343 			Last test performance: 99.34%
2023-04-02 15:42:45,343 ----------------
2023-04-02 15:42:48,493   32  =>  99   		Training 486 pattern with 99.79% 	Forward time: 	 2.21 sec
2023-04-02 15:42:48,494 			Loss:    5.901e-04    			Backward time: 	 0.90 sec 
2023-04-02 15:42:48,773 			Learning rate: weights:   1.000e-04    
2023-04-02 15:42:48,773 			Last test performance: 99.34%
2023-04-02 15:42:48,773 ----------------
2023-04-02 15:42:50,126   32  => 100   		Training 486 pattern with 99.79% 	Forward time: 	 1.18 sec
2023-04-02 15:42:50,127 			Loss:    3.658e-04    			Backward time: 	 0.16 sec 
2023-04-02 15:42:50,604 			Learning rate: weights:   1.000e-04    
2023-04-02 15:42:50,604 			Last test performance: 99.34%
2023-04-02 15:42:50,604 ----------------
2023-04-02 15:42:51,899   32  => 101   		Training 486 pattern with 99.79% 	Forward time: 	 1.13 sec
2023-04-02 15:42:51,900 			Loss:    5.861e-04    			Backward time: 	 0.15 sec 
2023-04-02 15:42:52,025 			Learning rate: weights:   1.000e-04    
2023-04-02 15:42:52,025 			Last test performance: 99.34%
2023-04-02 15:42:52,026 ----------------
2023-04-02 15:42:53,071   32  => 102   		Training 486 pattern with 99.58% 	Forward time: 	 0.97 sec
2023-04-02 15:42:53,072 			Loss:    4.693e-04    			Backward time: 	 0.06 sec 
2023-04-02 15:42:53,228 			Learning rate: weights:   1.000e-04    
2023-04-02 15:42:53,228 			Last test performance: 99.34%
2023-04-02 15:42:53,228 ----------------
2023-04-02 15:42:54,533   32  => 103   		Training 486 pattern with 99.58% 	Forward time: 	 1.07 sec
2023-04-02 15:42:54,534 			Loss:    4.784e-04    			Backward time: 	 0.22 sec 
2023-04-02 15:42:54,618 			Learning rate: weights:   1.000e-04    
2023-04-02 15:42:54,618 			Last test performance: 99.34%
2023-04-02 15:42:54,619 ----------------
2023-04-02 15:42:57,719   32  => 104   		Training 486 pattern with 99.58% 	Forward time: 	 2.03 sec
2023-04-02 15:42:57,720 			Loss:    5.082e-04    			Backward time: 	 1.06 sec 
2023-04-02 15:42:57,828 			Learning rate: weights:   1.000e-04    
2023-04-02 15:42:57,828 			Last test performance: 99.34%
2023-04-02 15:42:57,828 ----------------
2023-04-02 15:43:00,643   32  => 105   		Training 486 pattern with 99.58% 	Forward time: 	 2.08 sec
2023-04-02 15:43:00,643 			Loss:    6.069e-04    			Backward time: 	 0.70 sec 
2023-04-02 15:43:00,724 			Learning rate: weights:   1.000e-04    
2023-04-02 15:43:00,724 			Last test performance: 99.34%
2023-04-02 15:43:00,724 ----------------
2023-04-02 15:43:02,487   32  => 106   		Training 486 pattern with 100.00% 	Forward time: 	 1.41 sec
2023-04-02 15:43:02,487 			Loss:    2.162e-04    			Backward time: 	 0.33 sec 
2023-04-02 15:43:02,608 			Learning rate: weights:   1.000e-04    
2023-04-02 15:43:02,609 			Last test performance: 99.34%
2023-04-02 15:43:02,609 ----------------
2023-04-02 15:43:06,805   32  => 107   		Training 486 pattern with 99.79% 	Forward time: 	 2.76 sec
2023-04-02 15:43:06,806 			Loss:    3.472e-04    			Backward time: 	 1.43 sec 
2023-04-02 15:43:07,006 			Learning rate: weights:   1.000e-04    
2023-04-02 15:43:07,006 			Last test performance: 99.34%
2023-04-02 15:43:07,006 ----------------
2023-04-02 15:43:08,905   32  => 108   		Training 486 pattern with 99.79% 	Forward time: 	 1.55 sec
2023-04-02 15:43:08,905 			Loss:    3.648e-04    			Backward time: 	 0.34 sec 
2023-04-02 15:43:09,031 			Learning rate: weights:   1.000e-04    
2023-04-02 15:43:09,032 			Last test performance: 99.34%
2023-04-02 15:43:09,032 ----------------
2023-04-02 15:43:12,460   32  => 109   		Training 486 pattern with 99.58% 	Forward time: 	 2.56 sec
2023-04-02 15:43:12,460 			Loss:    5.542e-04    			Backward time: 	 0.86 sec 
2023-04-02 15:43:12,731 			Learning rate: weights:   1.000e-04    
2023-04-02 15:43:12,731 			Last test performance: 99.34%
2023-04-02 15:43:12,731 ----------------
2023-04-02 15:43:15,068   32  => 110   		Training 486 pattern with 100.00% 	Forward time: 	 1.77 sec
2023-04-02 15:43:15,069 			Loss:    1.399e-04    			Backward time: 	 0.55 sec 
2023-04-02 15:43:15,203 			Learning rate: weights:   1.000e-04    
2023-04-02 15:43:15,203 			Last test performance: 99.34%
2023-04-02 15:43:15,203 ----------------
2023-04-02 15:43:17,648   32  => 111   		Training 486 pattern with 99.17% 	Forward time: 	 1.89 sec
2023-04-02 15:43:17,648 			Loss:    1.405e-03    			Backward time: 	 0.53 sec 
2023-04-02 15:43:17,817 			Learning rate: weights:   1.000e-04    
2023-04-02 15:43:17,817 			Last test performance: 99.34%
2023-04-02 15:43:17,817 ----------------
2023-04-02 15:43:19,595   32  => 112   		Training 486 pattern with 100.00% 	Forward time: 	 1.34 sec
2023-04-02 15:43:19,596 			Loss:    2.551e-04    			Backward time: 	 0.42 sec 
2023-04-02 15:43:19,731 			Learning rate: weights:   1.000e-04    
2023-04-02 15:43:19,731 			Last test performance: 99.34%
2023-04-02 15:43:19,732 ----------------
2023-04-02 15:43:21,595   32  => 113   		Training 486 pattern with 100.00% 	Forward time: 	 1.53 sec
2023-04-02 15:43:21,595 			Loss:    1.536e-04    			Backward time: 	 0.32 sec 
2023-04-02 15:43:21,731 			Learning rate: weights:   1.000e-04    
2023-04-02 15:43:21,731 			Last test performance: 99.34%
2023-04-02 15:43:21,732 ----------------
2023-04-02 15:43:22,847   32  => 114   		Training 486 pattern with 99.38% 	Forward time: 	 1.04 sec
2023-04-02 15:43:22,847 			Loss:    6.493e-04    			Backward time: 	 0.06 sec 
2023-04-02 15:43:23,097 			Learning rate: weights:   1.000e-04    
2023-04-02 15:43:23,097 			Last test performance: 99.34%
2023-04-02 15:43:23,097 ----------------
2023-04-02 15:43:24,176   32  => 115   		Training 486 pattern with 99.58% 	Forward time: 	 0.99 sec
2023-04-02 15:43:24,177 			Loss:    1.560e-03    			Backward time: 	 0.07 sec 
2023-04-02 15:43:24,381 			Learning rate: weights:   1.000e-04    
2023-04-02 15:43:24,381 			Last test performance: 99.34%
2023-04-02 15:43:24,381 ----------------
2023-04-02 15:43:27,759   32  => 116   		Training 486 pattern with 99.58% 	Forward time: 	 2.28 sec
2023-04-02 15:43:27,759 			Loss:    8.213e-04    			Backward time: 	 1.08 sec 
2023-04-02 15:43:27,921 			Learning rate: weights:   1.000e-04    
2023-04-02 15:43:27,923 			Last test performance: 99.34%
2023-04-02 15:43:27,923 ----------------
2023-04-02 15:43:32,684   32  => 117   		Training 486 pattern with 98.75% 	Forward time: 	 3.40 sec
2023-04-02 15:43:32,684 			Loss:    9.069e-04    			Backward time: 	 1.35 sec 
2023-04-02 15:43:32,800 			Learning rate: weights:   1.000e-04    
2023-04-02 15:43:32,800 			Last test performance: 99.34%
2023-04-02 15:43:32,800 ----------------
2023-04-02 15:43:36,443   32  => 118   		Training 486 pattern with 99.79% 	Forward time: 	 2.39 sec
2023-04-02 15:43:36,444 			Loss:    1.881e-04    			Backward time: 	 1.23 sec 
2023-04-02 15:43:36,603 			Learning rate: weights:   1.000e-04    
2023-04-02 15:43:36,604 			Last test performance: 99.34%
2023-04-02 15:43:36,605 ----------------
2023-04-02 15:43:39,628   32  => 119   		Training 486 pattern with 99.58% 	Forward time: 	 2.14 sec
2023-04-02 15:43:39,628 			Loss:    4.174e-04    			Backward time: 	 0.87 sec 
2023-04-02 15:43:39,924 			Learning rate: weights:   1.000e-04    
2023-04-02 15:43:39,924 			Last test performance: 99.34%
2023-04-02 15:43:39,924 ----------------
2023-04-02 15:43:41,755   32  => 120   		Training 486 pattern with 99.38% 	Forward time: 	 1.36 sec
2023-04-02 15:43:41,755 			Loss:    7.120e-04    			Backward time: 	 0.44 sec 
2023-04-02 15:43:41,903 			Learning rate: weights:   1.000e-04    
2023-04-02 15:43:41,903 			Last test performance: 99.34%
2023-04-02 15:43:41,903 ----------------
2023-04-02 15:43:43,711   32  => 121   		Training 486 pattern with 99.58% 	Forward time: 	 1.33 sec
2023-04-02 15:43:43,711 			Loss:    3.974e-04    			Backward time: 	 0.46 sec 
2023-04-02 15:43:43,864 			Learning rate: weights:   1.000e-04    
2023-04-02 15:43:43,864 			Last test performance: 99.34%
2023-04-02 15:43:43,864 ----------------
2023-04-02 15:43:45,149   32  => 122   		Training 486 pattern with 99.79% 	Forward time: 	 1.11 sec
2023-04-02 15:43:45,149 			Loss:    5.113e-04    			Backward time: 	 0.16 sec 
2023-04-02 15:43:45,327 			Learning rate: weights:   1.000e-04    
2023-04-02 15:43:45,328 			Last test performance: 99.34%
2023-04-02 15:43:45,328 ----------------
2023-04-02 15:43:48,254   32  => 123   		Training 486 pattern with 98.96% 	Forward time: 	 2.17 sec
2023-04-02 15:43:48,254 			Loss:    6.608e-04    			Backward time: 	 0.74 sec 
2023-04-02 15:43:48,396 			Learning rate: weights:   1.000e-04    
2023-04-02 15:43:48,398 			Last test performance: 99.34%
2023-04-02 15:43:48,399 ----------------
2023-04-02 15:43:50,841   32  => 124   		Training 486 pattern with 99.58% 	Forward time: 	 1.67 sec
2023-04-02 15:43:50,841 			Loss:    7.006e-04    			Backward time: 	 0.76 sec 
2023-04-02 15:43:51,079 
2023-04-02 15:43:51,079 Testing:
2023-04-02 15:43:51,346 		24 of 10000 with 91.67% 	 Time used:  0.27 sec
2023-04-02 15:43:51,498 		48 of 10000 with 95.83% 	 Time used:  0.15 sec
2023-04-02 15:43:51,775 		72 of 10000 with 97.22% 	 Time used:  0.28 sec
2023-04-02 15:43:51,926 		96 of 10000 with 97.92% 	 Time used:  0.15 sec
2023-04-02 15:43:52,072 		120 of 10000 with 98.33% 	 Time used:  0.14 sec
2023-04-02 15:43:52,196 		144 of 10000 with 97.92% 	 Time used:  0.12 sec
2023-04-02 15:43:52,293 		168 of 10000 with 97.62% 	 Time used:  0.10 sec
2023-04-02 15:43:52,327 		192 of 10000 with 97.92% 	 Time used:  0.03 sec
2023-04-02 15:43:52,359 		216 of 10000 with 98.15% 	 Time used:  0.03 sec
2023-04-02 15:43:52,392 		240 of 10000 with 98.33% 	 Time used:  0.03 sec
2023-04-02 15:43:52,425 		264 of 10000 with 98.48% 	 Time used:  0.03 sec
2023-04-02 15:43:52,458 		288 of 10000 with 98.61% 	 Time used:  0.03 sec
2023-04-02 15:43:52,491 		312 of 10000 with 98.40% 	 Time used:  0.03 sec
2023-04-02 15:43:52,524 		336 of 10000 with 98.51% 	 Time used:  0.03 sec
2023-04-02 15:43:52,557 		360 of 10000 with 98.61% 	 Time used:  0.03 sec
2023-04-02 15:43:52,590 		384 of 10000 with 98.70% 	 Time used:  0.03 sec
2023-04-02 15:43:52,624 		408 of 10000 with 98.77% 	 Time used:  0.03 sec
2023-04-02 15:43:52,657 		432 of 10000 with 98.84% 	 Time used:  0.03 sec
2023-04-02 15:43:52,689 		456 of 10000 with 98.90% 	 Time used:  0.03 sec
2023-04-02 15:43:52,723 		480 of 10000 with 98.96% 	 Time used:  0.03 sec
2023-04-02 15:43:52,755 		504 of 10000 with 99.01% 	 Time used:  0.03 sec
2023-04-02 15:43:52,788 		528 of 10000 with 99.05% 	 Time used:  0.03 sec
2023-04-02 15:43:52,822 		552 of 10000 with 99.09% 	 Time used:  0.03 sec
2023-04-02 15:43:52,964 		576 of 10000 with 99.13% 	 Time used:  0.14 sec
2023-04-02 15:43:53,158 		600 of 10000 with 99.17% 	 Time used:  0.19 sec
2023-04-02 15:43:53,329 		624 of 10000 with 99.20% 	 Time used:  0.17 sec
2023-04-02 15:43:53,489 		648 of 10000 with 99.23% 	 Time used:  0.16 sec
2023-04-02 15:43:53,660 		672 of 10000 with 99.26% 	 Time used:  0.17 sec
2023-04-02 15:43:53,828 		696 of 10000 with 99.28% 	 Time used:  0.17 sec
2023-04-02 15:43:53,993 		720 of 10000 with 99.31% 	 Time used:  0.16 sec
2023-04-02 15:43:54,068 		744 of 10000 with 99.33% 	 Time used:  0.07 sec
2023-04-02 15:43:54,311 		768 of 10000 with 99.35% 	 Time used:  0.24 sec
2023-04-02 15:43:54,484 		792 of 10000 with 99.37% 	 Time used:  0.17 sec
2023-04-02 15:43:54,661 		816 of 10000 with 99.39% 	 Time used:  0.18 sec
2023-04-02 15:43:54,817 		840 of 10000 with 99.40% 	 Time used:  0.16 sec
2023-04-02 15:43:55,008 		864 of 10000 with 99.42% 	 Time used:  0.19 sec
2023-04-02 15:43:55,192 		888 of 10000 with 99.44% 	 Time used:  0.18 sec
2023-04-02 15:43:55,428 		912 of 10000 with 99.45% 	 Time used:  0.23 sec
2023-04-02 15:43:55,586 		936 of 10000 with 99.47% 	 Time used:  0.16 sec
2023-04-02 15:43:55,812 		960 of 10000 with 99.48% 	 Time used:  0.22 sec
2023-04-02 15:43:56,048 		984 of 10000 with 99.49% 	 Time used:  0.24 sec
2023-04-02 15:43:56,213 		1008 of 10000 with 99.50% 	 Time used:  0.16 sec
2023-04-02 15:43:56,389 		1032 of 10000 with 99.52% 	 Time used:  0.17 sec
2023-04-02 15:43:56,573 		1056 of 10000 with 99.53% 	 Time used:  0.18 sec
2023-04-02 15:43:56,759 		1080 of 10000 with 99.54% 	 Time used:  0.19 sec
2023-04-02 15:43:56,939 		1104 of 10000 with 99.55% 	 Time used:  0.18 sec
2023-04-02 15:43:57,108 		1128 of 10000 with 99.56% 	 Time used:  0.17 sec
2023-04-02 15:43:57,269 		1152 of 10000 with 99.57% 	 Time used:  0.16 sec
2023-04-02 15:43:57,453 		1176 of 10000 with 99.57% 	 Time used:  0.18 sec
2023-04-02 15:43:57,634 		1200 of 10000 with 99.58% 	 Time used:  0.18 sec
2023-04-02 15:43:57,833 		1224 of 10000 with 99.59% 	 Time used:  0.20 sec
2023-04-02 15:43:58,012 		1248 of 10000 with 99.60% 	 Time used:  0.18 sec
2023-04-02 15:43:58,171 		1272 of 10000 with 99.61% 	 Time used:  0.16 sec
2023-04-02 15:43:58,392 		1296 of 10000 with 99.61% 	 Time used:  0.22 sec
2023-04-02 15:43:58,570 		1320 of 10000 with 99.62% 	 Time used:  0.18 sec
2023-04-02 15:43:58,775 		1344 of 10000 with 99.63% 	 Time used:  0.20 sec
2023-04-02 15:43:58,955 		1368 of 10000 with 99.63% 	 Time used:  0.18 sec
2023-04-02 15:43:59,142 		1392 of 10000 with 99.64% 	 Time used:  0.19 sec
2023-04-02 15:43:59,337 		1416 of 10000 with 99.65% 	 Time used:  0.19 sec
2023-04-02 15:43:59,521 		1440 of 10000 with 99.65% 	 Time used:  0.18 sec
2023-04-02 15:43:59,726 		1464 of 10000 with 99.66% 	 Time used:  0.20 sec
2023-04-02 15:43:59,906 		1488 of 10000 with 99.60% 	 Time used:  0.18 sec
2023-04-02 15:44:00,079 		1512 of 10000 with 99.60% 	 Time used:  0.17 sec
2023-04-02 15:44:00,315 		1536 of 10000 with 99.54% 	 Time used:  0.23 sec
2023-04-02 15:44:00,438 		1560 of 10000 with 99.55% 	 Time used:  0.12 sec
2023-04-02 15:44:00,581 		1584 of 10000 with 99.49% 	 Time used:  0.14 sec
2023-04-02 15:44:00,755 		1608 of 10000 with 99.50% 	 Time used:  0.17 sec
2023-04-02 15:44:00,922 		1632 of 10000 with 99.45% 	 Time used:  0.17 sec
2023-04-02 15:44:01,084 		1656 of 10000 with 99.46% 	 Time used:  0.16 sec
2023-04-02 15:44:01,299 		1680 of 10000 with 99.46% 	 Time used:  0.21 sec
2023-04-02 15:44:01,505 		1704 of 10000 with 99.47% 	 Time used:  0.21 sec
2023-04-02 15:44:01,657 		1728 of 10000 with 99.42% 	 Time used:  0.15 sec
2023-04-02 15:44:01,773 		1752 of 10000 with 99.43% 	 Time used:  0.12 sec
2023-04-02 15:44:01,999 		1776 of 10000 with 99.44% 	 Time used:  0.22 sec
2023-04-02 15:44:02,236 		1800 of 10000 with 99.44% 	 Time used:  0.24 sec
2023-04-02 15:44:02,436 		1824 of 10000 with 99.45% 	 Time used:  0.20 sec
2023-04-02 15:44:02,679 		1848 of 10000 with 99.46% 	 Time used:  0.24 sec
2023-04-02 15:44:02,911 		1872 of 10000 with 99.47% 	 Time used:  0.23 sec
2023-04-02 15:44:03,135 		1896 of 10000 with 99.47% 	 Time used:  0.22 sec
2023-04-02 15:44:03,301 		1920 of 10000 with 99.48% 	 Time used:  0.17 sec
2023-04-02 15:44:03,546 		1944 of 10000 with 99.49% 	 Time used:  0.24 sec
2023-04-02 15:44:03,707 		1968 of 10000 with 99.49% 	 Time used:  0.16 sec
2023-04-02 15:44:03,891 		1992 of 10000 with 99.50% 	 Time used:  0.18 sec
2023-04-02 15:44:04,058 		2016 of 10000 with 99.50% 	 Time used:  0.17 sec
2023-04-02 15:44:04,340 		2040 of 10000 with 99.51% 	 Time used:  0.28 sec
2023-04-02 15:44:04,566 		2064 of 10000 with 99.52% 	 Time used:  0.23 sec
2023-04-02 15:44:04,736 		2088 of 10000 with 99.52% 	 Time used:  0.17 sec
2023-04-02 15:44:04,914 		2112 of 10000 with 99.53% 	 Time used:  0.18 sec
2023-04-02 15:44:05,051 		2136 of 10000 with 99.53% 	 Time used:  0.14 sec
2023-04-02 15:44:05,197 		2160 of 10000 with 99.54% 	 Time used:  0.15 sec
2023-04-02 15:44:05,370 		2184 of 10000 with 99.54% 	 Time used:  0.17 sec
2023-04-02 15:44:05,642 		2208 of 10000 with 99.55% 	 Time used:  0.27 sec
2023-04-02 15:44:05,816 		2232 of 10000 with 99.55% 	 Time used:  0.17 sec
2023-04-02 15:44:06,042 		2256 of 10000 with 99.56% 	 Time used:  0.23 sec
2023-04-02 15:44:06,232 		2280 of 10000 with 99.56% 	 Time used:  0.19 sec
2023-04-02 15:44:06,433 		2304 of 10000 with 99.57% 	 Time used:  0.20 sec
2023-04-02 15:44:06,612 		2328 of 10000 with 99.57% 	 Time used:  0.18 sec
2023-04-02 15:44:06,798 		2352 of 10000 with 99.57% 	 Time used:  0.18 sec
2023-04-02 15:44:07,025 		2376 of 10000 with 99.58% 	 Time used:  0.23 sec
2023-04-02 15:44:07,154 		2400 of 10000 with 99.58% 	 Time used:  0.13 sec
2023-04-02 15:44:07,331 		2424 of 10000 with 99.55% 	 Time used:  0.18 sec
2023-04-02 15:44:07,532 		2448 of 10000 with 99.55% 	 Time used:  0.20 sec
2023-04-02 15:44:07,748 		2472 of 10000 with 99.56% 	 Time used:  0.22 sec
2023-04-02 15:44:07,928 		2496 of 10000 with 99.56% 	 Time used:  0.18 sec
2023-04-02 15:44:08,111 		2520 of 10000 with 99.56% 	 Time used:  0.18 sec
2023-04-02 15:44:08,288 		2544 of 10000 with 99.57% 	 Time used:  0.18 sec
2023-04-02 15:44:08,470 		2568 of 10000 with 99.53% 	 Time used:  0.18 sec
2023-04-02 15:44:08,660 		2592 of 10000 with 99.54% 	 Time used:  0.19 sec
2023-04-02 15:44:08,855 		2616 of 10000 with 99.54% 	 Time used:  0.19 sec
2023-04-02 15:44:09,044 		2640 of 10000 with 99.55% 	 Time used:  0.19 sec
2023-04-02 15:44:09,246 		2664 of 10000 with 99.55% 	 Time used:  0.20 sec
2023-04-02 15:44:09,423 		2688 of 10000 with 99.55% 	 Time used:  0.18 sec
2023-04-02 15:44:09,598 		2712 of 10000 with 99.52% 	 Time used:  0.17 sec
2023-04-02 15:44:09,836 		2736 of 10000 with 99.52% 	 Time used:  0.24 sec
2023-04-02 15:44:09,879 		2760 of 10000 with 99.53% 	 Time used:  0.04 sec
2023-04-02 15:44:09,913 		2784 of 10000 with 99.53% 	 Time used:  0.03 sec
2023-04-02 15:44:09,947 		2808 of 10000 with 99.54% 	 Time used:  0.03 sec
2023-04-02 15:44:09,980 		2832 of 10000 with 99.54% 	 Time used:  0.03 sec
2023-04-02 15:44:10,014 		2856 of 10000 with 99.54% 	 Time used:  0.03 sec
2023-04-02 15:44:10,048 		2880 of 10000 with 99.55% 	 Time used:  0.03 sec
2023-04-02 15:44:10,081 		2904 of 10000 with 99.55% 	 Time used:  0.03 sec
2023-04-02 15:44:10,114 		2928 of 10000 with 99.56% 	 Time used:  0.03 sec
2023-04-02 15:44:10,148 		2952 of 10000 with 99.56% 	 Time used:  0.03 sec
2023-04-02 15:44:10,181 		2976 of 10000 with 99.56% 	 Time used:  0.03 sec
2023-04-02 15:44:10,215 		3000 of 10000 with 99.57% 	 Time used:  0.03 sec
2023-04-02 15:44:10,248 		3024 of 10000 with 99.57% 	 Time used:  0.03 sec
2023-04-02 15:44:10,282 		3048 of 10000 with 99.57% 	 Time used:  0.03 sec
2023-04-02 15:44:10,315 		3072 of 10000 with 99.58% 	 Time used:  0.03 sec
2023-04-02 15:44:10,349 		3096 of 10000 with 99.58% 	 Time used:  0.03 sec
2023-04-02 15:44:10,382 		3120 of 10000 with 99.58% 	 Time used:  0.03 sec
2023-04-02 15:44:10,415 		3144 of 10000 with 99.59% 	 Time used:  0.03 sec
2023-04-02 15:44:10,449 		3168 of 10000 with 99.56% 	 Time used:  0.03 sec
2023-04-02 15:44:10,696 		3192 of 10000 with 99.56% 	 Time used:  0.25 sec
2023-04-02 15:44:10,877 		3216 of 10000 with 99.56% 	 Time used:  0.18 sec
2023-04-02 15:44:11,088 		3240 of 10000 with 99.57% 	 Time used:  0.21 sec
2023-04-02 15:44:11,292 		3264 of 10000 with 99.57% 	 Time used:  0.20 sec
2023-04-02 15:44:11,529 		3288 of 10000 with 99.54% 	 Time used:  0.24 sec
2023-04-02 15:44:11,765 		3312 of 10000 with 99.55% 	 Time used:  0.24 sec
2023-04-02 15:44:11,834 		3336 of 10000 with 99.55% 	 Time used:  0.07 sec
2023-04-02 15:44:12,049 		3360 of 10000 with 99.55% 	 Time used:  0.21 sec
2023-04-02 15:44:12,264 		3384 of 10000 with 99.56% 	 Time used:  0.21 sec
2023-04-02 15:44:12,486 		3408 of 10000 with 99.56% 	 Time used:  0.22 sec
2023-04-02 15:44:12,678 		3432 of 10000 with 99.56% 	 Time used:  0.19 sec
2023-04-02 15:44:12,852 		3456 of 10000 with 99.57% 	 Time used:  0.17 sec
2023-04-02 15:44:13,092 		3480 of 10000 with 99.54% 	 Time used:  0.24 sec
2023-04-02 15:44:13,254 		3504 of 10000 with 99.54% 	 Time used:  0.16 sec
2023-04-02 15:44:13,488 		3528 of 10000 with 99.55% 	 Time used:  0.23 sec
2023-04-02 15:44:13,739 		3552 of 10000 with 99.55% 	 Time used:  0.25 sec
2023-04-02 15:44:13,897 		3576 of 10000 with 99.52% 	 Time used:  0.15 sec
2023-04-02 15:44:14,083 		3600 of 10000 with 99.53% 	 Time used:  0.19 sec
2023-04-02 15:44:14,260 		3624 of 10000 with 99.53% 	 Time used:  0.18 sec
2023-04-02 15:44:14,440 		3648 of 10000 with 99.53% 	 Time used:  0.18 sec
2023-04-02 15:44:14,636 		3672 of 10000 with 99.54% 	 Time used:  0.19 sec
2023-04-02 15:44:14,857 		3696 of 10000 with 99.49% 	 Time used:  0.22 sec
2023-04-02 15:44:15,040 		3720 of 10000 with 99.49% 	 Time used:  0.18 sec
2023-04-02 15:44:15,233 		3744 of 10000 with 99.49% 	 Time used:  0.19 sec
2023-04-02 15:44:15,434 		3768 of 10000 with 99.50% 	 Time used:  0.20 sec
2023-04-02 15:44:15,615 		3792 of 10000 with 99.50% 	 Time used:  0.18 sec
2023-04-02 15:44:15,899 		3816 of 10000 with 99.48% 	 Time used:  0.28 sec
2023-04-02 15:44:16,064 		3840 of 10000 with 99.48% 	 Time used:  0.16 sec
2023-04-02 15:44:16,332 		3864 of 10000 with 99.48% 	 Time used:  0.27 sec
2023-04-02 15:44:16,509 		3888 of 10000 with 99.49% 	 Time used:  0.18 sec
2023-04-02 15:44:16,769 		3912 of 10000 with 99.49% 	 Time used:  0.26 sec
2023-04-02 15:44:16,998 		3936 of 10000 with 99.49% 	 Time used:  0.23 sec
2023-04-02 15:44:17,225 		3960 of 10000 with 99.49% 	 Time used:  0.23 sec
2023-04-02 15:44:17,454 		3984 of 10000 with 99.45% 	 Time used:  0.23 sec
2023-04-02 15:44:17,609 		4008 of 10000 with 99.43% 	 Time used:  0.15 sec
2023-04-02 15:44:17,857 		4032 of 10000 with 99.43% 	 Time used:  0.25 sec
2023-04-02 15:44:18,035 		4056 of 10000 with 99.43% 	 Time used:  0.17 sec
2023-04-02 15:44:18,204 		4080 of 10000 with 99.44% 	 Time used:  0.17 sec
2023-04-02 15:44:18,366 		4104 of 10000 with 99.44% 	 Time used:  0.16 sec
2023-04-02 15:44:18,547 		4128 of 10000 with 99.44% 	 Time used:  0.18 sec
2023-04-02 15:44:18,712 		4152 of 10000 with 99.45% 	 Time used:  0.16 sec
2023-04-02 15:44:18,857 		4176 of 10000 with 99.45% 	 Time used:  0.14 sec
2023-04-02 15:44:19,104 		4200 of 10000 with 99.43% 	 Time used:  0.25 sec
2023-04-02 15:44:19,277 		4224 of 10000 with 99.43% 	 Time used:  0.17 sec
2023-04-02 15:44:19,544 		4248 of 10000 with 99.44% 	 Time used:  0.27 sec
2023-04-02 15:44:19,671 		4272 of 10000 with 99.44% 	 Time used:  0.13 sec
2023-04-02 15:44:19,805 		4296 of 10000 with 99.44% 	 Time used:  0.13 sec
2023-04-02 15:44:19,952 		4320 of 10000 with 99.44% 	 Time used:  0.15 sec
2023-04-02 15:44:20,144 		4344 of 10000 with 99.45% 	 Time used:  0.19 sec
2023-04-02 15:44:20,360 		4368 of 10000 with 99.45% 	 Time used:  0.22 sec
2023-04-02 15:44:20,514 		4392 of 10000 with 99.45% 	 Time used:  0.15 sec
2023-04-02 15:44:20,678 		4416 of 10000 with 99.46% 	 Time used:  0.16 sec
2023-04-02 15:44:20,900 		4440 of 10000 with 99.46% 	 Time used:  0.22 sec
2023-04-02 15:44:21,079 		4464 of 10000 with 99.46% 	 Time used:  0.18 sec
2023-04-02 15:44:21,272 		4488 of 10000 with 99.47% 	 Time used:  0.19 sec
2023-04-02 15:44:21,508 		4512 of 10000 with 99.42% 	 Time used:  0.24 sec
2023-04-02 15:44:21,691 		4536 of 10000 with 99.40% 	 Time used:  0.18 sec
2023-04-02 15:44:21,862 		4560 of 10000 with 99.41% 	 Time used:  0.17 sec
2023-04-02 15:44:22,091 		4584 of 10000 with 99.41% 	 Time used:  0.23 sec
2023-04-02 15:44:22,215 		4608 of 10000 with 99.39% 	 Time used:  0.12 sec
2023-04-02 15:44:22,368 		4632 of 10000 with 99.40% 	 Time used:  0.15 sec
2023-04-02 15:44:22,574 		4656 of 10000 with 99.40% 	 Time used:  0.20 sec
2023-04-02 15:44:22,749 		4680 of 10000 with 99.40% 	 Time used:  0.17 sec
2023-04-02 15:44:22,938 		4704 of 10000 with 99.40% 	 Time used:  0.19 sec
2023-04-02 15:44:23,119 		4728 of 10000 with 99.39% 	 Time used:  0.18 sec
2023-04-02 15:44:23,310 		4752 of 10000 with 99.39% 	 Time used:  0.19 sec
2023-04-02 15:44:23,479 		4776 of 10000 with 99.39% 	 Time used:  0.17 sec
2023-04-02 15:44:23,696 		4800 of 10000 with 99.40% 	 Time used:  0.21 sec
2023-04-02 15:44:23,884 		4824 of 10000 with 99.40% 	 Time used:  0.19 sec
2023-04-02 15:44:24,070 		4848 of 10000 with 99.40% 	 Time used:  0.19 sec
2023-04-02 15:44:24,304 		4872 of 10000 with 99.38% 	 Time used:  0.23 sec
2023-04-02 15:44:24,540 		4896 of 10000 with 99.39% 	 Time used:  0.23 sec
2023-04-02 15:44:24,702 		4920 of 10000 with 99.39% 	 Time used:  0.16 sec
2023-04-02 15:44:24,886 		4944 of 10000 with 99.39% 	 Time used:  0.18 sec
2023-04-02 15:44:25,051 		4968 of 10000 with 99.40% 	 Time used:  0.16 sec
2023-04-02 15:44:25,239 		4992 of 10000 with 99.40% 	 Time used:  0.19 sec
2023-04-02 15:44:25,461 		5016 of 10000 with 99.38% 	 Time used:  0.22 sec
2023-04-02 15:44:25,666 		5040 of 10000 with 99.38% 	 Time used:  0.20 sec
2023-04-02 15:44:25,837 		5064 of 10000 with 99.39% 	 Time used:  0.17 sec
2023-04-02 15:44:26,020 		5088 of 10000 with 99.39% 	 Time used:  0.18 sec
2023-04-02 15:44:26,213 		5112 of 10000 with 99.39% 	 Time used:  0.19 sec
2023-04-02 15:44:26,458 		5136 of 10000 with 99.40% 	 Time used:  0.24 sec
2023-04-02 15:44:26,639 		5160 of 10000 with 99.40% 	 Time used:  0.18 sec
2023-04-02 15:44:26,814 		5184 of 10000 with 99.40% 	 Time used:  0.17 sec
2023-04-02 15:44:27,009 		5208 of 10000 with 99.40% 	 Time used:  0.19 sec
2023-04-02 15:44:27,190 		5232 of 10000 with 99.41% 	 Time used:  0.18 sec
2023-04-02 15:44:27,414 		5256 of 10000 with 99.41% 	 Time used:  0.22 sec
2023-04-02 15:44:27,645 		5280 of 10000 with 99.41% 	 Time used:  0.23 sec
2023-04-02 15:44:27,828 		5304 of 10000 with 99.42% 	 Time used:  0.18 sec
2023-04-02 15:44:28,035 		5328 of 10000 with 99.42% 	 Time used:  0.21 sec
2023-04-02 15:44:28,266 		5352 of 10000 with 99.40% 	 Time used:  0.23 sec
2023-04-02 15:44:28,424 		5376 of 10000 with 99.40% 	 Time used:  0.16 sec
2023-04-02 15:44:28,573 		5400 of 10000 with 99.37% 	 Time used:  0.15 sec
2023-04-02 15:44:28,744 		5424 of 10000 with 99.37% 	 Time used:  0.17 sec
2023-04-02 15:44:28,922 		5448 of 10000 with 99.38% 	 Time used:  0.18 sec
2023-04-02 15:44:29,105 		5472 of 10000 with 99.38% 	 Time used:  0.18 sec
2023-04-02 15:44:29,270 		5496 of 10000 with 99.38% 	 Time used:  0.16 sec
2023-04-02 15:44:29,446 		5520 of 10000 with 99.38% 	 Time used:  0.18 sec
2023-04-02 15:44:29,601 		5544 of 10000 with 99.39% 	 Time used:  0.15 sec
2023-04-02 15:44:29,814 		5568 of 10000 with 99.39% 	 Time used:  0.21 sec
2023-04-02 15:44:30,013 		5592 of 10000 with 99.39% 	 Time used:  0.20 sec
2023-04-02 15:44:30,186 		5616 of 10000 with 99.39% 	 Time used:  0.17 sec
2023-04-02 15:44:30,377 		5640 of 10000 with 99.40% 	 Time used:  0.19 sec
2023-04-02 15:44:30,546 		5664 of 10000 with 99.40% 	 Time used:  0.17 sec
2023-04-02 15:44:30,770 		5688 of 10000 with 99.40% 	 Time used:  0.22 sec
2023-04-02 15:44:30,977 		5712 of 10000 with 99.40% 	 Time used:  0.21 sec
2023-04-02 15:44:31,186 		5736 of 10000 with 99.41% 	 Time used:  0.21 sec
2023-04-02 15:44:31,364 		5760 of 10000 with 99.41% 	 Time used:  0.18 sec
2023-04-02 15:44:31,550 		5784 of 10000 with 99.41% 	 Time used:  0.19 sec
2023-04-02 15:44:31,785 		5808 of 10000 with 99.41% 	 Time used:  0.23 sec
2023-04-02 15:44:31,997 		5832 of 10000 with 99.40% 	 Time used:  0.21 sec
2023-04-02 15:44:32,204 		5856 of 10000 with 99.39% 	 Time used:  0.21 sec
2023-04-02 15:44:32,409 		5880 of 10000 with 99.39% 	 Time used:  0.20 sec
2023-04-02 15:44:32,643 		5904 of 10000 with 99.39% 	 Time used:  0.23 sec
2023-04-02 15:44:32,873 		5928 of 10000 with 99.39% 	 Time used:  0.23 sec
2023-04-02 15:44:33,018 		5952 of 10000 with 99.40% 	 Time used:  0.14 sec
2023-04-02 15:44:33,231 		5976 of 10000 with 99.40% 	 Time used:  0.21 sec
2023-04-02 15:44:33,468 		6000 of 10000 with 99.40% 	 Time used:  0.24 sec
2023-04-02 15:44:33,493 		6024 of 10000 with 99.40% 	 Time used:  0.02 sec
2023-04-02 15:44:33,532 		6048 of 10000 with 99.39% 	 Time used:  0.04 sec
2023-04-02 15:44:33,570 		6072 of 10000 with 99.39% 	 Time used:  0.04 sec
2023-04-02 15:44:33,608 		6096 of 10000 with 99.39% 	 Time used:  0.04 sec
2023-04-02 15:44:33,646 		6120 of 10000 with 99.38% 	 Time used:  0.04 sec
2023-04-02 15:44:33,685 		6144 of 10000 with 99.38% 	 Time used:  0.04 sec
2023-04-02 15:44:33,718 		6168 of 10000 with 99.38% 	 Time used:  0.03 sec
2023-04-02 15:44:33,752 		6192 of 10000 with 99.39% 	 Time used:  0.03 sec
2023-04-02 15:44:33,785 		6216 of 10000 with 99.39% 	 Time used:  0.03 sec
2023-04-02 15:44:33,819 		6240 of 10000 with 99.39% 	 Time used:  0.03 sec
2023-04-02 15:44:34,038 		6264 of 10000 with 99.39% 	 Time used:  0.22 sec
2023-04-02 15:44:34,205 		6288 of 10000 with 99.40% 	 Time used:  0.17 sec
2023-04-02 15:44:34,358 		6312 of 10000 with 99.40% 	 Time used:  0.15 sec
2023-04-02 15:44:34,514 		6336 of 10000 with 99.40% 	 Time used:  0.15 sec
2023-04-02 15:44:34,748 		6360 of 10000 with 99.40% 	 Time used:  0.23 sec
2023-04-02 15:44:34,868 		6384 of 10000 with 99.39% 	 Time used:  0.12 sec
2023-04-02 15:44:35,050 		6408 of 10000 with 99.39% 	 Time used:  0.18 sec
2023-04-02 15:44:35,258 		6432 of 10000 with 99.39% 	 Time used:  0.20 sec
2023-04-02 15:44:35,463 		6456 of 10000 with 99.40% 	 Time used:  0.20 sec
2023-04-02 15:44:35,639 		6480 of 10000 with 99.40% 	 Time used:  0.18 sec
2023-04-02 15:44:35,802 		6504 of 10000 with 99.38% 	 Time used:  0.16 sec
2023-04-02 15:44:35,968 		6528 of 10000 with 99.39% 	 Time used:  0.16 sec
2023-04-02 15:44:36,120 		6552 of 10000 with 99.39% 	 Time used:  0.15 sec
2023-04-02 15:44:36,274 		6576 of 10000 with 99.39% 	 Time used:  0.15 sec
2023-04-02 15:44:36,423 		6600 of 10000 with 99.39% 	 Time used:  0.15 sec
2023-04-02 15:44:36,488 		6624 of 10000 with 99.40% 	 Time used:  0.06 sec
2023-04-02 15:44:36,660 		6648 of 10000 with 99.40% 	 Time used:  0.17 sec
2023-04-02 15:44:36,898 		6672 of 10000 with 99.40% 	 Time used:  0.24 sec
2023-04-02 15:44:37,083 		6696 of 10000 with 99.40% 	 Time used:  0.18 sec
2023-04-02 15:44:37,343 		6720 of 10000 with 99.40% 	 Time used:  0.26 sec
2023-04-02 15:44:37,482 		6744 of 10000 with 99.39% 	 Time used:  0.14 sec
2023-04-02 15:44:37,646 		6768 of 10000 with 99.39% 	 Time used:  0.16 sec
2023-04-02 15:44:37,843 		6792 of 10000 with 99.38% 	 Time used:  0.19 sec
2023-04-02 15:44:38,053 		6816 of 10000 with 99.38% 	 Time used:  0.21 sec
2023-04-02 15:44:38,268 		6840 of 10000 with 99.37% 	 Time used:  0.21 sec
2023-04-02 15:44:38,474 		6864 of 10000 with 99.37% 	 Time used:  0.20 sec
2023-04-02 15:44:38,680 		6888 of 10000 with 99.38% 	 Time used:  0.21 sec
2023-04-02 15:44:38,916 		6912 of 10000 with 99.38% 	 Time used:  0.23 sec
2023-04-02 15:44:39,099 		6936 of 10000 with 99.38% 	 Time used:  0.18 sec
2023-04-02 15:44:39,304 		6960 of 10000 with 99.38% 	 Time used:  0.20 sec
2023-04-02 15:44:39,527 		6984 of 10000 with 99.38% 	 Time used:  0.22 sec
2023-04-02 15:44:39,758 		7008 of 10000 with 99.39% 	 Time used:  0.23 sec
2023-04-02 15:44:39,920 		7032 of 10000 with 99.39% 	 Time used:  0.16 sec
2023-04-02 15:44:40,093 		7056 of 10000 with 99.39% 	 Time used:  0.17 sec
2023-04-02 15:44:40,281 		7080 of 10000 with 99.39% 	 Time used:  0.19 sec
2023-04-02 15:44:40,522 		7104 of 10000 with 99.39% 	 Time used:  0.24 sec
2023-04-02 15:44:40,739 		7128 of 10000 with 99.38% 	 Time used:  0.22 sec
2023-04-02 15:44:40,923 		7152 of 10000 with 99.37% 	 Time used:  0.18 sec
2023-04-02 15:44:41,154 		7176 of 10000 with 99.37% 	 Time used:  0.23 sec
2023-04-02 15:44:41,384 		7200 of 10000 with 99.38% 	 Time used:  0.23 sec
2023-04-02 15:44:41,604 		7224 of 10000 with 99.38% 	 Time used:  0.22 sec
2023-04-02 15:44:41,814 		7248 of 10000 with 99.35% 	 Time used:  0.21 sec
2023-04-02 15:44:41,996 		7272 of 10000 with 99.35% 	 Time used:  0.18 sec
2023-04-02 15:44:42,210 		7296 of 10000 with 99.36% 	 Time used:  0.21 sec
2023-04-02 15:44:42,393 		7320 of 10000 with 99.34% 	 Time used:  0.18 sec
2023-04-02 15:44:42,632 		7344 of 10000 with 99.33% 	 Time used:  0.24 sec
2023-04-02 15:44:42,785 		7368 of 10000 with 99.33% 	 Time used:  0.15 sec
2023-04-02 15:44:42,941 		7392 of 10000 with 99.34% 	 Time used:  0.16 sec
2023-04-02 15:44:43,128 		7416 of 10000 with 99.34% 	 Time used:  0.19 sec
2023-04-02 15:44:43,291 		7440 of 10000 with 99.34% 	 Time used:  0.16 sec
2023-04-02 15:44:43,507 		7464 of 10000 with 99.34% 	 Time used:  0.22 sec
2023-04-02 15:44:43,727 		7488 of 10000 with 99.35% 	 Time used:  0.22 sec
2023-04-02 15:44:43,898 		7512 of 10000 with 99.35% 	 Time used:  0.17 sec
2023-04-02 15:44:44,057 		7536 of 10000 with 99.35% 	 Time used:  0.16 sec
2023-04-02 15:44:44,274 		7560 of 10000 with 99.35% 	 Time used:  0.22 sec
2023-04-02 15:44:44,493 		7584 of 10000 with 99.35% 	 Time used:  0.22 sec
2023-04-02 15:44:44,638 		7608 of 10000 with 99.36% 	 Time used:  0.14 sec
2023-04-02 15:44:44,789 		7632 of 10000 with 99.36% 	 Time used:  0.15 sec
2023-04-02 15:44:44,956 		7656 of 10000 with 99.36% 	 Time used:  0.17 sec
2023-04-02 15:44:45,170 		7680 of 10000 with 99.36% 	 Time used:  0.21 sec
2023-04-02 15:44:45,401 		7704 of 10000 with 99.36% 	 Time used:  0.23 sec
2023-04-02 15:44:45,567 		7728 of 10000 with 99.37% 	 Time used:  0.17 sec
2023-04-02 15:44:45,807 		7752 of 10000 with 99.37% 	 Time used:  0.24 sec
2023-04-02 15:44:45,986 		7776 of 10000 with 99.37% 	 Time used:  0.18 sec
2023-04-02 15:44:46,179 		7800 of 10000 with 99.37% 	 Time used:  0.19 sec
2023-04-02 15:44:46,388 		7824 of 10000 with 99.37% 	 Time used:  0.21 sec
2023-04-02 15:44:46,559 		7848 of 10000 with 99.38% 	 Time used:  0.17 sec
2023-04-02 15:44:46,773 		7872 of 10000 with 99.36% 	 Time used:  0.21 sec
2023-04-02 15:44:46,963 		7896 of 10000 with 99.37% 	 Time used:  0.19 sec
2023-04-02 15:44:47,203 		7920 of 10000 with 99.37% 	 Time used:  0.24 sec
2023-04-02 15:44:47,370 		7944 of 10000 with 99.37% 	 Time used:  0.17 sec
2023-04-02 15:44:47,576 		7968 of 10000 with 99.37% 	 Time used:  0.20 sec
2023-04-02 15:44:47,798 		7992 of 10000 with 99.37% 	 Time used:  0.22 sec
2023-04-02 15:44:48,006 		8016 of 10000 with 99.36% 	 Time used:  0.21 sec
2023-04-02 15:44:48,198 		8040 of 10000 with 99.37% 	 Time used:  0.19 sec
2023-04-02 15:44:48,402 		8064 of 10000 with 99.37% 	 Time used:  0.20 sec
2023-04-02 15:44:48,622 		8088 of 10000 with 99.36% 	 Time used:  0.22 sec
2023-04-02 15:44:48,757 		8112 of 10000 with 99.36% 	 Time used:  0.13 sec
2023-04-02 15:44:48,901 		8136 of 10000 with 99.36% 	 Time used:  0.14 sec
2023-04-02 15:44:49,081 		8160 of 10000 with 99.36% 	 Time used:  0.17 sec
2023-04-02 15:44:49,281 		8184 of 10000 with 99.36% 	 Time used:  0.20 sec
2023-04-02 15:44:49,454 		8208 of 10000 with 99.37% 	 Time used:  0.17 sec
2023-04-02 15:44:49,631 		8232 of 10000 with 99.36% 	 Time used:  0.18 sec
2023-04-02 15:44:49,786 		8256 of 10000 with 99.36% 	 Time used:  0.15 sec
2023-04-02 15:44:49,947 		8280 of 10000 with 99.36% 	 Time used:  0.16 sec
2023-04-02 15:44:50,107 		8304 of 10000 with 99.36% 	 Time used:  0.16 sec
2023-04-02 15:44:50,366 		8328 of 10000 with 99.36% 	 Time used:  0.26 sec
2023-04-02 15:44:50,535 		8352 of 10000 with 99.37% 	 Time used:  0.17 sec
2023-04-02 15:44:50,685 		8376 of 10000 with 99.37% 	 Time used:  0.15 sec
2023-04-02 15:44:50,834 		8400 of 10000 with 99.37% 	 Time used:  0.15 sec
2023-04-02 15:44:50,998 		8424 of 10000 with 99.37% 	 Time used:  0.16 sec
2023-04-02 15:44:51,179 		8448 of 10000 with 99.37% 	 Time used:  0.18 sec
2023-04-02 15:44:51,377 		8472 of 10000 with 99.37% 	 Time used:  0.20 sec
2023-04-02 15:44:51,595 		8496 of 10000 with 99.36% 	 Time used:  0.22 sec
2023-04-02 15:44:51,765 		8520 of 10000 with 99.37% 	 Time used:  0.17 sec
2023-04-02 15:44:51,995 		8544 of 10000 with 99.37% 	 Time used:  0.23 sec
2023-04-02 15:44:52,180 		8568 of 10000 with 99.37% 	 Time used:  0.18 sec
2023-04-02 15:44:52,394 		8592 of 10000 with 99.37% 	 Time used:  0.21 sec
2023-04-02 15:44:52,594 		8616 of 10000 with 99.37% 	 Time used:  0.20 sec
2023-04-02 15:44:52,792 		8640 of 10000 with 99.36% 	 Time used:  0.20 sec
2023-04-02 15:44:53,033 		8664 of 10000 with 99.37% 	 Time used:  0.24 sec
2023-04-02 15:44:53,248 		8688 of 10000 with 99.37% 	 Time used:  0.21 sec
2023-04-02 15:44:53,417 		8712 of 10000 with 99.37% 	 Time used:  0.17 sec
2023-04-02 15:44:53,603 		8736 of 10000 with 99.37% 	 Time used:  0.19 sec
2023-04-02 15:44:53,808 		8760 of 10000 with 99.37% 	 Time used:  0.20 sec
2023-04-02 15:44:53,982 		8784 of 10000 with 99.37% 	 Time used:  0.17 sec
2023-04-02 15:44:54,156 		8808 of 10000 with 99.36% 	 Time used:  0.17 sec
2023-04-02 15:44:54,334 		8832 of 10000 with 99.34% 	 Time used:  0.18 sec
2023-04-02 15:44:54,514 		8856 of 10000 with 99.35% 	 Time used:  0.18 sec
2023-04-02 15:44:54,713 		8880 of 10000 with 99.35% 	 Time used:  0.20 sec
2023-04-02 15:44:54,939 		8904 of 10000 with 99.35% 	 Time used:  0.22 sec
2023-04-02 15:44:55,116 		8928 of 10000 with 99.35% 	 Time used:  0.18 sec
2023-04-02 15:44:55,301 		8952 of 10000 with 99.35% 	 Time used:  0.18 sec
2023-04-02 15:44:55,485 		8976 of 10000 with 99.35% 	 Time used:  0.18 sec
2023-04-02 15:44:55,672 		9000 of 10000 with 99.36% 	 Time used:  0.19 sec
2023-04-02 15:44:55,868 		9024 of 10000 with 99.36% 	 Time used:  0.19 sec
2023-04-02 15:44:56,057 		9048 of 10000 with 99.36% 	 Time used:  0.19 sec
2023-04-02 15:44:56,271 		9072 of 10000 with 99.36% 	 Time used:  0.21 sec
2023-04-02 15:44:56,496 		9096 of 10000 with 99.35% 	 Time used:  0.22 sec
2023-04-02 15:44:56,653 		9120 of 10000 with 99.34% 	 Time used:  0.16 sec
2023-04-02 15:44:56,810 		9144 of 10000 with 99.34% 	 Time used:  0.16 sec
2023-04-02 15:44:56,995 		9168 of 10000 with 99.35% 	 Time used:  0.18 sec
2023-04-02 15:44:57,216 		9192 of 10000 with 99.35% 	 Time used:  0.22 sec
2023-04-02 15:44:57,425 		9216 of 10000 with 99.34% 	 Time used:  0.21 sec
2023-04-02 15:44:57,673 		9240 of 10000 with 99.34% 	 Time used:  0.25 sec
2023-04-02 15:44:57,846 		9264 of 10000 with 99.34% 	 Time used:  0.17 sec
2023-04-02 15:44:58,037 		9288 of 10000 with 99.34% 	 Time used:  0.19 sec
2023-04-02 15:44:58,270 		9312 of 10000 with 99.34% 	 Time used:  0.23 sec
2023-04-02 15:44:58,452 		9336 of 10000 with 99.35% 	 Time used:  0.18 sec
2023-04-02 15:44:58,675 		9360 of 10000 with 99.35% 	 Time used:  0.22 sec
2023-04-02 15:44:58,878 		9384 of 10000 with 99.35% 	 Time used:  0.20 sec
2023-04-02 15:44:59,062 		9408 of 10000 with 99.35% 	 Time used:  0.18 sec
2023-04-02 15:44:59,233 		9432 of 10000 with 99.35% 	 Time used:  0.17 sec
2023-04-02 15:44:59,481 		9456 of 10000 with 99.35% 	 Time used:  0.25 sec
2023-04-02 15:44:59,664 		9480 of 10000 with 99.35% 	 Time used:  0.18 sec
2023-04-02 15:44:59,837 		9504 of 10000 with 99.35% 	 Time used:  0.17 sec
2023-04-02 15:45:00,065 		9528 of 10000 with 99.35% 	 Time used:  0.23 sec
2023-04-02 15:45:00,234 		9552 of 10000 with 99.35% 	 Time used:  0.17 sec
2023-04-02 15:45:00,415 		9576 of 10000 with 99.35% 	 Time used:  0.18 sec
2023-04-02 15:45:00,641 		9600 of 10000 with 99.35% 	 Time used:  0.23 sec
2023-04-02 15:45:00,819 		9624 of 10000 with 99.36% 	 Time used:  0.18 sec
2023-04-02 15:45:01,001 		9648 of 10000 with 99.35% 	 Time used:  0.18 sec
2023-04-02 15:45:01,178 		9672 of 10000 with 99.35% 	 Time used:  0.18 sec
2023-04-02 15:45:01,356 		9696 of 10000 with 99.35% 	 Time used:  0.18 sec
2023-04-02 15:45:01,504 		9720 of 10000 with 99.35% 	 Time used:  0.15 sec
2023-04-02 15:45:01,661 		9744 of 10000 with 99.34% 	 Time used:  0.16 sec
2023-04-02 15:45:01,811 		9768 of 10000 with 99.34% 	 Time used:  0.15 sec
2023-04-02 15:45:02,069 		9792 of 10000 with 99.35% 	 Time used:  0.26 sec
2023-04-02 15:45:02,322 		9816 of 10000 with 99.35% 	 Time used:  0.25 sec
2023-04-02 15:45:02,490 		9840 of 10000 with 99.35% 	 Time used:  0.17 sec
2023-04-02 15:45:02,691 		9864 of 10000 with 99.35% 	 Time used:  0.20 sec
2023-04-02 15:45:02,928 		9888 of 10000 with 99.34% 	 Time used:  0.24 sec
2023-04-02 15:45:03,158 		9912 of 10000 with 99.34% 	 Time used:  0.23 sec
2023-04-02 15:45:03,417 		9936 of 10000 with 99.35% 	 Time used:  0.26 sec
2023-04-02 15:45:03,580 		9960 of 10000 with 99.35% 	 Time used:  0.16 sec
2023-04-02 15:45:03,770 		9984 of 10000 with 99.35% 	 Time used:  0.19 sec
2023-04-02 15:45:03,954 		10000 of 10000 with 99.34% 	 Time used:  0.18 sec
2023-04-02 15:45:03,955 
2023-04-02 15:45:03,973 			Learning rate: weights:   1.000e-04    
2023-04-02 15:45:03,974 			Last test performance: 99.34%
2023-04-02 15:45:03,974 ----------------
2023-04-02 15:45:08,154   33  =>  0    		Training 486 pattern with 99.58% 	Forward time: 	 2.79 sec
2023-04-02 15:45:08,154 			Loss:    5.680e-04    			Backward time: 	 1.37 sec 
2023-04-02 15:45:08,242 			Learning rate: weights:   1.000e-04    
2023-04-02 15:45:08,242 			Last test performance: 99.34%
2023-04-02 15:45:08,242 ----------------
2023-04-02 15:45:10,261   33  =>  1    		Training 486 pattern with 98.96% 	Forward time: 	 1.57 sec
2023-04-02 15:45:10,261 			Loss:    8.843e-04    			Backward time: 	 0.44 sec 
2023-04-02 15:45:10,381 			Learning rate: weights:   1.000e-04    
2023-04-02 15:45:10,382 			Last test performance: 99.34%
2023-04-02 15:45:10,382 ----------------
2023-04-02 15:45:13,301   33  =>  2    		Training 486 pattern with 99.79% 	Forward time: 	 2.17 sec
2023-04-02 15:45:13,301 			Loss:    3.272e-04    			Backward time: 	 0.73 sec 
2023-04-02 15:45:13,428 			Learning rate: weights:   1.000e-04    
2023-04-02 15:45:13,428 			Last test performance: 99.34%
2023-04-02 15:45:13,428 ----------------
2023-04-02 15:45:17,532   33  =>  3    		Training 486 pattern with 99.58% 	Forward time: 	 2.79 sec
2023-04-02 15:45:17,533 			Loss:    3.575e-04    			Backward time: 	 1.30 sec 
2023-04-02 15:45:17,704 			Learning rate: weights:   1.000e-04    
2023-04-02 15:45:17,704 			Last test performance: 99.34%
2023-04-02 15:45:17,704 ----------------
2023-04-02 15:45:21,757   33  =>  4    		Training 486 pattern with 99.58% 	Forward time: 	 2.77 sec
2023-04-02 15:45:21,757 			Loss:    7.915e-04    			Backward time: 	 1.26 sec 
2023-04-02 15:45:21,851 			Learning rate: weights:   1.000e-04    
2023-04-02 15:45:21,852 			Last test performance: 99.34%
2023-04-02 15:45:21,852 ----------------
2023-04-02 15:45:25,434   33  =>  5    		Training 486 pattern with 99.58% 	Forward time: 	 2.43 sec
2023-04-02 15:45:25,434 			Loss:    4.900e-04    			Backward time: 	 1.13 sec 
2023-04-02 15:45:25,543 			Learning rate: weights:   1.000e-04    
2023-04-02 15:45:25,543 			Last test performance: 99.34%
2023-04-02 15:45:25,543 ----------------
2023-04-02 15:45:28,374   33  =>  6    		Training 486 pattern with 100.00% 	Forward time: 	 1.93 sec
2023-04-02 15:45:28,375 			Loss:    2.490e-04    			Backward time: 	 0.86 sec 
2023-04-02 15:45:28,552 			Learning rate: weights:   1.000e-04    
2023-04-02 15:45:28,553 			Last test performance: 99.34%
2023-04-02 15:45:28,561 ----------------
2023-04-02 15:45:30,655   33  =>  7    		Training 486 pattern with 98.96% 	Forward time: 	 1.54 sec
2023-04-02 15:45:30,656 			Loss:    9.282e-04    			Backward time: 	 0.55 sec 
2023-04-02 15:45:30,817 			Learning rate: weights:   1.000e-04    
2023-04-02 15:45:30,818 			Last test performance: 99.34%
2023-04-02 15:45:30,818 ----------------
2023-04-02 15:45:32,287   33  =>  8    		Training 486 pattern with 99.58% 	Forward time: 	 1.23 sec
2023-04-02 15:45:32,287 			Loss:    7.189e-04    			Backward time: 	 0.22 sec 
2023-04-02 15:45:32,421 			Learning rate: weights:   1.000e-04    
2023-04-02 15:45:32,422 			Last test performance: 99.34%
2023-04-02 15:45:32,422 ----------------
2023-04-02 15:45:34,672   33  =>  9    		Training 486 pattern with 99.79% 	Forward time: 	 1.72 sec
2023-04-02 15:45:34,672 			Loss:    4.085e-04    			Backward time: 	 0.51 sec 
2023-04-02 15:45:34,788 			Learning rate: weights:   1.000e-04    
2023-04-02 15:45:34,790 			Last test performance: 99.34%
2023-04-02 15:45:34,790 ----------------
2023-04-02 15:45:37,557   33  =>  10   		Training 486 pattern with 99.58% 	Forward time: 	 1.94 sec
2023-04-02 15:45:37,558 			Loss:    4.274e-04    			Backward time: 	 0.81 sec 
2023-04-02 15:45:37,684 			Learning rate: weights:   1.000e-04    
2023-04-02 15:45:37,684 			Last test performance: 99.34%
2023-04-02 15:45:37,685 ----------------
2023-04-02 15:45:39,761   33  =>  11   		Training 486 pattern with 100.00% 	Forward time: 	 1.59 sec
2023-04-02 15:45:39,761 			Loss:    2.051e-04    			Backward time: 	 0.47 sec 
2023-04-02 15:45:39,921 			Learning rate: weights:   1.000e-04    
2023-04-02 15:45:39,921 			Last test performance: 99.34%
2023-04-02 15:45:39,921 ----------------
2023-04-02 15:45:41,577   33  =>  12   		Training 486 pattern with 99.79% 	Forward time: 	 1.42 sec
2023-04-02 15:45:41,577 			Loss:    1.851e-04    			Backward time: 	 0.22 sec 
2023-04-02 15:45:41,733 			Learning rate: weights:   1.000e-04    
2023-04-02 15:45:41,733 			Last test performance: 99.34%
2023-04-02 15:45:41,733 ----------------
2023-04-02 15:45:45,505   33  =>  13   		Training 486 pattern with 99.58% 	Forward time: 	 2.60 sec
2023-04-02 15:45:45,506 			Loss:    6.811e-04    			Backward time: 	 1.15 sec 
2023-04-02 15:45:45,699 			Learning rate: weights:   1.000e-04    
2023-04-02 15:45:45,703 			Last test performance: 99.34%
2023-04-02 15:45:45,704 ----------------
2023-04-02 15:45:46,700   33  =>  14   		Training 486 pattern with 99.17% 	Forward time: 	 0.92 sec
2023-04-02 15:45:46,701 			Loss:    6.973e-04    			Backward time: 	 0.06 sec 
2023-04-02 15:45:46,850 			Learning rate: weights:   1.000e-04    
2023-04-02 15:45:46,858 			Last test performance: 99.34%
2023-04-02 15:45:46,859 ----------------
2023-04-02 15:45:49,242   33  =>  15   		Training 486 pattern with 99.58% 	Forward time: 	 1.53 sec
2023-04-02 15:45:49,243 			Loss:    4.257e-04    			Backward time: 	 0.84 sec 
2023-04-02 15:45:49,448 			Learning rate: weights:   1.000e-04    
2023-04-02 15:45:49,448 			Last test performance: 99.34%
2023-04-02 15:45:49,448 ----------------
2023-04-02 15:45:52,676   33  =>  16   		Training 486 pattern with 99.38% 	Forward time: 	 2.35 sec
2023-04-02 15:45:52,677 			Loss:    7.964e-04    			Backward time: 	 0.86 sec 
2023-04-02 15:45:52,891 			Learning rate: weights:   1.000e-04    
2023-04-02 15:45:52,891 			Last test performance: 99.34%
2023-04-02 15:45:52,891 ----------------
2023-04-02 15:45:56,139   33  =>  17   		Training 486 pattern with 99.38% 	Forward time: 	 2.23 sec
2023-04-02 15:45:56,139 			Loss:    6.940e-04    			Backward time: 	 1.00 sec 
2023-04-02 15:45:56,217 			Learning rate: weights:   1.000e-04    
2023-04-02 15:45:56,217 			Last test performance: 99.34%
2023-04-02 15:45:56,217 ----------------
2023-04-02 15:45:58,730   33  =>  18   		Training 486 pattern with 99.17% 	Forward time: 	 1.75 sec
2023-04-02 15:45:58,730 			Loss:    9.494e-04    			Backward time: 	 0.75 sec 
2023-04-02 15:45:58,916 			Learning rate: weights:   1.000e-04    
2023-04-02 15:45:58,916 			Last test performance: 99.34%
2023-04-02 15:45:58,916 ----------------
2023-04-02 15:46:00,985   33  =>  19   		Training 486 pattern with 99.58% 	Forward time: 	 1.65 sec
2023-04-02 15:46:00,985 			Loss:    7.934e-04    			Backward time: 	 0.40 sec 
2023-04-02 15:46:01,194 			Learning rate: weights:   1.000e-04    
2023-04-02 15:46:01,194 			Last test performance: 99.34%
2023-04-02 15:46:01,194 ----------------
2023-04-02 15:46:03,752   33  =>  20   		Training 486 pattern with 98.96% 	Forward time: 	 2.17 sec
2023-04-02 15:46:03,752 			Loss:    6.642e-04    			Backward time: 	 0.37 sec 
2023-04-02 15:46:03,855 			Learning rate: weights:   1.000e-04    
2023-04-02 15:46:03,855 			Last test performance: 99.34%
2023-04-02 15:46:03,855 ----------------
2023-04-02 15:46:05,906   33  =>  21   		Training 486 pattern with 99.58% 	Forward time: 	 1.61 sec
2023-04-02 15:46:05,906 			Loss:    9.935e-04    			Backward time: 	 0.43 sec 
2023-04-02 15:46:06,063 			Learning rate: weights:   1.000e-04    
2023-04-02 15:46:06,064 			Last test performance: 99.34%
2023-04-02 15:46:06,064 ----------------
2023-04-02 15:46:09,380   33  =>  22   		Training 486 pattern with 100.00% 	Forward time: 	 2.50 sec
2023-04-02 15:46:09,380 			Loss:    2.650e-04    			Backward time: 	 0.79 sec 
2023-04-02 15:46:09,592 			Learning rate: weights:   1.000e-04    
2023-04-02 15:46:09,592 			Last test performance: 99.34%
2023-04-02 15:46:09,592 ----------------
2023-04-02 15:46:12,074   33  =>  23   		Training 486 pattern with 99.58% 	Forward time: 	 1.78 sec
2023-04-02 15:46:12,074 			Loss:    2.918e-04    			Backward time: 	 0.69 sec 
2023-04-02 15:46:12,236 			Learning rate: weights:   1.000e-04    
2023-04-02 15:46:12,239 			Last test performance: 99.34%
2023-04-02 15:46:12,240 ----------------
2023-04-02 15:46:15,342   33  =>  24   		Training 486 pattern with 100.00% 	Forward time: 	 2.03 sec
2023-04-02 15:46:15,342 			Loss:    3.090e-04    			Backward time: 	 1.06 sec 
2023-04-02 15:46:15,430 			Learning rate: weights:   1.000e-04    
2023-04-02 15:46:15,430 			Last test performance: 99.34%
2023-04-02 15:46:15,431 ----------------
2023-04-02 15:46:16,672   33  =>  25   		Training 486 pattern with 99.79% 	Forward time: 	 1.00 sec
2023-04-02 15:46:16,673 			Loss:    2.959e-04    			Backward time: 	 0.23 sec 
2023-04-02 15:46:16,766 			Learning rate: weights:   1.000e-04    
2023-04-02 15:46:16,766 			Last test performance: 99.34%
2023-04-02 15:46:16,766 ----------------
2023-04-02 15:46:18,749   33  =>  26   		Training 486 pattern with 100.00% 	Forward time: 	 1.41 sec
2023-04-02 15:46:18,749 			Loss:    1.982e-04    			Backward time: 	 0.56 sec 
2023-04-02 15:46:18,832 			Learning rate: weights:   1.000e-04    
2023-04-02 15:46:18,833 			Last test performance: 99.34%
2023-04-02 15:46:18,833 ----------------
2023-04-02 15:46:20,089   33  =>  27   		Training 486 pattern with 98.96% 	Forward time: 	 1.11 sec
2023-04-02 15:46:20,089 			Loss:    9.757e-04    			Backward time: 	 0.13 sec 
2023-04-02 15:46:20,342 			Learning rate: weights:   1.000e-04    
2023-04-02 15:46:20,342 			Last test performance: 99.34%
2023-04-02 15:46:20,342 ----------------
2023-04-02 15:46:21,417   33  =>  28   		Training 486 pattern with 98.96% 	Forward time: 	 0.99 sec
2023-04-02 15:46:21,417 			Loss:    8.629e-04    			Backward time: 	 0.06 sec 
2023-04-02 15:46:21,556 			Learning rate: weights:   1.000e-04    
2023-04-02 15:46:21,559 			Last test performance: 99.34%
2023-04-02 15:46:21,559 ----------------
2023-04-02 15:46:24,033   33  =>  29   		Training 486 pattern with 99.79% 	Forward time: 	 1.72 sec
2023-04-02 15:46:24,034 			Loss:    2.872e-04    			Backward time: 	 0.74 sec 
2023-04-02 15:46:24,102 			Learning rate: weights:   1.000e-04    
2023-04-02 15:46:24,102 			Last test performance: 99.34%
2023-04-02 15:46:24,102 ----------------
2023-04-02 15:46:25,535   33  =>  30   		Training 486 pattern with 100.00% 	Forward time: 	 1.04 sec
2023-04-02 15:46:25,536 			Loss:    1.221e-04    			Backward time: 	 0.37 sec 
2023-04-02 15:46:25,653 			Learning rate: weights:   1.000e-04    
2023-04-02 15:46:25,653 			Last test performance: 99.34%
2023-04-02 15:46:25,653 ----------------
2023-04-02 15:46:28,888   33  =>  31   		Training 486 pattern with 99.38% 	Forward time: 	 2.18 sec
2023-04-02 15:46:28,888 			Loss:    6.387e-04    			Backward time: 	 1.04 sec 
2023-04-02 15:46:28,976 			Learning rate: weights:   1.000e-04    
2023-04-02 15:46:28,976 			Last test performance: 99.34%
2023-04-02 15:46:28,976 ----------------
2023-04-02 15:46:32,932   33  =>  32   		Training 486 pattern with 99.58% 	Forward time: 	 2.71 sec
2023-04-02 15:46:32,932 			Loss:    3.820e-04    			Backward time: 	 1.23 sec 
2023-04-02 15:46:33,074 			Learning rate: weights:   1.000e-04    
2023-04-02 15:46:33,075 			Last test performance: 99.34%
2023-04-02 15:46:33,075 ----------------
2023-04-02 15:46:36,246   33  =>  33   		Training 486 pattern with 99.58% 	Forward time: 	 2.29 sec
2023-04-02 15:46:36,246 			Loss:    6.994e-04    			Backward time: 	 0.87 sec 
2023-04-02 15:46:36,374 			Learning rate: weights:   1.000e-04    
2023-04-02 15:46:36,374 			Last test performance: 99.34%
2023-04-02 15:46:36,374 ----------------
2023-04-02 15:46:39,663   33  =>  34   		Training 486 pattern with 99.38% 	Forward time: 	 2.39 sec
2023-04-02 15:46:39,663 			Loss:    4.341e-04    			Backward time: 	 0.88 sec 
2023-04-02 15:46:39,789 			Learning rate: weights:   1.000e-04    
2023-04-02 15:46:39,789 			Last test performance: 99.34%
2023-04-02 15:46:39,789 ----------------
2023-04-02 15:46:42,579   33  =>  35   		Training 486 pattern with 99.38% 	Forward time: 	 2.11 sec
2023-04-02 15:46:42,580 			Loss:    8.425e-04    			Backward time: 	 0.66 sec 
2023-04-02 15:46:42,812 			Learning rate: weights:   1.000e-04    
2023-04-02 15:46:42,812 			Last test performance: 99.34%
2023-04-02 15:46:42,812 ----------------
2023-04-02 15:46:44,235   33  =>  36   		Training 486 pattern with 99.38% 	Forward time: 	 1.14 sec
2023-04-02 15:46:44,236 			Loss:    4.413e-04    			Backward time: 	 0.27 sec 
2023-04-02 15:46:44,356 			Learning rate: weights:   1.000e-04    
2023-04-02 15:46:44,356 			Last test performance: 99.34%
2023-04-02 15:46:44,357 ----------------
2023-04-02 15:46:47,320   33  =>  37   		Training 486 pattern with 99.38% 	Forward time: 	 1.93 sec
2023-04-02 15:46:47,320 			Loss:    1.002e-03    			Backward time: 	 1.01 sec 
2023-04-02 15:46:47,440 			Learning rate: weights:   1.000e-04    
2023-04-02 15:46:47,440 			Last test performance: 99.34%
2023-04-02 15:46:47,440 ----------------
2023-04-02 15:46:49,125   33  =>  38   		Training 486 pattern with 99.38% 	Forward time: 	 1.36 sec
2023-04-02 15:46:49,125 			Loss:    7.604e-04    			Backward time: 	 0.31 sec 
2023-04-02 15:46:49,303 			Learning rate: weights:   1.000e-04    
2023-04-02 15:46:49,304 			Last test performance: 99.34%
2023-04-02 15:46:49,305 ----------------
2023-04-02 15:46:50,432   33  =>  39   		Training 486 pattern with 99.79% 	Forward time: 	 0.93 sec
2023-04-02 15:46:50,432 			Loss:    1.808e-04    			Backward time: 	 0.18 sec 
2023-04-02 15:46:50,572 			Learning rate: weights:   1.000e-04    
2023-04-02 15:46:50,572 			Last test performance: 99.34%
2023-04-02 15:46:50,573 ----------------
2023-04-02 15:46:53,167   33  =>  40   		Training 486 pattern with 99.79% 	Forward time: 	 2.09 sec
2023-04-02 15:46:53,168 			Loss:    2.754e-04    			Backward time: 	 0.49 sec 
2023-04-02 15:46:53,253 			Learning rate: weights:   1.000e-04    
2023-04-02 15:46:53,253 			Last test performance: 99.34%
2023-04-02 15:46:53,253 ----------------
2023-04-02 15:46:54,417   33  =>  41   		Training 486 pattern with 99.17% 	Forward time: 	 1.06 sec
2023-04-02 15:46:54,417 			Loss:    9.021e-04    			Backward time: 	 0.08 sec 
2023-04-02 15:46:54,570 			Learning rate: weights:   1.000e-04    
2023-04-02 15:46:54,571 			Last test performance: 99.34%
2023-04-02 15:46:54,572 ----------------
2023-04-02 15:46:56,594   33  =>  42   		Training 486 pattern with 99.17% 	Forward time: 	 1.68 sec
2023-04-02 15:46:56,594 			Loss:    6.352e-04    			Backward time: 	 0.32 sec 
2023-04-02 15:46:56,733 			Learning rate: weights:   1.000e-04    
2023-04-02 15:46:56,733 			Last test performance: 99.34%
2023-04-02 15:46:56,733 ----------------
2023-04-02 15:46:59,670   33  =>  43   		Training 486 pattern with 99.58% 	Forward time: 	 1.90 sec
2023-04-02 15:46:59,670 			Loss:    8.699e-04    			Backward time: 	 1.02 sec 
2023-04-02 15:46:59,837 			Learning rate: weights:   1.000e-04    
2023-04-02 15:46:59,837 			Last test performance: 99.34%
2023-04-02 15:46:59,837 ----------------
2023-04-02 15:47:03,393   33  =>  44   		Training 486 pattern with 99.38% 	Forward time: 	 2.55 sec
2023-04-02 15:47:03,394 			Loss:    4.970e-04    			Backward time: 	 0.99 sec 
2023-04-02 15:47:03,543 			Learning rate: weights:   1.000e-04    
2023-04-02 15:47:03,543 			Last test performance: 99.34%
2023-04-02 15:47:03,543 ----------------
2023-04-02 15:47:06,405   33  =>  45   		Training 486 pattern with 99.58% 	Forward time: 	 1.97 sec
2023-04-02 15:47:06,405 			Loss:    7.025e-04    			Backward time: 	 0.87 sec 
2023-04-02 15:47:06,511 			Learning rate: weights:   1.000e-04    
2023-04-02 15:47:06,511 			Last test performance: 99.34%
2023-04-02 15:47:06,511 ----------------
2023-04-02 15:47:09,323   33  =>  46   		Training 486 pattern with 98.96% 	Forward time: 	 2.02 sec
2023-04-02 15:47:09,324 			Loss:    1.259e-03    			Backward time: 	 0.77 sec 
2023-04-02 15:47:09,453 			Learning rate: weights:   1.000e-04    
2023-04-02 15:47:09,453 			Last test performance: 99.34%
2023-04-02 15:47:09,454 ----------------
2023-04-02 15:47:12,146   33  =>  47   		Training 486 pattern with 99.38% 	Forward time: 	 1.83 sec
2023-04-02 15:47:12,147 			Loss:    5.321e-04    			Backward time: 	 0.82 sec 
2023-04-02 15:47:12,271 			Learning rate: weights:   1.000e-04    
2023-04-02 15:47:12,272 			Last test performance: 99.34%
2023-04-02 15:47:12,272 ----------------
2023-04-02 15:47:15,043   33  =>  48   		Training 486 pattern with 99.17% 	Forward time: 	 2.03 sec
2023-04-02 15:47:15,043 			Loss:    1.258e-03    			Backward time: 	 0.72 sec 
2023-04-02 15:47:15,162 			Learning rate: weights:   1.000e-04    
2023-04-02 15:47:15,163 			Last test performance: 99.34%
2023-04-02 15:47:15,163 ----------------
2023-04-02 15:47:16,941   33  =>  49   		Training 486 pattern with 99.79% 	Forward time: 	 1.17 sec
2023-04-02 15:47:16,941 			Loss:    4.993e-04    			Backward time: 	 0.59 sec 
2023-04-02 15:47:17,199 			Learning rate: weights:   1.000e-04    
2023-04-02 15:47:17,199 			Last test performance: 99.34%
2023-04-02 15:47:17,199 ----------------
2023-04-02 15:47:18,628   33  =>  50   		Training 486 pattern with 99.38% 	Forward time: 	 1.19 sec
2023-04-02 15:47:18,628 			Loss:    9.546e-04    			Backward time: 	 0.22 sec 
2023-04-02 15:47:18,744 			Learning rate: weights:   1.000e-04    
2023-04-02 15:47:18,744 			Last test performance: 99.34%
2023-04-02 15:47:18,744 ----------------
2023-04-02 15:47:20,242   33  =>  51   		Training 486 pattern with 99.38% 	Forward time: 	 1.13 sec
2023-04-02 15:47:20,243 			Loss:    5.710e-04    			Backward time: 	 0.36 sec 
2023-04-02 15:47:20,355 			Learning rate: weights:   1.000e-04    
2023-04-02 15:47:20,356 			Last test performance: 99.34%
2023-04-02 15:47:20,357 ----------------
2023-04-02 15:47:21,627   33  =>  52   		Training 486 pattern with 99.58% 	Forward time: 	 1.15 sec
2023-04-02 15:47:21,628 			Loss:    3.746e-04    			Backward time: 	 0.11 sec 
2023-04-02 15:47:21,738 			Learning rate: weights:   1.000e-04    
2023-04-02 15:47:21,738 			Last test performance: 99.34%
2023-04-02 15:47:21,738 ----------------
2023-04-02 15:47:24,577   33  =>  53   		Training 486 pattern with 99.79% 	Forward time: 	 2.16 sec
2023-04-02 15:47:24,578 			Loss:    2.501e-04    			Backward time: 	 0.65 sec 
2023-04-02 15:47:24,745 			Learning rate: weights:   1.000e-04    
2023-04-02 15:47:24,745 			Last test performance: 99.34%
2023-04-02 15:47:24,745 ----------------
2023-04-02 15:47:29,086   33  =>  54   		Training 486 pattern with 99.79% 	Forward time: 	 3.05 sec
2023-04-02 15:47:29,086 			Loss:    3.536e-04    			Backward time: 	 1.27 sec 
2023-04-02 15:47:29,223 			Learning rate: weights:   1.000e-04    
2023-04-02 15:47:29,223 			Last test performance: 99.34%
2023-04-02 15:47:29,223 ----------------
2023-04-02 15:47:31,552   33  =>  55   		Training 486 pattern with 99.79% 	Forward time: 	 1.60 sec
2023-04-02 15:47:31,552 			Loss:    2.356e-04    			Backward time: 	 0.72 sec 
2023-04-02 15:47:31,714 			Learning rate: weights:   1.000e-04    
2023-04-02 15:47:31,714 			Last test performance: 99.34%
2023-04-02 15:47:31,714 ----------------
2023-04-02 15:47:33,965   33  =>  56   		Training 486 pattern with 99.58% 	Forward time: 	 1.71 sec
2023-04-02 15:47:33,965 			Loss:    5.167e-04    			Backward time: 	 0.52 sec 
2023-04-02 15:47:34,122 			Learning rate: weights:   1.000e-04    
2023-04-02 15:47:34,123 			Last test performance: 99.34%
2023-04-02 15:47:34,124 ----------------
2023-04-02 15:47:35,406   33  =>  57   		Training 486 pattern with 99.58% 	Forward time: 	 1.12 sec
2023-04-02 15:47:35,406 			Loss:    3.325e-04    			Backward time: 	 0.13 sec 
2023-04-02 15:47:35,563 			Learning rate: weights:   1.000e-04    
2023-04-02 15:47:35,565 			Last test performance: 99.34%
2023-04-02 15:47:35,565 ----------------
2023-04-02 15:47:39,025   33  =>  58   		Training 486 pattern with 99.58% 	Forward time: 	 2.41 sec
2023-04-02 15:47:39,026 			Loss:    1.236e-03    			Backward time: 	 1.04 sec 
2023-04-02 15:47:39,190 			Learning rate: weights:   1.000e-04    
2023-04-02 15:47:39,190 			Last test performance: 99.34%
2023-04-02 15:47:39,190 ----------------
2023-04-02 15:47:40,957   33  =>  59   		Training 486 pattern with 99.79% 	Forward time: 	 1.37 sec
2023-04-02 15:47:40,957 			Loss:    2.424e-04    			Backward time: 	 0.38 sec 
2023-04-02 15:47:41,210 			Learning rate: weights:   1.000e-04    
2023-04-02 15:47:41,210 			Last test performance: 99.34%
2023-04-02 15:47:41,210 ----------------
2023-04-02 15:47:42,853   33  =>  60   		Training 486 pattern with 99.17% 	Forward time: 	 1.44 sec
2023-04-02 15:47:42,853 			Loss:    6.852e-04    			Backward time: 	 0.19 sec 
2023-04-02 15:47:43,003 			Learning rate: weights:   1.000e-04    
2023-04-02 15:47:43,003 			Last test performance: 99.34%
2023-04-02 15:47:43,003 ----------------
2023-04-02 15:47:46,346   33  =>  61   		Training 486 pattern with 99.38% 	Forward time: 	 2.30 sec
2023-04-02 15:47:46,347 			Loss:    5.570e-04    			Backward time: 	 1.02 sec 
2023-04-02 15:47:46,503 			Learning rate: weights:   1.000e-04    
2023-04-02 15:47:46,504 			Last test performance: 99.34%
2023-04-02 15:47:46,505 ----------------
2023-04-02 15:47:47,922   33  =>  62   		Training 486 pattern with 99.38% 	Forward time: 	 1.08 sec
2023-04-02 15:47:47,922 			Loss:    5.662e-04    			Backward time: 	 0.33 sec 
2023-04-02 15:47:48,010 			Learning rate: weights:   1.000e-04    
2023-04-02 15:47:48,010 			Last test performance: 99.34%
2023-04-02 15:47:48,011 ----------------
2023-04-02 15:47:49,246   33  =>  63   		Training 486 pattern with 99.58% 	Forward time: 	 1.00 sec
2023-04-02 15:47:49,246 			Loss:    2.756e-04    			Backward time: 	 0.22 sec 
2023-04-02 15:47:49,404 			Learning rate: weights:   1.000e-04    
2023-04-02 15:47:49,404 			Last test performance: 99.34%
2023-04-02 15:47:49,405 ----------------
2023-04-02 15:47:51,452   33  =>  64   		Training 486 pattern with 99.79% 	Forward time: 	 1.55 sec
2023-04-02 15:47:51,452 			Loss:    2.826e-04    			Backward time: 	 0.48 sec 
2023-04-02 15:47:51,550 			Learning rate: weights:   1.000e-04    
2023-04-02 15:47:51,550 			Last test performance: 99.34%
2023-04-02 15:47:51,550 ----------------
2023-04-02 15:47:52,743   33  =>  65   		Training 486 pattern with 99.79% 	Forward time: 	 1.06 sec
2023-04-02 15:47:52,743 			Loss:    2.362e-04    			Backward time: 	 0.12 sec 
2023-04-02 15:47:53,081 			Learning rate: weights:   1.000e-04    
2023-04-02 15:47:53,082 			Last test performance: 99.34%
2023-04-02 15:47:53,082 ----------------
2023-04-02 15:47:55,751   33  =>  66   		Training 486 pattern with 99.79% 	Forward time: 	 1.92 sec
2023-04-02 15:47:55,751 			Loss:    2.735e-04    			Backward time: 	 0.73 sec 
2023-04-02 15:47:55,835 			Learning rate: weights:   1.000e-04    
2023-04-02 15:47:55,835 			Last test performance: 99.34%
2023-04-02 15:47:55,835 ----------------
2023-04-02 15:47:58,908   33  =>  67   		Training 486 pattern with 99.17% 	Forward time: 	 2.32 sec
2023-04-02 15:47:58,908 			Loss:    7.168e-04    			Backward time: 	 0.73 sec 
2023-04-02 15:47:59,069 			Learning rate: weights:   1.000e-04    
2023-04-02 15:47:59,069 			Last test performance: 99.34%
2023-04-02 15:47:59,069 ----------------
2023-04-02 15:48:00,893   33  =>  68   		Training 486 pattern with 99.58% 	Forward time: 	 1.41 sec
2023-04-02 15:48:00,894 			Loss:    4.618e-04    			Backward time: 	 0.39 sec 
2023-04-02 15:48:00,997 			Learning rate: weights:   1.000e-04    
2023-04-02 15:48:00,998 			Last test performance: 99.34%
2023-04-02 15:48:00,998 ----------------
2023-04-02 15:48:04,753   33  =>  69   		Training 486 pattern with 99.17% 	Forward time: 	 2.80 sec
2023-04-02 15:48:04,753 			Loss:    1.803e-03    			Backward time: 	 0.94 sec 
2023-04-02 15:48:04,882 			Learning rate: weights:   1.000e-04    
2023-04-02 15:48:04,882 			Last test performance: 99.34%
2023-04-02 15:48:04,883 ----------------
2023-04-02 15:48:08,060   33  =>  70   		Training 486 pattern with 99.38% 	Forward time: 	 2.25 sec
2023-04-02 15:48:08,061 			Loss:    4.749e-04    			Backward time: 	 0.91 sec 
2023-04-02 15:48:08,244 			Learning rate: weights:   1.000e-04    
2023-04-02 15:48:08,244 			Last test performance: 99.34%
2023-04-02 15:48:08,244 ----------------
2023-04-02 15:48:11,673   33  =>  71   		Training 486 pattern with 100.00% 	Forward time: 	 2.36 sec
2023-04-02 15:48:11,674 			Loss:    9.754e-05    			Backward time: 	 1.05 sec 
2023-04-02 15:48:11,760 			Learning rate: weights:   1.000e-04    
2023-04-02 15:48:11,761 			Last test performance: 99.34%
2023-04-02 15:48:11,761 ----------------
2023-04-02 15:48:14,257   33  =>  72   		Training 486 pattern with 99.17% 	Forward time: 	 1.72 sec
2023-04-02 15:48:14,257 			Loss:    1.627e-03    			Backward time: 	 0.74 sec 
2023-04-02 15:48:14,444 			Learning rate: weights:   1.000e-04    
2023-04-02 15:48:14,444 			Last test performance: 99.34%
2023-04-02 15:48:14,444 ----------------
2023-04-02 15:48:16,696   33  =>  73   		Training 486 pattern with 99.38% 	Forward time: 	 1.56 sec
2023-04-02 15:48:16,696 			Loss:    6.703e-04    			Backward time: 	 0.68 sec 
2023-04-02 15:48:16,932 			Learning rate: weights:   1.000e-04    
2023-04-02 15:48:16,932 			Last test performance: 99.34%
2023-04-02 15:48:16,932 ----------------
2023-04-02 15:48:18,974   33  =>  74   		Training 486 pattern with 99.79% 	Forward time: 	 1.64 sec
2023-04-02 15:48:18,974 			Loss:    3.398e-04    			Backward time: 	 0.39 sec 
2023-04-02 15:48:19,323 			Learning rate: weights:   1.000e-04    
2023-04-02 15:48:19,324 			Last test performance: 99.34%
2023-04-02 15:48:19,324 ----------------
2023-04-02 15:48:21,036   33  =>  75   		Training 486 pattern with 99.58% 	Forward time: 	 1.32 sec
2023-04-02 15:48:21,036 			Loss:    3.832e-04    			Backward time: 	 0.37 sec 
2023-04-02 15:48:21,185 			Learning rate: weights:   1.000e-04    
2023-04-02 15:48:21,185 			Last test performance: 99.34%
2023-04-02 15:48:21,185 ----------------
2023-04-02 15:48:22,952   33  =>  76   		Training 486 pattern with 99.79% 	Forward time: 	 1.41 sec
2023-04-02 15:48:22,952 			Loss:    2.753e-04    			Backward time: 	 0.30 sec 
2023-04-02 15:48:23,099 			Learning rate: weights:   1.000e-04    
2023-04-02 15:48:23,100 			Last test performance: 99.34%
2023-04-02 15:48:23,100 ----------------
2023-04-02 15:48:24,935   33  =>  77   		Training 486 pattern with 100.00% 	Forward time: 	 1.39 sec
2023-04-02 15:48:24,936 			Loss:    2.454e-04    			Backward time: 	 0.43 sec 
2023-04-02 15:48:25,310 			Learning rate: weights:   1.000e-04    
2023-04-02 15:48:25,310 			Last test performance: 99.34%
2023-04-02 15:48:25,310 ----------------
2023-04-02 15:48:27,503   33  =>  78   		Training 486 pattern with 99.58% 	Forward time: 	 1.62 sec
2023-04-02 15:48:27,503 			Loss:    3.097e-04    			Backward time: 	 0.55 sec 
2023-04-02 15:48:27,652 			Learning rate: weights:   1.000e-04    
2023-04-02 15:48:27,652 			Last test performance: 99.34%
2023-04-02 15:48:27,652 ----------------
2023-04-02 15:48:31,663   33  =>  79   		Training 486 pattern with 100.00% 	Forward time: 	 2.63 sec
2023-04-02 15:48:31,663 			Loss:    2.574e-04    			Backward time: 	 1.37 sec 
2023-04-02 15:48:31,818 			Learning rate: weights:   1.000e-04    
2023-04-02 15:48:31,818 			Last test performance: 99.34%
2023-04-02 15:48:31,818 ----------------
2023-04-02 15:48:33,724   33  =>  80   		Training 486 pattern with 99.58% 	Forward time: 	 1.46 sec
2023-04-02 15:48:33,725 			Loss:    4.201e-04    			Backward time: 	 0.43 sec 
2023-04-02 15:48:33,846 			Learning rate: weights:   1.000e-04    
2023-04-02 15:48:33,847 			Last test performance: 99.34%
2023-04-02 15:48:33,847 ----------------
2023-04-02 15:48:35,669   33  =>  81   		Training 486 pattern with 99.58% 	Forward time: 	 1.31 sec
2023-04-02 15:48:35,669 			Loss:    4.281e-04    			Backward time: 	 0.50 sec 
2023-04-02 15:48:35,812 			Learning rate: weights:   1.000e-04    
2023-04-02 15:48:35,813 			Last test performance: 99.34%
2023-04-02 15:48:35,813 ----------------
2023-04-02 15:48:37,499   33  =>  82   		Training 486 pattern with 99.17% 	Forward time: 	 1.32 sec
2023-04-02 15:48:37,499 			Loss:    6.385e-04    			Backward time: 	 0.35 sec 
2023-04-02 15:48:37,634 			Learning rate: weights:   1.000e-04    
2023-04-02 15:48:37,634 			Last test performance: 99.34%
2023-04-02 15:48:37,634 ----------------
2023-04-02 15:48:39,926   33  =>  83   		Training 486 pattern with 99.58% 	Forward time: 	 1.76 sec
2023-04-02 15:48:39,927 			Loss:    3.684e-04    			Backward time: 	 0.52 sec 
2023-04-02 15:48:40,189 			Learning rate: weights:   1.000e-04    
2023-04-02 15:48:40,189 			Last test performance: 99.34%
2023-04-02 15:48:40,190 ----------------
2023-04-02 15:48:42,106   33  =>  84   		Training 486 pattern with 99.17% 	Forward time: 	 1.54 sec
2023-04-02 15:48:42,107 			Loss:    6.065e-04    			Backward time: 	 0.36 sec 
2023-04-02 15:48:42,216 			Learning rate: weights:   1.000e-04    
2023-04-02 15:48:42,216 			Last test performance: 99.34%
2023-04-02 15:48:42,217 ----------------
2023-04-02 15:48:43,653   33  =>  85   		Training 486 pattern with 99.38% 	Forward time: 	 1.14 sec
2023-04-02 15:48:43,653 			Loss:    1.243e-03    			Backward time: 	 0.28 sec 
2023-04-02 15:48:43,798 			Learning rate: weights:   1.000e-04    
2023-04-02 15:48:43,798 			Last test performance: 99.34%
2023-04-02 15:48:43,798 ----------------
2023-04-02 15:48:47,599   33  =>  86   		Training 486 pattern with 99.79% 	Forward time: 	 2.60 sec
2023-04-02 15:48:47,599 			Loss:    4.817e-04    			Backward time: 	 1.18 sec 
2023-04-02 15:48:47,726 			Learning rate: weights:   1.000e-04    
2023-04-02 15:48:47,726 			Last test performance: 99.34%
2023-04-02 15:48:47,727 ----------------
2023-04-02 15:48:49,340   33  =>  87   		Training 486 pattern with 99.17% 	Forward time: 	 1.47 sec
2023-04-02 15:48:49,341 			Loss:    8.288e-04    			Backward time: 	 0.13 sec 
2023-04-02 15:48:49,472 			Learning rate: weights:   1.000e-04    
2023-04-02 15:48:49,473 			Last test performance: 99.34%
2023-04-02 15:48:49,474 ----------------
2023-04-02 15:48:52,446   33  =>  88   		Training 486 pattern with 100.00% 	Forward time: 	 2.14 sec
2023-04-02 15:48:52,447 			Loss:    2.361e-04    			Backward time: 	 0.82 sec 
2023-04-02 15:48:52,586 			Learning rate: weights:   1.000e-04    
2023-04-02 15:48:52,587 			Last test performance: 99.34%
2023-04-02 15:48:52,588 ----------------
2023-04-02 15:48:55,846   33  =>  89   		Training 486 pattern with 99.58% 	Forward time: 	 2.27 sec
2023-04-02 15:48:55,846 			Loss:    4.361e-04    			Backward time: 	 0.98 sec 
2023-04-02 15:48:56,040 			Learning rate: weights:   1.000e-04    
2023-04-02 15:48:56,040 			Last test performance: 99.34%
2023-04-02 15:48:56,040 ----------------
2023-04-02 15:48:57,447   33  =>  90   		Training 486 pattern with 99.79% 	Forward time: 	 1.08 sec
2023-04-02 15:48:57,447 			Loss:    2.391e-04    			Backward time: 	 0.31 sec 
2023-04-02 15:48:57,597 			Learning rate: weights:   1.000e-04    
2023-04-02 15:48:57,597 			Last test performance: 99.34%
2023-04-02 15:48:57,598 ----------------
2023-04-02 15:49:00,414   33  =>  91   		Training 486 pattern with 99.79% 	Forward time: 	 2.01 sec
2023-04-02 15:49:00,414 			Loss:    3.691e-04    			Backward time: 	 0.79 sec 
2023-04-02 15:49:00,582 			Learning rate: weights:   1.000e-04    
2023-04-02 15:49:00,583 			Last test performance: 99.34%
2023-04-02 15:49:00,584 ----------------
2023-04-02 15:49:03,619   33  =>  92   		Training 486 pattern with 99.38% 	Forward time: 	 2.41 sec
2023-04-02 15:49:03,619 			Loss:    8.416e-04    			Backward time: 	 0.61 sec 
2023-04-02 15:49:03,733 			Learning rate: weights:   1.000e-04    
2023-04-02 15:49:03,733 			Last test performance: 99.34%
2023-04-02 15:49:03,733 ----------------
2023-04-02 15:49:05,316   33  =>  93   		Training 486 pattern with 99.58% 	Forward time: 	 1.24 sec
2023-04-02 15:49:05,317 			Loss:    5.753e-04    			Backward time: 	 0.32 sec 
2023-04-02 15:49:05,399 			Learning rate: weights:   1.000e-04    
2023-04-02 15:49:05,399 			Last test performance: 99.34%
2023-04-02 15:49:05,400 ----------------
2023-04-02 15:49:07,215   33  =>  94   		Training 486 pattern with 99.38% 	Forward time: 	 1.31 sec
2023-04-02 15:49:07,215 			Loss:    1.516e-03    			Backward time: 	 0.49 sec 
2023-04-02 15:49:07,395 			Learning rate: weights:   1.000e-04    
2023-04-02 15:49:07,395 			Last test performance: 99.34%
2023-04-02 15:49:07,395 ----------------
2023-04-02 15:49:09,710   33  =>  95   		Training 486 pattern with 99.79% 	Forward time: 	 1.79 sec
2023-04-02 15:49:09,710 			Loss:    3.384e-04    			Backward time: 	 0.51 sec 
2023-04-02 15:49:09,797 			Learning rate: weights:   1.000e-04    
2023-04-02 15:49:09,797 			Last test performance: 99.34%
2023-04-02 15:49:09,797 ----------------
2023-04-02 15:49:11,853   33  =>  96   		Training 486 pattern with 99.79% 	Forward time: 	 1.68 sec
2023-04-02 15:49:11,853 			Loss:    3.483e-04    			Backward time: 	 0.36 sec 
2023-04-02 15:49:12,095 			Learning rate: weights:   1.000e-04    
2023-04-02 15:49:12,095 			Last test performance: 99.34%
2023-04-02 15:49:12,095 ----------------
2023-04-02 15:49:13,869   33  =>  97   		Training 486 pattern with 99.79% 	Forward time: 	 1.37 sec
2023-04-02 15:49:13,869 			Loss:    1.906e-04    			Backward time: 	 0.39 sec 
2023-04-02 15:49:13,966 			Learning rate: weights:   1.000e-04    
2023-04-02 15:49:13,966 			Last test performance: 99.34%
2023-04-02 15:49:13,966 ----------------
2023-04-02 15:49:15,416   33  =>  98   		Training 486 pattern with 99.17% 	Forward time: 	 1.26 sec
2023-04-02 15:49:15,416 			Loss:    7.536e-04    			Backward time: 	 0.17 sec 
2023-04-02 15:49:15,560 			Learning rate: weights:   1.000e-04    
2023-04-02 15:49:15,560 			Last test performance: 99.34%
2023-04-02 15:49:15,561 ----------------
2023-04-02 15:49:17,539   33  =>  99   		Training 486 pattern with 100.00% 	Forward time: 	 1.60 sec
2023-04-02 15:49:17,539 			Loss:    3.538e-04    			Backward time: 	 0.36 sec 
2023-04-02 15:49:17,658 			Learning rate: weights:   1.000e-04    
2023-04-02 15:49:17,658 			Last test performance: 99.34%
2023-04-02 15:49:17,658 ----------------
2023-04-02 15:49:19,151   33  => 100   		Training 486 pattern with 99.17% 	Forward time: 	 1.17 sec
2023-04-02 15:49:19,151 			Loss:    8.517e-04    			Backward time: 	 0.30 sec 
2023-04-02 15:49:19,262 			Learning rate: weights:   1.000e-04    
2023-04-02 15:49:19,263 			Last test performance: 99.34%
2023-04-02 15:49:19,263 ----------------
2023-04-02 15:49:22,444   33  => 101   		Training 486 pattern with 99.58% 	Forward time: 	 2.24 sec
2023-04-02 15:49:22,445 			Loss:    2.814e-04    			Backward time: 	 0.92 sec 
2023-04-02 15:49:22,685 			Learning rate: weights:   1.000e-04    
2023-04-02 15:49:22,685 			Last test performance: 99.34%
2023-04-02 15:49:22,685 ----------------
2023-04-02 15:49:23,936   33  => 102   		Training 486 pattern with 98.96% 	Forward time: 	 1.07 sec
2023-04-02 15:49:23,937 			Loss:    1.087e-03    			Backward time: 	 0.16 sec 
2023-04-02 15:49:24,129 			Learning rate: weights:   1.000e-04    
2023-04-02 15:49:24,129 			Last test performance: 99.34%
2023-04-02 15:49:24,129 ----------------
2023-04-02 15:49:27,711   33  => 103   		Training 486 pattern with 99.58% 	Forward time: 	 2.46 sec
2023-04-02 15:49:27,711 			Loss:    3.647e-04    			Backward time: 	 1.10 sec 
2023-04-02 15:49:27,874 			Learning rate: weights:   1.000e-04    
2023-04-02 15:49:27,874 			Last test performance: 99.34%
2023-04-02 15:49:27,874 ----------------
2023-04-02 15:49:30,452   33  => 104   		Training 486 pattern with 99.58% 	Forward time: 	 1.87 sec
2023-04-02 15:49:30,453 			Loss:    3.358e-04    			Backward time: 	 0.70 sec 
2023-04-02 15:49:30,630 			Learning rate: weights:   1.000e-04    
2023-04-02 15:49:30,632 			Last test performance: 99.34%
2023-04-02 15:49:30,632 ----------------
2023-04-02 15:49:33,980   33  => 105   		Training 486 pattern with 99.58% 	Forward time: 	 2.42 sec
2023-04-02 15:49:33,980 			Loss:    6.196e-04    			Backward time: 	 0.91 sec 
2023-04-02 15:49:34,333 			Learning rate: weights:   1.000e-04    
2023-04-02 15:49:34,333 			Last test performance: 99.34%
2023-04-02 15:49:34,334 ----------------
2023-04-02 15:49:37,571   33  => 106   		Training 486 pattern with 100.00% 	Forward time: 	 2.28 sec
2023-04-02 15:49:37,572 			Loss:    3.609e-04    			Backward time: 	 0.94 sec 
2023-04-02 15:49:37,719 			Learning rate: weights:   1.000e-04    
2023-04-02 15:49:37,719 			Last test performance: 99.34%
2023-04-02 15:49:37,719 ----------------
2023-04-02 15:49:39,648   33  => 107   		Training 486 pattern with 99.79% 	Forward time: 	 1.49 sec
2023-04-02 15:49:39,648 			Loss:    2.245e-04    			Backward time: 	 0.42 sec 
2023-04-02 15:49:39,847 			Learning rate: weights:   1.000e-04    
2023-04-02 15:49:39,847 			Last test performance: 99.34%
2023-04-02 15:49:39,847 ----------------
2023-04-02 15:49:41,947   33  => 108   		Training 486 pattern with 99.58% 	Forward time: 	 1.60 sec
2023-04-02 15:49:41,947 			Loss:    6.624e-04    			Backward time: 	 0.49 sec 
2023-04-02 15:49:42,054 			Learning rate: weights:   1.000e-04    
2023-04-02 15:49:42,054 			Last test performance: 99.34%
2023-04-02 15:49:42,054 ----------------
2023-04-02 15:49:43,685   33  => 109   		Training 486 pattern with 99.58% 	Forward time: 	 1.33 sec
2023-04-02 15:49:43,686 			Loss:    2.736e-04    			Backward time: 	 0.29 sec 
2023-04-02 15:49:43,876 			Learning rate: weights:   1.000e-04    
2023-04-02 15:49:43,877 			Last test performance: 99.34%
2023-04-02 15:49:43,877 ----------------
2023-04-02 15:49:47,050   33  => 110   		Training 486 pattern with 98.96% 	Forward time: 	 2.28 sec
2023-04-02 15:49:47,050 			Loss:    9.440e-04    			Backward time: 	 0.88 sec 
2023-04-02 15:49:47,182 			Learning rate: weights:   1.000e-04    
2023-04-02 15:49:47,182 			Last test performance: 99.34%
2023-04-02 15:49:47,182 ----------------
2023-04-02 15:49:50,016   33  => 111   		Training 486 pattern with 99.38% 	Forward time: 	 2.00 sec
2023-04-02 15:49:50,017 			Loss:    8.063e-04    			Backward time: 	 0.82 sec 
2023-04-02 15:49:50,146 			Learning rate: weights:   1.000e-04    
2023-04-02 15:49:50,146 			Last test performance: 99.34%
2023-04-02 15:49:50,146 ----------------
2023-04-02 15:49:53,052   33  => 112   		Training 486 pattern with 98.96% 	Forward time: 	 2.09 sec
2023-04-02 15:49:53,052 			Loss:    8.747e-04    			Backward time: 	 0.80 sec 
2023-04-02 15:49:53,133 			Learning rate: weights:   1.000e-04    
2023-04-02 15:49:53,133 			Last test performance: 99.34%
2023-04-02 15:49:53,133 ----------------
2023-04-02 15:49:54,961   33  => 113   		Training 486 pattern with 99.58% 	Forward time: 	 1.39 sec
2023-04-02 15:49:54,961 			Loss:    1.203e-03    			Backward time: 	 0.42 sec 
2023-04-02 15:49:55,046 			Learning rate: weights:   1.000e-04    
2023-04-02 15:49:55,047 			Last test performance: 99.34%
2023-04-02 15:49:55,047 ----------------
2023-04-02 15:49:57,086   33  => 114   		Training 486 pattern with 99.79% 	Forward time: 	 1.45 sec
2023-04-02 15:49:57,086 			Loss:    7.435e-04    			Backward time: 	 0.57 sec 
2023-04-02 15:49:57,297 			Learning rate: weights:   1.000e-04    
2023-04-02 15:49:57,297 			Last test performance: 99.34%
2023-04-02 15:49:57,297 ----------------
2023-04-02 15:49:58,390   33  => 115   		Training 486 pattern with 99.58% 	Forward time: 	 0.92 sec
2023-04-02 15:49:58,390 			Loss:    6.816e-04    			Backward time: 	 0.16 sec 
2023-04-02 15:49:58,537 			Learning rate: weights:   1.000e-04    
2023-04-02 15:49:58,537 			Last test performance: 99.34%
2023-04-02 15:49:58,537 ----------------
2023-04-02 15:50:01,364   33  => 116   		Training 486 pattern with 99.79% 	Forward time: 	 2.07 sec
2023-04-02 15:50:01,364 			Loss:    3.647e-04    			Backward time: 	 0.74 sec 
2023-04-02 15:50:01,447 			Learning rate: weights:   1.000e-04    
2023-04-02 15:50:01,447 			Last test performance: 99.34%
2023-04-02 15:50:01,447 ----------------
2023-04-02 15:50:04,310   33  => 117   		Training 486 pattern with 100.00% 	Forward time: 	 2.40 sec
2023-04-02 15:50:04,311 			Loss:    1.909e-04    			Backward time: 	 0.45 sec 
2023-04-02 15:50:04,496 			Learning rate: weights:   1.000e-04    
2023-04-02 15:50:04,496 			Last test performance: 99.34%
2023-04-02 15:50:04,497 ----------------
2023-04-02 15:50:06,185   33  => 118   		Training 486 pattern with 99.79% 	Forward time: 	 1.37 sec
2023-04-02 15:50:06,185 			Loss:    2.640e-04    			Backward time: 	 0.30 sec 
2023-04-02 15:50:06,386 			Learning rate: weights:   1.000e-04    
2023-04-02 15:50:06,386 			Last test performance: 99.34%
2023-04-02 15:50:06,386 ----------------
2023-04-02 15:50:08,423   33  => 119   		Training 486 pattern with 99.58% 	Forward time: 	 1.58 sec
2023-04-02 15:50:08,423 			Loss:    5.445e-04    			Backward time: 	 0.44 sec 
2023-04-02 15:50:08,531 			Learning rate: weights:   1.000e-04    
2023-04-02 15:50:08,532 			Last test performance: 99.34%
2023-04-02 15:50:08,532 ----------------
2023-04-02 15:50:11,212   33  => 120   		Training 486 pattern with 99.79% 	Forward time: 	 2.05 sec
2023-04-02 15:50:11,212 			Loss:    2.859e-04    			Backward time: 	 0.62 sec 
2023-04-02 15:50:11,328 			Learning rate: weights:   1.000e-04    
2023-04-02 15:50:11,328 			Last test performance: 99.34%
2023-04-02 15:50:11,328 ----------------
2023-04-02 15:50:13,247   33  => 121   		Training 486 pattern with 99.38% 	Forward time: 	 1.35 sec
2023-04-02 15:50:13,248 			Loss:    7.364e-04    			Backward time: 	 0.55 sec 
2023-04-02 15:50:13,361 			Learning rate: weights:   1.000e-04    
2023-04-02 15:50:13,361 			Last test performance: 99.34%
2023-04-02 15:50:13,362 ----------------
2023-04-02 15:50:16,708   33  => 122   		Training 486 pattern with 99.38% 	Forward time: 	 2.24 sec
2023-04-02 15:50:16,708 			Loss:    5.113e-04    			Backward time: 	 1.09 sec 
2023-04-02 15:50:16,869 			Learning rate: weights:   1.000e-04    
2023-04-02 15:50:16,869 			Last test performance: 99.34%
2023-04-02 15:50:16,869 ----------------
2023-04-02 15:50:18,953   33  => 123   		Training 486 pattern with 99.38% 	Forward time: 	 1.63 sec
2023-04-02 15:50:18,953 			Loss:    9.030e-04    			Backward time: 	 0.44 sec 
2023-04-02 15:50:19,207 			Learning rate: weights:   1.000e-04    
2023-04-02 15:50:19,207 			Last test performance: 99.34%
2023-04-02 15:50:19,207 ----------------
2023-04-02 15:50:20,677   33  => 124   		Training 486 pattern with 98.96% 	Forward time: 	 1.17 sec
2023-04-02 15:50:20,678 			Loss:    1.304e-03    			Backward time: 	 0.28 sec 
2023-04-02 15:50:20,830 
2023-04-02 15:50:20,831 Testing:
2023-04-02 15:50:21,088 		24 of 10000 with 91.67% 	 Time used:  0.26 sec
2023-04-02 15:50:21,324 		48 of 10000 with 95.83% 	 Time used:  0.24 sec
2023-04-02 15:50:21,479 		72 of 10000 with 97.22% 	 Time used:  0.15 sec
2023-04-02 15:50:21,658 		96 of 10000 with 96.88% 	 Time used:  0.18 sec
2023-04-02 15:50:21,874 		120 of 10000 with 97.50% 	 Time used:  0.21 sec
2023-04-02 15:50:22,053 		144 of 10000 with 97.22% 	 Time used:  0.18 sec
2023-04-02 15:50:22,092 		168 of 10000 with 97.62% 	 Time used:  0.04 sec
2023-04-02 15:50:22,323 		192 of 10000 with 97.92% 	 Time used:  0.23 sec
2023-04-02 15:50:22,456 		216 of 10000 with 98.15% 	 Time used:  0.13 sec
2023-04-02 15:50:22,654 		240 of 10000 with 98.33% 	 Time used:  0.20 sec
2023-04-02 15:50:22,853 		264 of 10000 with 98.48% 	 Time used:  0.20 sec
2023-04-02 15:50:23,027 		288 of 10000 with 98.61% 	 Time used:  0.17 sec
2023-04-02 15:50:23,230 		312 of 10000 with 98.40% 	 Time used:  0.20 sec
2023-04-02 15:50:23,406 		336 of 10000 with 98.51% 	 Time used:  0.18 sec
2023-04-02 15:50:23,584 		360 of 10000 with 98.61% 	 Time used:  0.18 sec
2023-04-02 15:50:23,787 		384 of 10000 with 98.70% 	 Time used:  0.20 sec
2023-04-02 15:50:23,995 		408 of 10000 with 98.77% 	 Time used:  0.21 sec
2023-04-02 15:50:24,185 		432 of 10000 with 98.84% 	 Time used:  0.19 sec
2023-04-02 15:50:24,400 		456 of 10000 with 98.68% 	 Time used:  0.21 sec
2023-04-02 15:50:24,616 		480 of 10000 with 98.75% 	 Time used:  0.21 sec
2023-04-02 15:50:24,865 		504 of 10000 with 98.81% 	 Time used:  0.25 sec
2023-04-02 15:50:24,889 		528 of 10000 with 98.86% 	 Time used:  0.02 sec
2023-04-02 15:50:24,924 		552 of 10000 with 98.91% 	 Time used:  0.03 sec
2023-04-02 15:50:24,959 		576 of 10000 with 98.96% 	 Time used:  0.03 sec
2023-04-02 15:50:24,993 		600 of 10000 with 99.00% 	 Time used:  0.03 sec
2023-04-02 15:50:25,029 		624 of 10000 with 99.04% 	 Time used:  0.03 sec
2023-04-02 15:50:25,064 		648 of 10000 with 99.07% 	 Time used:  0.03 sec
2023-04-02 15:50:25,098 		672 of 10000 with 99.11% 	 Time used:  0.03 sec
2023-04-02 15:50:25,133 		696 of 10000 with 99.14% 	 Time used:  0.03 sec
2023-04-02 15:50:25,167 		720 of 10000 with 99.17% 	 Time used:  0.03 sec
2023-04-02 15:50:25,202 		744 of 10000 with 99.19% 	 Time used:  0.03 sec
2023-04-02 15:50:25,236 		768 of 10000 with 99.22% 	 Time used:  0.03 sec
2023-04-02 15:50:25,472 		792 of 10000 with 99.24% 	 Time used:  0.23 sec
2023-04-02 15:50:25,679 		816 of 10000 with 99.26% 	 Time used:  0.21 sec
2023-04-02 15:50:25,905 		840 of 10000 with 99.17% 	 Time used:  0.23 sec
2023-04-02 15:50:26,034 		864 of 10000 with 99.19% 	 Time used:  0.13 sec
2023-04-02 15:50:26,172 		888 of 10000 with 99.21% 	 Time used:  0.14 sec
2023-04-02 15:50:26,418 		912 of 10000 with 99.12% 	 Time used:  0.25 sec
2023-04-02 15:50:26,572 		936 of 10000 with 99.15% 	 Time used:  0.15 sec
2023-04-02 15:50:26,841 		960 of 10000 with 99.17% 	 Time used:  0.27 sec
2023-04-02 15:50:27,014 		984 of 10000 with 99.19% 	 Time used:  0.17 sec
2023-04-02 15:50:27,211 		1008 of 10000 with 99.21% 	 Time used:  0.20 sec
2023-04-02 15:50:27,427 		1032 of 10000 with 99.22% 	 Time used:  0.22 sec
2023-04-02 15:50:27,637 		1056 of 10000 with 99.24% 	 Time used:  0.21 sec
2023-04-02 15:50:27,822 		1080 of 10000 with 99.26% 	 Time used:  0.18 sec
2023-04-02 15:50:28,026 		1104 of 10000 with 99.28% 	 Time used:  0.20 sec
2023-04-02 15:50:28,251 		1128 of 10000 with 99.29% 	 Time used:  0.22 sec
2023-04-02 15:50:28,451 		1152 of 10000 with 99.31% 	 Time used:  0.20 sec
2023-04-02 15:50:28,616 		1176 of 10000 with 99.32% 	 Time used:  0.16 sec
2023-04-02 15:50:28,769 		1200 of 10000 with 99.33% 	 Time used:  0.15 sec
2023-04-02 15:50:29,006 		1224 of 10000 with 99.35% 	 Time used:  0.24 sec
2023-04-02 15:50:29,139 		1248 of 10000 with 99.36% 	 Time used:  0.13 sec
2023-04-02 15:50:29,328 		1272 of 10000 with 99.37% 	 Time used:  0.19 sec
2023-04-02 15:50:29,507 		1296 of 10000 with 99.38% 	 Time used:  0.18 sec
2023-04-02 15:50:29,670 		1320 of 10000 with 99.39% 	 Time used:  0.16 sec
2023-04-02 15:50:29,903 		1344 of 10000 with 99.40% 	 Time used:  0.23 sec
2023-04-02 15:50:30,091 		1368 of 10000 with 99.42% 	 Time used:  0.19 sec
2023-04-02 15:50:30,342 		1392 of 10000 with 99.43% 	 Time used:  0.25 sec
2023-04-02 15:50:30,558 		1416 of 10000 with 99.44% 	 Time used:  0.22 sec
2023-04-02 15:50:30,745 		1440 of 10000 with 99.44% 	 Time used:  0.19 sec
2023-04-02 15:50:30,996 		1464 of 10000 with 99.45% 	 Time used:  0.25 sec
2023-04-02 15:50:31,166 		1488 of 10000 with 99.40% 	 Time used:  0.17 sec
2023-04-02 15:50:31,425 		1512 of 10000 with 99.40% 	 Time used:  0.26 sec
2023-04-02 15:50:31,597 		1536 of 10000 with 99.41% 	 Time used:  0.17 sec
2023-04-02 15:50:31,801 		1560 of 10000 with 99.42% 	 Time used:  0.20 sec
2023-04-02 15:50:32,041 		1584 of 10000 with 99.43% 	 Time used:  0.24 sec
2023-04-02 15:50:32,169 		1608 of 10000 with 99.44% 	 Time used:  0.13 sec
2023-04-02 15:50:32,341 		1632 of 10000 with 99.39% 	 Time used:  0.17 sec
2023-04-02 15:50:32,511 		1656 of 10000 with 99.40% 	 Time used:  0.17 sec
2023-04-02 15:50:32,724 		1680 of 10000 with 99.40% 	 Time used:  0.21 sec
2023-04-02 15:50:32,923 		1704 of 10000 with 99.41% 	 Time used:  0.20 sec
2023-04-02 15:50:33,126 		1728 of 10000 with 99.36% 	 Time used:  0.20 sec
2023-04-02 15:50:33,319 		1752 of 10000 with 99.37% 	 Time used:  0.19 sec
2023-04-02 15:50:33,568 		1776 of 10000 with 99.38% 	 Time used:  0.25 sec
2023-04-02 15:50:33,706 		1800 of 10000 with 99.39% 	 Time used:  0.14 sec
2023-04-02 15:50:33,901 		1824 of 10000 with 99.40% 	 Time used:  0.19 sec
2023-04-02 15:50:34,067 		1848 of 10000 with 99.40% 	 Time used:  0.16 sec
2023-04-02 15:50:34,282 		1872 of 10000 with 99.41% 	 Time used:  0.21 sec
2023-04-02 15:50:34,463 		1896 of 10000 with 99.42% 	 Time used:  0.18 sec
2023-04-02 15:50:34,699 		1920 of 10000 with 99.43% 	 Time used:  0.24 sec
2023-04-02 15:50:34,928 		1944 of 10000 with 99.43% 	 Time used:  0.23 sec
2023-04-02 15:50:35,153 		1968 of 10000 with 99.44% 	 Time used:  0.22 sec
2023-04-02 15:50:35,301 		1992 of 10000 with 99.45% 	 Time used:  0.15 sec
2023-04-02 15:50:35,504 		2016 of 10000 with 99.45% 	 Time used:  0.20 sec
2023-04-02 15:50:35,734 		2040 of 10000 with 99.46% 	 Time used:  0.23 sec
2023-04-02 15:50:35,904 		2064 of 10000 with 99.47% 	 Time used:  0.17 sec
2023-04-02 15:50:36,125 		2088 of 10000 with 99.47% 	 Time used:  0.22 sec
2023-04-02 15:50:36,294 		2112 of 10000 with 99.48% 	 Time used:  0.17 sec
2023-04-02 15:50:36,461 		2136 of 10000 with 99.49% 	 Time used:  0.17 sec
2023-04-02 15:50:36,649 		2160 of 10000 with 99.49% 	 Time used:  0.19 sec
2023-04-02 15:50:36,832 		2184 of 10000 with 99.50% 	 Time used:  0.18 sec
2023-04-02 15:50:37,074 		2208 of 10000 with 99.50% 	 Time used:  0.24 sec
2023-04-02 15:50:37,097 		2232 of 10000 with 99.51% 	 Time used:  0.02 sec
2023-04-02 15:50:37,131 		2256 of 10000 with 99.51% 	 Time used:  0.03 sec
2023-04-02 15:50:37,165 		2280 of 10000 with 99.52% 	 Time used:  0.03 sec
2023-04-02 15:50:37,198 		2304 of 10000 with 99.52% 	 Time used:  0.03 sec
2023-04-02 15:50:37,276 		2328 of 10000 with 99.53% 	 Time used:  0.08 sec
2023-04-02 15:50:37,310 		2352 of 10000 with 99.53% 	 Time used:  0.03 sec
2023-04-02 15:50:37,344 		2376 of 10000 with 99.54% 	 Time used:  0.03 sec
2023-04-02 15:50:37,378 		2400 of 10000 with 99.54% 	 Time used:  0.03 sec
2023-04-02 15:50:37,411 		2424 of 10000 with 99.50% 	 Time used:  0.03 sec
2023-04-02 15:50:37,446 		2448 of 10000 with 99.51% 	 Time used:  0.03 sec
2023-04-02 15:50:37,596 		2472 of 10000 with 99.51% 	 Time used:  0.15 sec
2023-04-02 15:50:37,775 		2496 of 10000 with 99.52% 	 Time used:  0.18 sec
2023-04-02 15:50:37,930 		2520 of 10000 with 99.52% 	 Time used:  0.15 sec
2023-04-02 15:50:38,183 		2544 of 10000 with 99.53% 	 Time used:  0.25 sec
2023-04-02 15:50:38,358 		2568 of 10000 with 99.49% 	 Time used:  0.17 sec
2023-04-02 15:50:38,502 		2592 of 10000 with 99.50% 	 Time used:  0.14 sec
2023-04-02 15:50:38,632 		2616 of 10000 with 99.50% 	 Time used:  0.13 sec
2023-04-02 15:50:38,774 		2640 of 10000 with 99.51% 	 Time used:  0.14 sec
2023-04-02 15:50:38,944 		2664 of 10000 with 99.51% 	 Time used:  0.17 sec
2023-04-02 15:50:39,110 		2688 of 10000 with 99.52% 	 Time used:  0.16 sec
2023-04-02 15:50:39,398 		2712 of 10000 with 99.52% 	 Time used:  0.29 sec
2023-04-02 15:50:39,575 		2736 of 10000 with 99.52% 	 Time used:  0.18 sec
2023-04-02 15:50:39,771 		2760 of 10000 with 99.53% 	 Time used:  0.19 sec
2023-04-02 15:50:39,942 		2784 of 10000 with 99.53% 	 Time used:  0.17 sec
2023-04-02 15:50:40,105 		2808 of 10000 with 99.54% 	 Time used:  0.16 sec
2023-04-02 15:50:40,286 		2832 of 10000 with 99.54% 	 Time used:  0.18 sec
2023-04-02 15:50:40,515 		2856 of 10000 with 99.54% 	 Time used:  0.23 sec
2023-04-02 15:50:40,671 		2880 of 10000 with 99.55% 	 Time used:  0.15 sec
2023-04-02 15:50:40,840 		2904 of 10000 with 99.55% 	 Time used:  0.17 sec
2023-04-02 15:50:41,061 		2928 of 10000 with 99.56% 	 Time used:  0.22 sec
2023-04-02 15:50:41,289 		2952 of 10000 with 99.56% 	 Time used:  0.23 sec
2023-04-02 15:50:41,438 		2976 of 10000 with 99.56% 	 Time used:  0.15 sec
2023-04-02 15:50:41,581 		3000 of 10000 with 99.57% 	 Time used:  0.14 sec
2023-04-02 15:50:41,765 		3024 of 10000 with 99.57% 	 Time used:  0.18 sec
2023-04-02 15:50:41,926 		3048 of 10000 with 99.57% 	 Time used:  0.16 sec
2023-04-02 15:50:42,064 		3072 of 10000 with 99.58% 	 Time used:  0.14 sec
2023-04-02 15:50:42,209 		3096 of 10000 with 99.58% 	 Time used:  0.14 sec
2023-04-02 15:50:42,381 		3120 of 10000 with 99.58% 	 Time used:  0.17 sec
2023-04-02 15:50:42,550 		3144 of 10000 with 99.59% 	 Time used:  0.17 sec
2023-04-02 15:50:42,711 		3168 of 10000 with 99.59% 	 Time used:  0.16 sec
2023-04-02 15:50:42,893 		3192 of 10000 with 99.59% 	 Time used:  0.18 sec
2023-04-02 15:50:43,073 		3216 of 10000 with 99.60% 	 Time used:  0.18 sec
2023-04-02 15:50:43,203 		3240 of 10000 with 99.60% 	 Time used:  0.13 sec
2023-04-02 15:50:43,330 		3264 of 10000 with 99.60% 	 Time used:  0.13 sec
2023-04-02 15:50:43,632 		3288 of 10000 with 99.57% 	 Time used:  0.30 sec
2023-04-02 15:50:43,659 		3312 of 10000 with 99.58% 	 Time used:  0.03 sec
2023-04-02 15:50:43,837 		3336 of 10000 with 99.58% 	 Time used:  0.18 sec
2023-04-02 15:50:44,005 		3360 of 10000 with 99.58% 	 Time used:  0.17 sec
2023-04-02 15:50:44,178 		3384 of 10000 with 99.59% 	 Time used:  0.17 sec
2023-04-02 15:50:44,327 		3408 of 10000 with 99.59% 	 Time used:  0.15 sec
2023-04-02 15:50:44,518 		3432 of 10000 with 99.59% 	 Time used:  0.19 sec
2023-04-02 15:50:44,697 		3456 of 10000 with 99.59% 	 Time used:  0.18 sec
2023-04-02 15:50:44,878 		3480 of 10000 with 99.57% 	 Time used:  0.18 sec
2023-04-02 15:50:45,100 		3504 of 10000 with 99.57% 	 Time used:  0.22 sec
2023-04-02 15:50:45,263 		3528 of 10000 with 99.57% 	 Time used:  0.16 sec
2023-04-02 15:50:45,453 		3552 of 10000 with 99.58% 	 Time used:  0.19 sec
2023-04-02 15:50:45,617 		3576 of 10000 with 99.55% 	 Time used:  0.16 sec
2023-04-02 15:50:45,826 		3600 of 10000 with 99.56% 	 Time used:  0.21 sec
2023-04-02 15:50:46,037 		3624 of 10000 with 99.56% 	 Time used:  0.21 sec
2023-04-02 15:50:46,280 		3648 of 10000 with 99.56% 	 Time used:  0.24 sec
2023-04-02 15:50:46,456 		3672 of 10000 with 99.56% 	 Time used:  0.18 sec
2023-04-02 15:50:46,670 		3696 of 10000 with 99.54% 	 Time used:  0.21 sec
2023-04-02 15:50:46,892 		3720 of 10000 with 99.54% 	 Time used:  0.22 sec
2023-04-02 15:50:47,134 		3744 of 10000 with 99.55% 	 Time used:  0.24 sec
2023-04-02 15:50:47,158 		3768 of 10000 with 99.55% 	 Time used:  0.02 sec
2023-04-02 15:50:47,191 		3792 of 10000 with 99.55% 	 Time used:  0.03 sec
2023-04-02 15:50:47,228 		3816 of 10000 with 99.53% 	 Time used:  0.04 sec
2023-04-02 15:50:47,277 		3840 of 10000 with 99.53% 	 Time used:  0.05 sec
2023-04-02 15:50:47,341 		3864 of 10000 with 99.53% 	 Time used:  0.05 sec
2023-04-02 15:50:47,520 		3888 of 10000 with 99.54% 	 Time used:  0.18 sec
2023-04-02 15:50:47,700 		3912 of 10000 with 99.54% 	 Time used:  0.18 sec
2023-04-02 15:50:47,870 		3936 of 10000 with 99.54% 	 Time used:  0.17 sec
2023-04-02 15:50:48,033 		3960 of 10000 with 99.55% 	 Time used:  0.16 sec
2023-04-02 15:50:48,225 		3984 of 10000 with 99.50% 	 Time used:  0.19 sec
2023-04-02 15:50:48,414 		4008 of 10000 with 99.48% 	 Time used:  0.19 sec
2023-04-02 15:50:48,596 		4032 of 10000 with 99.48% 	 Time used:  0.18 sec
2023-04-02 15:50:48,778 		4056 of 10000 with 99.48% 	 Time used:  0.18 sec
2023-04-02 15:50:49,052 		4080 of 10000 with 99.49% 	 Time used:  0.26 sec
2023-04-02 15:50:49,221 		4104 of 10000 with 99.49% 	 Time used:  0.17 sec
2023-04-02 15:50:49,469 		4128 of 10000 with 99.49% 	 Time used:  0.25 sec
2023-04-02 15:50:49,699 		4152 of 10000 with 99.49% 	 Time used:  0.23 sec
2023-04-02 15:50:49,874 		4176 of 10000 with 99.50% 	 Time used:  0.17 sec
2023-04-02 15:50:50,062 		4200 of 10000 with 99.50% 	 Time used:  0.19 sec
2023-04-02 15:50:50,241 		4224 of 10000 with 99.50% 	 Time used:  0.18 sec
2023-04-02 15:50:50,482 		4248 of 10000 with 99.51% 	 Time used:  0.24 sec
2023-04-02 15:50:50,635 		4272 of 10000 with 99.51% 	 Time used:  0.15 sec
2023-04-02 15:50:50,854 		4296 of 10000 with 99.51% 	 Time used:  0.22 sec
2023-04-02 15:50:51,020 		4320 of 10000 with 99.51% 	 Time used:  0.16 sec
2023-04-02 15:50:51,188 		4344 of 10000 with 99.52% 	 Time used:  0.17 sec
2023-04-02 15:50:51,334 		4368 of 10000 with 99.52% 	 Time used:  0.14 sec
2023-04-02 15:50:51,562 		4392 of 10000 with 99.52% 	 Time used:  0.23 sec
2023-04-02 15:50:51,761 		4416 of 10000 with 99.52% 	 Time used:  0.20 sec
2023-04-02 15:50:51,999 		4440 of 10000 with 99.53% 	 Time used:  0.24 sec
2023-04-02 15:50:52,141 		4464 of 10000 with 99.53% 	 Time used:  0.14 sec
2023-04-02 15:50:52,275 		4488 of 10000 with 99.53% 	 Time used:  0.13 sec
2023-04-02 15:50:52,431 		4512 of 10000 with 99.49% 	 Time used:  0.15 sec
2023-04-02 15:50:52,585 		4536 of 10000 with 99.47% 	 Time used:  0.15 sec
2023-04-02 15:50:52,761 		4560 of 10000 with 99.47% 	 Time used:  0.17 sec
2023-04-02 15:50:52,944 		4584 of 10000 with 99.48% 	 Time used:  0.18 sec
2023-04-02 15:50:53,155 		4608 of 10000 with 99.46% 	 Time used:  0.21 sec
2023-04-02 15:50:53,293 		4632 of 10000 with 99.46% 	 Time used:  0.14 sec
2023-04-02 15:50:53,460 		4656 of 10000 with 99.46% 	 Time used:  0.17 sec
2023-04-02 15:50:53,720 		4680 of 10000 with 99.47% 	 Time used:  0.26 sec
2023-04-02 15:50:53,897 		4704 of 10000 with 99.47% 	 Time used:  0.18 sec
2023-04-02 15:50:54,143 		4728 of 10000 with 99.45% 	 Time used:  0.25 sec
2023-04-02 15:50:54,318 		4752 of 10000 with 99.45% 	 Time used:  0.17 sec
2023-04-02 15:50:54,560 		4776 of 10000 with 99.46% 	 Time used:  0.24 sec
2023-04-02 15:50:54,722 		4800 of 10000 with 99.46% 	 Time used:  0.16 sec
2023-04-02 15:50:54,882 		4824 of 10000 with 99.46% 	 Time used:  0.16 sec
2023-04-02 15:50:55,038 		4848 of 10000 with 99.46% 	 Time used:  0.16 sec
2023-04-02 15:50:55,282 		4872 of 10000 with 99.45% 	 Time used:  0.24 sec
2023-04-02 15:50:55,441 		4896 of 10000 with 99.45% 	 Time used:  0.16 sec
2023-04-02 15:50:55,618 		4920 of 10000 with 99.45% 	 Time used:  0.18 sec
2023-04-02 15:50:55,851 		4944 of 10000 with 99.45% 	 Time used:  0.23 sec
2023-04-02 15:50:56,021 		4968 of 10000 with 99.46% 	 Time used:  0.17 sec
2023-04-02 15:50:56,186 		4992 of 10000 with 99.46% 	 Time used:  0.16 sec
2023-04-02 15:50:56,369 		5016 of 10000 with 99.44% 	 Time used:  0.18 sec
2023-04-02 15:50:56,519 		5040 of 10000 with 99.44% 	 Time used:  0.15 sec
2023-04-02 15:50:56,722 		5064 of 10000 with 99.45% 	 Time used:  0.20 sec
2023-04-02 15:50:56,876 		5088 of 10000 with 99.45% 	 Time used:  0.15 sec
2023-04-02 15:50:57,029 		5112 of 10000 with 99.45% 	 Time used:  0.15 sec
2023-04-02 15:50:57,212 		5136 of 10000 with 99.45% 	 Time used:  0.18 sec
2023-04-02 15:50:57,442 		5160 of 10000 with 99.46% 	 Time used:  0.23 sec
2023-04-02 15:50:57,589 		5184 of 10000 with 99.46% 	 Time used:  0.15 sec
2023-04-02 15:50:57,794 		5208 of 10000 with 99.46% 	 Time used:  0.20 sec
2023-04-02 15:50:58,043 		5232 of 10000 with 99.46% 	 Time used:  0.25 sec
2023-04-02 15:50:58,077 		5256 of 10000 with 99.47% 	 Time used:  0.03 sec
2023-04-02 15:50:58,111 		5280 of 10000 with 99.47% 	 Time used:  0.03 sec
2023-04-02 15:50:58,147 		5304 of 10000 with 99.47% 	 Time used:  0.03 sec
2023-04-02 15:50:58,181 		5328 of 10000 with 99.47% 	 Time used:  0.03 sec
2023-04-02 15:50:58,216 		5352 of 10000 with 99.46% 	 Time used:  0.03 sec
2023-04-02 15:50:58,251 		5376 of 10000 with 99.46% 	 Time used:  0.03 sec
2023-04-02 15:50:58,285 		5400 of 10000 with 99.44% 	 Time used:  0.03 sec
2023-04-02 15:50:58,320 		5424 of 10000 with 99.45% 	 Time used:  0.03 sec
2023-04-02 15:50:58,586 		5448 of 10000 with 99.45% 	 Time used:  0.26 sec
2023-04-02 15:50:58,763 		5472 of 10000 with 99.45% 	 Time used:  0.18 sec
2023-04-02 15:50:58,915 		5496 of 10000 with 99.45% 	 Time used:  0.15 sec
2023-04-02 15:50:59,104 		5520 of 10000 with 99.46% 	 Time used:  0.19 sec
2023-04-02 15:50:59,308 		5544 of 10000 with 99.46% 	 Time used:  0.20 sec
2023-04-02 15:50:59,498 		5568 of 10000 with 99.46% 	 Time used:  0.19 sec
2023-04-02 15:50:59,674 		5592 of 10000 with 99.46% 	 Time used:  0.18 sec
2023-04-02 15:50:59,909 		5616 of 10000 with 99.47% 	 Time used:  0.23 sec
2023-04-02 15:51:00,083 		5640 of 10000 with 99.47% 	 Time used:  0.17 sec
2023-04-02 15:51:00,310 		5664 of 10000 with 99.47% 	 Time used:  0.23 sec
2023-04-02 15:51:00,484 		5688 of 10000 with 99.47% 	 Time used:  0.17 sec
2023-04-02 15:51:00,715 		5712 of 10000 with 99.47% 	 Time used:  0.23 sec
2023-04-02 15:51:00,737 		5736 of 10000 with 99.46% 	 Time used:  0.02 sec
2023-04-02 15:51:00,770 		5760 of 10000 with 99.46% 	 Time used:  0.03 sec
2023-04-02 15:51:00,804 		5784 of 10000 with 99.46% 	 Time used:  0.03 sec
2023-04-02 15:51:00,837 		5808 of 10000 with 99.47% 	 Time used:  0.03 sec
2023-04-02 15:51:00,959 		5832 of 10000 with 99.43% 	 Time used:  0.12 sec
2023-04-02 15:51:01,200 		5856 of 10000 with 99.42% 	 Time used:  0.24 sec
2023-04-02 15:51:01,422 		5880 of 10000 with 99.42% 	 Time used:  0.22 sec
2023-04-02 15:51:01,686 		5904 of 10000 with 99.42% 	 Time used:  0.26 sec
2023-04-02 15:51:01,933 		5928 of 10000 with 99.43% 	 Time used:  0.25 sec
2023-04-02 15:51:02,062 		5952 of 10000 with 99.43% 	 Time used:  0.13 sec
2023-04-02 15:51:02,302 		5976 of 10000 with 99.43% 	 Time used:  0.24 sec
2023-04-02 15:51:02,536 		6000 of 10000 with 99.43% 	 Time used:  0.23 sec
2023-04-02 15:51:02,725 		6024 of 10000 with 99.44% 	 Time used:  0.19 sec
2023-04-02 15:51:02,944 		6048 of 10000 with 99.42% 	 Time used:  0.22 sec
2023-04-02 15:51:03,167 		6072 of 10000 with 99.42% 	 Time used:  0.22 sec
2023-04-02 15:51:03,336 		6096 of 10000 with 99.43% 	 Time used:  0.17 sec
2023-04-02 15:51:03,506 		6120 of 10000 with 99.41% 	 Time used:  0.17 sec
2023-04-02 15:51:03,663 		6144 of 10000 with 99.41% 	 Time used:  0.16 sec
2023-04-02 15:51:03,841 		6168 of 10000 with 99.42% 	 Time used:  0.18 sec
2023-04-02 15:51:04,012 		6192 of 10000 with 99.42% 	 Time used:  0.17 sec
2023-04-02 15:51:04,257 		6216 of 10000 with 99.42% 	 Time used:  0.24 sec
2023-04-02 15:51:04,499 		6240 of 10000 with 99.42% 	 Time used:  0.24 sec
2023-04-02 15:51:04,523 		6264 of 10000 with 99.43% 	 Time used:  0.02 sec
2023-04-02 15:51:04,561 		6288 of 10000 with 99.43% 	 Time used:  0.04 sec
2023-04-02 15:51:04,599 		6312 of 10000 with 99.43% 	 Time used:  0.04 sec
2023-04-02 15:51:04,637 		6336 of 10000 with 99.43% 	 Time used:  0.04 sec
2023-04-02 15:51:04,674 		6360 of 10000 with 99.43% 	 Time used:  0.04 sec
2023-04-02 15:51:04,712 		6384 of 10000 with 99.42% 	 Time used:  0.04 sec
2023-04-02 15:51:04,755 		6408 of 10000 with 99.42% 	 Time used:  0.04 sec
2023-04-02 15:51:04,793 		6432 of 10000 with 99.42% 	 Time used:  0.04 sec
2023-04-02 15:51:04,829 		6456 of 10000 with 99.43% 	 Time used:  0.03 sec
2023-04-02 15:51:04,862 		6480 of 10000 with 99.43% 	 Time used:  0.03 sec
2023-04-02 15:51:04,896 		6504 of 10000 with 99.42% 	 Time used:  0.03 sec
2023-04-02 15:51:04,929 		6528 of 10000 with 99.42% 	 Time used:  0.03 sec
2023-04-02 15:51:04,962 		6552 of 10000 with 99.42% 	 Time used:  0.03 sec
2023-04-02 15:51:04,996 		6576 of 10000 with 99.42% 	 Time used:  0.03 sec
2023-04-02 15:51:05,029 		6600 of 10000 with 99.42% 	 Time used:  0.03 sec
2023-04-02 15:51:05,063 		6624 of 10000 with 99.43% 	 Time used:  0.03 sec
2023-04-02 15:51:05,196 		6648 of 10000 with 99.43% 	 Time used:  0.13 sec
2023-04-02 15:51:05,388 		6672 of 10000 with 99.43% 	 Time used:  0.19 sec
2023-04-02 15:51:05,541 		6696 of 10000 with 99.43% 	 Time used:  0.15 sec
2023-04-02 15:51:05,679 		6720 of 10000 with 99.43% 	 Time used:  0.14 sec
2023-04-02 15:51:05,811 		6744 of 10000 with 99.42% 	 Time used:  0.13 sec
2023-04-02 15:51:06,003 		6768 of 10000 with 99.42% 	 Time used:  0.19 sec
2023-04-02 15:51:06,174 		6792 of 10000 with 99.41% 	 Time used:  0.17 sec
2023-04-02 15:51:06,421 		6816 of 10000 with 99.41% 	 Time used:  0.25 sec
2023-04-02 15:51:06,572 		6840 of 10000 with 99.42% 	 Time used:  0.15 sec
2023-04-02 15:51:06,802 		6864 of 10000 with 99.42% 	 Time used:  0.23 sec
2023-04-02 15:51:06,977 		6888 of 10000 with 99.42% 	 Time used:  0.17 sec
2023-04-02 15:51:07,206 		6912 of 10000 with 99.42% 	 Time used:  0.23 sec
2023-04-02 15:51:07,385 		6936 of 10000 with 99.42% 	 Time used:  0.18 sec
2023-04-02 15:51:07,622 		6960 of 10000 with 99.43% 	 Time used:  0.24 sec
2023-04-02 15:51:07,769 		6984 of 10000 with 99.43% 	 Time used:  0.15 sec
2023-04-02 15:51:07,939 		7008 of 10000 with 99.43% 	 Time used:  0.17 sec
2023-04-02 15:51:08,175 		7032 of 10000 with 99.43% 	 Time used:  0.23 sec
2023-04-02 15:51:08,325 		7056 of 10000 with 99.43% 	 Time used:  0.15 sec
2023-04-02 15:51:08,508 		7080 of 10000 with 99.44% 	 Time used:  0.18 sec
2023-04-02 15:51:08,747 		7104 of 10000 with 99.44% 	 Time used:  0.24 sec
2023-04-02 15:51:08,895 		7128 of 10000 with 99.42% 	 Time used:  0.15 sec
2023-04-02 15:51:09,134 		7152 of 10000 with 99.41% 	 Time used:  0.24 sec
2023-04-02 15:51:09,154 		7176 of 10000 with 99.41% 	 Time used:  0.02 sec
2023-04-02 15:51:09,188 		7200 of 10000 with 99.42% 	 Time used:  0.03 sec
2023-04-02 15:51:09,221 		7224 of 10000 with 99.42% 	 Time used:  0.03 sec
2023-04-02 15:51:09,254 		7248 of 10000 with 99.41% 	 Time used:  0.03 sec
2023-04-02 15:51:09,288 		7272 of 10000 with 99.41% 	 Time used:  0.03 sec
2023-04-02 15:51:09,322 		7296 of 10000 with 99.41% 	 Time used:  0.03 sec
2023-04-02 15:51:09,355 		7320 of 10000 with 99.41% 	 Time used:  0.03 sec
2023-04-02 15:51:09,389 		7344 of 10000 with 99.40% 	 Time used:  0.03 sec
2023-04-02 15:51:09,422 		7368 of 10000 with 99.40% 	 Time used:  0.03 sec
2023-04-02 15:51:09,455 		7392 of 10000 with 99.40% 	 Time used:  0.03 sec
2023-04-02 15:51:09,489 		7416 of 10000 with 99.41% 	 Time used:  0.03 sec
2023-04-02 15:51:09,616 		7440 of 10000 with 99.41% 	 Time used:  0.13 sec
2023-04-02 15:51:09,768 		7464 of 10000 with 99.41% 	 Time used:  0.15 sec
2023-04-02 15:51:09,975 		7488 of 10000 with 99.41% 	 Time used:  0.21 sec
2023-04-02 15:51:10,147 		7512 of 10000 with 99.41% 	 Time used:  0.17 sec
2023-04-02 15:51:10,325 		7536 of 10000 with 99.42% 	 Time used:  0.18 sec
2023-04-02 15:51:10,552 		7560 of 10000 with 99.42% 	 Time used:  0.23 sec
2023-04-02 15:51:10,717 		7584 of 10000 with 99.42% 	 Time used:  0.16 sec
2023-04-02 15:51:10,904 		7608 of 10000 with 99.42% 	 Time used:  0.19 sec
2023-04-02 15:51:11,090 		7632 of 10000 with 99.42% 	 Time used:  0.18 sec
2023-04-02 15:51:11,331 		7656 of 10000 with 99.43% 	 Time used:  0.24 sec
2023-04-02 15:51:11,482 		7680 of 10000 with 99.43% 	 Time used:  0.15 sec
2023-04-02 15:51:11,670 		7704 of 10000 with 99.43% 	 Time used:  0.19 sec
2023-04-02 15:51:11,849 		7728 of 10000 with 99.43% 	 Time used:  0.18 sec
2023-04-02 15:51:12,050 		7752 of 10000 with 99.43% 	 Time used:  0.20 sec
2023-04-02 15:51:12,221 		7776 of 10000 with 99.43% 	 Time used:  0.17 sec
2023-04-02 15:51:12,419 		7800 of 10000 with 99.44% 	 Time used:  0.20 sec
2023-04-02 15:51:12,615 		7824 of 10000 with 99.44% 	 Time used:  0.20 sec
2023-04-02 15:51:12,827 		7848 of 10000 with 99.44% 	 Time used:  0.21 sec
2023-04-02 15:51:13,048 		7872 of 10000 with 99.43% 	 Time used:  0.22 sec
2023-04-02 15:51:13,278 		7896 of 10000 with 99.43% 	 Time used:  0.23 sec
2023-04-02 15:51:13,464 		7920 of 10000 with 99.43% 	 Time used:  0.19 sec
2023-04-02 15:51:13,674 		7944 of 10000 with 99.43% 	 Time used:  0.21 sec
2023-04-02 15:51:13,908 		7968 of 10000 with 99.44% 	 Time used:  0.23 sec
2023-04-02 15:51:14,119 		7992 of 10000 with 99.44% 	 Time used:  0.21 sec
2023-04-02 15:51:14,295 		8016 of 10000 with 99.43% 	 Time used:  0.18 sec
2023-04-02 15:51:14,478 		8040 of 10000 with 99.43% 	 Time used:  0.18 sec
2023-04-02 15:51:14,663 		8064 of 10000 with 99.43% 	 Time used:  0.18 sec
2023-04-02 15:51:14,849 		8088 of 10000 with 99.42% 	 Time used:  0.18 sec
2023-04-02 15:51:15,034 		8112 of 10000 with 99.42% 	 Time used:  0.18 sec
2023-04-02 15:51:15,193 		8136 of 10000 with 99.42% 	 Time used:  0.16 sec
2023-04-02 15:51:15,359 		8160 of 10000 with 99.42% 	 Time used:  0.16 sec
2023-04-02 15:51:15,598 		8184 of 10000 with 99.43% 	 Time used:  0.24 sec
2023-04-02 15:51:15,827 		8208 of 10000 with 99.43% 	 Time used:  0.23 sec
2023-04-02 15:51:16,076 		8232 of 10000 with 99.43% 	 Time used:  0.25 sec
2023-04-02 15:51:16,236 		8256 of 10000 with 99.43% 	 Time used:  0.16 sec
2023-04-02 15:51:16,408 		8280 of 10000 with 99.43% 	 Time used:  0.17 sec
2023-04-02 15:51:16,671 		8304 of 10000 with 99.43% 	 Time used:  0.26 sec
2023-04-02 15:51:16,892 		8328 of 10000 with 99.44% 	 Time used:  0.22 sec
2023-04-02 15:51:17,098 		8352 of 10000 with 99.44% 	 Time used:  0.21 sec
2023-04-02 15:51:17,316 		8376 of 10000 with 99.44% 	 Time used:  0.22 sec
2023-04-02 15:51:17,505 		8400 of 10000 with 99.44% 	 Time used:  0.19 sec
2023-04-02 15:51:17,691 		8424 of 10000 with 99.44% 	 Time used:  0.18 sec
2023-04-02 15:51:17,868 		8448 of 10000 with 99.44% 	 Time used:  0.18 sec
2023-04-02 15:51:18,056 		8472 of 10000 with 99.45% 	 Time used:  0.19 sec
2023-04-02 15:51:18,297 		8496 of 10000 with 99.44% 	 Time used:  0.24 sec
2023-04-02 15:51:18,445 		8520 of 10000 with 99.44% 	 Time used:  0.15 sec
2023-04-02 15:51:18,585 		8544 of 10000 with 99.44% 	 Time used:  0.14 sec
2023-04-02 15:51:18,785 		8568 of 10000 with 99.44% 	 Time used:  0.20 sec
2023-04-02 15:51:18,967 		8592 of 10000 with 99.44% 	 Time used:  0.18 sec
2023-04-02 15:51:19,149 		8616 of 10000 with 99.44% 	 Time used:  0.18 sec
2023-04-02 15:51:19,309 		8640 of 10000 with 99.43% 	 Time used:  0.16 sec
2023-04-02 15:51:19,632 		8664 of 10000 with 99.43% 	 Time used:  0.32 sec
2023-04-02 15:51:19,782 		8688 of 10000 with 99.44% 	 Time used:  0.15 sec
2023-04-02 15:51:19,941 		8712 of 10000 with 99.44% 	 Time used:  0.16 sec
2023-04-02 15:51:20,094 		8736 of 10000 with 99.44% 	 Time used:  0.15 sec
2023-04-02 15:51:20,257 		8760 of 10000 with 99.44% 	 Time used:  0.16 sec
2023-04-02 15:51:20,422 		8784 of 10000 with 99.44% 	 Time used:  0.16 sec
2023-04-02 15:51:20,594 		8808 of 10000 with 99.43% 	 Time used:  0.17 sec
2023-04-02 15:51:20,831 		8832 of 10000 with 99.42% 	 Time used:  0.24 sec
2023-04-02 15:51:21,003 		8856 of 10000 with 99.42% 	 Time used:  0.17 sec
2023-04-02 15:51:21,181 		8880 of 10000 with 99.43% 	 Time used:  0.18 sec
2023-04-02 15:51:21,358 		8904 of 10000 with 99.43% 	 Time used:  0.18 sec
2023-04-02 15:51:21,527 		8928 of 10000 with 99.43% 	 Time used:  0.17 sec
2023-04-02 15:51:21,764 		8952 of 10000 with 99.43% 	 Time used:  0.23 sec
2023-04-02 15:51:21,791 		8976 of 10000 with 99.43% 	 Time used:  0.03 sec
2023-04-02 15:51:21,931 		9000 of 10000 with 99.43% 	 Time used:  0.14 sec
2023-04-02 15:51:22,083 		9024 of 10000 with 99.43% 	 Time used:  0.15 sec
2023-04-02 15:51:22,320 		9048 of 10000 with 99.44% 	 Time used:  0.24 sec
2023-04-02 15:51:22,465 		9072 of 10000 with 99.43% 	 Time used:  0.14 sec
2023-04-02 15:51:22,633 		9096 of 10000 with 99.42% 	 Time used:  0.17 sec
2023-04-02 15:51:22,827 		9120 of 10000 with 99.42% 	 Time used:  0.19 sec
2023-04-02 15:51:23,073 		9144 of 10000 with 99.42% 	 Time used:  0.24 sec
2023-04-02 15:51:23,226 		9168 of 10000 with 99.42% 	 Time used:  0.15 sec
2023-04-02 15:51:23,383 		9192 of 10000 with 99.42% 	 Time used:  0.16 sec
2023-04-02 15:51:23,584 		9216 of 10000 with 99.41% 	 Time used:  0.20 sec
2023-04-02 15:51:23,716 		9240 of 10000 with 99.42% 	 Time used:  0.13 sec
2023-04-02 15:51:23,888 		9264 of 10000 with 99.42% 	 Time used:  0.17 sec
2023-04-02 15:51:24,072 		9288 of 10000 with 99.42% 	 Time used:  0.18 sec
2023-04-02 15:51:24,376 		9312 of 10000 with 99.42% 	 Time used:  0.30 sec
2023-04-02 15:51:24,578 		9336 of 10000 with 99.42% 	 Time used:  0.20 sec
2023-04-02 15:51:24,785 		9360 of 10000 with 99.42% 	 Time used:  0.21 sec
2023-04-02 15:51:25,010 		9384 of 10000 with 99.42% 	 Time used:  0.22 sec
2023-04-02 15:51:25,035 		9408 of 10000 with 99.43% 	 Time used:  0.02 sec
2023-04-02 15:51:25,263 		9432 of 10000 with 99.43% 	 Time used:  0.23 sec
2023-04-02 15:51:25,454 		9456 of 10000 with 99.43% 	 Time used:  0.19 sec
2023-04-02 15:51:25,617 		9480 of 10000 with 99.43% 	 Time used:  0.16 sec
2023-04-02 15:51:25,815 		9504 of 10000 with 99.43% 	 Time used:  0.20 sec
2023-04-02 15:51:26,010 		9528 of 10000 with 99.43% 	 Time used:  0.19 sec
2023-04-02 15:51:26,184 		9552 of 10000 with 99.43% 	 Time used:  0.17 sec
2023-04-02 15:51:26,357 		9576 of 10000 with 99.44% 	 Time used:  0.17 sec
2023-04-02 15:51:26,609 		9600 of 10000 with 99.44% 	 Time used:  0.25 sec
2023-04-02 15:51:26,765 		9624 of 10000 with 99.44% 	 Time used:  0.16 sec
2023-04-02 15:51:26,942 		9648 of 10000 with 99.43% 	 Time used:  0.18 sec
2023-04-02 15:51:27,180 		9672 of 10000 with 99.42% 	 Time used:  0.24 sec
2023-04-02 15:51:27,405 		9696 of 10000 with 99.42% 	 Time used:  0.22 sec
2023-04-02 15:51:27,431 		9720 of 10000 with 99.42% 	 Time used:  0.03 sec
2023-04-02 15:51:27,468 		9744 of 10000 with 99.43% 	 Time used:  0.04 sec
2023-04-02 15:51:27,502 		9768 of 10000 with 99.43% 	 Time used:  0.03 sec
2023-04-02 15:51:27,535 		9792 of 10000 with 99.43% 	 Time used:  0.03 sec
2023-04-02 15:51:27,568 		9816 of 10000 with 99.43% 	 Time used:  0.03 sec
2023-04-02 15:51:27,601 		9840 of 10000 with 99.43% 	 Time used:  0.03 sec
2023-04-02 15:51:27,634 		9864 of 10000 with 99.43% 	 Time used:  0.03 sec
2023-04-02 15:51:27,667 		9888 of 10000 with 99.42% 	 Time used:  0.03 sec
2023-04-02 15:51:27,700 		9912 of 10000 with 99.42% 	 Time used:  0.03 sec
2023-04-02 15:51:27,733 		9936 of 10000 with 99.43% 	 Time used:  0.03 sec
2023-04-02 15:51:27,766 		9960 of 10000 with 99.43% 	 Time used:  0.03 sec
2023-04-02 15:51:27,891 		9984 of 10000 with 99.43% 	 Time used:  0.12 sec
2023-04-02 15:51:28,088 		10000 of 10000 with 99.42% 	 Time used:  0.20 sec
2023-04-02 15:51:28,088 
2023-04-02 15:51:28,110 			Learning rate: weights:   1.000e-04    
2023-04-02 15:51:28,111 			Last test performance: 99.42%
2023-04-02 15:51:28,111 ----------------
2023-04-02 15:51:30,379   34  =>  0    		Training 486 pattern with 99.79% 	Forward time: 	 1.77 sec
2023-04-02 15:51:30,379 			Loss:    3.413e-04    			Backward time: 	 0.47 sec 
2023-04-02 15:51:30,463 			Learning rate: weights:   1.000e-04    
2023-04-02 15:51:30,463 			Last test performance: 99.42%
2023-04-02 15:51:30,463 ----------------
2023-04-02 15:51:33,397   34  =>  1    		Training 486 pattern with 99.58% 	Forward time: 	 2.08 sec
2023-04-02 15:51:33,398 			Loss:    2.850e-04    			Backward time: 	 0.84 sec 
2023-04-02 15:51:33,504 			Learning rate: weights:   1.000e-04    
2023-04-02 15:51:33,504 			Last test performance: 99.42%
2023-04-02 15:51:33,504 ----------------
2023-04-02 15:51:35,173   34  =>  2    		Training 486 pattern with 99.38% 	Forward time: 	 1.41 sec
2023-04-02 15:51:35,173 			Loss:    8.424e-04    			Backward time: 	 0.24 sec 
2023-04-02 15:51:35,330 			Learning rate: weights:   1.000e-04    
2023-04-02 15:51:35,342 			Last test performance: 99.42%
2023-04-02 15:51:35,342 ----------------
2023-04-02 15:51:36,386   34  =>  3    		Training 486 pattern with 99.79% 	Forward time: 	 0.96 sec
2023-04-02 15:51:36,387 			Loss:    3.957e-04    			Backward time: 	 0.07 sec 
2023-04-02 15:51:36,484 			Learning rate: weights:   1.000e-04    
2023-04-02 15:51:36,484 			Last test performance: 99.42%
2023-04-02 15:51:36,484 ----------------
2023-04-02 15:51:38,158   34  =>  4    		Training 486 pattern with 99.38% 	Forward time: 	 1.40 sec
2023-04-02 15:51:38,158 			Loss:    5.459e-04    			Backward time: 	 0.26 sec 
2023-04-02 15:51:38,293 			Learning rate: weights:   1.000e-04    
2023-04-02 15:51:38,293 			Last test performance: 99.42%
2023-04-02 15:51:38,293 ----------------
2023-04-02 15:51:41,004   34  =>  5    		Training 486 pattern with 99.79% 	Forward time: 	 2.07 sec
2023-04-02 15:51:41,004 			Loss:    1.388e-03    			Backward time: 	 0.63 sec 
2023-04-02 15:51:41,141 			Learning rate: weights:   1.000e-04    
2023-04-02 15:51:41,143 			Last test performance: 99.42%
2023-04-02 15:51:41,143 ----------------
2023-04-02 15:51:43,075   34  =>  6    		Training 486 pattern with 99.79% 	Forward time: 	 1.58 sec
2023-04-02 15:51:43,075 			Loss:    3.199e-04    			Backward time: 	 0.33 sec 
2023-04-02 15:51:43,193 			Learning rate: weights:   1.000e-04    
2023-04-02 15:51:43,193 			Last test performance: 99.42%
2023-04-02 15:51:43,193 ----------------
2023-04-02 15:51:46,095   34  =>  7    		Training 486 pattern with 99.17% 	Forward time: 	 1.98 sec
2023-04-02 15:51:46,095 			Loss:    1.578e-03    			Backward time: 	 0.90 sec 
2023-04-02 15:51:46,271 			Learning rate: weights:   1.000e-04    
2023-04-02 15:51:46,271 			Last test performance: 99.42%
2023-04-02 15:51:46,271 ----------------
2023-04-02 15:51:48,488   34  =>  8    		Training 486 pattern with 99.79% 	Forward time: 	 1.59 sec
2023-04-02 15:51:48,488 			Loss:    3.140e-04    			Backward time: 	 0.61 sec 
2023-04-02 15:51:48,650 			Learning rate: weights:   1.000e-04    
2023-04-02 15:51:48,651 			Last test performance: 99.42%
2023-04-02 15:51:48,653 ----------------
2023-04-02 15:51:50,732   34  =>  9    		Training 486 pattern with 99.17% 	Forward time: 	 1.67 sec
2023-04-02 15:51:50,733 			Loss:    1.040e-03    			Backward time: 	 0.39 sec 
2023-04-02 15:51:50,936 			Learning rate: weights:   1.000e-04    
2023-04-02 15:51:50,936 			Last test performance: 99.42%
2023-04-02 15:51:50,936 ----------------
2023-04-02 15:51:53,376   34  =>  10   		Training 486 pattern with 99.38% 	Forward time: 	 1.78 sec
2023-04-02 15:51:53,376 			Loss:    5.147e-04    			Backward time: 	 0.65 sec 
2023-04-02 15:51:53,505 			Learning rate: weights:   1.000e-04    
2023-04-02 15:51:53,506 			Last test performance: 99.42%
2023-04-02 15:51:53,506 ----------------
2023-04-02 15:51:55,234   34  =>  11   		Training 486 pattern with 99.79% 	Forward time: 	 1.49 sec
2023-04-02 15:51:55,234 			Loss:    2.883e-04    			Backward time: 	 0.21 sec 
2023-04-02 15:51:55,444 			Learning rate: weights:   1.000e-04    
2023-04-02 15:51:55,444 			Last test performance: 99.42%
2023-04-02 15:51:55,444 ----------------
2023-04-02 15:51:57,682   34  =>  12   		Training 486 pattern with 100.00% 	Forward time: 	 1.69 sec
2023-04-02 15:51:57,682 			Loss:    2.590e-04    			Backward time: 	 0.53 sec 
2023-04-02 15:51:57,912 			Learning rate: weights:   1.000e-04    
2023-04-02 15:51:57,912 			Last test performance: 99.42%
2023-04-02 15:51:57,913 ----------------
2023-04-02 15:52:00,118   34  =>  13   		Training 486 pattern with 100.00% 	Forward time: 	 1.67 sec
2023-04-02 15:52:00,119 			Loss:    2.383e-04    			Backward time: 	 0.52 sec 
2023-04-02 15:52:00,322 			Learning rate: weights:   1.000e-04    
2023-04-02 15:52:00,322 			Last test performance: 99.42%
2023-04-02 15:52:00,322 ----------------
2023-04-02 15:52:01,993   34  =>  14   		Training 486 pattern with 99.58% 	Forward time: 	 1.35 sec
2023-04-02 15:52:01,993 			Loss:    2.731e-04    			Backward time: 	 0.30 sec 
2023-04-02 15:52:02,192 			Learning rate: weights:   1.000e-04    
2023-04-02 15:52:02,192 			Last test performance: 99.42%
2023-04-02 15:52:02,192 ----------------
2023-04-02 15:52:05,375   34  =>  15   		Training 486 pattern with 99.79% 	Forward time: 	 2.36 sec
2023-04-02 15:52:05,376 			Loss:    3.899e-04    			Backward time: 	 0.80 sec 
2023-04-02 15:52:05,547 			Learning rate: weights:   1.000e-04    
2023-04-02 15:52:05,549 			Last test performance: 99.42%
2023-04-02 15:52:05,549 ----------------
2023-04-02 15:52:07,596   34  =>  16   		Training 486 pattern with 100.00% 	Forward time: 	 1.54 sec
2023-04-02 15:52:07,596 			Loss:    2.255e-04    			Backward time: 	 0.49 sec 
2023-04-02 15:52:07,826 			Learning rate: weights:   1.000e-04    
2023-04-02 15:52:07,826 			Last test performance: 99.42%
2023-04-02 15:52:07,827 ----------------
2023-04-02 15:52:09,395   34  =>  17   		Training 486 pattern with 100.00% 	Forward time: 	 1.44 sec
2023-04-02 15:52:09,395 			Loss:    1.951e-04    			Backward time: 	 0.11 sec 
2023-04-02 15:52:09,525 			Learning rate: weights:   1.000e-04    
2023-04-02 15:52:09,525 			Last test performance: 99.42%
2023-04-02 15:52:09,525 ----------------
2023-04-02 15:52:12,089   34  =>  18   		Training 486 pattern with 99.17% 	Forward time: 	 1.85 sec
2023-04-02 15:52:12,089 			Loss:    1.137e-03    			Backward time: 	 0.70 sec 
2023-04-02 15:52:12,257 			Learning rate: weights:   1.000e-04    
2023-04-02 15:52:12,259 			Last test performance: 99.42%
2023-04-02 15:52:12,259 ----------------
2023-04-02 15:52:14,913   34  =>  19   		Training 486 pattern with 100.00% 	Forward time: 	 2.07 sec
2023-04-02 15:52:14,914 			Loss:    1.160e-04    			Backward time: 	 0.57 sec 
2023-04-02 15:52:14,973 			Learning rate: weights:   1.000e-04    
2023-04-02 15:52:14,973 			Last test performance: 99.42%
2023-04-02 15:52:14,973 ----------------
2023-04-02 15:52:17,715   34  =>  20   		Training 486 pattern with 100.00% 	Forward time: 	 1.97 sec
2023-04-02 15:52:17,716 			Loss:    2.828e-04    			Backward time: 	 0.75 sec 
2023-04-02 15:52:17,869 			Learning rate: weights:   1.000e-04    
2023-04-02 15:52:17,870 			Last test performance: 99.42%
2023-04-02 15:52:17,870 ----------------
2023-04-02 15:52:20,931   34  =>  21   		Training 486 pattern with 99.79% 	Forward time: 	 2.33 sec
2023-04-02 15:52:20,931 			Loss:    7.891e-04    			Backward time: 	 0.71 sec 
2023-04-02 15:52:21,117 			Learning rate: weights:   1.000e-04    
2023-04-02 15:52:21,118 			Last test performance: 99.42%
2023-04-02 15:52:21,118 ----------------
2023-04-02 15:52:23,579   34  =>  22   		Training 486 pattern with 100.00% 	Forward time: 	 1.93 sec
2023-04-02 15:52:23,580 			Loss:    1.720e-04    			Backward time: 	 0.50 sec 
2023-04-02 15:52:23,763 			Learning rate: weights:   1.000e-04    
2023-04-02 15:52:23,763 			Last test performance: 99.42%
2023-04-02 15:52:23,764 ----------------
2023-04-02 15:52:26,218   34  =>  23   		Training 486 pattern with 99.38% 	Forward time: 	 1.69 sec
2023-04-02 15:52:26,219 			Loss:    3.523e-04    			Backward time: 	 0.73 sec 
2023-04-02 15:52:26,391 			Learning rate: weights:   1.000e-04    
2023-04-02 15:52:26,391 			Last test performance: 99.42%
2023-04-02 15:52:26,391 ----------------
2023-04-02 15:52:27,819   34  =>  24   		Training 486 pattern with 99.17% 	Forward time: 	 1.24 sec
2023-04-02 15:52:27,819 			Loss:    5.935e-04    			Backward time: 	 0.17 sec 
2023-04-02 15:52:28,070 			Learning rate: weights:   1.000e-04    
2023-04-02 15:52:28,070 			Last test performance: 99.42%
2023-04-02 15:52:28,070 ----------------
2023-04-02 15:52:31,479   34  =>  25   		Training 486 pattern with 99.79% 	Forward time: 	 2.40 sec
2023-04-02 15:52:31,479 			Loss:    3.108e-04    			Backward time: 	 0.99 sec 
2023-04-02 15:52:31,604 			Learning rate: weights:   1.000e-04    
2023-04-02 15:52:31,604 			Last test performance: 99.42%
2023-04-02 15:52:31,604 ----------------
2023-04-02 15:52:32,899   34  =>  26   		Training 486 pattern with 99.38% 	Forward time: 	 1.00 sec
2023-04-02 15:52:32,900 			Loss:    6.835e-04    			Backward time: 	 0.28 sec 
2023-04-02 15:52:33,078 			Learning rate: weights:   1.000e-04    
2023-04-02 15:52:33,078 			Last test performance: 99.42%
2023-04-02 15:52:33,078 ----------------
2023-04-02 15:52:35,429   34  =>  27   		Training 486 pattern with 99.38% 	Forward time: 	 1.62 sec
2023-04-02 15:52:35,429 			Loss:    1.008e-03    			Backward time: 	 0.71 sec 
2023-04-02 15:52:35,613 			Learning rate: weights:   1.000e-04    
2023-04-02 15:52:35,613 			Last test performance: 99.42%
2023-04-02 15:52:35,613 ----------------
2023-04-02 15:52:39,653   34  =>  28   		Training 486 pattern with 99.58% 	Forward time: 	 2.85 sec
2023-04-02 15:52:39,654 			Loss:    4.848e-04    			Backward time: 	 1.18 sec 
2023-04-02 15:52:39,793 			Learning rate: weights:   1.000e-04    
2023-04-02 15:52:39,793 			Last test performance: 99.42%
2023-04-02 15:52:39,793 ----------------
2023-04-02 15:52:41,896   34  =>  29   		Training 486 pattern with 99.58% 	Forward time: 	 1.73 sec
2023-04-02 15:52:41,896 			Loss:    6.335e-04    			Backward time: 	 0.36 sec 
2023-04-02 15:52:42,074 			Learning rate: weights:   1.000e-04    
2023-04-02 15:52:42,074 			Last test performance: 99.42%
2023-04-02 15:52:42,074 ----------------
2023-04-02 15:52:43,510   34  =>  30   		Training 486 pattern with 99.58% 	Forward time: 	 1.16 sec
2023-04-02 15:52:43,510 			Loss:    4.138e-04    			Backward time: 	 0.26 sec 
2023-04-02 15:52:43,626 			Learning rate: weights:   1.000e-04    
2023-04-02 15:52:43,626 			Last test performance: 99.42%
2023-04-02 15:52:43,626 ----------------
2023-04-02 15:52:46,605   34  =>  31   		Training 486 pattern with 99.38% 	Forward time: 	 2.01 sec
2023-04-02 15:52:46,605 			Loss:    5.711e-04    			Backward time: 	 0.95 sec 
2023-04-02 15:52:46,727 			Learning rate: weights:   1.000e-04    
2023-04-02 15:52:46,729 			Last test performance: 99.42%
2023-04-02 15:52:46,729 ----------------
2023-04-02 15:52:48,541   34  =>  32   		Training 486 pattern with 99.79% 	Forward time: 	 1.39 sec
2023-04-02 15:52:48,541 			Loss:    3.674e-04    			Backward time: 	 0.40 sec 
2023-04-02 15:52:48,666 			Learning rate: weights:   1.000e-04    
2023-04-02 15:52:48,666 			Last test performance: 99.42%
2023-04-02 15:52:48,667 ----------------
2023-04-02 15:52:51,459   34  =>  33   		Training 486 pattern with 100.00% 	Forward time: 	 1.84 sec
2023-04-02 15:52:51,459 			Loss:    2.535e-04    			Backward time: 	 0.92 sec 
2023-04-02 15:52:51,584 			Learning rate: weights:   1.000e-04    
2023-04-02 15:52:51,584 			Last test performance: 99.42%
2023-04-02 15:52:51,584 ----------------
2023-04-02 15:52:52,836   34  =>  34   		Training 486 pattern with 99.58% 	Forward time: 	 0.99 sec
2023-04-02 15:52:52,837 			Loss:    5.216e-04    			Backward time: 	 0.25 sec 
2023-04-02 15:52:52,952 			Learning rate: weights:   1.000e-04    
2023-04-02 15:52:52,952 			Last test performance: 99.42%
2023-04-02 15:52:52,952 ----------------
2023-04-02 15:52:54,517   34  =>  35   		Training 486 pattern with 99.38% 	Forward time: 	 1.22 sec
2023-04-02 15:52:54,517 			Loss:    7.880e-04    			Backward time: 	 0.33 sec 
2023-04-02 15:52:54,642 			Learning rate: weights:   1.000e-04    
2023-04-02 15:52:54,643 			Last test performance: 99.42%
2023-04-02 15:52:54,643 ----------------
2023-04-02 15:52:56,999   34  =>  36   		Training 486 pattern with 99.58% 	Forward time: 	 1.70 sec
2023-04-02 15:52:56,999 			Loss:    5.087e-04    			Backward time: 	 0.64 sec 
2023-04-02 15:52:57,232 			Learning rate: weights:   1.000e-04    
2023-04-02 15:52:57,232 			Last test performance: 99.42%
2023-04-02 15:52:57,233 ----------------
2023-04-02 15:52:58,219   34  =>  37   		Training 486 pattern with 99.38% 	Forward time: 	 0.92 sec
2023-04-02 15:52:58,220 			Loss:    1.121e-03    			Backward time: 	 0.06 sec 
2023-04-02 15:52:58,417 			Learning rate: weights:   1.000e-04    
2023-04-02 15:52:58,417 			Last test performance: 99.42%
2023-04-02 15:52:58,417 ----------------
2023-04-02 15:52:59,531   34  =>  38   		Training 486 pattern with 99.79% 	Forward time: 	 0.98 sec
2023-04-02 15:52:59,532 			Loss:    2.427e-04    			Backward time: 	 0.12 sec 
2023-04-02 15:52:59,741 			Learning rate: weights:   1.000e-04    
2023-04-02 15:52:59,741 			Last test performance: 99.42%
2023-04-02 15:52:59,741 ----------------
2023-04-02 15:53:01,536   34  =>  39   		Training 486 pattern with 99.38% 	Forward time: 	 1.23 sec
2023-04-02 15:53:01,536 			Loss:    5.218e-04    			Backward time: 	 0.54 sec 
2023-04-02 15:53:01,621 			Learning rate: weights:   1.000e-04    
2023-04-02 15:53:01,622 			Last test performance: 99.42%
2023-04-02 15:53:01,622 ----------------
2023-04-02 15:53:05,902   34  =>  40   		Training 486 pattern with 99.58% 	Forward time: 	 3.13 sec
2023-04-02 15:53:05,903 			Loss:    3.595e-04    			Backward time: 	 1.12 sec 
2023-04-02 15:53:06,037 			Learning rate: weights:   1.000e-04    
2023-04-02 15:53:06,037 			Last test performance: 99.42%
2023-04-02 15:53:06,038 ----------------
2023-04-02 15:53:08,143   34  =>  41   		Training 486 pattern with 99.58% 	Forward time: 	 1.55 sec
2023-04-02 15:53:08,143 			Loss:    5.864e-04    			Backward time: 	 0.52 sec 
2023-04-02 15:53:08,236 			Learning rate: weights:   1.000e-04    
2023-04-02 15:53:08,237 			Last test performance: 99.42%
2023-04-02 15:53:08,237 ----------------
2023-04-02 15:53:10,532   34  =>  42   		Training 486 pattern with 100.00% 	Forward time: 	 1.82 sec
2023-04-02 15:53:10,533 			Loss:    2.142e-04    			Backward time: 	 0.46 sec 
2023-04-02 15:53:10,672 			Learning rate: weights:   1.000e-04    
2023-04-02 15:53:10,672 			Last test performance: 99.42%
2023-04-02 15:53:10,672 ----------------
2023-04-02 15:53:13,174   34  =>  43   		Training 486 pattern with 99.79% 	Forward time: 	 1.78 sec
2023-04-02 15:53:13,174 			Loss:    3.152e-04    			Backward time: 	 0.71 sec 
2023-04-02 15:53:13,350 			Learning rate: weights:   1.000e-04    
2023-04-02 15:53:13,350 			Last test performance: 99.42%
2023-04-02 15:53:13,350 ----------------
2023-04-02 15:53:15,313   34  =>  44   		Training 486 pattern with 99.38% 	Forward time: 	 1.55 sec
2023-04-02 15:53:15,313 			Loss:    8.809e-04    			Backward time: 	 0.40 sec 
2023-04-02 15:53:15,363 			Learning rate: weights:   1.000e-04    
2023-04-02 15:53:15,363 			Last test performance: 99.42%
2023-04-02 15:53:15,364 ----------------
2023-04-02 15:53:18,448   34  =>  45   		Training 486 pattern with 100.00% 	Forward time: 	 2.02 sec
2023-04-02 15:53:18,448 			Loss:    1.113e-04    			Backward time: 	 1.05 sec 
2023-04-02 15:53:18,597 			Learning rate: weights:   1.000e-04    
2023-04-02 15:53:18,597 			Last test performance: 99.42%
2023-04-02 15:53:18,597 ----------------
2023-04-02 15:53:20,774   34  =>  46   		Training 486 pattern with 99.58% 	Forward time: 	 1.67 sec
2023-04-02 15:53:20,774 			Loss:    4.740e-04    			Backward time: 	 0.49 sec 
2023-04-02 15:53:20,866 			Learning rate: weights:   1.000e-04    
2023-04-02 15:53:20,867 			Last test performance: 99.42%
2023-04-02 15:53:20,867 ----------------
2023-04-02 15:53:21,948   34  =>  47   		Training 486 pattern with 99.58% 	Forward time: 	 1.01 sec
2023-04-02 15:53:21,948 			Loss:    3.252e-04    			Backward time: 	 0.06 sec 
2023-04-02 15:53:22,112 			Learning rate: weights:   1.000e-04    
2023-04-02 15:53:22,112 			Last test performance: 99.42%
2023-04-02 15:53:22,112 ----------------
2023-04-02 15:53:23,565   34  =>  48   		Training 486 pattern with 99.79% 	Forward time: 	 1.22 sec
2023-04-02 15:53:23,566 			Loss:    2.527e-04    			Backward time: 	 0.22 sec 
2023-04-02 15:53:23,857 			Learning rate: weights:   1.000e-04    
2023-04-02 15:53:23,857 			Last test performance: 99.42%
2023-04-02 15:53:23,857 ----------------
2023-04-02 15:53:26,674   34  =>  49   		Training 486 pattern with 99.79% 	Forward time: 	 1.99 sec
2023-04-02 15:53:26,674 			Loss:    8.397e-04    			Backward time: 	 0.81 sec 
2023-04-02 15:53:26,757 			Learning rate: weights:   1.000e-04    
2023-04-02 15:53:26,757 			Last test performance: 99.42%
2023-04-02 15:53:26,757 ----------------
2023-04-02 15:53:28,597   34  =>  50   		Training 486 pattern with 99.79% 	Forward time: 	 1.61 sec
2023-04-02 15:53:28,598 			Loss:    4.399e-04    			Backward time: 	 0.21 sec 
2023-04-02 15:53:28,681 			Learning rate: weights:   1.000e-04    
2023-04-02 15:53:28,681 			Last test performance: 99.42%
2023-04-02 15:53:28,681 ----------------
2023-04-02 15:53:30,756   34  =>  51   		Training 486 pattern with 99.79% 	Forward time: 	 1.52 sec
2023-04-02 15:53:30,756 			Loss:    1.853e-04    			Backward time: 	 0.53 sec 
2023-04-02 15:53:30,868 			Learning rate: weights:   1.000e-04    
2023-04-02 15:53:30,869 			Last test performance: 99.42%
2023-04-02 15:53:30,869 ----------------
2023-04-02 15:53:32,497   34  =>  52   		Training 486 pattern with 99.58% 	Forward time: 	 1.30 sec
2023-04-02 15:53:32,497 			Loss:    2.814e-04    			Backward time: 	 0.31 sec 
2023-04-02 15:53:32,673 			Learning rate: weights:   1.000e-04    
2023-04-02 15:53:32,673 			Last test performance: 99.42%
2023-04-02 15:53:32,673 ----------------
2023-04-02 15:53:33,907   34  =>  53   		Training 486 pattern with 99.17% 	Forward time: 	 1.05 sec
2023-04-02 15:53:33,908 			Loss:    9.155e-04    			Backward time: 	 0.16 sec 
2023-04-02 15:53:34,075 			Learning rate: weights:   1.000e-04    
2023-04-02 15:53:34,075 			Last test performance: 99.42%
2023-04-02 15:53:34,078 ----------------
2023-04-02 15:53:36,944   34  =>  54   		Training 486 pattern with 99.58% 	Forward time: 	 1.88 sec
2023-04-02 15:53:36,945 			Loss:    6.891e-04    			Backward time: 	 0.97 sec 
2023-04-02 15:53:37,103 			Learning rate: weights:   1.000e-04    
2023-04-02 15:53:37,103 			Last test performance: 99.42%
2023-04-02 15:53:37,103 ----------------
2023-04-02 15:53:39,626   34  =>  55   		Training 486 pattern with 99.58% 	Forward time: 	 1.93 sec
2023-04-02 15:53:39,626 			Loss:    4.488e-04    			Backward time: 	 0.58 sec 
2023-04-02 15:53:39,827 			Learning rate: weights:   1.000e-04    
2023-04-02 15:53:39,828 			Last test performance: 99.42%
2023-04-02 15:53:39,828 ----------------
2023-04-02 15:53:41,558   34  =>  56   		Training 486 pattern with 99.58% 	Forward time: 	 1.37 sec
2023-04-02 15:53:41,559 			Loss:    1.445e-03    			Backward time: 	 0.34 sec 
2023-04-02 15:53:41,737 			Learning rate: weights:   1.000e-04    
2023-04-02 15:53:41,737 			Last test performance: 99.42%
2023-04-02 15:53:41,737 ----------------
2023-04-02 15:53:44,317   34  =>  57   		Training 486 pattern with 99.79% 	Forward time: 	 1.67 sec
2023-04-02 15:53:44,317 			Loss:    3.035e-04    			Backward time: 	 0.89 sec 
2023-04-02 15:53:44,429 			Learning rate: weights:   1.000e-04    
2023-04-02 15:53:44,429 			Last test performance: 99.42%
2023-04-02 15:53:44,429 ----------------
2023-04-02 15:53:47,332   34  =>  58   		Training 486 pattern with 98.96% 	Forward time: 	 2.02 sec
2023-04-02 15:53:47,332 			Loss:    8.810e-04    			Backward time: 	 0.86 sec 
2023-04-02 15:53:47,556 			Learning rate: weights:   1.000e-04    
2023-04-02 15:53:47,557 			Last test performance: 99.42%
2023-04-02 15:53:47,557 ----------------
2023-04-02 15:53:50,351   34  =>  59   		Training 486 pattern with 99.17% 	Forward time: 	 2.13 sec
2023-04-02 15:53:50,351 			Loss:    1.075e-03    			Backward time: 	 0.63 sec 
2023-04-02 15:53:50,509 			Learning rate: weights:   1.000e-04    
2023-04-02 15:53:50,510 			Last test performance: 99.42%
2023-04-02 15:53:50,510 ----------------
2023-04-02 15:53:52,251   34  =>  60   		Training 486 pattern with 99.58% 	Forward time: 	 1.40 sec
2023-04-02 15:53:52,251 			Loss:    3.688e-04    			Backward time: 	 0.32 sec 
2023-04-02 15:53:52,416 			Learning rate: weights:   1.000e-04    
2023-04-02 15:53:52,417 			Last test performance: 99.42%
2023-04-02 15:53:52,417 ----------------
2023-04-02 15:53:53,420   34  =>  61   		Training 486 pattern with 99.58% 	Forward time: 	 0.93 sec
2023-04-02 15:53:53,421 			Loss:    7.394e-04    			Backward time: 	 0.06 sec 
2023-04-02 15:53:53,532 			Learning rate: weights:   1.000e-04    
2023-04-02 15:53:53,532 			Last test performance: 99.42%
2023-04-02 15:53:53,532 ----------------
2023-04-02 15:53:54,505   34  =>  62   		Training 486 pattern with 99.17% 	Forward time: 	 0.90 sec
2023-04-02 15:53:54,505 			Loss:    5.948e-04    			Backward time: 	 0.06 sec 
2023-04-02 15:53:54,654 			Learning rate: weights:   1.000e-04    
2023-04-02 15:53:54,654 			Last test performance: 99.42%
2023-04-02 15:53:54,654 ----------------
2023-04-02 15:53:56,464   34  =>  63   		Training 486 pattern with 99.38% 	Forward time: 	 1.48 sec
2023-04-02 15:53:56,464 			Loss:    5.832e-04    			Backward time: 	 0.31 sec 
2023-04-02 15:53:56,644 			Learning rate: weights:   1.000e-04    
2023-04-02 15:53:56,644 			Last test performance: 99.42%
2023-04-02 15:53:56,644 ----------------
2023-04-02 15:53:58,440   34  =>  64   		Training 486 pattern with 99.38% 	Forward time: 	 1.26 sec
2023-04-02 15:53:58,440 			Loss:    7.108e-04    			Backward time: 	 0.52 sec 
2023-04-02 15:53:58,570 			Learning rate: weights:   1.000e-04    
2023-04-02 15:53:58,571 			Last test performance: 99.42%
2023-04-02 15:53:58,571 ----------------
2023-04-02 15:53:59,949   34  =>  65   		Training 486 pattern with 99.17% 	Forward time: 	 1.10 sec
2023-04-02 15:53:59,949 			Loss:    7.954e-04    			Backward time: 	 0.25 sec 
2023-04-02 15:54:00,060 			Learning rate: weights:   1.000e-04    
2023-04-02 15:54:00,060 			Last test performance: 99.42%
2023-04-02 15:54:00,060 ----------------
2023-04-02 15:54:03,745   34  =>  66   		Training 486 pattern with 99.58% 	Forward time: 	 2.79 sec
2023-04-02 15:54:03,746 			Loss:    6.117e-04    			Backward time: 	 0.87 sec 
2023-04-02 15:54:03,911 			Learning rate: weights:   1.000e-04    
2023-04-02 15:54:03,911 			Last test performance: 99.42%
2023-04-02 15:54:03,911 ----------------
2023-04-02 15:54:07,898   34  =>  67   		Training 486 pattern with 99.58% 	Forward time: 	 2.74 sec
2023-04-02 15:54:07,898 			Loss:    6.013e-04    			Backward time: 	 1.23 sec 
2023-04-02 15:54:08,014 			Learning rate: weights:   1.000e-04    
2023-04-02 15:54:08,016 			Last test performance: 99.42%
2023-04-02 15:54:08,016 ----------------
2023-04-02 15:54:09,588   34  =>  68   		Training 486 pattern with 99.79% 	Forward time: 	 1.28 sec
2023-04-02 15:54:09,588 			Loss:    3.693e-04    			Backward time: 	 0.28 sec 
2023-04-02 15:54:09,734 			Learning rate: weights:   1.000e-04    
2023-04-02 15:54:09,735 			Last test performance: 99.42%
2023-04-02 15:54:09,735 ----------------
2023-04-02 15:54:12,220   34  =>  69   		Training 486 pattern with 99.79% 	Forward time: 	 1.85 sec
2023-04-02 15:54:12,220 			Loss:    2.708e-04    			Backward time: 	 0.62 sec 
2023-04-02 15:54:12,307 			Learning rate: weights:   1.000e-04    
2023-04-02 15:54:12,307 			Last test performance: 99.42%
2023-04-02 15:54:12,307 ----------------
2023-04-02 15:54:13,879   34  =>  70   		Training 486 pattern with 99.38% 	Forward time: 	 1.31 sec
2023-04-02 15:54:13,879 			Loss:    8.779e-04    			Backward time: 	 0.25 sec 
2023-04-02 15:54:14,038 			Learning rate: weights:   1.000e-04    
2023-04-02 15:54:14,038 			Last test performance: 99.42%
2023-04-02 15:54:14,038 ----------------
2023-04-02 15:54:15,871   34  =>  71   		Training 486 pattern with 99.79% 	Forward time: 	 1.47 sec
2023-04-02 15:54:15,871 			Loss:    3.651e-04    			Backward time: 	 0.35 sec 
2023-04-02 15:54:16,035 			Learning rate: weights:   1.000e-04    
2023-04-02 15:54:16,035 			Last test performance: 99.42%
2023-04-02 15:54:16,036 ----------------
2023-04-02 15:54:17,936   34  =>  72   		Training 486 pattern with 99.58% 	Forward time: 	 1.49 sec
2023-04-02 15:54:17,936 			Loss:    6.725e-04    			Backward time: 	 0.39 sec 
2023-04-02 15:54:18,179 			Learning rate: weights:   1.000e-04    
2023-04-02 15:54:18,179 			Last test performance: 99.42%
2023-04-02 15:54:18,179 ----------------
2023-04-02 15:54:19,718   34  =>  73   		Training 486 pattern with 99.79% 	Forward time: 	 1.24 sec
2023-04-02 15:54:19,718 			Loss:    4.850e-04    			Backward time: 	 0.28 sec 
2023-04-02 15:54:19,801 			Learning rate: weights:   1.000e-04    
2023-04-02 15:54:19,801 			Last test performance: 99.42%
2023-04-02 15:54:19,801 ----------------
2023-04-02 15:54:22,386   34  =>  74   		Training 486 pattern with 99.58% 	Forward time: 	 1.88 sec
2023-04-02 15:54:22,386 			Loss:    3.776e-04    			Backward time: 	 0.69 sec 
2023-04-02 15:54:22,502 			Learning rate: weights:   1.000e-04    
2023-04-02 15:54:22,503 			Last test performance: 99.42%
2023-04-02 15:54:22,503 ----------------
2023-04-02 15:54:23,444   34  =>  75   		Training 486 pattern with 99.58% 	Forward time: 	 0.87 sec
2023-04-02 15:54:23,445 			Loss:    3.647e-04    			Backward time: 	 0.06 sec 
2023-04-02 15:54:23,655 			Learning rate: weights:   1.000e-04    
2023-04-02 15:54:23,657 			Last test performance: 99.42%
2023-04-02 15:54:23,657 ----------------
2023-04-02 15:54:25,475   34  =>  76   		Training 486 pattern with 99.79% 	Forward time: 	 1.44 sec
2023-04-02 15:54:25,475 			Loss:    4.107e-04    			Backward time: 	 0.37 sec 
2023-04-02 15:54:25,584 			Learning rate: weights:   1.000e-04    
2023-04-02 15:54:25,585 			Last test performance: 99.42%
2023-04-02 15:54:25,585 ----------------
2023-04-02 15:54:28,034   34  =>  77   		Training 486 pattern with 99.58% 	Forward time: 	 2.00 sec
2023-04-02 15:54:28,035 			Loss:    8.075e-04    			Backward time: 	 0.43 sec 
2023-04-02 15:54:28,178 			Learning rate: weights:   1.000e-04    
2023-04-02 15:54:28,178 			Last test performance: 99.42%
2023-04-02 15:54:28,178 ----------------
2023-04-02 15:54:29,861   34  =>  78   		Training 486 pattern with 99.58% 	Forward time: 	 1.34 sec
2023-04-02 15:54:29,861 			Loss:    6.653e-04    			Backward time: 	 0.33 sec 
2023-04-02 15:54:29,988 			Learning rate: weights:   1.000e-04    
2023-04-02 15:54:29,988 			Last test performance: 99.42%
2023-04-02 15:54:29,988 ----------------
2023-04-02 15:54:32,789   34  =>  79   		Training 486 pattern with 99.38% 	Forward time: 	 2.07 sec
2023-04-02 15:54:32,789 			Loss:    8.523e-04    			Backward time: 	 0.71 sec 
2023-04-02 15:54:32,877 			Learning rate: weights:   1.000e-04    
2023-04-02 15:54:32,877 			Last test performance: 99.42%
2023-04-02 15:54:32,877 ----------------
2023-04-02 15:54:36,326   34  =>  80   		Training 486 pattern with 99.79% 	Forward time: 	 2.25 sec
2023-04-02 15:54:36,326 			Loss:    3.574e-04    			Backward time: 	 1.18 sec 
2023-04-02 15:54:36,470 			Learning rate: weights:   1.000e-04    
2023-04-02 15:54:36,470 			Last test performance: 99.42%
2023-04-02 15:54:36,470 ----------------
2023-04-02 15:54:38,952   34  =>  81   		Training 486 pattern with 99.79% 	Forward time: 	 1.85 sec
2023-04-02 15:54:38,953 			Loss:    4.527e-04    			Backward time: 	 0.62 sec 
2023-04-02 15:54:39,104 			Learning rate: weights:   1.000e-04    
2023-04-02 15:54:39,104 			Last test performance: 99.42%
2023-04-02 15:54:39,104 ----------------
2023-04-02 15:54:40,794   34  =>  82   		Training 486 pattern with 99.79% 	Forward time: 	 1.35 sec
2023-04-02 15:54:40,794 			Loss:    2.366e-04    			Backward time: 	 0.33 sec 
2023-04-02 15:54:40,955 			Learning rate: weights:   1.000e-04    
2023-04-02 15:54:40,955 			Last test performance: 99.42%
2023-04-02 15:54:40,955 ----------------
2023-04-02 15:54:42,268   34  =>  83   		Training 486 pattern with 99.58% 	Forward time: 	 1.11 sec
2023-04-02 15:54:42,268 			Loss:    3.744e-04    			Backward time: 	 0.19 sec 
2023-04-02 15:54:42,482 			Learning rate: weights:   1.000e-04    
2023-04-02 15:54:42,482 			Last test performance: 99.42%
2023-04-02 15:54:42,482 ----------------
2023-04-02 15:54:44,588   34  =>  84   		Training 486 pattern with 99.17% 	Forward time: 	 1.62 sec
2023-04-02 15:54:44,588 			Loss:    7.912e-04    			Backward time: 	 0.47 sec 
2023-04-02 15:54:44,697 			Learning rate: weights:   1.000e-04    
2023-04-02 15:54:44,697 			Last test performance: 99.42%
2023-04-02 15:54:44,697 ----------------
2023-04-02 15:54:46,049   34  =>  85   		Training 486 pattern with 99.58% 	Forward time: 	 1.19 sec
2023-04-02 15:54:46,050 			Loss:    7.312e-04    			Backward time: 	 0.15 sec 
2023-04-02 15:54:46,217 			Learning rate: weights:   1.000e-04    
2023-04-02 15:54:46,217 			Last test performance: 99.42%
2023-04-02 15:54:46,217 ----------------
2023-04-02 15:54:49,371   34  =>  86   		Training 486 pattern with 99.38% 	Forward time: 	 2.24 sec
2023-04-02 15:54:49,371 			Loss:    9.722e-04    			Backward time: 	 0.89 sec 
2023-04-02 15:54:49,524 			Learning rate: weights:   1.000e-04    
2023-04-02 15:54:49,524 			Last test performance: 99.42%
2023-04-02 15:54:49,524 ----------------
2023-04-02 15:54:51,127   34  =>  87   		Training 486 pattern with 99.38% 	Forward time: 	 1.26 sec
2023-04-02 15:54:51,128 			Loss:    4.921e-04    			Backward time: 	 0.32 sec 
2023-04-02 15:54:51,213 			Learning rate: weights:   1.000e-04    
2023-04-02 15:54:51,213 			Last test performance: 99.42%
2023-04-02 15:54:51,213 ----------------
2023-04-02 15:54:53,016   34  =>  88   		Training 486 pattern with 99.58% 	Forward time: 	 1.45 sec
2023-04-02 15:54:53,019 			Loss:    8.420e-04    			Backward time: 	 0.34 sec 
2023-04-02 15:54:53,291 			Learning rate: weights:   1.000e-04    
2023-04-02 15:54:53,291 			Last test performance: 99.42%
2023-04-02 15:54:53,291 ----------------
2023-04-02 15:54:55,714   34  =>  89   		Training 486 pattern with 99.79% 	Forward time: 	 1.66 sec
2023-04-02 15:54:55,714 			Loss:    4.060e-04    			Backward time: 	 0.74 sec 
2023-04-02 15:54:55,816 			Learning rate: weights:   1.000e-04    
2023-04-02 15:54:55,817 			Last test performance: 99.42%
2023-04-02 15:54:55,817 ----------------
2023-04-02 15:54:59,693   34  =>  90   		Training 486 pattern with 99.17% 	Forward time: 	 2.79 sec
2023-04-02 15:54:59,694 			Loss:    9.987e-04    			Backward time: 	 1.08 sec 
2023-04-02 15:54:59,871 			Learning rate: weights:   1.000e-04    
2023-04-02 15:54:59,873 			Last test performance: 99.42%
2023-04-02 15:54:59,877 ----------------
2023-04-02 15:55:02,795   34  =>  91   		Training 486 pattern with 99.58% 	Forward time: 	 2.29 sec
2023-04-02 15:55:02,795 			Loss:    4.375e-04    			Backward time: 	 0.61 sec 
2023-04-02 15:55:02,914 			Learning rate: weights:   1.000e-04    
2023-04-02 15:55:02,914 			Last test performance: 99.42%
2023-04-02 15:55:02,914 ----------------
2023-04-02 15:55:05,324   34  =>  92   		Training 486 pattern with 99.38% 	Forward time: 	 1.93 sec
2023-04-02 15:55:05,324 			Loss:    6.874e-04    			Backward time: 	 0.46 sec 
2023-04-02 15:55:05,425 			Learning rate: weights:   1.000e-04    
2023-04-02 15:55:05,425 			Last test performance: 99.42%
2023-04-02 15:55:05,425 ----------------
2023-04-02 15:55:07,844   34  =>  93   		Training 486 pattern with 99.79% 	Forward time: 	 1.75 sec
2023-04-02 15:55:07,844 			Loss:    4.215e-04    			Backward time: 	 0.65 sec 
2023-04-02 15:55:07,939 			Learning rate: weights:   1.000e-04    
2023-04-02 15:55:07,939 			Last test performance: 99.42%
2023-04-02 15:55:07,939 ----------------
2023-04-02 15:55:09,794   34  =>  94   		Training 486 pattern with 99.17% 	Forward time: 	 1.54 sec
2023-04-02 15:55:09,794 			Loss:    1.398e-03    			Backward time: 	 0.30 sec 
2023-04-02 15:55:09,962 			Learning rate: weights:   1.000e-04    
2023-04-02 15:55:09,964 			Last test performance: 99.42%
2023-04-02 15:55:09,965 ----------------
2023-04-02 15:55:11,341   34  =>  95   		Training 486 pattern with 99.58% 	Forward time: 	 1.19 sec
2023-04-02 15:55:11,341 			Loss:    7.316e-04    			Backward time: 	 0.17 sec 
2023-04-02 15:55:11,423 			Learning rate: weights:   1.000e-04    
2023-04-02 15:55:11,423 			Last test performance: 99.42%
2023-04-02 15:55:11,423 ----------------
2023-04-02 15:55:16,213   34  =>  96   		Training 486 pattern with 99.79% 	Forward time: 	 3.27 sec
2023-04-02 15:55:16,213 			Loss:    3.601e-04    			Backward time: 	 1.50 sec 
2023-04-02 15:55:16,298 			Learning rate: weights:   1.000e-04    
2023-04-02 15:55:16,298 			Last test performance: 99.42%
2023-04-02 15:55:16,298 ----------------
2023-04-02 15:55:17,924   34  =>  97   		Training 486 pattern with 100.00% 	Forward time: 	 1.31 sec
2023-04-02 15:55:17,925 			Loss:    1.610e-04    			Backward time: 	 0.30 sec 
2023-04-02 15:55:18,154 			Learning rate: weights:   1.000e-04    
2023-04-02 15:55:18,156 			Last test performance: 99.42%
2023-04-02 15:55:18,156 ----------------
2023-04-02 15:55:19,338   34  =>  98   		Training 486 pattern with 99.58% 	Forward time: 	 0.97 sec
2023-04-02 15:55:19,339 			Loss:    1.011e-03    			Backward time: 	 0.20 sec 
2023-04-02 15:55:19,484 			Learning rate: weights:   1.000e-04    
2023-04-02 15:55:19,486 			Last test performance: 99.42%
2023-04-02 15:55:19,486 ----------------
2023-04-02 15:55:20,773   34  =>  99   		Training 486 pattern with 99.38% 	Forward time: 	 1.09 sec
2023-04-02 15:55:20,774 			Loss:    3.519e-04    			Backward time: 	 0.18 sec 
2023-04-02 15:55:21,180 			Learning rate: weights:   1.000e-04    
2023-04-02 15:55:21,181 			Last test performance: 99.42%
2023-04-02 15:55:21,181 ----------------
2023-04-02 15:55:23,815   34  => 100   		Training 486 pattern with 99.38% 	Forward time: 	 2.10 sec
2023-04-02 15:55:23,815 			Loss:    6.035e-04    			Backward time: 	 0.51 sec 
2023-04-02 15:55:23,945 			Learning rate: weights:   1.000e-04    
2023-04-02 15:55:23,945 			Last test performance: 99.42%
2023-04-02 15:55:23,945 ----------------
2023-04-02 15:55:27,929   34  => 101   		Training 486 pattern with 99.17% 	Forward time: 	 2.90 sec
2023-04-02 15:55:27,930 			Loss:    5.058e-04    			Backward time: 	 1.06 sec 
2023-04-02 15:55:28,153 			Learning rate: weights:   1.000e-04    
2023-04-02 15:55:28,153 			Last test performance: 99.42%
2023-04-02 15:55:28,153 ----------------
2023-04-02 15:55:30,446   34  => 102   		Training 486 pattern with 100.00% 	Forward time: 	 1.60 sec
2023-04-02 15:55:30,446 			Loss:    1.100e-04    			Backward time: 	 0.68 sec 
2023-04-02 15:55:30,548 			Learning rate: weights:   1.000e-04    
2023-04-02 15:55:30,549 			Last test performance: 99.42%
2023-04-02 15:55:30,549 ----------------
2023-04-02 15:55:33,390   34  => 103   		Training 486 pattern with 99.79% 	Forward time: 	 2.06 sec
2023-04-02 15:55:33,390 			Loss:    5.275e-04    			Backward time: 	 0.77 sec 
2023-04-02 15:55:33,619 			Learning rate: weights:   1.000e-04    
2023-04-02 15:55:33,619 			Last test performance: 99.42%
2023-04-02 15:55:33,619 ----------------
2023-04-02 15:55:35,940   34  => 104   		Training 486 pattern with 100.00% 	Forward time: 	 1.82 sec
2023-04-02 15:55:35,940 			Loss:    2.564e-04    			Backward time: 	 0.48 sec 
2023-04-02 15:55:36,087 			Learning rate: weights:   1.000e-04    
2023-04-02 15:55:36,087 			Last test performance: 99.42%
2023-04-02 15:55:36,087 ----------------
2023-04-02 15:55:37,776   34  => 105   		Training 486 pattern with 99.17% 	Forward time: 	 1.32 sec
2023-04-02 15:55:37,776 			Loss:    8.312e-04    			Backward time: 	 0.35 sec 
2023-04-02 15:55:37,932 			Learning rate: weights:   1.000e-04    
2023-04-02 15:55:37,932 			Last test performance: 99.42%
2023-04-02 15:55:37,932 ----------------
2023-04-02 15:55:40,714   34  => 106   		Training 486 pattern with 99.58% 	Forward time: 	 1.97 sec
2023-04-02 15:55:40,715 			Loss:    7.013e-04    			Backward time: 	 0.79 sec 
2023-04-02 15:55:41,067 			Learning rate: weights:   1.000e-04    
2023-04-02 15:55:41,067 			Last test performance: 99.42%
2023-04-02 15:55:41,068 ----------------
2023-04-02 15:55:43,123   34  => 107   		Training 486 pattern with 99.38% 	Forward time: 	 1.57 sec
2023-04-02 15:55:43,123 			Loss:    3.554e-04    			Backward time: 	 0.47 sec 
2023-04-02 15:55:43,207 			Learning rate: weights:   1.000e-04    
2023-04-02 15:55:43,207 			Last test performance: 99.42%
2023-04-02 15:55:43,207 ----------------
2023-04-02 15:55:45,008   34  => 108   		Training 486 pattern with 99.17% 	Forward time: 	 1.33 sec
2023-04-02 15:55:45,008 			Loss:    9.274e-04    			Backward time: 	 0.45 sec 
2023-04-02 15:55:45,114 			Learning rate: weights:   1.000e-04    
2023-04-02 15:55:45,115 			Last test performance: 99.42%
2023-04-02 15:55:45,115 ----------------
2023-04-02 15:55:46,349   34  => 109   		Training 486 pattern with 99.79% 	Forward time: 	 1.06 sec
2023-04-02 15:55:46,349 			Loss:    2.172e-04    			Backward time: 	 0.16 sec 
2023-04-02 15:55:46,466 			Learning rate: weights:   1.000e-04    
2023-04-02 15:55:46,468 			Last test performance: 99.42%
2023-04-02 15:55:46,468 ----------------
2023-04-02 15:55:47,732   34  => 110   		Training 486 pattern with 99.58% 	Forward time: 	 1.08 sec
2023-04-02 15:55:47,733 			Loss:    8.093e-04    			Backward time: 	 0.17 sec 
2023-04-02 15:55:47,955 			Learning rate: weights:   1.000e-04    
2023-04-02 15:55:47,956 			Last test performance: 99.42%
2023-04-02 15:55:47,956 ----------------
2023-04-02 15:55:49,809   34  => 111   		Training 486 pattern with 99.38% 	Forward time: 	 1.32 sec
2023-04-02 15:55:49,809 			Loss:    1.133e-03    			Backward time: 	 0.52 sec 
2023-04-02 15:55:49,935 			Learning rate: weights:   1.000e-04    
2023-04-02 15:55:49,936 			Last test performance: 99.42%
2023-04-02 15:55:49,936 ----------------
2023-04-02 15:55:51,156   34  => 112   		Training 486 pattern with 99.58% 	Forward time: 	 1.08 sec
2023-04-02 15:55:51,157 			Loss:    5.627e-04    			Backward time: 	 0.13 sec 
2023-04-02 15:55:51,318 			Learning rate: weights:   1.000e-04    
2023-04-02 15:55:51,318 			Last test performance: 99.42%
2023-04-02 15:55:51,319 ----------------
2023-04-02 15:55:52,369   34  => 113   		Training 486 pattern with 98.75% 	Forward time: 	 0.92 sec
2023-04-02 15:55:52,369 			Loss:    9.565e-04    			Backward time: 	 0.11 sec 
2023-04-02 15:55:52,551 			Learning rate: weights:   1.000e-04    
2023-04-02 15:55:52,551 			Last test performance: 99.42%
2023-04-02 15:55:52,551 ----------------
2023-04-02 15:55:56,172   34  => 114   		Training 486 pattern with 99.79% 	Forward time: 	 2.44 sec
2023-04-02 15:55:56,173 			Loss:    2.227e-04    			Backward time: 	 1.17 sec 
2023-04-02 15:55:56,427 			Learning rate: weights:   1.000e-04    
2023-04-02 15:55:56,428 			Last test performance: 99.42%
2023-04-02 15:55:56,428 ----------------
2023-04-02 15:55:59,817   34  => 115   		Training 486 pattern with 99.58% 	Forward time: 	 2.28 sec
2023-04-02 15:55:59,817 			Loss:    3.464e-04    			Backward time: 	 1.09 sec 
2023-04-02 15:55:59,928 			Learning rate: weights:   1.000e-04    
2023-04-02 15:55:59,928 			Last test performance: 99.42%
2023-04-02 15:55:59,928 ----------------
2023-04-02 15:56:01,395   34  => 116   		Training 486 pattern with 100.00% 	Forward time: 	 1.20 sec
2023-04-02 15:56:01,395 			Loss:    2.255e-04    			Backward time: 	 0.25 sec 
2023-04-02 15:56:01,506 			Learning rate: weights:   1.000e-04    
2023-04-02 15:56:01,506 			Last test performance: 99.42%
2023-04-02 15:56:01,506 ----------------
2023-04-02 15:56:03,169   34  => 117   		Training 486 pattern with 99.79% 	Forward time: 	 1.33 sec
2023-04-02 15:56:03,169 			Loss:    3.048e-04    			Backward time: 	 0.31 sec 
2023-04-02 15:56:03,341 			Learning rate: weights:   1.000e-04    
2023-04-02 15:56:03,343 			Last test performance: 99.42%
2023-04-02 15:56:03,343 ----------------
2023-04-02 15:56:04,638   34  => 118   		Training 486 pattern with 99.79% 	Forward time: 	 1.08 sec
2023-04-02 15:56:04,638 			Loss:    4.012e-04    			Backward time: 	 0.19 sec 
2023-04-02 15:56:04,768 			Learning rate: weights:   1.000e-04    
2023-04-02 15:56:04,770 			Last test performance: 99.42%
2023-04-02 15:56:04,770 ----------------
2023-04-02 15:56:07,624   34  => 119   		Training 486 pattern with 100.00% 	Forward time: 	 2.12 sec
2023-04-02 15:56:07,624 			Loss:    1.854e-04    			Backward time: 	 0.72 sec 
2023-04-02 15:56:07,775 			Learning rate: weights:   1.000e-04    
2023-04-02 15:56:07,777 			Last test performance: 99.42%
2023-04-02 15:56:07,777 ----------------
2023-04-02 15:56:09,488   34  => 120   		Training 486 pattern with 99.79% 	Forward time: 	 1.48 sec
2023-04-02 15:56:09,488 			Loss:    3.631e-04    			Backward time: 	 0.22 sec 
2023-04-02 15:56:09,672 			Learning rate: weights:   1.000e-04    
2023-04-02 15:56:09,672 			Last test performance: 99.42%
2023-04-02 15:56:09,672 ----------------
2023-04-02 15:56:13,306   34  => 121   		Training 486 pattern with 99.79% 	Forward time: 	 2.63 sec
2023-04-02 15:56:13,306 			Loss:    2.722e-04    			Backward time: 	 0.99 sec 
2023-04-02 15:56:13,477 			Learning rate: weights:   1.000e-04    
2023-04-02 15:56:13,477 			Last test performance: 99.42%
2023-04-02 15:56:13,477 ----------------
2023-04-02 15:56:14,966   34  => 122   		Training 486 pattern with 99.38% 	Forward time: 	 1.20 sec
2023-04-02 15:56:14,966 			Loss:    1.059e-03    			Backward time: 	 0.27 sec 
2023-04-02 15:56:15,137 			Learning rate: weights:   1.000e-04    
2023-04-02 15:56:15,137 			Last test performance: 99.42%
2023-04-02 15:56:15,137 ----------------
2023-04-02 15:56:16,789   34  => 123   		Training 486 pattern with 99.58% 	Forward time: 	 1.32 sec
2023-04-02 15:56:16,790 			Loss:    2.673e-04    			Backward time: 	 0.32 sec 
2023-04-02 15:56:16,875 			Learning rate: weights:   1.000e-04    
2023-04-02 15:56:16,875 			Last test performance: 99.42%
2023-04-02 15:56:16,875 ----------------
2023-04-02 15:56:18,657   34  => 124   		Training 486 pattern with 99.17% 	Forward time: 	 1.32 sec
2023-04-02 15:56:18,657 			Loss:    6.871e-04    			Backward time: 	 0.45 sec 
2023-04-02 15:56:18,857 
2023-04-02 15:56:18,857 Testing:
2023-04-02 15:56:19,095 		24 of 10000 with 91.67% 	 Time used:  0.24 sec
2023-04-02 15:56:19,218 		48 of 10000 with 95.83% 	 Time used:  0.12 sec
2023-04-02 15:56:19,332 		72 of 10000 with 97.22% 	 Time used:  0.11 sec
2023-04-02 15:56:19,514 		96 of 10000 with 97.92% 	 Time used:  0.18 sec
2023-04-02 15:56:19,795 		120 of 10000 with 98.33% 	 Time used:  0.28 sec
2023-04-02 15:56:19,946 		144 of 10000 with 97.92% 	 Time used:  0.15 sec
2023-04-02 15:56:20,165 		168 of 10000 with 98.21% 	 Time used:  0.22 sec
2023-04-02 15:56:20,335 		192 of 10000 with 98.44% 	 Time used:  0.17 sec
2023-04-02 15:56:20,529 		216 of 10000 with 98.61% 	 Time used:  0.19 sec
2023-04-02 15:56:20,715 		240 of 10000 with 98.75% 	 Time used:  0.18 sec
2023-04-02 15:56:20,900 		264 of 10000 with 98.86% 	 Time used:  0.18 sec
2023-04-02 15:56:21,028 		288 of 10000 with 98.96% 	 Time used:  0.13 sec
2023-04-02 15:56:21,186 		312 of 10000 with 98.72% 	 Time used:  0.16 sec
2023-04-02 15:56:21,335 		336 of 10000 with 98.81% 	 Time used:  0.15 sec
2023-04-02 15:56:21,479 		360 of 10000 with 98.89% 	 Time used:  0.14 sec
2023-04-02 15:56:21,720 		384 of 10000 with 98.96% 	 Time used:  0.24 sec
2023-04-02 15:56:21,843 		408 of 10000 with 99.02% 	 Time used:  0.12 sec
2023-04-02 15:56:22,014 		432 of 10000 with 99.07% 	 Time used:  0.17 sec
2023-04-02 15:56:22,161 		456 of 10000 with 98.90% 	 Time used:  0.15 sec
2023-04-02 15:56:22,312 		480 of 10000 with 98.96% 	 Time used:  0.15 sec
2023-04-02 15:56:22,438 		504 of 10000 with 99.01% 	 Time used:  0.13 sec
2023-04-02 15:56:22,653 		528 of 10000 with 99.05% 	 Time used:  0.21 sec
2023-04-02 15:56:22,839 		552 of 10000 with 99.09% 	 Time used:  0.19 sec
2023-04-02 15:56:23,035 		576 of 10000 with 99.13% 	 Time used:  0.19 sec
2023-04-02 15:56:23,223 		600 of 10000 with 99.17% 	 Time used:  0.19 sec
2023-04-02 15:56:23,408 		624 of 10000 with 99.20% 	 Time used:  0.18 sec
2023-04-02 15:56:23,574 		648 of 10000 with 99.23% 	 Time used:  0.17 sec
2023-04-02 15:56:23,750 		672 of 10000 with 99.26% 	 Time used:  0.17 sec
2023-04-02 15:56:23,987 		696 of 10000 with 99.28% 	 Time used:  0.24 sec
2023-04-02 15:56:24,148 		720 of 10000 with 99.31% 	 Time used:  0.16 sec
2023-04-02 15:56:24,315 		744 of 10000 with 99.33% 	 Time used:  0.17 sec
2023-04-02 15:56:24,486 		768 of 10000 with 99.35% 	 Time used:  0.17 sec
2023-04-02 15:56:24,635 		792 of 10000 with 99.37% 	 Time used:  0.15 sec
2023-04-02 15:56:24,831 		816 of 10000 with 99.26% 	 Time used:  0.20 sec
2023-04-02 15:56:25,037 		840 of 10000 with 99.29% 	 Time used:  0.20 sec
2023-04-02 15:56:25,191 		864 of 10000 with 99.31% 	 Time used:  0.15 sec
2023-04-02 15:56:25,354 		888 of 10000 with 99.32% 	 Time used:  0.16 sec
2023-04-02 15:56:25,592 		912 of 10000 with 99.23% 	 Time used:  0.24 sec
2023-04-02 15:56:25,751 		936 of 10000 with 99.25% 	 Time used:  0.16 sec
2023-04-02 15:56:25,931 		960 of 10000 with 99.27% 	 Time used:  0.18 sec
2023-04-02 15:56:26,090 		984 of 10000 with 99.29% 	 Time used:  0.16 sec
2023-04-02 15:56:26,321 		1008 of 10000 with 99.31% 	 Time used:  0.23 sec
2023-04-02 15:56:26,510 		1032 of 10000 with 99.32% 	 Time used:  0.19 sec
2023-04-02 15:56:26,676 		1056 of 10000 with 99.34% 	 Time used:  0.17 sec
2023-04-02 15:56:26,862 		1080 of 10000 with 99.35% 	 Time used:  0.19 sec
2023-04-02 15:56:27,032 		1104 of 10000 with 99.37% 	 Time used:  0.17 sec
2023-04-02 15:56:27,216 		1128 of 10000 with 99.38% 	 Time used:  0.18 sec
2023-04-02 15:56:27,415 		1152 of 10000 with 99.39% 	 Time used:  0.20 sec
2023-04-02 15:56:27,602 		1176 of 10000 with 99.40% 	 Time used:  0.19 sec
2023-04-02 15:56:27,772 		1200 of 10000 with 99.42% 	 Time used:  0.17 sec
2023-04-02 15:56:27,907 		1224 of 10000 with 99.43% 	 Time used:  0.13 sec
2023-04-02 15:56:28,068 		1248 of 10000 with 99.44% 	 Time used:  0.16 sec
2023-04-02 15:56:28,260 		1272 of 10000 with 99.45% 	 Time used:  0.19 sec
2023-04-02 15:56:28,443 		1296 of 10000 with 99.46% 	 Time used:  0.18 sec
2023-04-02 15:56:28,609 		1320 of 10000 with 99.47% 	 Time used:  0.16 sec
2023-04-02 15:56:28,760 		1344 of 10000 with 99.48% 	 Time used:  0.15 sec
2023-04-02 15:56:28,924 		1368 of 10000 with 99.49% 	 Time used:  0.16 sec
2023-04-02 15:56:29,115 		1392 of 10000 with 99.50% 	 Time used:  0.19 sec
2023-04-02 15:56:29,295 		1416 of 10000 with 99.51% 	 Time used:  0.18 sec
2023-04-02 15:56:29,477 		1440 of 10000 with 99.51% 	 Time used:  0.18 sec
2023-04-02 15:56:29,670 		1464 of 10000 with 99.52% 	 Time used:  0.19 sec
2023-04-02 15:56:29,828 		1488 of 10000 with 99.46% 	 Time used:  0.16 sec
2023-04-02 15:56:30,005 		1512 of 10000 with 99.47% 	 Time used:  0.18 sec
2023-04-02 15:56:30,190 		1536 of 10000 with 99.41% 	 Time used:  0.18 sec
2023-04-02 15:56:30,374 		1560 of 10000 with 99.42% 	 Time used:  0.18 sec
2023-04-02 15:56:30,608 		1584 of 10000 with 99.43% 	 Time used:  0.23 sec
2023-04-02 15:56:30,843 		1608 of 10000 with 99.44% 	 Time used:  0.23 sec
2023-04-02 15:56:30,869 		1632 of 10000 with 99.39% 	 Time used:  0.03 sec
2023-04-02 15:56:30,904 		1656 of 10000 with 99.40% 	 Time used:  0.03 sec
2023-04-02 15:56:30,938 		1680 of 10000 with 99.40% 	 Time used:  0.03 sec
2023-04-02 15:56:30,973 		1704 of 10000 with 99.41% 	 Time used:  0.03 sec
2023-04-02 15:56:31,007 		1728 of 10000 with 99.36% 	 Time used:  0.03 sec
2023-04-02 15:56:31,232 		1752 of 10000 with 99.37% 	 Time used:  0.22 sec
2023-04-02 15:56:31,405 		1776 of 10000 with 99.38% 	 Time used:  0.17 sec
2023-04-02 15:56:31,577 		1800 of 10000 with 99.39% 	 Time used:  0.17 sec
2023-04-02 15:56:31,757 		1824 of 10000 with 99.40% 	 Time used:  0.18 sec
2023-04-02 15:56:31,994 		1848 of 10000 with 99.40% 	 Time used:  0.24 sec
2023-04-02 15:56:32,018 		1872 of 10000 with 99.41% 	 Time used:  0.02 sec
2023-04-02 15:56:32,056 		1896 of 10000 with 99.42% 	 Time used:  0.04 sec
2023-04-02 15:56:32,188 		1920 of 10000 with 99.43% 	 Time used:  0.13 sec
2023-04-02 15:56:32,318 		1944 of 10000 with 99.43% 	 Time used:  0.13 sec
2023-04-02 15:56:32,627 		1968 of 10000 with 99.44% 	 Time used:  0.31 sec
2023-04-02 15:56:32,782 		1992 of 10000 with 99.45% 	 Time used:  0.15 sec
2023-04-02 15:56:32,941 		2016 of 10000 with 99.45% 	 Time used:  0.16 sec
2023-04-02 15:56:33,108 		2040 of 10000 with 99.46% 	 Time used:  0.16 sec
2023-04-02 15:56:33,281 		2064 of 10000 with 99.47% 	 Time used:  0.17 sec
2023-04-02 15:56:33,436 		2088 of 10000 with 99.47% 	 Time used:  0.15 sec
2023-04-02 15:56:33,630 		2112 of 10000 with 99.48% 	 Time used:  0.19 sec
2023-04-02 15:56:33,774 		2136 of 10000 with 99.49% 	 Time used:  0.14 sec
2023-04-02 15:56:33,941 		2160 of 10000 with 99.49% 	 Time used:  0.17 sec
2023-04-02 15:56:34,113 		2184 of 10000 with 99.50% 	 Time used:  0.17 sec
2023-04-02 15:56:34,292 		2208 of 10000 with 99.50% 	 Time used:  0.18 sec
2023-04-02 15:56:34,471 		2232 of 10000 with 99.51% 	 Time used:  0.18 sec
2023-04-02 15:56:34,709 		2256 of 10000 with 99.51% 	 Time used:  0.24 sec
2023-04-02 15:56:34,941 		2280 of 10000 with 99.52% 	 Time used:  0.23 sec
2023-04-02 15:56:35,021 		2304 of 10000 with 99.52% 	 Time used:  0.08 sec
2023-04-02 15:56:35,212 		2328 of 10000 with 99.53% 	 Time used:  0.19 sec
2023-04-02 15:56:35,420 		2352 of 10000 with 99.53% 	 Time used:  0.21 sec
2023-04-02 15:56:35,613 		2376 of 10000 with 99.54% 	 Time used:  0.19 sec
2023-04-02 15:56:35,813 		2400 of 10000 with 99.54% 	 Time used:  0.20 sec
2023-04-02 15:56:35,993 		2424 of 10000 with 99.50% 	 Time used:  0.18 sec
2023-04-02 15:56:36,174 		2448 of 10000 with 99.51% 	 Time used:  0.18 sec
2023-04-02 15:56:36,380 		2472 of 10000 with 99.51% 	 Time used:  0.20 sec
2023-04-02 15:56:36,612 		2496 of 10000 with 99.52% 	 Time used:  0.23 sec
2023-04-02 15:56:36,783 		2520 of 10000 with 99.52% 	 Time used:  0.17 sec
2023-04-02 15:56:37,046 		2544 of 10000 with 99.53% 	 Time used:  0.26 sec
2023-04-02 15:56:37,201 		2568 of 10000 with 99.49% 	 Time used:  0.15 sec
2023-04-02 15:56:37,405 		2592 of 10000 with 99.50% 	 Time used:  0.20 sec
2023-04-02 15:56:37,601 		2616 of 10000 with 99.50% 	 Time used:  0.20 sec
2023-04-02 15:56:37,826 		2640 of 10000 with 99.51% 	 Time used:  0.22 sec
2023-04-02 15:56:38,074 		2664 of 10000 with 99.51% 	 Time used:  0.25 sec
2023-04-02 15:56:38,214 		2688 of 10000 with 99.52% 	 Time used:  0.14 sec
2023-04-02 15:56:38,413 		2712 of 10000 with 99.52% 	 Time used:  0.20 sec
2023-04-02 15:56:38,664 		2736 of 10000 with 99.52% 	 Time used:  0.25 sec
2023-04-02 15:56:38,877 		2760 of 10000 with 99.53% 	 Time used:  0.21 sec
2023-04-02 15:56:39,066 		2784 of 10000 with 99.53% 	 Time used:  0.19 sec
2023-04-02 15:56:39,294 		2808 of 10000 with 99.54% 	 Time used:  0.23 sec
2023-04-02 15:56:39,494 		2832 of 10000 with 99.54% 	 Time used:  0.20 sec
2023-04-02 15:56:39,793 		2856 of 10000 with 99.54% 	 Time used:  0.30 sec
2023-04-02 15:56:40,018 		2880 of 10000 with 99.51% 	 Time used:  0.22 sec
2023-04-02 15:56:40,046 		2904 of 10000 with 99.52% 	 Time used:  0.03 sec
2023-04-02 15:56:40,083 		2928 of 10000 with 99.52% 	 Time used:  0.04 sec
2023-04-02 15:56:40,269 		2952 of 10000 with 99.53% 	 Time used:  0.19 sec
2023-04-02 15:56:40,493 		2976 of 10000 with 99.53% 	 Time used:  0.22 sec
2023-04-02 15:56:40,716 		3000 of 10000 with 99.53% 	 Time used:  0.22 sec
2023-04-02 15:56:40,950 		3024 of 10000 with 99.54% 	 Time used:  0.23 sec
2023-04-02 15:56:41,099 		3048 of 10000 with 99.54% 	 Time used:  0.15 sec
2023-04-02 15:56:41,282 		3072 of 10000 with 99.54% 	 Time used:  0.18 sec
2023-04-02 15:56:41,470 		3096 of 10000 with 99.55% 	 Time used:  0.19 sec
2023-04-02 15:56:41,670 		3120 of 10000 with 99.55% 	 Time used:  0.20 sec
2023-04-02 15:56:41,843 		3144 of 10000 with 99.55% 	 Time used:  0.17 sec
2023-04-02 15:56:42,049 		3168 of 10000 with 99.53% 	 Time used:  0.21 sec
2023-04-02 15:56:42,286 		3192 of 10000 with 99.53% 	 Time used:  0.24 sec
2023-04-02 15:56:42,445 		3216 of 10000 with 99.53% 	 Time used:  0.16 sec
2023-04-02 15:56:42,618 		3240 of 10000 with 99.54% 	 Time used:  0.17 sec
2023-04-02 15:56:42,776 		3264 of 10000 with 99.54% 	 Time used:  0.16 sec
2023-04-02 15:56:42,982 		3288 of 10000 with 99.51% 	 Time used:  0.21 sec
2023-04-02 15:56:43,169 		3312 of 10000 with 99.52% 	 Time used:  0.19 sec
2023-04-02 15:56:43,344 		3336 of 10000 with 99.52% 	 Time used:  0.17 sec
2023-04-02 15:56:43,525 		3360 of 10000 with 99.52% 	 Time used:  0.18 sec
2023-04-02 15:56:43,662 		3384 of 10000 with 99.53% 	 Time used:  0.14 sec
2023-04-02 15:56:43,841 		3408 of 10000 with 99.53% 	 Time used:  0.18 sec
2023-04-02 15:56:44,009 		3432 of 10000 with 99.53% 	 Time used:  0.17 sec
2023-04-02 15:56:44,196 		3456 of 10000 with 99.54% 	 Time used:  0.19 sec
2023-04-02 15:56:44,345 		3480 of 10000 with 99.51% 	 Time used:  0.15 sec
2023-04-02 15:56:44,493 		3504 of 10000 with 99.51% 	 Time used:  0.15 sec
2023-04-02 15:56:44,661 		3528 of 10000 with 99.52% 	 Time used:  0.17 sec
2023-04-02 15:56:44,849 		3552 of 10000 with 99.52% 	 Time used:  0.19 sec
2023-04-02 15:56:45,012 		3576 of 10000 with 99.50% 	 Time used:  0.16 sec
2023-04-02 15:56:45,184 		3600 of 10000 with 99.50% 	 Time used:  0.17 sec
2023-04-02 15:56:45,354 		3624 of 10000 with 99.50% 	 Time used:  0.17 sec
2023-04-02 15:56:45,583 		3648 of 10000 with 99.51% 	 Time used:  0.23 sec
2023-04-02 15:56:45,752 		3672 of 10000 with 99.51% 	 Time used:  0.17 sec
2023-04-02 15:56:45,901 		3696 of 10000 with 99.49% 	 Time used:  0.15 sec
2023-04-02 15:56:46,114 		3720 of 10000 with 99.49% 	 Time used:  0.21 sec
2023-04-02 15:56:46,320 		3744 of 10000 with 99.49% 	 Time used:  0.21 sec
2023-04-02 15:56:46,500 		3768 of 10000 with 99.50% 	 Time used:  0.18 sec
2023-04-02 15:56:46,669 		3792 of 10000 with 99.50% 	 Time used:  0.17 sec
2023-04-02 15:56:46,878 		3816 of 10000 with 99.50% 	 Time used:  0.21 sec
2023-04-02 15:56:47,062 		3840 of 10000 with 99.51% 	 Time used:  0.18 sec
2023-04-02 15:56:47,280 		3864 of 10000 with 99.51% 	 Time used:  0.22 sec
2023-04-02 15:56:47,448 		3888 of 10000 with 99.51% 	 Time used:  0.17 sec
2023-04-02 15:56:47,632 		3912 of 10000 with 99.51% 	 Time used:  0.18 sec
2023-04-02 15:56:47,796 		3936 of 10000 with 99.52% 	 Time used:  0.16 sec
2023-04-02 15:56:47,980 		3960 of 10000 with 99.52% 	 Time used:  0.18 sec
2023-04-02 15:56:48,141 		3984 of 10000 with 99.50% 	 Time used:  0.16 sec
2023-04-02 15:56:48,310 		4008 of 10000 with 99.48% 	 Time used:  0.17 sec
2023-04-02 15:56:48,450 		4032 of 10000 with 99.48% 	 Time used:  0.14 sec
2023-04-02 15:56:48,484 		4056 of 10000 with 99.48% 	 Time used:  0.03 sec
2023-04-02 15:56:48,518 		4080 of 10000 with 99.49% 	 Time used:  0.03 sec
2023-04-02 15:56:48,551 		4104 of 10000 with 99.49% 	 Time used:  0.03 sec
2023-04-02 15:56:48,585 		4128 of 10000 with 99.49% 	 Time used:  0.03 sec
2023-04-02 15:56:48,619 		4152 of 10000 with 99.49% 	 Time used:  0.03 sec
2023-04-02 15:56:48,652 		4176 of 10000 with 99.50% 	 Time used:  0.03 sec
2023-04-02 15:56:48,686 		4200 of 10000 with 99.48% 	 Time used:  0.03 sec
2023-04-02 15:56:48,720 		4224 of 10000 with 99.48% 	 Time used:  0.03 sec
2023-04-02 15:56:48,753 		4248 of 10000 with 99.48% 	 Time used:  0.03 sec
2023-04-02 15:56:48,787 		4272 of 10000 with 99.49% 	 Time used:  0.03 sec
2023-04-02 15:56:48,820 		4296 of 10000 with 99.49% 	 Time used:  0.03 sec
2023-04-02 15:56:49,049 		4320 of 10000 with 99.49% 	 Time used:  0.23 sec
2023-04-02 15:56:49,190 		4344 of 10000 with 99.49% 	 Time used:  0.14 sec
2023-04-02 15:56:49,335 		4368 of 10000 with 99.50% 	 Time used:  0.14 sec
2023-04-02 15:56:49,486 		4392 of 10000 with 99.50% 	 Time used:  0.15 sec
2023-04-02 15:56:49,623 		4416 of 10000 with 99.50% 	 Time used:  0.14 sec
2023-04-02 15:56:49,821 		4440 of 10000 with 99.50% 	 Time used:  0.20 sec
2023-04-02 15:56:49,964 		4464 of 10000 with 99.51% 	 Time used:  0.14 sec
2023-04-02 15:56:50,149 		4488 of 10000 with 99.51% 	 Time used:  0.18 sec
2023-04-02 15:56:50,329 		4512 of 10000 with 99.47% 	 Time used:  0.18 sec
2023-04-02 15:56:50,558 		4536 of 10000 with 99.45% 	 Time used:  0.23 sec
2023-04-02 15:56:50,740 		4560 of 10000 with 99.45% 	 Time used:  0.18 sec
2023-04-02 15:56:50,963 		4584 of 10000 with 99.45% 	 Time used:  0.22 sec
2023-04-02 15:56:51,116 		4608 of 10000 with 99.44% 	 Time used:  0.15 sec
2023-04-02 15:56:51,296 		4632 of 10000 with 99.44% 	 Time used:  0.18 sec
2023-04-02 15:56:51,469 		4656 of 10000 with 99.44% 	 Time used:  0.17 sec
2023-04-02 15:56:51,683 		4680 of 10000 with 99.44% 	 Time used:  0.21 sec
2023-04-02 15:56:51,830 		4704 of 10000 with 99.45% 	 Time used:  0.15 sec
2023-04-02 15:56:51,973 		4728 of 10000 with 99.43% 	 Time used:  0.14 sec
2023-04-02 15:56:52,144 		4752 of 10000 with 99.43% 	 Time used:  0.17 sec
2023-04-02 15:56:52,318 		4776 of 10000 with 99.43% 	 Time used:  0.17 sec
2023-04-02 15:56:52,511 		4800 of 10000 with 99.44% 	 Time used:  0.19 sec
2023-04-02 15:56:52,694 		4824 of 10000 with 99.44% 	 Time used:  0.18 sec
2023-04-02 15:56:52,875 		4848 of 10000 with 99.44% 	 Time used:  0.18 sec
2023-04-02 15:56:53,055 		4872 of 10000 with 99.43% 	 Time used:  0.18 sec
2023-04-02 15:56:53,224 		4896 of 10000 with 99.43% 	 Time used:  0.17 sec
2023-04-02 15:56:53,444 		4920 of 10000 with 99.43% 	 Time used:  0.22 sec
2023-04-02 15:56:53,631 		4944 of 10000 with 99.43% 	 Time used:  0.19 sec
2023-04-02 15:56:53,838 		4968 of 10000 with 99.44% 	 Time used:  0.21 sec
2023-04-02 15:56:54,023 		4992 of 10000 with 99.44% 	 Time used:  0.18 sec
2023-04-02 15:56:54,225 		5016 of 10000 with 99.42% 	 Time used:  0.20 sec
2023-04-02 15:56:54,408 		5040 of 10000 with 99.42% 	 Time used:  0.18 sec
2023-04-02 15:56:54,569 		5064 of 10000 with 99.43% 	 Time used:  0.16 sec
2023-04-02 15:56:54,756 		5088 of 10000 with 99.43% 	 Time used:  0.19 sec
2023-04-02 15:56:54,983 		5112 of 10000 with 99.43% 	 Time used:  0.23 sec
2023-04-02 15:56:55,174 		5136 of 10000 with 99.44% 	 Time used:  0.19 sec
2023-04-02 15:56:55,406 		5160 of 10000 with 99.44% 	 Time used:  0.23 sec
2023-04-02 15:56:55,569 		5184 of 10000 with 99.44% 	 Time used:  0.16 sec
2023-04-02 15:56:55,746 		5208 of 10000 with 99.44% 	 Time used:  0.18 sec
2023-04-02 15:56:55,923 		5232 of 10000 with 99.45% 	 Time used:  0.17 sec
2023-04-02 15:56:56,086 		5256 of 10000 with 99.43% 	 Time used:  0.16 sec
2023-04-02 15:56:56,258 		5280 of 10000 with 99.43% 	 Time used:  0.17 sec
2023-04-02 15:56:56,404 		5304 of 10000 with 99.43% 	 Time used:  0.14 sec
2023-04-02 15:56:56,583 		5328 of 10000 with 99.44% 	 Time used:  0.18 sec
2023-04-02 15:56:56,756 		5352 of 10000 with 99.42% 	 Time used:  0.17 sec
2023-04-02 15:56:56,917 		5376 of 10000 with 99.40% 	 Time used:  0.16 sec
2023-04-02 15:56:57,084 		5400 of 10000 with 99.37% 	 Time used:  0.17 sec
2023-04-02 15:56:57,337 		5424 of 10000 with 99.37% 	 Time used:  0.25 sec
2023-04-02 15:56:57,572 		5448 of 10000 with 99.38% 	 Time used:  0.23 sec
2023-04-02 15:56:57,610 		5472 of 10000 with 99.38% 	 Time used:  0.04 sec
2023-04-02 15:56:57,644 		5496 of 10000 with 99.38% 	 Time used:  0.03 sec
2023-04-02 15:56:57,677 		5520 of 10000 with 99.38% 	 Time used:  0.03 sec
2023-04-02 15:56:57,710 		5544 of 10000 with 99.39% 	 Time used:  0.03 sec
2023-04-02 15:56:57,743 		5568 of 10000 with 99.39% 	 Time used:  0.03 sec
2023-04-02 15:56:57,777 		5592 of 10000 with 99.39% 	 Time used:  0.03 sec
2023-04-02 15:56:57,810 		5616 of 10000 with 99.39% 	 Time used:  0.03 sec
2023-04-02 15:56:57,843 		5640 of 10000 with 99.40% 	 Time used:  0.03 sec
2023-04-02 15:56:57,877 		5664 of 10000 with 99.40% 	 Time used:  0.03 sec
2023-04-02 15:56:57,910 		5688 of 10000 with 99.40% 	 Time used:  0.03 sec
2023-04-02 15:56:57,944 		5712 of 10000 with 99.40% 	 Time used:  0.03 sec
2023-04-02 15:56:57,977 		5736 of 10000 with 99.39% 	 Time used:  0.03 sec
2023-04-02 15:56:58,011 		5760 of 10000 with 99.39% 	 Time used:  0.03 sec
2023-04-02 15:56:58,044 		5784 of 10000 with 99.39% 	 Time used:  0.03 sec
2023-04-02 15:56:58,078 		5808 of 10000 with 99.40% 	 Time used:  0.03 sec
2023-04-02 15:56:58,111 		5832 of 10000 with 99.37% 	 Time used:  0.03 sec
2023-04-02 15:56:58,144 		5856 of 10000 with 99.35% 	 Time used:  0.03 sec
2023-04-02 15:56:58,178 		5880 of 10000 with 99.35% 	 Time used:  0.03 sec
2023-04-02 15:56:58,330 		5904 of 10000 with 99.36% 	 Time used:  0.15 sec
2023-04-02 15:56:58,517 		5928 of 10000 with 99.34% 	 Time used:  0.19 sec
2023-04-02 15:56:58,752 		5952 of 10000 with 99.34% 	 Time used:  0.23 sec
2023-04-02 15:56:58,909 		5976 of 10000 with 99.35% 	 Time used:  0.16 sec
2023-04-02 15:56:59,095 		6000 of 10000 with 99.35% 	 Time used:  0.18 sec
2023-04-02 15:56:59,278 		6024 of 10000 with 99.35% 	 Time used:  0.18 sec
2023-04-02 15:56:59,517 		6048 of 10000 with 99.34% 	 Time used:  0.24 sec
2023-04-02 15:56:59,709 		6072 of 10000 with 99.34% 	 Time used:  0.19 sec
2023-04-02 15:56:59,895 		6096 of 10000 with 99.34% 	 Time used:  0.19 sec
2023-04-02 15:57:00,090 		6120 of 10000 with 99.33% 	 Time used:  0.19 sec
2023-04-02 15:57:00,276 		6144 of 10000 with 99.33% 	 Time used:  0.18 sec
2023-04-02 15:57:00,460 		6168 of 10000 with 99.34% 	 Time used:  0.18 sec
2023-04-02 15:57:00,646 		6192 of 10000 with 99.34% 	 Time used:  0.18 sec
2023-04-02 15:57:00,849 		6216 of 10000 with 99.34% 	 Time used:  0.20 sec
2023-04-02 15:57:01,009 		6240 of 10000 with 99.34% 	 Time used:  0.16 sec
2023-04-02 15:57:01,168 		6264 of 10000 with 99.35% 	 Time used:  0.16 sec
2023-04-02 15:57:01,410 		6288 of 10000 with 99.35% 	 Time used:  0.24 sec
2023-04-02 15:57:01,596 		6312 of 10000 with 99.35% 	 Time used:  0.19 sec
2023-04-02 15:57:02,021 		6336 of 10000 with 99.35% 	 Time used:  0.42 sec
2023-04-02 15:57:02,208 		6360 of 10000 with 99.36% 	 Time used:  0.19 sec
2023-04-02 15:57:02,433 		6384 of 10000 with 99.34% 	 Time used:  0.22 sec
2023-04-02 15:57:02,623 		6408 of 10000 with 99.34% 	 Time used:  0.19 sec
2023-04-02 15:57:02,824 		6432 of 10000 with 99.35% 	 Time used:  0.20 sec
2023-04-02 15:57:03,044 		6456 of 10000 with 99.35% 	 Time used:  0.22 sec
2023-04-02 15:57:03,213 		6480 of 10000 with 99.35% 	 Time used:  0.17 sec
2023-04-02 15:57:03,436 		6504 of 10000 with 99.34% 	 Time used:  0.22 sec
2023-04-02 15:57:03,598 		6528 of 10000 with 99.34% 	 Time used:  0.16 sec
2023-04-02 15:57:03,834 		6552 of 10000 with 99.34% 	 Time used:  0.23 sec
2023-04-02 15:57:03,858 		6576 of 10000 with 99.35% 	 Time used:  0.02 sec
2023-04-02 15:57:03,905 		6600 of 10000 with 99.35% 	 Time used:  0.05 sec
2023-04-02 15:57:03,953 		6624 of 10000 with 99.35% 	 Time used:  0.05 sec
2023-04-02 15:57:03,988 		6648 of 10000 with 99.35% 	 Time used:  0.03 sec
2023-04-02 15:57:04,026 		6672 of 10000 with 99.36% 	 Time used:  0.04 sec
2023-04-02 15:57:04,064 		6696 of 10000 with 99.36% 	 Time used:  0.04 sec
2023-04-02 15:57:04,102 		6720 of 10000 with 99.36% 	 Time used:  0.04 sec
2023-04-02 15:57:04,136 		6744 of 10000 with 99.35% 	 Time used:  0.03 sec
2023-04-02 15:57:04,174 		6768 of 10000 with 99.35% 	 Time used:  0.04 sec
2023-04-02 15:57:04,212 		6792 of 10000 with 99.34% 	 Time used:  0.04 sec
2023-04-02 15:57:04,250 		6816 of 10000 with 99.34% 	 Time used:  0.04 sec
2023-04-02 15:57:04,289 		6840 of 10000 with 99.33% 	 Time used:  0.04 sec
2023-04-02 15:57:04,326 		6864 of 10000 with 99.33% 	 Time used:  0.04 sec
2023-04-02 15:57:04,364 		6888 of 10000 with 99.33% 	 Time used:  0.04 sec
2023-04-02 15:57:04,402 		6912 of 10000 with 99.33% 	 Time used:  0.04 sec
2023-04-02 15:57:04,440 		6936 of 10000 with 99.34% 	 Time used:  0.04 sec
2023-04-02 15:57:04,478 		6960 of 10000 with 99.34% 	 Time used:  0.04 sec
2023-04-02 15:57:04,512 		6984 of 10000 with 99.34% 	 Time used:  0.03 sec
2023-04-02 15:57:04,545 		7008 of 10000 with 99.34% 	 Time used:  0.03 sec
2023-04-02 15:57:04,579 		7032 of 10000 with 99.33% 	 Time used:  0.03 sec
2023-04-02 15:57:04,612 		7056 of 10000 with 99.33% 	 Time used:  0.03 sec
2023-04-02 15:57:04,645 		7080 of 10000 with 99.34% 	 Time used:  0.03 sec
2023-04-02 15:57:04,679 		7104 of 10000 with 99.34% 	 Time used:  0.03 sec
2023-04-02 15:57:04,712 		7128 of 10000 with 99.33% 	 Time used:  0.03 sec
2023-04-02 15:57:04,745 		7152 of 10000 with 99.33% 	 Time used:  0.03 sec
2023-04-02 15:57:04,779 		7176 of 10000 with 99.33% 	 Time used:  0.03 sec
2023-04-02 15:57:04,812 		7200 of 10000 with 99.33% 	 Time used:  0.03 sec
2023-04-02 15:57:04,845 		7224 of 10000 with 99.34% 	 Time used:  0.03 sec
2023-04-02 15:57:04,878 		7248 of 10000 with 99.32% 	 Time used:  0.03 sec
2023-04-02 15:57:04,911 		7272 of 10000 with 99.33% 	 Time used:  0.03 sec
2023-04-02 15:57:04,945 		7296 of 10000 with 99.33% 	 Time used:  0.03 sec
2023-04-02 15:57:05,105 		7320 of 10000 with 99.33% 	 Time used:  0.16 sec
2023-04-02 15:57:05,362 		7344 of 10000 with 99.32% 	 Time used:  0.26 sec
2023-04-02 15:57:05,525 		7368 of 10000 with 99.32% 	 Time used:  0.16 sec
2023-04-02 15:57:05,718 		7392 of 10000 with 99.32% 	 Time used:  0.19 sec
2023-04-02 15:57:05,955 		7416 of 10000 with 99.33% 	 Time used:  0.24 sec
2023-04-02 15:57:06,103 		7440 of 10000 with 99.33% 	 Time used:  0.15 sec
2023-04-02 15:57:06,333 		7464 of 10000 with 99.33% 	 Time used:  0.23 sec
2023-04-02 15:57:06,562 		7488 of 10000 with 99.33% 	 Time used:  0.23 sec
2023-04-02 15:57:06,741 		7512 of 10000 with 99.33% 	 Time used:  0.18 sec
2023-04-02 15:57:06,936 		7536 of 10000 with 99.34% 	 Time used:  0.19 sec
2023-04-02 15:57:07,085 		7560 of 10000 with 99.34% 	 Time used:  0.15 sec
2023-04-02 15:57:07,249 		7584 of 10000 with 99.34% 	 Time used:  0.16 sec
2023-04-02 15:57:07,417 		7608 of 10000 with 99.34% 	 Time used:  0.17 sec
2023-04-02 15:57:07,630 		7632 of 10000 with 99.34% 	 Time used:  0.21 sec
2023-04-02 15:57:07,836 		7656 of 10000 with 99.35% 	 Time used:  0.20 sec
2023-04-02 15:57:08,041 		7680 of 10000 with 99.35% 	 Time used:  0.20 sec
2023-04-02 15:57:08,251 		7704 of 10000 with 99.35% 	 Time used:  0.21 sec
2023-04-02 15:57:08,435 		7728 of 10000 with 99.35% 	 Time used:  0.18 sec
2023-04-02 15:57:08,615 		7752 of 10000 with 99.36% 	 Time used:  0.18 sec
2023-04-02 15:57:08,830 		7776 of 10000 with 99.36% 	 Time used:  0.21 sec
2023-04-02 15:57:09,007 		7800 of 10000 with 99.36% 	 Time used:  0.18 sec
2023-04-02 15:57:09,178 		7824 of 10000 with 99.36% 	 Time used:  0.17 sec
2023-04-02 15:57:09,392 		7848 of 10000 with 99.36% 	 Time used:  0.21 sec
2023-04-02 15:57:09,568 		7872 of 10000 with 99.35% 	 Time used:  0.17 sec
2023-04-02 15:57:09,794 		7896 of 10000 with 99.35% 	 Time used:  0.22 sec
2023-04-02 15:57:09,961 		7920 of 10000 with 99.36% 	 Time used:  0.17 sec
2023-04-02 15:57:10,138 		7944 of 10000 with 99.36% 	 Time used:  0.18 sec
2023-04-02 15:57:10,348 		7968 of 10000 with 99.36% 	 Time used:  0.21 sec
2023-04-02 15:57:10,582 		7992 of 10000 with 99.36% 	 Time used:  0.23 sec
2023-04-02 15:57:10,760 		8016 of 10000 with 99.35% 	 Time used:  0.18 sec
2023-04-02 15:57:10,969 		8040 of 10000 with 99.35% 	 Time used:  0.21 sec
2023-04-02 15:57:11,165 		8064 of 10000 with 99.36% 	 Time used:  0.20 sec
2023-04-02 15:57:11,338 		8088 of 10000 with 99.34% 	 Time used:  0.17 sec
2023-04-02 15:57:11,521 		8112 of 10000 with 99.35% 	 Time used:  0.18 sec
2023-04-02 15:57:11,709 		8136 of 10000 with 99.35% 	 Time used:  0.19 sec
2023-04-02 15:57:11,903 		8160 of 10000 with 99.35% 	 Time used:  0.19 sec
2023-04-02 15:57:12,123 		8184 of 10000 with 99.35% 	 Time used:  0.22 sec
2023-04-02 15:57:12,328 		8208 of 10000 with 99.35% 	 Time used:  0.20 sec
2023-04-02 15:57:12,555 		8232 of 10000 with 99.34% 	 Time used:  0.23 sec
2023-04-02 15:57:12,733 		8256 of 10000 with 99.35% 	 Time used:  0.18 sec
2023-04-02 15:57:12,931 		8280 of 10000 with 99.35% 	 Time used:  0.20 sec
2023-04-02 15:57:13,169 		8304 of 10000 with 99.35% 	 Time used:  0.24 sec
2023-04-02 15:57:13,353 		8328 of 10000 with 99.35% 	 Time used:  0.18 sec
2023-04-02 15:57:13,519 		8352 of 10000 with 99.35% 	 Time used:  0.17 sec
2023-04-02 15:57:13,689 		8376 of 10000 with 99.36% 	 Time used:  0.17 sec
2023-04-02 15:57:13,877 		8400 of 10000 with 99.36% 	 Time used:  0.19 sec
2023-04-02 15:57:14,114 		8424 of 10000 with 99.36% 	 Time used:  0.24 sec
2023-04-02 15:57:14,270 		8448 of 10000 with 99.36% 	 Time used:  0.16 sec
2023-04-02 15:57:14,464 		8472 of 10000 with 99.36% 	 Time used:  0.19 sec
2023-04-02 15:57:14,660 		8496 of 10000 with 99.36% 	 Time used:  0.20 sec
2023-04-02 15:57:14,877 		8520 of 10000 with 99.37% 	 Time used:  0.22 sec
2023-04-02 15:57:15,040 		8544 of 10000 with 99.36% 	 Time used:  0.16 sec
2023-04-02 15:57:15,243 		8568 of 10000 with 99.36% 	 Time used:  0.20 sec
2023-04-02 15:57:15,483 		8592 of 10000 with 99.36% 	 Time used:  0.24 sec
2023-04-02 15:57:15,698 		8616 of 10000 with 99.36% 	 Time used:  0.21 sec
2023-04-02 15:57:15,873 		8640 of 10000 with 99.35% 	 Time used:  0.17 sec
2023-04-02 15:57:16,043 		8664 of 10000 with 99.35% 	 Time used:  0.17 sec
2023-04-02 15:57:16,242 		8688 of 10000 with 99.36% 	 Time used:  0.20 sec
2023-04-02 15:57:16,461 		8712 of 10000 with 99.36% 	 Time used:  0.22 sec
2023-04-02 15:57:16,687 		8736 of 10000 with 99.36% 	 Time used:  0.23 sec
2023-04-02 15:57:16,713 		8760 of 10000 with 99.36% 	 Time used:  0.02 sec
2023-04-02 15:57:16,746 		8784 of 10000 with 99.36% 	 Time used:  0.03 sec
2023-04-02 15:57:16,780 		8808 of 10000 with 99.35% 	 Time used:  0.03 sec
2023-04-02 15:57:16,936 		8832 of 10000 with 99.34% 	 Time used:  0.16 sec
2023-04-02 15:57:17,173 		8856 of 10000 with 99.35% 	 Time used:  0.24 sec
2023-04-02 15:57:17,198 		8880 of 10000 with 99.35% 	 Time used:  0.02 sec
2023-04-02 15:57:17,232 		8904 of 10000 with 99.35% 	 Time used:  0.03 sec
2023-04-02 15:57:17,265 		8928 of 10000 with 99.35% 	 Time used:  0.03 sec
2023-04-02 15:57:17,298 		8952 of 10000 with 99.35% 	 Time used:  0.03 sec
2023-04-02 15:57:17,332 		8976 of 10000 with 99.35% 	 Time used:  0.03 sec
2023-04-02 15:57:17,365 		9000 of 10000 with 99.36% 	 Time used:  0.03 sec
2023-04-02 15:57:17,399 		9024 of 10000 with 99.36% 	 Time used:  0.03 sec
2023-04-02 15:57:17,432 		9048 of 10000 with 99.36% 	 Time used:  0.03 sec
2023-04-02 15:57:17,465 		9072 of 10000 with 99.35% 	 Time used:  0.03 sec
2023-04-02 15:57:17,499 		9096 of 10000 with 99.34% 	 Time used:  0.03 sec
2023-04-02 15:57:17,532 		9120 of 10000 with 99.34% 	 Time used:  0.03 sec
2023-04-02 15:57:17,566 		9144 of 10000 with 99.34% 	 Time used:  0.03 sec
2023-04-02 15:57:17,806 		9168 of 10000 with 99.35% 	 Time used:  0.24 sec
2023-04-02 15:57:17,970 		9192 of 10000 with 99.35% 	 Time used:  0.16 sec
2023-04-02 15:57:18,151 		9216 of 10000 with 99.34% 	 Time used:  0.18 sec
2023-04-02 15:57:18,396 		9240 of 10000 with 99.34% 	 Time used:  0.24 sec
2023-04-02 15:57:18,572 		9264 of 10000 with 99.34% 	 Time used:  0.18 sec
2023-04-02 15:57:18,793 		9288 of 10000 with 99.34% 	 Time used:  0.22 sec
2023-04-02 15:57:18,999 		9312 of 10000 with 99.34% 	 Time used:  0.21 sec
2023-04-02 15:57:19,181 		9336 of 10000 with 99.35% 	 Time used:  0.18 sec
2023-04-02 15:57:19,357 		9360 of 10000 with 99.35% 	 Time used:  0.17 sec
2023-04-02 15:57:19,515 		9384 of 10000 with 99.35% 	 Time used:  0.16 sec
2023-04-02 15:57:19,693 		9408 of 10000 with 99.35% 	 Time used:  0.18 sec
2023-04-02 15:57:19,867 		9432 of 10000 with 99.35% 	 Time used:  0.17 sec
2023-04-02 15:57:20,038 		9456 of 10000 with 99.35% 	 Time used:  0.17 sec
2023-04-02 15:57:20,242 		9480 of 10000 with 99.36% 	 Time used:  0.20 sec
2023-04-02 15:57:20,445 		9504 of 10000 with 99.36% 	 Time used:  0.20 sec
2023-04-02 15:57:20,576 		9528 of 10000 with 99.36% 	 Time used:  0.13 sec
2023-04-02 15:57:20,697 		9552 of 10000 with 99.36% 	 Time used:  0.12 sec
2023-04-02 15:57:20,869 		9576 of 10000 with 99.36% 	 Time used:  0.17 sec
2023-04-02 15:57:21,045 		9600 of 10000 with 99.36% 	 Time used:  0.17 sec
2023-04-02 15:57:21,345 		9624 of 10000 with 99.37% 	 Time used:  0.30 sec
2023-04-02 15:57:21,500 		9648 of 10000 with 99.36% 	 Time used:  0.15 sec
2023-04-02 15:57:21,679 		9672 of 10000 with 99.36% 	 Time used:  0.18 sec
2023-04-02 15:57:21,843 		9696 of 10000 with 99.36% 	 Time used:  0.16 sec
2023-04-02 15:57:21,966 		9720 of 10000 with 99.36% 	 Time used:  0.12 sec
2023-04-02 15:57:22,096 		9744 of 10000 with 99.36% 	 Time used:  0.13 sec
2023-04-02 15:57:22,276 		9768 of 10000 with 99.37% 	 Time used:  0.18 sec
2023-04-02 15:57:22,454 		9792 of 10000 with 99.37% 	 Time used:  0.18 sec
2023-04-02 15:57:22,638 		9816 of 10000 with 99.37% 	 Time used:  0.18 sec
2023-04-02 15:57:22,813 		9840 of 10000 with 99.37% 	 Time used:  0.17 sec
2023-04-02 15:57:22,959 		9864 of 10000 with 99.37% 	 Time used:  0.15 sec
2023-04-02 15:57:23,101 		9888 of 10000 with 99.37% 	 Time used:  0.14 sec
2023-04-02 15:57:23,256 		9912 of 10000 with 99.37% 	 Time used:  0.15 sec
2023-04-02 15:57:23,426 		9936 of 10000 with 99.38% 	 Time used:  0.17 sec
2023-04-02 15:57:23,491 		9960 of 10000 with 99.38% 	 Time used:  0.06 sec
2023-04-02 15:57:23,663 		9984 of 10000 with 99.38% 	 Time used:  0.17 sec
2023-04-02 15:57:23,838 		10000 of 10000 with 99.37% 	 Time used:  0.17 sec
2023-04-02 15:57:23,838 
2023-04-02 15:57:23,854 			Learning rate: weights:   1.000e-04    
2023-04-02 15:57:23,854 			Last test performance: 99.37%
2023-04-02 15:57:23,854 ----------------
2023-04-02 15:57:26,886   35  =>  0    		Training 486 pattern with 99.58% 	Forward time: 	 2.18 sec
2023-04-02 15:57:26,886 			Loss:    5.690e-04    			Backward time: 	 0.83 sec 
2023-04-02 15:57:27,011 			Learning rate: weights:   1.000e-04    
2023-04-02 15:57:27,012 			Last test performance: 99.37%
2023-04-02 15:57:27,012 ----------------
2023-04-02 15:57:29,343   35  =>  1    		Training 486 pattern with 99.17% 	Forward time: 	 1.66 sec
2023-04-02 15:57:29,343 			Loss:    1.096e-03    			Backward time: 	 0.66 sec 
2023-04-02 15:57:29,487 			Learning rate: weights:   1.000e-04    
2023-04-02 15:57:29,489 			Last test performance: 99.37%
2023-04-02 15:57:29,489 ----------------
2023-04-02 15:57:31,529   35  =>  2    		Training 486 pattern with 99.79% 	Forward time: 	 1.65 sec
2023-04-02 15:57:31,529 			Loss:    3.790e-04    			Backward time: 	 0.37 sec 
2023-04-02 15:57:31,710 			Learning rate: weights:   1.000e-04    
2023-04-02 15:57:31,710 			Last test performance: 99.37%
2023-04-02 15:57:31,710 ----------------
2023-04-02 15:57:34,719   35  =>  3    		Training 486 pattern with 99.79% 	Forward time: 	 2.19 sec
2023-04-02 15:57:34,719 			Loss:    2.336e-04    			Backward time: 	 0.80 sec 
2023-04-02 15:57:34,874 			Learning rate: weights:   1.000e-04    
2023-04-02 15:57:34,874 			Last test performance: 99.37%
2023-04-02 15:57:34,874 ----------------
2023-04-02 15:57:35,944   35  =>  4    		Training 486 pattern with 100.00% 	Forward time: 	 0.95 sec
2023-04-02 15:57:35,944 			Loss:    2.086e-04    			Backward time: 	 0.10 sec 
2023-04-02 15:57:36,061 			Learning rate: weights:   1.000e-04    
2023-04-02 15:57:36,062 			Last test performance: 99.37%
2023-04-02 15:57:36,063 ----------------
2023-04-02 15:57:37,791   35  =>  5    		Training 486 pattern with 100.00% 	Forward time: 	 1.42 sec
2023-04-02 15:57:37,791 			Loss:    8.621e-05    			Backward time: 	 0.29 sec 
2023-04-02 15:57:38,018 			Learning rate: weights:   1.000e-04    
2023-04-02 15:57:38,018 			Last test performance: 99.37%
2023-04-02 15:57:38,018 ----------------
2023-04-02 15:57:40,021   35  =>  6    		Training 486 pattern with 99.17% 	Forward time: 	 1.46 sec
2023-04-02 15:57:40,022 			Loss:    7.784e-04    			Backward time: 	 0.52 sec 
2023-04-02 15:57:40,225 			Learning rate: weights:   1.000e-04    
2023-04-02 15:57:40,225 			Last test performance: 99.37%
2023-04-02 15:57:40,225 ----------------
2023-04-02 15:57:42,942   35  =>  7    		Training 486 pattern with 99.58% 	Forward time: 	 2.15 sec
2023-04-02 15:57:42,943 			Loss:    7.695e-04    			Backward time: 	 0.55 sec 
2023-04-02 15:57:43,037 			Learning rate: weights:   1.000e-04    
2023-04-02 15:57:43,038 			Last test performance: 99.37%
2023-04-02 15:57:43,038 ----------------
2023-04-02 15:57:44,315   35  =>  8    		Training 486 pattern with 99.79% 	Forward time: 	 1.01 sec
2023-04-02 15:57:44,315 			Loss:    2.742e-04    			Backward time: 	 0.25 sec 
2023-04-02 15:57:44,413 			Learning rate: weights:   1.000e-04    
2023-04-02 15:57:44,414 			Last test performance: 99.37%
2023-04-02 15:57:44,414 ----------------
2023-04-02 15:57:47,132   35  =>  9    		Training 486 pattern with 99.58% 	Forward time: 	 2.03 sec
2023-04-02 15:57:47,132 			Loss:    5.420e-04    			Backward time: 	 0.67 sec 
2023-04-02 15:57:47,329 			Learning rate: weights:   1.000e-04    
2023-04-02 15:57:47,329 			Last test performance: 99.37%
2023-04-02 15:57:47,329 ----------------
2023-04-02 15:57:49,172   35  =>  10   		Training 486 pattern with 98.96% 	Forward time: 	 1.39 sec
2023-04-02 15:57:49,173 			Loss:    1.160e-03    			Backward time: 	 0.43 sec 
2023-04-02 15:57:49,328 			Learning rate: weights:   1.000e-04    
2023-04-02 15:57:49,329 			Last test performance: 99.37%
2023-04-02 15:57:49,329 ----------------
2023-04-02 15:57:50,621   35  =>  11   		Training 486 pattern with 99.58% 	Forward time: 	 1.09 sec
2023-04-02 15:57:50,622 			Loss:    2.543e-04    			Backward time: 	 0.19 sec 
2023-04-02 15:57:50,753 			Learning rate: weights:   1.000e-04    
2023-04-02 15:57:50,753 			Last test performance: 99.37%
2023-04-02 15:57:50,754 ----------------
2023-04-02 15:57:53,159   35  =>  12   		Training 486 pattern with 100.00% 	Forward time: 	 1.81 sec
2023-04-02 15:57:53,159 			Loss:    1.654e-04    			Backward time: 	 0.56 sec 
2023-04-02 15:57:53,428 			Learning rate: weights:   1.000e-04    
2023-04-02 15:57:53,428 			Last test performance: 99.37%
2023-04-02 15:57:53,428 ----------------
2023-04-02 15:57:55,148   35  =>  13   		Training 486 pattern with 99.38% 	Forward time: 	 1.34 sec
2023-04-02 15:57:55,148 			Loss:    5.435e-04    			Backward time: 	 0.32 sec 
2023-04-02 15:57:55,297 			Learning rate: weights:   1.000e-04    
2023-04-02 15:57:55,297 			Last test performance: 99.37%
2023-04-02 15:57:55,297 ----------------
2023-04-02 15:57:58,214   35  =>  14   		Training 486 pattern with 100.00% 	Forward time: 	 2.10 sec
2023-04-02 15:57:58,214 			Loss:    2.338e-04    			Backward time: 	 0.80 sec 
2023-04-02 15:57:58,403 			Learning rate: weights:   1.000e-04    
2023-04-02 15:57:58,404 			Last test performance: 99.37%
2023-04-02 15:57:58,404 ----------------
2023-04-02 15:58:00,399   35  =>  15   		Training 486 pattern with 99.79% 	Forward time: 	 1.53 sec
2023-04-02 15:58:00,400 			Loss:    3.785e-04    			Backward time: 	 0.45 sec 
2023-04-02 15:58:00,608 			Learning rate: weights:   1.000e-04    
2023-04-02 15:58:00,608 			Last test performance: 99.37%
2023-04-02 15:58:00,608 ----------------
2023-04-02 15:58:02,997   35  =>  16   		Training 486 pattern with 99.58% 	Forward time: 	 2.04 sec
2023-04-02 15:58:02,998 			Loss:    6.772e-04    			Backward time: 	 0.33 sec 
2023-04-02 15:58:03,160 			Learning rate: weights:   1.000e-04    
2023-04-02 15:58:03,160 			Last test performance: 99.37%
2023-04-02 15:58:03,160 ----------------
2023-04-02 15:58:04,949   35  =>  17   		Training 486 pattern with 99.79% 	Forward time: 	 1.39 sec
2023-04-02 15:58:04,949 			Loss:    2.497e-04    			Backward time: 	 0.38 sec 
2023-04-02 15:58:05,037 			Learning rate: weights:   1.000e-04    
2023-04-02 15:58:05,037 			Last test performance: 99.37%
2023-04-02 15:58:05,037 ----------------
2023-04-02 15:58:06,205   35  =>  18   		Training 486 pattern with 99.79% 	Forward time: 	 1.02 sec
2023-04-02 15:58:06,205 			Loss:    4.436e-04    			Backward time: 	 0.13 sec 
2023-04-02 15:58:06,306 			Learning rate: weights:   1.000e-04    
2023-04-02 15:58:06,307 			Last test performance: 99.37%
2023-04-02 15:58:06,307 ----------------
2023-04-02 15:58:07,617   35  =>  19   		Training 486 pattern with 99.79% 	Forward time: 	 1.06 sec
2023-04-02 15:58:07,617 			Loss:    9.782e-04    			Backward time: 	 0.24 sec 
2023-04-02 15:58:07,823 			Learning rate: weights:   1.000e-04    
2023-04-02 15:58:07,823 			Last test performance: 99.37%
2023-04-02 15:58:07,824 ----------------
2023-04-02 15:58:08,656   35  =>  20   		Training 486 pattern with 99.79% 	Forward time: 	 0.76 sec
2023-04-02 15:58:08,657 			Loss:    4.261e-04    			Backward time: 	 0.06 sec 
2023-04-02 15:58:08,775 			Learning rate: weights:   1.000e-04    
2023-04-02 15:58:08,776 			Last test performance: 99.37%
2023-04-02 15:58:08,777 ----------------
2023-04-02 15:58:10,964   35  =>  21   		Training 486 pattern with 99.58% 	Forward time: 	 1.64 sec
2023-04-02 15:58:10,964 			Loss:    1.280e-03    			Backward time: 	 0.53 sec 
2023-04-02 15:58:11,122 			Learning rate: weights:   1.000e-04    
2023-04-02 15:58:11,123 			Last test performance: 99.37%
2023-04-02 15:58:11,123 ----------------
2023-04-02 15:58:12,140   35  =>  22   		Training 486 pattern with 99.58% 	Forward time: 	 0.89 sec
2023-04-02 15:58:12,141 			Loss:    4.871e-04    			Backward time: 	 0.12 sec 
2023-04-02 15:58:12,344 			Learning rate: weights:   1.000e-04    
2023-04-02 15:58:12,345 			Last test performance: 99.37%
2023-04-02 15:58:12,345 ----------------
2023-04-02 15:58:15,995   35  =>  23   		Training 486 pattern with 99.17% 	Forward time: 	 2.63 sec
2023-04-02 15:58:15,995 			Loss:    1.283e-03    			Backward time: 	 1.00 sec 
2023-04-02 15:58:16,083 			Learning rate: weights:   1.000e-04    
2023-04-02 15:58:16,084 			Last test performance: 99.37%
2023-04-02 15:58:16,084 ----------------
2023-04-02 15:58:17,233   35  =>  24   		Training 486 pattern with 99.17% 	Forward time: 	 1.04 sec
2023-04-02 15:58:17,233 			Loss:    4.903e-04    			Backward time: 	 0.09 sec 
2023-04-02 15:58:17,495 			Learning rate: weights:   1.000e-04    
2023-04-02 15:58:17,495 			Last test performance: 99.37%
2023-04-02 15:58:17,495 ----------------
2023-04-02 15:58:18,531   35  =>  25   		Training 486 pattern with 99.58% 	Forward time: 	 0.87 sec
2023-04-02 15:58:18,531 			Loss:    1.597e-03    			Backward time: 	 0.15 sec 
2023-04-02 15:58:18,705 			Learning rate: weights:   1.000e-04    
2023-04-02 15:58:18,705 			Last test performance: 99.37%
2023-04-02 15:58:18,705 ----------------
2023-04-02 15:58:20,672   35  =>  26   		Training 486 pattern with 99.17% 	Forward time: 	 1.59 sec
2023-04-02 15:58:20,672 			Loss:    7.725e-04    			Backward time: 	 0.36 sec 
2023-04-02 15:58:20,901 			Learning rate: weights:   1.000e-04    
2023-04-02 15:58:20,901 			Last test performance: 99.37%
2023-04-02 15:58:20,901 ----------------
2023-04-02 15:58:22,552   35  =>  27   		Training 486 pattern with 99.17% 	Forward time: 	 1.29 sec
2023-04-02 15:58:22,553 			Loss:    1.052e-03    			Backward time: 	 0.34 sec 
2023-04-02 15:58:22,634 			Learning rate: weights:   1.000e-04    
2023-04-02 15:58:22,634 			Last test performance: 99.37%
2023-04-02 15:58:22,634 ----------------
2023-04-02 15:58:23,843   35  =>  28   		Training 486 pattern with 99.38% 	Forward time: 	 1.01 sec
2023-04-02 15:58:23,844 			Loss:    4.716e-04    			Backward time: 	 0.19 sec 
2023-04-02 15:58:23,952 			Learning rate: weights:   1.000e-04    
2023-04-02 15:58:23,953 			Last test performance: 99.37%
2023-04-02 15:58:23,953 ----------------
2023-04-02 15:58:26,358   35  =>  29   		Training 486 pattern with 99.58% 	Forward time: 	 1.67 sec
2023-04-02 15:58:26,358 			Loss:    7.422e-04    			Backward time: 	 0.72 sec 
2023-04-02 15:58:26,520 			Learning rate: weights:   1.000e-04    
2023-04-02 15:58:26,520 			Last test performance: 99.37%
2023-04-02 15:58:26,520 ----------------
2023-04-02 15:58:27,828   35  =>  30   		Training 486 pattern with 99.58% 	Forward time: 	 1.04 sec
2023-04-02 15:58:27,828 			Loss:    4.298e-04    			Backward time: 	 0.26 sec 
2023-04-02 15:58:27,968 			Learning rate: weights:   1.000e-04    
2023-04-02 15:58:27,968 			Last test performance: 99.37%
2023-04-02 15:58:27,968 ----------------
2023-04-02 15:58:30,230   35  =>  31   		Training 486 pattern with 99.58% 	Forward time: 	 1.72 sec
2023-04-02 15:58:30,230 			Loss:    5.490e-04    			Backward time: 	 0.53 sec 
2023-04-02 15:58:30,344 			Learning rate: weights:   1.000e-04    
2023-04-02 15:58:30,344 			Last test performance: 99.37%
2023-04-02 15:58:30,344 ----------------
2023-04-02 15:58:32,317   35  =>  32   		Training 486 pattern with 99.58% 	Forward time: 	 1.54 sec
2023-04-02 15:58:32,318 			Loss:    6.968e-04    			Backward time: 	 0.42 sec 
2023-04-02 15:58:32,452 			Learning rate: weights:   1.000e-04    
2023-04-02 15:58:32,453 			Last test performance: 99.37%
2023-04-02 15:58:32,453 ----------------
2023-04-02 15:58:34,769   35  =>  33   		Training 486 pattern with 99.79% 	Forward time: 	 1.63 sec
2023-04-02 15:58:34,769 			Loss:    3.125e-04    			Backward time: 	 0.67 sec 
2023-04-02 15:58:34,997 			Learning rate: weights:   1.000e-04    
2023-04-02 15:58:34,997 			Last test performance: 99.37%
2023-04-02 15:58:34,997 ----------------
2023-04-02 15:58:38,662   35  =>  34   		Training 486 pattern with 99.58% 	Forward time: 	 2.46 sec
2023-04-02 15:58:38,662 			Loss:    2.778e-04    			Backward time: 	 1.19 sec 
2023-04-02 15:58:38,787 			Learning rate: weights:   1.000e-04    
2023-04-02 15:58:38,787 			Last test performance: 99.37%
2023-04-02 15:58:38,787 ----------------
2023-04-02 15:58:42,117   35  =>  35   		Training 486 pattern with 100.00% 	Forward time: 	 2.32 sec
2023-04-02 15:58:42,118 			Loss:    1.944e-04    			Backward time: 	 0.99 sec 
2023-04-02 15:58:42,305 			Learning rate: weights:   1.000e-04    
2023-04-02 15:58:42,306 			Last test performance: 99.37%
2023-04-02 15:58:42,306 ----------------
2023-04-02 15:58:43,786   35  =>  36   		Training 486 pattern with 99.58% 	Forward time: 	 1.08 sec
2023-04-02 15:58:43,786 			Loss:    4.913e-04    			Backward time: 	 0.38 sec 
2023-04-02 15:58:44,043 			Learning rate: weights:   1.000e-04    
2023-04-02 15:58:44,043 			Last test performance: 99.37%
2023-04-02 15:58:44,043 ----------------
2023-04-02 15:58:45,697   35  =>  37   		Training 486 pattern with 98.96% 	Forward time: 	 1.35 sec
2023-04-02 15:58:45,698 			Loss:    8.579e-04    			Backward time: 	 0.29 sec 
2023-04-02 15:58:45,897 			Learning rate: weights:   1.000e-04    
2023-04-02 15:58:45,897 			Last test performance: 99.37%
2023-04-02 15:58:45,897 ----------------
2023-04-02 15:58:47,504   35  =>  38   		Training 486 pattern with 99.17% 	Forward time: 	 1.41 sec
2023-04-02 15:58:47,504 			Loss:    1.026e-03    			Backward time: 	 0.19 sec 
2023-04-02 15:58:47,710 			Learning rate: weights:   1.000e-04    
2023-04-02 15:58:47,710 			Last test performance: 99.37%
2023-04-02 15:58:47,710 ----------------
2023-04-02 15:58:50,436   35  =>  39   		Training 486 pattern with 99.38% 	Forward time: 	 1.89 sec
2023-04-02 15:58:50,437 			Loss:    8.173e-04    			Backward time: 	 0.82 sec 
2023-04-02 15:58:50,586 			Learning rate: weights:   1.000e-04    
2023-04-02 15:58:50,587 			Last test performance: 99.37%
2023-04-02 15:58:50,587 ----------------
2023-04-02 15:58:52,627   35  =>  40   		Training 486 pattern with 99.58% 	Forward time: 	 1.65 sec
2023-04-02 15:58:52,627 			Loss:    5.017e-04    			Backward time: 	 0.38 sec 
2023-04-02 15:58:52,840 			Learning rate: weights:   1.000e-04    
2023-04-02 15:58:52,840 			Last test performance: 99.37%
2023-04-02 15:58:52,840 ----------------
2023-04-02 15:58:54,525   35  =>  41   		Training 486 pattern with 99.79% 	Forward time: 	 1.31 sec
2023-04-02 15:58:54,525 			Loss:    3.032e-04    			Backward time: 	 0.35 sec 
2023-04-02 15:58:54,689 			Learning rate: weights:   1.000e-04    
2023-04-02 15:58:54,691 			Last test performance: 99.37%
2023-04-02 15:58:54,691 ----------------
2023-04-02 15:58:56,014   35  =>  42   		Training 486 pattern with 99.58% 	Forward time: 	 1.12 sec
2023-04-02 15:58:56,014 			Loss:    5.612e-04    			Backward time: 	 0.18 sec 
2023-04-02 15:58:56,243 			Learning rate: weights:   1.000e-04    
2023-04-02 15:58:56,243 			Last test performance: 99.37%
2023-04-02 15:58:56,244 ----------------
2023-04-02 15:58:58,128   35  =>  43   		Training 486 pattern with 99.58% 	Forward time: 	 1.58 sec
2023-04-02 15:58:58,128 			Loss:    3.522e-04    			Backward time: 	 0.29 sec 
2023-04-02 15:58:58,256 			Learning rate: weights:   1.000e-04    
2023-04-02 15:58:58,256 			Last test performance: 99.37%
2023-04-02 15:58:58,256 ----------------
2023-04-02 15:59:00,724   35  =>  44   		Training 486 pattern with 99.79% 	Forward time: 	 1.73 sec
2023-04-02 15:59:00,725 			Loss:    6.787e-04    			Backward time: 	 0.72 sec 
2023-04-02 15:59:00,810 			Learning rate: weights:   1.000e-04    
2023-04-02 15:59:00,810 			Last test performance: 99.37%
2023-04-02 15:59:00,810 ----------------
2023-04-02 15:59:03,892   35  =>  45   		Training 486 pattern with 99.58% 	Forward time: 	 2.41 sec
2023-04-02 15:59:03,892 			Loss:    2.962e-04    			Backward time: 	 0.66 sec 
2023-04-02 15:59:03,973 			Learning rate: weights:   1.000e-04    
2023-04-02 15:59:03,973 			Last test performance: 99.37%
2023-04-02 15:59:03,973 ----------------
2023-04-02 15:59:06,191   35  =>  46   		Training 486 pattern with 99.38% 	Forward time: 	 1.70 sec
2023-04-02 15:59:06,192 			Loss:    9.010e-04    			Backward time: 	 0.51 sec 
2023-04-02 15:59:06,306 			Learning rate: weights:   1.000e-04    
2023-04-02 15:59:06,306 			Last test performance: 99.37%
2023-04-02 15:59:06,306 ----------------
2023-04-02 15:59:08,235   35  =>  47   		Training 486 pattern with 98.96% 	Forward time: 	 1.53 sec
2023-04-02 15:59:08,235 			Loss:    1.077e-03    			Backward time: 	 0.38 sec 
2023-04-02 15:59:08,379 			Learning rate: weights:   1.000e-04    
2023-04-02 15:59:08,379 			Last test performance: 99.37%
2023-04-02 15:59:08,379 ----------------
2023-04-02 15:59:10,400   35  =>  48   		Training 486 pattern with 99.79% 	Forward time: 	 1.51 sec
2023-04-02 15:59:10,400 			Loss:    2.261e-04    			Backward time: 	 0.49 sec 
2023-04-02 15:59:10,521 			Learning rate: weights:   1.000e-04    
2023-04-02 15:59:10,521 			Last test performance: 99.37%
2023-04-02 15:59:10,521 ----------------
2023-04-02 15:59:12,578   35  =>  49   		Training 486 pattern with 100.00% 	Forward time: 	 1.64 sec
2023-04-02 15:59:12,579 			Loss:    2.397e-04    			Backward time: 	 0.39 sec 
2023-04-02 15:59:12,842 			Learning rate: weights:   1.000e-04    
2023-04-02 15:59:12,842 			Last test performance: 99.37%
2023-04-02 15:59:12,843 ----------------
2023-04-02 15:59:14,677   35  =>  50   		Training 486 pattern with 99.79% 	Forward time: 	 1.46 sec
2023-04-02 15:59:14,677 			Loss:    5.526e-04    			Backward time: 	 0.36 sec 
2023-04-02 15:59:14,859 			Learning rate: weights:   1.000e-04    
2023-04-02 15:59:14,859 			Last test performance: 99.37%
2023-04-02 15:59:14,859 ----------------
2023-04-02 15:59:16,842   35  =>  51   		Training 486 pattern with 100.00% 	Forward time: 	 1.43 sec
2023-04-02 15:59:16,842 			Loss:    1.678e-04    			Backward time: 	 0.53 sec 
2023-04-02 15:59:16,923 			Learning rate: weights:   1.000e-04    
2023-04-02 15:59:16,923 			Last test performance: 99.37%
2023-04-02 15:59:16,923 ----------------
2023-04-02 15:59:18,758   35  =>  52   		Training 486 pattern with 99.58% 	Forward time: 	 1.50 sec
2023-04-02 15:59:18,758 			Loss:    5.849e-04    			Backward time: 	 0.32 sec 
2023-04-02 15:59:18,876 			Learning rate: weights:   1.000e-04    
2023-04-02 15:59:18,876 			Last test performance: 99.37%
2023-04-02 15:59:18,876 ----------------
2023-04-02 15:59:20,887   35  =>  53   		Training 486 pattern with 99.79% 	Forward time: 	 1.47 sec
2023-04-02 15:59:20,887 			Loss:    6.442e-04    			Backward time: 	 0.52 sec 
2023-04-02 15:59:21,000 			Learning rate: weights:   1.000e-04    
2023-04-02 15:59:21,001 			Last test performance: 99.37%
2023-04-02 15:59:21,002 ----------------
2023-04-02 15:59:24,971   35  =>  54   		Training 486 pattern with 99.38% 	Forward time: 	 2.62 sec
2023-04-02 15:59:24,972 			Loss:    5.677e-04    			Backward time: 	 1.33 sec 
2023-04-02 15:59:25,100 			Learning rate: weights:   1.000e-04    
2023-04-02 15:59:25,100 			Last test performance: 99.37%
2023-04-02 15:59:25,100 ----------------
2023-04-02 15:59:27,408   35  =>  55   		Training 486 pattern with 99.58% 	Forward time: 	 1.67 sec
2023-04-02 15:59:27,408 			Loss:    1.059e-03    			Backward time: 	 0.62 sec 
2023-04-02 15:59:27,536 			Learning rate: weights:   1.000e-04    
2023-04-02 15:59:27,536 			Last test performance: 99.37%
2023-04-02 15:59:27,537 ----------------
2023-04-02 15:59:29,590   35  =>  56   		Training 486 pattern with 99.38% 	Forward time: 	 1.60 sec
2023-04-02 15:59:29,590 			Loss:    7.287e-04    			Backward time: 	 0.44 sec 
2023-04-02 15:59:29,775 			Learning rate: weights:   1.000e-04    
2023-04-02 15:59:29,776 			Last test performance: 99.37%
2023-04-02 15:59:29,776 ----------------
2023-04-02 15:59:33,020   35  =>  57   		Training 486 pattern with 99.79% 	Forward time: 	 2.17 sec
2023-04-02 15:59:33,021 			Loss:    2.303e-04    			Backward time: 	 1.06 sec 
2023-04-02 15:59:33,105 			Learning rate: weights:   1.000e-04    
2023-04-02 15:59:33,105 			Last test performance: 99.37%
2023-04-02 15:59:33,105 ----------------
2023-04-02 15:59:34,384   35  =>  58   		Training 486 pattern with 99.79% 	Forward time: 	 1.10 sec
2023-04-02 15:59:34,384 			Loss:    3.564e-04    			Backward time: 	 0.16 sec 
2023-04-02 15:59:34,480 			Learning rate: weights:   1.000e-04    
2023-04-02 15:59:34,480 			Last test performance: 99.37%
2023-04-02 15:59:34,480 ----------------
2023-04-02 15:59:37,352   35  =>  59   		Training 486 pattern with 99.58% 	Forward time: 	 2.06 sec
2023-04-02 15:59:37,352 			Loss:    5.894e-04    			Backward time: 	 0.80 sec 
2023-04-02 15:59:37,441 			Learning rate: weights:   1.000e-04    
2023-04-02 15:59:37,441 			Last test performance: 99.37%
2023-04-02 15:59:37,441 ----------------
2023-04-02 15:59:38,757   35  =>  60   		Training 486 pattern with 99.58% 	Forward time: 	 1.11 sec
2023-04-02 15:59:38,757 			Loss:    4.502e-04    			Backward time: 	 0.19 sec 
2023-04-02 15:59:38,919 			Learning rate: weights:   1.000e-04    
2023-04-02 15:59:38,919 			Last test performance: 99.37%
2023-04-02 15:59:38,919 ----------------
2023-04-02 15:59:42,712   35  =>  61   		Training 486 pattern with 99.79% 	Forward time: 	 2.53 sec
2023-04-02 15:59:42,713 			Loss:    4.042e-04    			Backward time: 	 1.25 sec 
2023-04-02 15:59:42,809 			Learning rate: weights:   1.000e-04    
2023-04-02 15:59:42,810 			Last test performance: 99.37%
2023-04-02 15:59:42,810 ----------------
2023-04-02 15:59:44,617   35  =>  62   		Training 486 pattern with 99.17% 	Forward time: 	 1.32 sec
2023-04-02 15:59:44,617 			Loss:    6.309e-04    			Backward time: 	 0.48 sec 
2023-04-02 15:59:44,741 			Learning rate: weights:   1.000e-04    
2023-04-02 15:59:44,742 			Last test performance: 99.37%
2023-04-02 15:59:44,742 ----------------
2023-04-02 15:59:46,110   35  =>  63   		Training 486 pattern with 100.00% 	Forward time: 	 1.20 sec
2023-04-02 15:59:46,111 			Loss:    3.611e-04    			Backward time: 	 0.15 sec 
2023-04-02 15:59:46,274 			Learning rate: weights:   1.000e-04    
2023-04-02 15:59:46,275 			Last test performance: 99.37%
2023-04-02 15:59:46,276 ----------------
2023-04-02 15:59:48,004   35  =>  64   		Training 486 pattern with 99.38% 	Forward time: 	 1.38 sec
2023-04-02 15:59:48,004 			Loss:    6.375e-04    			Backward time: 	 0.33 sec 
2023-04-02 15:59:48,108 			Learning rate: weights:   1.000e-04    
2023-04-02 15:59:48,110 			Last test performance: 99.37%
2023-04-02 15:59:48,110 ----------------
2023-04-02 15:59:50,958   35  =>  65   		Training 486 pattern with 99.58% 	Forward time: 	 1.83 sec
2023-04-02 15:59:50,958 			Loss:    6.352e-04    			Backward time: 	 1.00 sec 
2023-04-02 15:59:51,096 			Learning rate: weights:   1.000e-04    
2023-04-02 15:59:51,096 			Last test performance: 99.37%
2023-04-02 15:59:51,097 ----------------
2023-04-02 15:59:53,852   35  =>  66   		Training 486 pattern with 99.79% 	Forward time: 	 1.92 sec
2023-04-02 15:59:53,853 			Loss:    3.863e-04    			Backward time: 	 0.82 sec 
2023-04-02 15:59:53,994 			Learning rate: weights:   1.000e-04    
2023-04-02 15:59:53,995 			Last test performance: 99.37%
2023-04-02 15:59:53,996 ----------------
2023-04-02 15:59:55,088   35  =>  67   		Training 486 pattern with 100.00% 	Forward time: 	 1.02 sec
2023-04-02 15:59:55,089 			Loss:    1.948e-04    			Backward time: 	 0.06 sec 
2023-04-02 15:59:55,259 			Learning rate: weights:   1.000e-04    
2023-04-02 15:59:55,259 			Last test performance: 99.37%
2023-04-02 15:59:55,259 ----------------
2023-04-02 15:59:58,833   35  =>  68   		Training 486 pattern with 99.38% 	Forward time: 	 2.48 sec
2023-04-02 15:59:58,833 			Loss:    6.272e-04    			Backward time: 	 1.07 sec 
2023-04-02 15:59:59,010 			Learning rate: weights:   1.000e-04    
2023-04-02 15:59:59,012 			Last test performance: 99.37%
2023-04-02 15:59:59,012 ----------------
2023-04-02 16:00:01,092   35  =>  69   		Training 486 pattern with 99.38% 	Forward time: 	 1.56 sec
2023-04-02 16:00:01,092 			Loss:    5.504e-04    			Backward time: 	 0.51 sec 
2023-04-02 16:00:01,248 			Learning rate: weights:   1.000e-04    
2023-04-02 16:00:01,249 			Last test performance: 99.37%
2023-04-02 16:00:01,250 ----------------
2023-04-02 16:00:05,445   35  =>  70   		Training 486 pattern with 99.58% 	Forward time: 	 3.29 sec
2023-04-02 16:00:05,446 			Loss:    8.328e-04    			Backward time: 	 0.89 sec 
2023-04-02 16:00:05,554 			Learning rate: weights:   1.000e-04    
2023-04-02 16:00:05,554 			Last test performance: 99.37%
2023-04-02 16:00:05,554 ----------------
2023-04-02 16:00:10,071   35  =>  71   		Training 486 pattern with 99.79% 	Forward time: 	 3.33 sec
2023-04-02 16:00:10,072 			Loss:    4.691e-04    			Backward time: 	 1.17 sec 
2023-04-02 16:00:10,151 			Learning rate: weights:   1.000e-04    
2023-04-02 16:00:10,151 			Last test performance: 99.37%
2023-04-02 16:00:10,151 ----------------
2023-04-02 16:00:14,605   35  =>  72   		Training 486 pattern with 99.58% 	Forward time: 	 3.38 sec
2023-04-02 16:00:14,605 			Loss:    4.309e-04    			Backward time: 	 1.05 sec 
2023-04-02 16:00:14,685 			Learning rate: weights:   1.000e-04    
2023-04-02 16:00:14,685 			Last test performance: 99.37%
2023-04-02 16:00:14,685 ----------------
2023-04-02 16:00:19,418   35  =>  73   		Training 486 pattern with 100.00% 	Forward time: 	 3.47 sec
2023-04-02 16:00:19,418 			Loss:    2.333e-04    			Backward time: 	 1.25 sec 
2023-04-02 16:00:19,501 			Learning rate: weights:   1.000e-04    
2023-04-02 16:00:19,501 			Last test performance: 99.37%
2023-04-02 16:00:19,501 ----------------
2023-04-02 16:00:24,385   35  =>  74   		Training 486 pattern with 99.79% 	Forward time: 	 3.59 sec
2023-04-02 16:00:24,385 			Loss:    2.113e-04    			Backward time: 	 1.27 sec 
2023-04-02 16:00:24,519 			Learning rate: weights:   1.000e-04    
2023-04-02 16:00:24,519 			Last test performance: 99.37%
2023-04-02 16:00:24,519 ----------------
2023-04-02 16:00:26,299   35  =>  75   		Training 486 pattern with 99.58% 	Forward time: 	 1.36 sec
2023-04-02 16:00:26,299 			Loss:    5.726e-04    			Backward time: 	 0.41 sec 
2023-04-02 16:00:26,448 			Learning rate: weights:   1.000e-04    
2023-04-02 16:00:26,448 			Last test performance: 99.37%
2023-04-02 16:00:26,448 ----------------
2023-04-02 16:00:30,564   35  =>  76   		Training 486 pattern with 99.58% 	Forward time: 	 3.40 sec
2023-04-02 16:00:30,564 			Loss:    3.878e-04    			Backward time: 	 0.70 sec 
2023-04-02 16:00:30,700 			Learning rate: weights:   1.000e-04    
2023-04-02 16:00:30,700 			Last test performance: 99.37%
2023-04-02 16:00:30,700 ----------------
2023-04-02 16:00:32,829   35  =>  77   		Training 486 pattern with 99.58% 	Forward time: 	 1.76 sec
2023-04-02 16:00:32,829 			Loss:    5.850e-04    			Backward time: 	 0.35 sec 
2023-04-02 16:00:32,921 			Learning rate: weights:   1.000e-04    
2023-04-02 16:00:32,922 			Last test performance: 99.37%
2023-04-02 16:00:32,922 ----------------
2023-04-02 16:00:33,919   35  =>  78   		Training 486 pattern with 99.79% 	Forward time: 	 0.92 sec
2023-04-02 16:00:33,919 			Loss:    2.248e-04    			Backward time: 	 0.06 sec 
2023-04-02 16:00:34,003 			Learning rate: weights:   1.000e-04    
2023-04-02 16:00:34,003 			Last test performance: 99.37%
2023-04-02 16:00:34,004 ----------------
2023-04-02 16:00:36,579   35  =>  79   		Training 486 pattern with 99.38% 	Forward time: 	 1.92 sec
2023-04-02 16:00:36,579 			Loss:    1.077e-03    			Backward time: 	 0.64 sec 
2023-04-02 16:00:36,687 			Learning rate: weights:   1.000e-04    
2023-04-02 16:00:36,687 			Last test performance: 99.37%
2023-04-02 16:00:36,687 ----------------
2023-04-02 16:00:38,142   35  =>  80   		Training 486 pattern with 99.79% 	Forward time: 	 1.12 sec
2023-04-02 16:00:38,142 			Loss:    2.432e-04    			Backward time: 	 0.32 sec 
2023-04-02 16:00:38,301 			Learning rate: weights:   1.000e-04    
2023-04-02 16:00:38,301 			Last test performance: 99.37%
2023-04-02 16:00:38,301 ----------------
2023-04-02 16:00:39,983   35  =>  81   		Training 486 pattern with 99.58% 	Forward time: 	 1.32 sec
2023-04-02 16:00:39,983 			Loss:    3.366e-04    			Backward time: 	 0.34 sec 
2023-04-02 16:00:40,182 			Learning rate: weights:   1.000e-04    
2023-04-02 16:00:40,183 			Last test performance: 99.37%
2023-04-02 16:00:40,183 ----------------
2023-04-02 16:00:43,033   35  =>  82   		Training 486 pattern with 99.17% 	Forward time: 	 2.00 sec
2023-04-02 16:00:43,033 			Loss:    9.864e-04    			Backward time: 	 0.84 sec 
2023-04-02 16:00:43,128 			Learning rate: weights:   1.000e-04    
2023-04-02 16:00:43,128 			Last test performance: 99.37%
2023-04-02 16:00:43,128 ----------------
2023-04-02 16:00:44,063   35  =>  83   		Training 486 pattern with 99.79% 	Forward time: 	 0.86 sec
2023-04-02 16:00:44,063 			Loss:    5.077e-04    			Backward time: 	 0.06 sec 
2023-04-02 16:00:44,149 			Learning rate: weights:   1.000e-04    
2023-04-02 16:00:44,150 			Last test performance: 99.37%
2023-04-02 16:00:44,150 ----------------
2023-04-02 16:00:46,956   35  =>  84   		Training 486 pattern with 99.58% 	Forward time: 	 1.88 sec
2023-04-02 16:00:46,956 			Loss:    4.432e-04    			Backward time: 	 0.91 sec 
2023-04-02 16:00:47,164 			Learning rate: weights:   1.000e-04    
2023-04-02 16:00:47,164 			Last test performance: 99.37%
2023-04-02 16:00:47,164 ----------------
2023-04-02 16:00:51,244   35  =>  85   		Training 486 pattern with 99.79% 	Forward time: 	 2.80 sec
2023-04-02 16:00:51,245 			Loss:    2.971e-04    			Backward time: 	 1.27 sec 
2023-04-02 16:00:51,326 			Learning rate: weights:   1.000e-04    
2023-04-02 16:00:51,326 			Last test performance: 99.37%
2023-04-02 16:00:51,326 ----------------
2023-04-02 16:00:54,161   35  =>  86   		Training 486 pattern with 99.79% 	Forward time: 	 2.04 sec
2023-04-02 16:00:54,161 			Loss:    3.039e-04    			Backward time: 	 0.78 sec 
2023-04-02 16:00:54,320 			Learning rate: weights:   1.000e-04    
2023-04-02 16:00:54,322 			Last test performance: 99.37%
2023-04-02 16:00:54,322 ----------------
2023-04-02 16:00:56,198   35  =>  87   		Training 486 pattern with 99.38% 	Forward time: 	 1.36 sec
2023-04-02 16:00:56,198 			Loss:    8.101e-04    			Backward time: 	 0.50 sec 
2023-04-02 16:00:56,284 			Learning rate: weights:   1.000e-04    
2023-04-02 16:00:56,284 			Last test performance: 99.37%
2023-04-02 16:00:56,284 ----------------
2023-04-02 16:00:57,719   35  =>  88   		Training 486 pattern with 100.00% 	Forward time: 	 1.23 sec
2023-04-02 16:00:57,720 			Loss:    3.069e-04    			Backward time: 	 0.19 sec 
2023-04-02 16:00:57,865 			Learning rate: weights:   1.000e-04    
2023-04-02 16:00:57,866 			Last test performance: 99.37%
2023-04-02 16:00:57,866 ----------------
2023-04-02 16:01:01,698   35  =>  89   		Training 486 pattern with 99.38% 	Forward time: 	 2.71 sec
2023-04-02 16:01:01,699 			Loss:    6.091e-04    			Backward time: 	 1.10 sec 
2023-04-02 16:01:01,805 			Learning rate: weights:   1.000e-04    
2023-04-02 16:01:01,805 			Last test performance: 99.37%
2023-04-02 16:01:01,805 ----------------
2023-04-02 16:01:03,996   35  =>  90   		Training 486 pattern with 99.79% 	Forward time: 	 1.89 sec
2023-04-02 16:01:03,996 			Loss:    4.390e-04    			Backward time: 	 0.28 sec 
2023-04-02 16:01:04,120 			Learning rate: weights:   1.000e-04    
2023-04-02 16:01:04,120 			Last test performance: 99.37%
2023-04-02 16:01:04,120 ----------------
2023-04-02 16:01:06,838   35  =>  91   		Training 486 pattern with 99.58% 	Forward time: 	 1.98 sec
2023-04-02 16:01:06,839 			Loss:    1.450e-03    			Backward time: 	 0.72 sec 
2023-04-02 16:01:06,970 			Learning rate: weights:   1.000e-04    
2023-04-02 16:01:06,971 			Last test performance: 99.37%
2023-04-02 16:01:06,971 ----------------
2023-04-02 16:01:09,697   35  =>  92   		Training 486 pattern with 99.38% 	Forward time: 	 1.89 sec
2023-04-02 16:01:09,697 			Loss:    8.950e-04    			Backward time: 	 0.82 sec 
2023-04-02 16:01:09,824 			Learning rate: weights:   1.000e-04    
2023-04-02 16:01:09,824 			Last test performance: 99.37%
2023-04-02 16:01:09,824 ----------------
2023-04-02 16:01:10,963   35  =>  93   		Training 486 pattern with 98.96% 	Forward time: 	 1.00 sec
2023-04-02 16:01:10,963 			Loss:    9.073e-04    			Backward time: 	 0.12 sec 
2023-04-02 16:01:11,116 			Learning rate: weights:   1.000e-04    
2023-04-02 16:01:11,118 			Last test performance: 99.37%
2023-04-02 16:01:11,118 ----------------
2023-04-02 16:01:14,328   35  =>  94   		Training 486 pattern with 99.58% 	Forward time: 	 2.37 sec
2023-04-02 16:01:14,328 			Loss:    6.057e-04    			Backward time: 	 0.82 sec 
2023-04-02 16:01:14,521 			Learning rate: weights:   1.000e-04    
2023-04-02 16:01:14,521 			Last test performance: 99.37%
2023-04-02 16:01:14,521 ----------------
2023-04-02 16:01:15,977   35  =>  95   		Training 486 pattern with 100.00% 	Forward time: 	 1.12 sec
2023-04-02 16:01:15,977 			Loss:    9.254e-05    			Backward time: 	 0.32 sec 
2023-04-02 16:01:16,181 			Learning rate: weights:   1.000e-04    
2023-04-02 16:01:16,182 			Last test performance: 99.37%
2023-04-02 16:01:16,182 ----------------
2023-04-02 16:01:18,227   35  =>  96   		Training 486 pattern with 99.58% 	Forward time: 	 1.56 sec
2023-04-02 16:01:18,228 			Loss:    5.813e-04    			Backward time: 	 0.47 sec 
2023-04-02 16:01:18,359 			Learning rate: weights:   1.000e-04    
2023-04-02 16:01:18,359 			Last test performance: 99.37%
2023-04-02 16:01:18,360 ----------------
2023-04-02 16:01:20,226   35  =>  97   		Training 486 pattern with 100.00% 	Forward time: 	 1.51 sec
2023-04-02 16:01:20,227 			Loss:    2.369e-04    			Backward time: 	 0.34 sec 
2023-04-02 16:01:20,410 			Learning rate: weights:   1.000e-04    
2023-04-02 16:01:20,411 			Last test performance: 99.37%
2023-04-02 16:01:20,411 ----------------
2023-04-02 16:01:21,896   35  =>  98   		Training 486 pattern with 99.79% 	Forward time: 	 1.24 sec
2023-04-02 16:01:21,896 			Loss:    5.456e-04    			Backward time: 	 0.23 sec 
2023-04-02 16:01:22,102 			Learning rate: weights:   1.000e-04    
2023-04-02 16:01:22,102 			Last test performance: 99.37%
2023-04-02 16:01:22,102 ----------------
2023-04-02 16:01:23,136   35  =>  99   		Training 486 pattern with 99.17% 	Forward time: 	 0.90 sec
2023-04-02 16:01:23,136 			Loss:    9.940e-04    			Backward time: 	 0.12 sec 
2023-04-02 16:01:23,335 			Learning rate: weights:   1.000e-04    
2023-04-02 16:01:23,335 			Last test performance: 99.37%
2023-04-02 16:01:23,336 ----------------
2023-04-02 16:01:24,567   35  => 100   		Training 486 pattern with 100.00% 	Forward time: 	 1.01 sec
2023-04-02 16:01:24,567 			Loss:    1.492e-04    			Backward time: 	 0.20 sec 
2023-04-02 16:01:24,784 			Learning rate: weights:   1.000e-04    
2023-04-02 16:01:24,784 			Last test performance: 99.37%
2023-04-02 16:01:24,784 ----------------
2023-04-02 16:01:26,422   35  => 101   		Training 486 pattern with 100.00% 	Forward time: 	 1.29 sec
2023-04-02 16:01:26,422 			Loss:    3.007e-04    			Backward time: 	 0.33 sec 
2023-04-02 16:01:26,567 			Learning rate: weights:   1.000e-04    
2023-04-02 16:01:26,567 			Last test performance: 99.37%
2023-04-02 16:01:26,567 ----------------
2023-04-02 16:01:27,819   35  => 102   		Training 486 pattern with 100.00% 	Forward time: 	 1.16 sec
2023-04-02 16:01:27,819 			Loss:    2.010e-04    			Backward time: 	 0.06 sec 
2023-04-02 16:01:27,942 			Learning rate: weights:   1.000e-04    
2023-04-02 16:01:27,944 			Last test performance: 99.37%
2023-04-02 16:01:27,944 ----------------
2023-04-02 16:01:30,310   35  => 103   		Training 486 pattern with 100.00% 	Forward time: 	 1.91 sec
2023-04-02 16:01:30,310 			Loss:    2.036e-04    			Backward time: 	 0.44 sec 
2023-04-02 16:01:30,469 			Learning rate: weights:   1.000e-04    
2023-04-02 16:01:30,470 			Last test performance: 99.37%
2023-04-02 16:01:30,471 ----------------
2023-04-02 16:01:31,784   35  => 104   		Training 486 pattern with 99.79% 	Forward time: 	 1.12 sec
2023-04-02 16:01:31,784 			Loss:    3.022e-04    			Backward time: 	 0.18 sec 
2023-04-02 16:01:31,901 			Learning rate: weights:   1.000e-04    
2023-04-02 16:01:31,903 			Last test performance: 99.37%
2023-04-02 16:01:31,903 ----------------
2023-04-02 16:01:33,348   35  => 105   		Training 486 pattern with 100.00% 	Forward time: 	 1.18 sec
2023-04-02 16:01:33,349 			Loss:    2.329e-04    			Backward time: 	 0.25 sec 
2023-04-02 16:01:33,497 			Learning rate: weights:   1.000e-04    
2023-04-02 16:01:33,498 			Last test performance: 99.37%
2023-04-02 16:01:33,499 ----------------
2023-04-02 16:01:35,674   35  => 106   		Training 486 pattern with 98.96% 	Forward time: 	 1.62 sec
2023-04-02 16:01:35,675 			Loss:    1.190e-03    			Backward time: 	 0.54 sec 
2023-04-02 16:01:35,844 			Learning rate: weights:   1.000e-04    
2023-04-02 16:01:35,844 			Last test performance: 99.37%
2023-04-02 16:01:35,845 ----------------
2023-04-02 16:01:39,397   35  => 107   		Training 486 pattern with 100.00% 	Forward time: 	 2.33 sec
2023-04-02 16:01:39,397 			Loss:    1.565e-04    			Backward time: 	 1.21 sec 
2023-04-02 16:01:39,534 			Learning rate: weights:   1.000e-04    
2023-04-02 16:01:39,534 			Last test performance: 99.37%
2023-04-02 16:01:39,534 ----------------
2023-04-02 16:01:41,750   35  => 108   		Training 486 pattern with 99.58% 	Forward time: 	 1.46 sec
2023-04-02 16:01:41,751 			Loss:    3.275e-04    			Backward time: 	 0.74 sec 
2023-04-02 16:01:41,871 			Learning rate: weights:   1.000e-04    
2023-04-02 16:01:41,871 			Last test performance: 99.37%
2023-04-02 16:01:41,871 ----------------
2023-04-02 16:01:43,526   35  => 109   		Training 486 pattern with 99.58% 	Forward time: 	 1.20 sec
2023-04-02 16:01:43,526 			Loss:    4.798e-04    			Backward time: 	 0.44 sec 
2023-04-02 16:01:43,680 			Learning rate: weights:   1.000e-04    
2023-04-02 16:01:43,680 			Last test performance: 99.37%
2023-04-02 16:01:43,680 ----------------
2023-04-02 16:01:45,509   35  => 110   		Training 486 pattern with 99.17% 	Forward time: 	 1.33 sec
2023-04-02 16:01:45,509 			Loss:    4.646e-04    			Backward time: 	 0.46 sec 
2023-04-02 16:01:45,687 			Learning rate: weights:   1.000e-04    
2023-04-02 16:01:45,689 			Last test performance: 99.37%
2023-04-02 16:01:45,690 ----------------
2023-04-02 16:01:48,203   35  => 111   		Training 486 pattern with 99.17% 	Forward time: 	 1.64 sec
2023-04-02 16:01:48,204 			Loss:    6.598e-04    			Backward time: 	 0.86 sec 
2023-04-02 16:01:48,482 			Learning rate: weights:   1.000e-04    
2023-04-02 16:01:48,482 			Last test performance: 99.37%
2023-04-02 16:01:48,482 ----------------
2023-04-02 16:01:49,505   35  => 112   		Training 486 pattern with 100.00% 	Forward time: 	 0.94 sec
2023-04-02 16:01:49,505 			Loss:    1.955e-04    			Backward time: 	 0.07 sec 
2023-04-02 16:01:49,602 			Learning rate: weights:   1.000e-04    
2023-04-02 16:01:49,602 			Last test performance: 99.37%
2023-04-02 16:01:49,602 ----------------
2023-04-02 16:01:50,918   35  => 113   		Training 486 pattern with 99.38% 	Forward time: 	 1.07 sec
2023-04-02 16:01:50,918 			Loss:    1.007e-03    			Backward time: 	 0.22 sec 
2023-04-02 16:01:51,006 			Learning rate: weights:   1.000e-04    
2023-04-02 16:01:51,007 			Last test performance: 99.37%
2023-04-02 16:01:51,007 ----------------
2023-04-02 16:01:51,984   35  => 114   		Training 486 pattern with 99.58% 	Forward time: 	 0.90 sec
2023-04-02 16:01:51,984 			Loss:    4.194e-04    			Backward time: 	 0.06 sec 
2023-04-02 16:01:52,069 			Learning rate: weights:   1.000e-04    
2023-04-02 16:01:52,069 			Last test performance: 99.37%
2023-04-02 16:01:52,069 ----------------
2023-04-02 16:01:53,418   35  => 115   		Training 486 pattern with 99.58% 	Forward time: 	 1.19 sec
2023-04-02 16:01:53,419 			Loss:    4.945e-04    			Backward time: 	 0.14 sec 
2023-04-02 16:01:53,557 			Learning rate: weights:   1.000e-04    
2023-04-02 16:01:53,557 			Last test performance: 99.37%
2023-04-02 16:01:53,557 ----------------
2023-04-02 16:01:55,203   35  => 116   		Training 486 pattern with 99.38% 	Forward time: 	 1.49 sec
2023-04-02 16:01:55,203 			Loss:    6.366e-04    			Backward time: 	 0.14 sec 
2023-04-02 16:01:55,369 			Learning rate: weights:   1.000e-04    
2023-04-02 16:01:55,371 			Last test performance: 99.37%
2023-04-02 16:01:55,371 ----------------
2023-04-02 16:01:58,802   35  => 117   		Training 486 pattern with 99.58% 	Forward time: 	 2.36 sec
2023-04-02 16:01:58,802 			Loss:    7.773e-04    			Backward time: 	 1.05 sec 
2023-04-02 16:01:59,142 			Learning rate: weights:   1.000e-04    
2023-04-02 16:01:59,142 			Last test performance: 99.37%
2023-04-02 16:01:59,142 ----------------
2023-04-02 16:02:01,429   35  => 118   		Training 486 pattern with 99.17% 	Forward time: 	 1.71 sec
2023-04-02 16:02:01,430 			Loss:    5.899e-04    			Backward time: 	 0.56 sec 
2023-04-02 16:02:01,545 			Learning rate: weights:   1.000e-04    
2023-04-02 16:02:01,545 			Last test performance: 99.37%
2023-04-02 16:02:01,545 ----------------
2023-04-02 16:02:05,478   35  => 119   		Training 486 pattern with 99.17% 	Forward time: 	 3.03 sec
2023-04-02 16:02:05,478 			Loss:    6.656e-04    			Backward time: 	 0.89 sec 
2023-04-02 16:02:05,625 			Learning rate: weights:   1.000e-04    
2023-04-02 16:02:05,626 			Last test performance: 99.37%
2023-04-02 16:02:05,626 ----------------
2023-04-02 16:02:08,965   35  => 120   		Training 486 pattern with 99.38% 	Forward time: 	 2.38 sec
2023-04-02 16:02:08,966 			Loss:    5.458e-04    			Backward time: 	 0.95 sec 
2023-04-02 16:02:09,067 			Learning rate: weights:   1.000e-04    
2023-04-02 16:02:09,067 			Last test performance: 99.37%
2023-04-02 16:02:09,068 ----------------
2023-04-02 16:02:10,467   35  => 121   		Training 486 pattern with 98.96% 	Forward time: 	 1.17 sec
2023-04-02 16:02:10,467 			Loss:    1.157e-03    			Backward time: 	 0.22 sec 
2023-04-02 16:02:10,599 			Learning rate: weights:   1.000e-04    
2023-04-02 16:02:10,599 			Last test performance: 99.37%
2023-04-02 16:02:10,599 ----------------
2023-04-02 16:02:12,516   35  => 122   		Training 486 pattern with 98.96% 	Forward time: 	 1.46 sec
2023-04-02 16:02:12,516 			Loss:    7.122e-04    			Backward time: 	 0.44 sec 
2023-04-02 16:02:12,702 			Learning rate: weights:   1.000e-04    
2023-04-02 16:02:12,703 			Last test performance: 99.37%
2023-04-02 16:02:12,703 ----------------
2023-04-02 16:02:16,056   35  => 123   		Training 486 pattern with 99.17% 	Forward time: 	 2.39 sec
2023-04-02 16:02:16,056 			Loss:    8.936e-04    			Backward time: 	 0.95 sec 
2023-04-02 16:02:16,184 			Learning rate: weights:   1.000e-04    
2023-04-02 16:02:16,185 			Last test performance: 99.37%
2023-04-02 16:02:16,185 ----------------
2023-04-02 16:02:17,489   35  => 124   		Training 486 pattern with 99.58% 	Forward time: 	 1.16 sec
2023-04-02 16:02:17,489 			Loss:    3.070e-04    			Backward time: 	 0.12 sec 
2023-04-02 16:02:17,635 
2023-04-02 16:02:17,635 Testing:
2023-04-02 16:02:17,894 		24 of 10000 with 91.67% 	 Time used:  0.26 sec
2023-04-02 16:02:17,933 		48 of 10000 with 95.83% 	 Time used:  0.04 sec
2023-04-02 16:02:17,986 		72 of 10000 with 97.22% 	 Time used:  0.05 sec
2023-04-02 16:02:18,019 		96 of 10000 with 97.92% 	 Time used:  0.03 sec
2023-04-02 16:02:18,053 		120 of 10000 with 98.33% 	 Time used:  0.03 sec
2023-04-02 16:02:18,086 		144 of 10000 with 97.92% 	 Time used:  0.03 sec
2023-04-02 16:02:18,119 		168 of 10000 with 97.62% 	 Time used:  0.03 sec
2023-04-02 16:02:18,153 		192 of 10000 with 97.92% 	 Time used:  0.03 sec
2023-04-02 16:02:18,186 		216 of 10000 with 98.15% 	 Time used:  0.03 sec
2023-04-02 16:02:18,220 		240 of 10000 with 98.33% 	 Time used:  0.03 sec
2023-04-02 16:02:18,253 		264 of 10000 with 98.48% 	 Time used:  0.03 sec
2023-04-02 16:02:18,286 		288 of 10000 with 98.61% 	 Time used:  0.03 sec
2023-04-02 16:02:18,320 		312 of 10000 with 98.40% 	 Time used:  0.03 sec
2023-04-02 16:02:18,419 		336 of 10000 with 98.51% 	 Time used:  0.10 sec
2023-04-02 16:02:18,563 		360 of 10000 with 98.61% 	 Time used:  0.14 sec
2023-04-02 16:02:18,707 		384 of 10000 with 98.70% 	 Time used:  0.14 sec
2023-04-02 16:02:18,866 		408 of 10000 with 98.77% 	 Time used:  0.16 sec
2023-04-02 16:02:19,029 		432 of 10000 with 98.84% 	 Time used:  0.16 sec
2023-04-02 16:02:19,074 		456 of 10000 with 98.68% 	 Time used:  0.04 sec
2023-04-02 16:02:19,107 		480 of 10000 with 98.75% 	 Time used:  0.03 sec
2023-04-02 16:02:19,141 		504 of 10000 with 98.81% 	 Time used:  0.03 sec
2023-04-02 16:02:19,174 		528 of 10000 with 98.86% 	 Time used:  0.03 sec
2023-04-02 16:02:19,208 		552 of 10000 with 98.91% 	 Time used:  0.03 sec
2023-04-02 16:02:19,241 		576 of 10000 with 98.96% 	 Time used:  0.03 sec
2023-04-02 16:02:19,274 		600 of 10000 with 99.00% 	 Time used:  0.03 sec
2023-04-02 16:02:19,308 		624 of 10000 with 99.04% 	 Time used:  0.03 sec
2023-04-02 16:02:19,341 		648 of 10000 with 99.07% 	 Time used:  0.03 sec
2023-04-02 16:02:19,374 		672 of 10000 with 99.11% 	 Time used:  0.03 sec
2023-04-02 16:02:19,407 		696 of 10000 with 99.14% 	 Time used:  0.03 sec
2023-04-02 16:02:19,440 		720 of 10000 with 99.17% 	 Time used:  0.03 sec
2023-04-02 16:02:19,473 		744 of 10000 with 99.19% 	 Time used:  0.03 sec
2023-04-02 16:02:19,506 		768 of 10000 with 99.22% 	 Time used:  0.03 sec
2023-04-02 16:02:19,539 		792 of 10000 with 99.24% 	 Time used:  0.03 sec
2023-04-02 16:02:19,572 		816 of 10000 with 99.26% 	 Time used:  0.03 sec
2023-04-02 16:02:19,682 		840 of 10000 with 99.29% 	 Time used:  0.11 sec
2023-04-02 16:02:19,718 		864 of 10000 with 99.31% 	 Time used:  0.03 sec
2023-04-02 16:02:19,765 		888 of 10000 with 99.32% 	 Time used:  0.04 sec
2023-04-02 16:02:19,809 		912 of 10000 with 99.23% 	 Time used:  0.04 sec
2023-04-02 16:02:19,843 		936 of 10000 with 99.25% 	 Time used:  0.03 sec
2023-04-02 16:02:19,877 		960 of 10000 with 99.27% 	 Time used:  0.03 sec
2023-04-02 16:02:19,910 		984 of 10000 with 99.29% 	 Time used:  0.03 sec
2023-04-02 16:02:19,943 		1008 of 10000 with 99.31% 	 Time used:  0.03 sec
2023-04-02 16:02:19,976 		1032 of 10000 with 99.32% 	 Time used:  0.03 sec
2023-04-02 16:02:20,009 		1056 of 10000 with 99.34% 	 Time used:  0.03 sec
2023-04-02 16:02:20,042 		1080 of 10000 with 99.35% 	 Time used:  0.03 sec
2023-04-02 16:02:20,075 		1104 of 10000 with 99.37% 	 Time used:  0.03 sec
2023-04-02 16:02:20,108 		1128 of 10000 with 99.38% 	 Time used:  0.03 sec
2023-04-02 16:02:20,142 		1152 of 10000 with 99.39% 	 Time used:  0.03 sec
2023-04-02 16:02:20,175 		1176 of 10000 with 99.40% 	 Time used:  0.03 sec
2023-04-02 16:02:20,208 		1200 of 10000 with 99.42% 	 Time used:  0.03 sec
2023-04-02 16:02:20,241 		1224 of 10000 with 99.43% 	 Time used:  0.03 sec
2023-04-02 16:02:20,274 		1248 of 10000 with 99.44% 	 Time used:  0.03 sec
2023-04-02 16:02:20,307 		1272 of 10000 with 99.45% 	 Time used:  0.03 sec
2023-04-02 16:02:20,341 		1296 of 10000 with 99.46% 	 Time used:  0.03 sec
2023-04-02 16:02:20,375 		1320 of 10000 with 99.47% 	 Time used:  0.03 sec
2023-04-02 16:02:20,408 		1344 of 10000 with 99.48% 	 Time used:  0.03 sec
2023-04-02 16:02:20,441 		1368 of 10000 with 99.49% 	 Time used:  0.03 sec
2023-04-02 16:02:20,474 		1392 of 10000 with 99.50% 	 Time used:  0.03 sec
2023-04-02 16:02:20,507 		1416 of 10000 with 99.51% 	 Time used:  0.03 sec
2023-04-02 16:02:20,541 		1440 of 10000 with 99.51% 	 Time used:  0.03 sec
2023-04-02 16:02:20,574 		1464 of 10000 with 99.52% 	 Time used:  0.03 sec
2023-04-02 16:02:20,607 		1488 of 10000 with 99.46% 	 Time used:  0.03 sec
2023-04-02 16:02:20,640 		1512 of 10000 with 99.47% 	 Time used:  0.03 sec
2023-04-02 16:02:20,673 		1536 of 10000 with 99.41% 	 Time used:  0.03 sec
2023-04-02 16:02:20,706 		1560 of 10000 with 99.42% 	 Time used:  0.03 sec
2023-04-02 16:02:20,739 		1584 of 10000 with 99.37% 	 Time used:  0.03 sec
2023-04-02 16:02:20,772 		1608 of 10000 with 99.38% 	 Time used:  0.03 sec
2023-04-02 16:02:20,805 		1632 of 10000 with 99.33% 	 Time used:  0.03 sec
2023-04-02 16:02:20,839 		1656 of 10000 with 99.34% 	 Time used:  0.03 sec
2023-04-02 16:02:20,940 		1680 of 10000 with 99.35% 	 Time used:  0.10 sec
2023-04-02 16:02:20,975 		1704 of 10000 with 99.35% 	 Time used:  0.03 sec
2023-04-02 16:02:21,022 		1728 of 10000 with 99.31% 	 Time used:  0.04 sec
2023-04-02 16:02:21,056 		1752 of 10000 with 99.32% 	 Time used:  0.03 sec
2023-04-02 16:02:21,090 		1776 of 10000 with 99.32% 	 Time used:  0.03 sec
2023-04-02 16:02:21,123 		1800 of 10000 with 99.33% 	 Time used:  0.03 sec
2023-04-02 16:02:21,156 		1824 of 10000 with 99.34% 	 Time used:  0.03 sec
2023-04-02 16:02:21,189 		1848 of 10000 with 99.35% 	 Time used:  0.03 sec
2023-04-02 16:02:21,223 		1872 of 10000 with 99.31% 	 Time used:  0.03 sec
2023-04-02 16:02:21,256 		1896 of 10000 with 99.31% 	 Time used:  0.03 sec
2023-04-02 16:02:21,289 		1920 of 10000 with 99.32% 	 Time used:  0.03 sec
2023-04-02 16:02:21,322 		1944 of 10000 with 99.33% 	 Time used:  0.03 sec
2023-04-02 16:02:21,355 		1968 of 10000 with 99.29% 	 Time used:  0.03 sec
2023-04-02 16:02:21,388 		1992 of 10000 with 99.30% 	 Time used:  0.03 sec
2023-04-02 16:02:21,422 		2016 of 10000 with 99.31% 	 Time used:  0.03 sec
2023-04-02 16:02:21,455 		2040 of 10000 with 99.31% 	 Time used:  0.03 sec
2023-04-02 16:02:21,488 		2064 of 10000 with 99.32% 	 Time used:  0.03 sec
2023-04-02 16:02:21,522 		2088 of 10000 with 99.33% 	 Time used:  0.03 sec
2023-04-02 16:02:21,585 		2112 of 10000 with 99.34% 	 Time used:  0.06 sec
2023-04-02 16:02:21,719 		2136 of 10000 with 99.34% 	 Time used:  0.13 sec
2023-04-02 16:02:21,893 		2160 of 10000 with 99.35% 	 Time used:  0.17 sec
2023-04-02 16:02:22,070 		2184 of 10000 with 99.36% 	 Time used:  0.18 sec
2023-04-02 16:02:22,236 		2208 of 10000 with 99.37% 	 Time used:  0.17 sec
2023-04-02 16:02:22,377 		2232 of 10000 with 99.37% 	 Time used:  0.14 sec
2023-04-02 16:02:22,531 		2256 of 10000 with 99.38% 	 Time used:  0.15 sec
2023-04-02 16:02:22,720 		2280 of 10000 with 99.39% 	 Time used:  0.19 sec
2023-04-02 16:02:22,883 		2304 of 10000 with 99.39% 	 Time used:  0.16 sec
2023-04-02 16:02:23,112 		2328 of 10000 with 99.40% 	 Time used:  0.23 sec
2023-04-02 16:02:23,285 		2352 of 10000 with 99.40% 	 Time used:  0.17 sec
2023-04-02 16:02:23,464 		2376 of 10000 with 99.41% 	 Time used:  0.18 sec
2023-04-02 16:02:23,653 		2400 of 10000 with 99.42% 	 Time used:  0.19 sec
2023-04-02 16:02:23,855 		2424 of 10000 with 99.38% 	 Time used:  0.20 sec
2023-04-02 16:02:24,163 		2448 of 10000 with 99.39% 	 Time used:  0.31 sec
2023-04-02 16:02:24,339 		2472 of 10000 with 99.39% 	 Time used:  0.17 sec
2023-04-02 16:02:24,548 		2496 of 10000 with 99.40% 	 Time used:  0.21 sec
2023-04-02 16:02:24,765 		2520 of 10000 with 99.40% 	 Time used:  0.22 sec
2023-04-02 16:02:24,958 		2544 of 10000 with 99.41% 	 Time used:  0.19 sec
2023-04-02 16:02:25,173 		2568 of 10000 with 99.38% 	 Time used:  0.21 sec
2023-04-02 16:02:25,379 		2592 of 10000 with 99.38% 	 Time used:  0.20 sec
2023-04-02 16:02:25,629 		2616 of 10000 with 99.39% 	 Time used:  0.25 sec
2023-04-02 16:02:25,784 		2640 of 10000 with 99.39% 	 Time used:  0.15 sec
2023-04-02 16:02:25,975 		2664 of 10000 with 99.40% 	 Time used:  0.19 sec
2023-04-02 16:02:26,188 		2688 of 10000 with 99.40% 	 Time used:  0.21 sec
2023-04-02 16:02:26,430 		2712 of 10000 with 99.41% 	 Time used:  0.24 sec
2023-04-02 16:02:26,612 		2736 of 10000 with 99.42% 	 Time used:  0.18 sec
2023-04-02 16:02:26,878 		2760 of 10000 with 99.42% 	 Time used:  0.26 sec
2023-04-02 16:02:27,016 		2784 of 10000 with 99.43% 	 Time used:  0.14 sec
2023-04-02 16:02:27,167 		2808 of 10000 with 99.43% 	 Time used:  0.15 sec
2023-04-02 16:02:27,320 		2832 of 10000 with 99.44% 	 Time used:  0.15 sec
2023-04-02 16:02:27,483 		2856 of 10000 with 99.44% 	 Time used:  0.16 sec
2023-04-02 16:02:27,638 		2880 of 10000 with 99.41% 	 Time used:  0.15 sec
2023-04-02 16:02:27,816 		2904 of 10000 with 99.41% 	 Time used:  0.18 sec
2023-04-02 16:02:27,979 		2928 of 10000 with 99.42% 	 Time used:  0.16 sec
2023-04-02 16:02:28,147 		2952 of 10000 with 99.42% 	 Time used:  0.17 sec
2023-04-02 16:02:28,337 		2976 of 10000 with 99.43% 	 Time used:  0.19 sec
2023-04-02 16:02:28,521 		3000 of 10000 with 99.43% 	 Time used:  0.18 sec
2023-04-02 16:02:28,727 		3024 of 10000 with 99.44% 	 Time used:  0.21 sec
2023-04-02 16:02:28,889 		3048 of 10000 with 99.44% 	 Time used:  0.16 sec
2023-04-02 16:02:29,039 		3072 of 10000 with 99.45% 	 Time used:  0.15 sec
2023-04-02 16:02:29,275 		3096 of 10000 with 99.45% 	 Time used:  0.24 sec
2023-04-02 16:02:29,447 		3120 of 10000 with 99.46% 	 Time used:  0.16 sec
2023-04-02 16:02:29,603 		3144 of 10000 with 99.46% 	 Time used:  0.16 sec
2023-04-02 16:02:29,769 		3168 of 10000 with 99.43% 	 Time used:  0.16 sec
2023-04-02 16:02:29,930 		3192 of 10000 with 99.44% 	 Time used:  0.16 sec
2023-04-02 16:02:30,094 		3216 of 10000 with 99.44% 	 Time used:  0.16 sec
2023-04-02 16:02:30,273 		3240 of 10000 with 99.44% 	 Time used:  0.18 sec
2023-04-02 16:02:30,456 		3264 of 10000 with 99.45% 	 Time used:  0.18 sec
2023-04-02 16:02:30,606 		3288 of 10000 with 99.42% 	 Time used:  0.15 sec
2023-04-02 16:02:30,818 		3312 of 10000 with 99.43% 	 Time used:  0.21 sec
2023-04-02 16:02:30,979 		3336 of 10000 with 99.43% 	 Time used:  0.16 sec
2023-04-02 16:02:31,161 		3360 of 10000 with 99.43% 	 Time used:  0.18 sec
2023-04-02 16:02:31,379 		3384 of 10000 with 99.44% 	 Time used:  0.22 sec
2023-04-02 16:02:31,524 		3408 of 10000 with 99.44% 	 Time used:  0.14 sec
2023-04-02 16:02:31,760 		3432 of 10000 with 99.45% 	 Time used:  0.24 sec
2023-04-02 16:02:31,988 		3456 of 10000 with 99.45% 	 Time used:  0.23 sec
2023-04-02 16:02:32,013 		3480 of 10000 with 99.43% 	 Time used:  0.02 sec
2023-04-02 16:02:32,244 		3504 of 10000 with 99.43% 	 Time used:  0.23 sec
2023-04-02 16:02:32,443 		3528 of 10000 with 99.43% 	 Time used:  0.20 sec
2023-04-02 16:02:32,656 		3552 of 10000 with 99.44% 	 Time used:  0.21 sec
2023-04-02 16:02:32,813 		3576 of 10000 with 99.41% 	 Time used:  0.16 sec
2023-04-02 16:02:33,017 		3600 of 10000 with 99.42% 	 Time used:  0.20 sec
2023-04-02 16:02:33,185 		3624 of 10000 with 99.42% 	 Time used:  0.17 sec
2023-04-02 16:02:33,335 		3648 of 10000 with 99.42% 	 Time used:  0.15 sec
2023-04-02 16:02:33,591 		3672 of 10000 with 99.43% 	 Time used:  0.26 sec
2023-04-02 16:02:33,798 		3696 of 10000 with 99.40% 	 Time used:  0.21 sec
2023-04-02 16:02:33,972 		3720 of 10000 with 99.41% 	 Time used:  0.17 sec
2023-04-02 16:02:34,158 		3744 of 10000 with 99.41% 	 Time used:  0.19 sec
2023-04-02 16:02:34,325 		3768 of 10000 with 99.42% 	 Time used:  0.17 sec
2023-04-02 16:02:34,583 		3792 of 10000 with 99.42% 	 Time used:  0.26 sec
2023-04-02 16:02:34,607 		3816 of 10000 with 99.40% 	 Time used:  0.02 sec
2023-04-02 16:02:34,641 		3840 of 10000 with 99.40% 	 Time used:  0.03 sec
2023-04-02 16:02:34,674 		3864 of 10000 with 99.40% 	 Time used:  0.03 sec
2023-04-02 16:02:34,810 		3888 of 10000 with 99.41% 	 Time used:  0.14 sec
2023-04-02 16:02:34,854 		3912 of 10000 with 99.41% 	 Time used:  0.04 sec
2023-04-02 16:02:34,887 		3936 of 10000 with 99.42% 	 Time used:  0.03 sec
2023-04-02 16:02:35,010 		3960 of 10000 with 99.42% 	 Time used:  0.12 sec
2023-04-02 16:02:35,125 		3984 of 10000 with 99.37% 	 Time used:  0.11 sec
2023-04-02 16:02:35,278 		4008 of 10000 with 99.35% 	 Time used:  0.15 sec
2023-04-02 16:02:35,428 		4032 of 10000 with 99.36% 	 Time used:  0.15 sec
2023-04-02 16:02:35,586 		4056 of 10000 with 99.36% 	 Time used:  0.16 sec
2023-04-02 16:02:35,775 		4080 of 10000 with 99.36% 	 Time used:  0.19 sec
2023-04-02 16:02:35,954 		4104 of 10000 with 99.37% 	 Time used:  0.18 sec
2023-04-02 16:02:36,119 		4128 of 10000 with 99.37% 	 Time used:  0.16 sec
2023-04-02 16:02:36,299 		4152 of 10000 with 99.35% 	 Time used:  0.18 sec
2023-04-02 16:02:36,445 		4176 of 10000 with 99.35% 	 Time used:  0.15 sec
2023-04-02 16:02:36,562 		4200 of 10000 with 99.33% 	 Time used:  0.12 sec
2023-04-02 16:02:36,692 		4224 of 10000 with 99.34% 	 Time used:  0.13 sec
2023-04-02 16:02:36,727 		4248 of 10000 with 99.34% 	 Time used:  0.03 sec
2023-04-02 16:02:36,760 		4272 of 10000 with 99.34% 	 Time used:  0.03 sec
2023-04-02 16:02:36,794 		4296 of 10000 with 99.35% 	 Time used:  0.03 sec
2023-04-02 16:02:36,827 		4320 of 10000 with 99.35% 	 Time used:  0.03 sec
2023-04-02 16:02:36,861 		4344 of 10000 with 99.36% 	 Time used:  0.03 sec
2023-04-02 16:02:36,931 		4368 of 10000 with 99.36% 	 Time used:  0.07 sec
2023-04-02 16:02:36,966 		4392 of 10000 with 99.36% 	 Time used:  0.03 sec
2023-04-02 16:02:36,999 		4416 of 10000 with 99.37% 	 Time used:  0.03 sec
2023-04-02 16:02:37,032 		4440 of 10000 with 99.37% 	 Time used:  0.03 sec
2023-04-02 16:02:37,065 		4464 of 10000 with 99.37% 	 Time used:  0.03 sec
2023-04-02 16:02:37,098 		4488 of 10000 with 99.38% 	 Time used:  0.03 sec
2023-04-02 16:02:37,132 		4512 of 10000 with 99.34% 	 Time used:  0.03 sec
2023-04-02 16:02:37,164 		4536 of 10000 with 99.32% 	 Time used:  0.03 sec
2023-04-02 16:02:37,198 		4560 of 10000 with 99.32% 	 Time used:  0.03 sec
2023-04-02 16:02:37,231 		4584 of 10000 with 99.32% 	 Time used:  0.03 sec
2023-04-02 16:02:37,264 		4608 of 10000 with 99.31% 	 Time used:  0.03 sec
2023-04-02 16:02:37,297 		4632 of 10000 with 99.31% 	 Time used:  0.03 sec
2023-04-02 16:02:37,330 		4656 of 10000 with 99.31% 	 Time used:  0.03 sec
2023-04-02 16:02:37,364 		4680 of 10000 with 99.32% 	 Time used:  0.03 sec
2023-04-02 16:02:37,397 		4704 of 10000 with 99.32% 	 Time used:  0.03 sec
2023-04-02 16:02:37,466 		4728 of 10000 with 99.30% 	 Time used:  0.07 sec
2023-04-02 16:02:37,500 		4752 of 10000 with 99.31% 	 Time used:  0.03 sec
2023-04-02 16:02:37,656 		4776 of 10000 with 99.31% 	 Time used:  0.15 sec
2023-04-02 16:02:37,821 		4800 of 10000 with 99.31% 	 Time used:  0.16 sec
2023-04-02 16:02:38,007 		4824 of 10000 with 99.32% 	 Time used:  0.18 sec
2023-04-02 16:02:38,260 		4848 of 10000 with 99.32% 	 Time used:  0.25 sec
2023-04-02 16:02:38,284 		4872 of 10000 with 99.30% 	 Time used:  0.02 sec
2023-04-02 16:02:38,519 		4896 of 10000 with 99.31% 	 Time used:  0.23 sec
2023-04-02 16:02:38,657 		4920 of 10000 with 99.29% 	 Time used:  0.14 sec
2023-04-02 16:02:38,837 		4944 of 10000 with 99.29% 	 Time used:  0.18 sec
2023-04-02 16:02:39,047 		4968 of 10000 with 99.30% 	 Time used:  0.21 sec
2023-04-02 16:02:39,245 		4992 of 10000 with 99.30% 	 Time used:  0.20 sec
2023-04-02 16:02:39,410 		5016 of 10000 with 99.28% 	 Time used:  0.16 sec
2023-04-02 16:02:39,575 		5040 of 10000 with 99.29% 	 Time used:  0.16 sec
2023-04-02 16:02:39,737 		5064 of 10000 with 99.29% 	 Time used:  0.16 sec
2023-04-02 16:02:39,912 		5088 of 10000 with 99.29% 	 Time used:  0.17 sec
2023-04-02 16:02:40,097 		5112 of 10000 with 99.30% 	 Time used:  0.18 sec
2023-04-02 16:02:40,275 		5136 of 10000 with 99.30% 	 Time used:  0.18 sec
2023-04-02 16:02:40,452 		5160 of 10000 with 99.30% 	 Time used:  0.18 sec
2023-04-02 16:02:40,634 		5184 of 10000 with 99.31% 	 Time used:  0.18 sec
2023-04-02 16:02:40,793 		5208 of 10000 with 99.31% 	 Time used:  0.16 sec
2023-04-02 16:02:40,947 		5232 of 10000 with 99.31% 	 Time used:  0.15 sec
2023-04-02 16:02:41,104 		5256 of 10000 with 99.32% 	 Time used:  0.16 sec
2023-04-02 16:02:41,282 		5280 of 10000 with 99.32% 	 Time used:  0.18 sec
2023-04-02 16:02:41,467 		5304 of 10000 with 99.32% 	 Time used:  0.18 sec
2023-04-02 16:02:41,674 		5328 of 10000 with 99.32% 	 Time used:  0.20 sec
2023-04-02 16:02:41,914 		5352 of 10000 with 99.31% 	 Time used:  0.24 sec
2023-04-02 16:02:41,940 		5376 of 10000 with 99.31% 	 Time used:  0.02 sec
2023-04-02 16:02:41,974 		5400 of 10000 with 99.28% 	 Time used:  0.03 sec
2023-04-02 16:02:42,008 		5424 of 10000 with 99.26% 	 Time used:  0.03 sec
2023-04-02 16:02:42,041 		5448 of 10000 with 99.27% 	 Time used:  0.03 sec
2023-04-02 16:02:42,075 		5472 of 10000 with 99.27% 	 Time used:  0.03 sec
2023-04-02 16:02:42,109 		5496 of 10000 with 99.27% 	 Time used:  0.03 sec
2023-04-02 16:02:42,142 		5520 of 10000 with 99.28% 	 Time used:  0.03 sec
2023-04-02 16:02:42,176 		5544 of 10000 with 99.28% 	 Time used:  0.03 sec
2023-04-02 16:02:42,209 		5568 of 10000 with 99.28% 	 Time used:  0.03 sec
2023-04-02 16:02:42,243 		5592 of 10000 with 99.28% 	 Time used:  0.03 sec
2023-04-02 16:02:42,276 		5616 of 10000 with 99.29% 	 Time used:  0.03 sec
2023-04-02 16:02:42,310 		5640 of 10000 with 99.29% 	 Time used:  0.03 sec
2023-04-02 16:02:42,343 		5664 of 10000 with 99.29% 	 Time used:  0.03 sec
2023-04-02 16:02:42,377 		5688 of 10000 with 99.30% 	 Time used:  0.03 sec
2023-04-02 16:02:42,410 		5712 of 10000 with 99.30% 	 Time used:  0.03 sec
2023-04-02 16:02:42,444 		5736 of 10000 with 99.29% 	 Time used:  0.03 sec
2023-04-02 16:02:42,477 		5760 of 10000 with 99.29% 	 Time used:  0.03 sec
2023-04-02 16:02:42,689 		5784 of 10000 with 99.29% 	 Time used:  0.21 sec
2023-04-02 16:02:42,869 		5808 of 10000 with 99.29% 	 Time used:  0.18 sec
2023-04-02 16:02:43,069 		5832 of 10000 with 99.26% 	 Time used:  0.20 sec
2023-04-02 16:02:43,245 		5856 of 10000 with 99.25% 	 Time used:  0.18 sec
2023-04-02 16:02:43,422 		5880 of 10000 with 99.25% 	 Time used:  0.18 sec
2023-04-02 16:02:43,591 		5904 of 10000 with 99.25% 	 Time used:  0.17 sec
2023-04-02 16:02:43,756 		5928 of 10000 with 99.26% 	 Time used:  0.16 sec
2023-04-02 16:02:43,947 		5952 of 10000 with 99.26% 	 Time used:  0.19 sec
2023-04-02 16:02:44,128 		5976 of 10000 with 99.26% 	 Time used:  0.18 sec
2023-04-02 16:02:44,301 		6000 of 10000 with 99.27% 	 Time used:  0.17 sec
2023-04-02 16:02:44,461 		6024 of 10000 with 99.27% 	 Time used:  0.16 sec
2023-04-02 16:02:44,638 		6048 of 10000 with 99.26% 	 Time used:  0.18 sec
2023-04-02 16:02:44,809 		6072 of 10000 with 99.26% 	 Time used:  0.17 sec
2023-04-02 16:02:45,064 		6096 of 10000 with 99.26% 	 Time used:  0.25 sec
2023-04-02 16:02:45,296 		6120 of 10000 with 99.25% 	 Time used:  0.23 sec
2023-04-02 16:02:45,490 		6144 of 10000 with 99.25% 	 Time used:  0.19 sec
2023-04-02 16:02:45,696 		6168 of 10000 with 99.25% 	 Time used:  0.21 sec
2023-04-02 16:02:45,896 		6192 of 10000 with 99.26% 	 Time used:  0.20 sec
2023-04-02 16:02:46,074 		6216 of 10000 with 99.26% 	 Time used:  0.18 sec
2023-04-02 16:02:46,388 		6240 of 10000 with 99.26% 	 Time used:  0.31 sec
2023-04-02 16:02:46,552 		6264 of 10000 with 99.27% 	 Time used:  0.16 sec
2023-04-02 16:02:46,696 		6288 of 10000 with 99.27% 	 Time used:  0.14 sec
2023-04-02 16:02:46,848 		6312 of 10000 with 99.27% 	 Time used:  0.15 sec
2023-04-02 16:02:47,087 		6336 of 10000 with 99.27% 	 Time used:  0.24 sec
2023-04-02 16:02:47,295 		6360 of 10000 with 99.28% 	 Time used:  0.21 sec
2023-04-02 16:02:47,532 		6384 of 10000 with 99.26% 	 Time used:  0.24 sec
2023-04-02 16:02:47,754 		6408 of 10000 with 99.27% 	 Time used:  0.22 sec
2023-04-02 16:02:47,934 		6432 of 10000 with 99.27% 	 Time used:  0.18 sec
2023-04-02 16:02:48,124 		6456 of 10000 with 99.27% 	 Time used:  0.19 sec
2023-04-02 16:02:48,284 		6480 of 10000 with 99.27% 	 Time used:  0.16 sec
2023-04-02 16:02:48,518 		6504 of 10000 with 99.26% 	 Time used:  0.23 sec
2023-04-02 16:02:48,635 		6528 of 10000 with 99.26% 	 Time used:  0.12 sec
2023-04-02 16:02:48,860 		6552 of 10000 with 99.27% 	 Time used:  0.22 sec
2023-04-02 16:02:49,040 		6576 of 10000 with 99.27% 	 Time used:  0.18 sec
2023-04-02 16:02:49,180 		6600 of 10000 with 99.27% 	 Time used:  0.14 sec
2023-04-02 16:02:49,357 		6624 of 10000 with 99.28% 	 Time used:  0.18 sec
2023-04-02 16:02:49,521 		6648 of 10000 with 99.28% 	 Time used:  0.16 sec
2023-04-02 16:02:49,704 		6672 of 10000 with 99.28% 	 Time used:  0.18 sec
2023-04-02 16:02:49,872 		6696 of 10000 with 99.28% 	 Time used:  0.17 sec
2023-04-02 16:02:50,035 		6720 of 10000 with 99.29% 	 Time used:  0.16 sec
2023-04-02 16:02:50,192 		6744 of 10000 with 99.27% 	 Time used:  0.16 sec
2023-04-02 16:02:50,408 		6768 of 10000 with 99.28% 	 Time used:  0.22 sec
2023-04-02 16:02:50,616 		6792 of 10000 with 99.26% 	 Time used:  0.21 sec
2023-04-02 16:02:50,857 		6816 of 10000 with 99.27% 	 Time used:  0.24 sec
2023-04-02 16:02:51,034 		6840 of 10000 with 99.27% 	 Time used:  0.18 sec
2023-04-02 16:02:51,231 		6864 of 10000 with 99.27% 	 Time used:  0.20 sec
2023-04-02 16:02:51,433 		6888 of 10000 with 99.27% 	 Time used:  0.20 sec
2023-04-02 16:02:51,587 		6912 of 10000 with 99.28% 	 Time used:  0.15 sec
2023-04-02 16:02:51,641 		6936 of 10000 with 99.28% 	 Time used:  0.05 sec
2023-04-02 16:02:51,675 		6960 of 10000 with 99.28% 	 Time used:  0.03 sec
2023-04-02 16:02:51,826 		6984 of 10000 with 99.28% 	 Time used:  0.15 sec
2023-04-02 16:02:51,989 		7008 of 10000 with 99.29% 	 Time used:  0.16 sec
2023-04-02 16:02:52,151 		7032 of 10000 with 99.29% 	 Time used:  0.16 sec
2023-04-02 16:02:52,347 		7056 of 10000 with 99.29% 	 Time used:  0.19 sec
2023-04-02 16:02:52,531 		7080 of 10000 with 99.29% 	 Time used:  0.18 sec
2023-04-02 16:02:52,766 		7104 of 10000 with 99.30% 	 Time used:  0.23 sec
2023-04-02 16:02:52,927 		7128 of 10000 with 99.28% 	 Time used:  0.16 sec
2023-04-02 16:02:53,150 		7152 of 10000 with 99.27% 	 Time used:  0.22 sec
2023-04-02 16:02:53,384 		7176 of 10000 with 99.28% 	 Time used:  0.23 sec
2023-04-02 16:02:53,543 		7200 of 10000 with 99.28% 	 Time used:  0.16 sec
2023-04-02 16:02:53,728 		7224 of 10000 with 99.28% 	 Time used:  0.18 sec
2023-04-02 16:02:53,919 		7248 of 10000 with 99.27% 	 Time used:  0.19 sec
2023-04-02 16:02:54,101 		7272 of 10000 with 99.27% 	 Time used:  0.18 sec
2023-04-02 16:02:54,295 		7296 of 10000 with 99.27% 	 Time used:  0.19 sec
2023-04-02 16:02:54,468 		7320 of 10000 with 99.28% 	 Time used:  0.17 sec
2023-04-02 16:02:54,660 		7344 of 10000 with 99.26% 	 Time used:  0.19 sec
2023-04-02 16:02:54,909 		7368 of 10000 with 99.27% 	 Time used:  0.25 sec
2023-04-02 16:02:55,086 		7392 of 10000 with 99.27% 	 Time used:  0.18 sec
2023-04-02 16:02:55,245 		7416 of 10000 with 99.27% 	 Time used:  0.16 sec
2023-04-02 16:02:55,476 		7440 of 10000 with 99.27% 	 Time used:  0.23 sec
2023-04-02 16:02:55,654 		7464 of 10000 with 99.28% 	 Time used:  0.18 sec
2023-04-02 16:02:55,828 		7488 of 10000 with 99.28% 	 Time used:  0.17 sec
2023-04-02 16:02:55,998 		7512 of 10000 with 99.28% 	 Time used:  0.17 sec
2023-04-02 16:02:56,190 		7536 of 10000 with 99.28% 	 Time used:  0.19 sec
2023-04-02 16:02:56,385 		7560 of 10000 with 99.29% 	 Time used:  0.19 sec
2023-04-02 16:02:56,575 		7584 of 10000 with 99.29% 	 Time used:  0.19 sec
2023-04-02 16:02:56,898 		7608 of 10000 with 99.29% 	 Time used:  0.32 sec
2023-04-02 16:02:57,064 		7632 of 10000 with 99.29% 	 Time used:  0.17 sec
2023-04-02 16:02:57,248 		7656 of 10000 with 99.29% 	 Time used:  0.18 sec
2023-04-02 16:02:57,425 		7680 of 10000 with 99.30% 	 Time used:  0.18 sec
2023-04-02 16:02:57,646 		7704 of 10000 with 99.30% 	 Time used:  0.22 sec
2023-04-02 16:02:57,883 		7728 of 10000 with 99.30% 	 Time used:  0.24 sec
2023-04-02 16:02:58,043 		7752 of 10000 with 99.30% 	 Time used:  0.16 sec
2023-04-02 16:02:58,232 		7776 of 10000 with 99.31% 	 Time used:  0.19 sec
2023-04-02 16:02:58,407 		7800 of 10000 with 99.31% 	 Time used:  0.17 sec
2023-04-02 16:02:58,587 		7824 of 10000 with 99.31% 	 Time used:  0.18 sec
2023-04-02 16:02:58,777 		7848 of 10000 with 99.31% 	 Time used:  0.19 sec
2023-04-02 16:02:59,004 		7872 of 10000 with 99.31% 	 Time used:  0.23 sec
2023-04-02 16:02:59,194 		7896 of 10000 with 99.32% 	 Time used:  0.19 sec
2023-04-02 16:02:59,417 		7920 of 10000 with 99.32% 	 Time used:  0.22 sec
2023-04-02 16:02:59,587 		7944 of 10000 with 99.32% 	 Time used:  0.17 sec
2023-04-02 16:02:59,788 		7968 of 10000 with 99.32% 	 Time used:  0.20 sec
2023-04-02 16:02:59,998 		7992 of 10000 with 99.32% 	 Time used:  0.21 sec
2023-04-02 16:03:00,196 		8016 of 10000 with 99.31% 	 Time used:  0.19 sec
2023-04-02 16:03:00,369 		8040 of 10000 with 99.32% 	 Time used:  0.17 sec
2023-04-02 16:03:00,508 		8064 of 10000 with 99.32% 	 Time used:  0.14 sec
2023-04-02 16:03:00,684 		8088 of 10000 with 99.32% 	 Time used:  0.18 sec
2023-04-02 16:03:00,849 		8112 of 10000 with 99.32% 	 Time used:  0.16 sec
2023-04-02 16:03:00,973 		8136 of 10000 with 99.32% 	 Time used:  0.12 sec
2023-04-02 16:03:01,011 		8160 of 10000 with 99.33% 	 Time used:  0.04 sec
2023-04-02 16:03:01,046 		8184 of 10000 with 99.33% 	 Time used:  0.03 sec
2023-04-02 16:03:01,158 		8208 of 10000 with 99.33% 	 Time used:  0.11 sec
2023-04-02 16:03:01,317 		8232 of 10000 with 99.32% 	 Time used:  0.16 sec
2023-04-02 16:03:01,478 		8256 of 10000 with 99.32% 	 Time used:  0.16 sec
2023-04-02 16:03:01,624 		8280 of 10000 with 99.32% 	 Time used:  0.14 sec
2023-04-02 16:03:01,803 		8304 of 10000 with 99.33% 	 Time used:  0.18 sec
2023-04-02 16:03:01,988 		8328 of 10000 with 99.33% 	 Time used:  0.18 sec
2023-04-02 16:03:02,227 		8352 of 10000 with 99.33% 	 Time used:  0.24 sec
2023-04-02 16:03:02,417 		8376 of 10000 with 99.33% 	 Time used:  0.19 sec
2023-04-02 16:03:02,653 		8400 of 10000 with 99.33% 	 Time used:  0.23 sec
2023-04-02 16:03:02,882 		8424 of 10000 with 99.34% 	 Time used:  0.23 sec
2023-04-02 16:03:03,085 		8448 of 10000 with 99.34% 	 Time used:  0.20 sec
2023-04-02 16:03:03,460 		8472 of 10000 with 99.34% 	 Time used:  0.37 sec
2023-04-02 16:03:03,676 		8496 of 10000 with 99.33% 	 Time used:  0.22 sec
2023-04-02 16:03:03,906 		8520 of 10000 with 99.33% 	 Time used:  0.23 sec
2023-04-02 16:03:04,055 		8544 of 10000 with 99.33% 	 Time used:  0.15 sec
2023-04-02 16:03:04,246 		8568 of 10000 with 99.33% 	 Time used:  0.19 sec
2023-04-02 16:03:04,486 		8592 of 10000 with 99.34% 	 Time used:  0.24 sec
2023-04-02 16:03:04,646 		8616 of 10000 with 99.34% 	 Time used:  0.16 sec
2023-04-02 16:03:04,850 		8640 of 10000 with 99.33% 	 Time used:  0.20 sec
2023-04-02 16:03:05,016 		8664 of 10000 with 99.33% 	 Time used:  0.17 sec
2023-04-02 16:03:05,188 		8688 of 10000 with 99.33% 	 Time used:  0.17 sec
2023-04-02 16:03:05,340 		8712 of 10000 with 99.33% 	 Time used:  0.15 sec
2023-04-02 16:03:05,566 		8736 of 10000 with 99.34% 	 Time used:  0.23 sec
2023-04-02 16:03:05,843 		8760 of 10000 with 99.34% 	 Time used:  0.28 sec
2023-04-02 16:03:05,977 		8784 of 10000 with 99.34% 	 Time used:  0.13 sec
2023-04-02 16:03:06,016 		8808 of 10000 with 99.33% 	 Time used:  0.04 sec
2023-04-02 16:03:06,050 		8832 of 10000 with 99.32% 	 Time used:  0.03 sec
2023-04-02 16:03:06,147 		8856 of 10000 with 99.32% 	 Time used:  0.10 sec
2023-04-02 16:03:06,180 		8880 of 10000 with 99.32% 	 Time used:  0.03 sec
2023-04-02 16:03:06,214 		8904 of 10000 with 99.33% 	 Time used:  0.03 sec
2023-04-02 16:03:06,247 		8928 of 10000 with 99.33% 	 Time used:  0.03 sec
2023-04-02 16:03:06,280 		8952 of 10000 with 99.33% 	 Time used:  0.03 sec
2023-04-02 16:03:06,313 		8976 of 10000 with 99.33% 	 Time used:  0.03 sec
2023-04-02 16:03:06,347 		9000 of 10000 with 99.33% 	 Time used:  0.03 sec
2023-04-02 16:03:06,380 		9024 of 10000 with 99.34% 	 Time used:  0.03 sec
2023-04-02 16:03:06,413 		9048 of 10000 with 99.34% 	 Time used:  0.03 sec
2023-04-02 16:03:06,446 		9072 of 10000 with 99.34% 	 Time used:  0.03 sec
2023-04-02 16:03:06,480 		9096 of 10000 with 99.34% 	 Time used:  0.03 sec
2023-04-02 16:03:06,513 		9120 of 10000 with 99.33% 	 Time used:  0.03 sec
2023-04-02 16:03:06,546 		9144 of 10000 with 99.33% 	 Time used:  0.03 sec
2023-04-02 16:03:06,579 		9168 of 10000 with 99.33% 	 Time used:  0.03 sec
2023-04-02 16:03:06,612 		9192 of 10000 with 99.34% 	 Time used:  0.03 sec
2023-04-02 16:03:06,646 		9216 of 10000 with 99.33% 	 Time used:  0.03 sec
2023-04-02 16:03:06,679 		9240 of 10000 with 99.33% 	 Time used:  0.03 sec
2023-04-02 16:03:06,712 		9264 of 10000 with 99.33% 	 Time used:  0.03 sec
2023-04-02 16:03:06,745 		9288 of 10000 with 99.33% 	 Time used:  0.03 sec
2023-04-02 16:03:06,779 		9312 of 10000 with 99.33% 	 Time used:  0.03 sec
2023-04-02 16:03:06,813 		9336 of 10000 with 99.34% 	 Time used:  0.03 sec
2023-04-02 16:03:07,074 		9360 of 10000 with 99.34% 	 Time used:  0.26 sec
2023-04-02 16:03:07,328 		9384 of 10000 with 99.34% 	 Time used:  0.25 sec
2023-04-02 16:03:07,549 		9408 of 10000 with 99.34% 	 Time used:  0.22 sec
2023-04-02 16:03:07,762 		9432 of 10000 with 99.34% 	 Time used:  0.21 sec
2023-04-02 16:03:07,967 		9456 of 10000 with 99.34% 	 Time used:  0.20 sec
2023-04-02 16:03:08,122 		9480 of 10000 with 99.35% 	 Time used:  0.15 sec
2023-04-02 16:03:08,331 		9504 of 10000 with 99.35% 	 Time used:  0.21 sec
2023-04-02 16:03:08,572 		9528 of 10000 with 99.35% 	 Time used:  0.24 sec
2023-04-02 16:03:08,774 		9552 of 10000 with 99.35% 	 Time used:  0.20 sec
2023-04-02 16:03:09,000 		9576 of 10000 with 99.35% 	 Time used:  0.23 sec
2023-04-02 16:03:09,168 		9600 of 10000 with 99.35% 	 Time used:  0.16 sec
2023-04-02 16:03:09,328 		9624 of 10000 with 99.36% 	 Time used:  0.16 sec
2023-04-02 16:03:09,463 		9648 of 10000 with 99.34% 	 Time used:  0.13 sec
2023-04-02 16:03:09,599 		9672 of 10000 with 99.34% 	 Time used:  0.13 sec
2023-04-02 16:03:09,745 		9696 of 10000 with 99.34% 	 Time used:  0.15 sec
2023-04-02 16:03:09,910 		9720 of 10000 with 99.34% 	 Time used:  0.16 sec
2023-04-02 16:03:10,143 		9744 of 10000 with 99.33% 	 Time used:  0.23 sec
2023-04-02 16:03:10,290 		9768 of 10000 with 99.33% 	 Time used:  0.15 sec
2023-04-02 16:03:10,452 		9792 of 10000 with 99.34% 	 Time used:  0.16 sec
2023-04-02 16:03:10,582 		9816 of 10000 with 99.34% 	 Time used:  0.13 sec
2023-04-02 16:03:10,758 		9840 of 10000 with 99.34% 	 Time used:  0.18 sec
2023-04-02 16:03:10,947 		9864 of 10000 with 99.34% 	 Time used:  0.19 sec
2023-04-02 16:03:11,173 		9888 of 10000 with 99.34% 	 Time used:  0.22 sec
2023-04-02 16:03:11,472 		9912 of 10000 with 99.34% 	 Time used:  0.30 sec
2023-04-02 16:03:11,670 		9936 of 10000 with 99.35% 	 Time used:  0.20 sec
2023-04-02 16:03:11,845 		9960 of 10000 with 99.35% 	 Time used:  0.17 sec
2023-04-02 16:03:12,001 		9984 of 10000 with 99.35% 	 Time used:  0.15 sec
2023-04-02 16:03:12,189 		10000 of 10000 with 99.34% 	 Time used:  0.19 sec
2023-04-02 16:03:12,189 
2023-04-02 16:03:12,215 			Learning rate: weights:   1.000e-04    
2023-04-02 16:03:12,216 			Last test performance: 99.34%
2023-04-02 16:03:12,216 ----------------
2023-04-02 16:03:14,936   36  =>  0    		Training 486 pattern with 99.38% 	Forward time: 	 1.88 sec
2023-04-02 16:03:14,936 			Loss:    4.733e-04    			Backward time: 	 0.80 sec 
2023-04-02 16:03:15,023 			Learning rate: weights:   1.000e-04    
2023-04-02 16:03:15,023 			Last test performance: 99.34%
2023-04-02 16:03:15,023 ----------------
2023-04-02 16:03:18,666   36  =>  1    		Training 486 pattern with 99.17% 	Forward time: 	 2.76 sec
2023-04-02 16:03:18,667 			Loss:    8.026e-04    			Backward time: 	 0.86 sec 
2023-04-02 16:03:18,794 			Learning rate: weights:   1.000e-04    
2023-04-02 16:03:18,795 			Last test performance: 99.34%
2023-04-02 16:03:18,795 ----------------
2023-04-02 16:03:20,458   36  =>  2    		Training 486 pattern with 99.17% 	Forward time: 	 1.34 sec
2023-04-02 16:03:20,458 			Loss:    1.329e-03    			Backward time: 	 0.30 sec 
2023-04-02 16:03:20,634 			Learning rate: weights:   1.000e-04    
2023-04-02 16:03:20,635 			Last test performance: 99.34%
2023-04-02 16:03:20,635 ----------------
2023-04-02 16:03:22,003   36  =>  3    		Training 486 pattern with 99.38% 	Forward time: 	 1.24 sec
2023-04-02 16:03:22,004 			Loss:    4.773e-04    			Backward time: 	 0.11 sec 
2023-04-02 16:03:22,153 			Learning rate: weights:   1.000e-04    
2023-04-02 16:03:22,155 			Last test performance: 99.34%
2023-04-02 16:03:22,155 ----------------
2023-04-02 16:03:23,574   36  =>  4    		Training 486 pattern with 100.00% 	Forward time: 	 1.20 sec
2023-04-02 16:03:23,574 			Loss:    1.177e-04    			Backward time: 	 0.21 sec 
2023-04-02 16:03:23,771 			Learning rate: weights:   1.000e-04    
2023-04-02 16:03:23,771 			Last test performance: 99.34%
2023-04-02 16:03:23,771 ----------------
2023-04-02 16:03:24,916   36  =>  5    		Training 486 pattern with 99.79% 	Forward time: 	 0.98 sec
2023-04-02 16:03:24,917 			Loss:    4.340e-04    			Backward time: 	 0.15 sec 
2023-04-02 16:03:25,049 			Learning rate: weights:   1.000e-04    
2023-04-02 16:03:25,051 			Last test performance: 99.34%
2023-04-02 16:03:25,051 ----------------
2023-04-02 16:03:27,307   36  =>  6    		Training 486 pattern with 99.58% 	Forward time: 	 1.72 sec
2023-04-02 16:03:27,307 			Loss:    4.183e-04    			Backward time: 	 0.52 sec 
2023-04-02 16:03:27,582 			Learning rate: weights:   1.000e-04    
2023-04-02 16:03:27,582 			Last test performance: 99.34%
2023-04-02 16:03:27,582 ----------------
2023-04-02 16:03:31,592   36  =>  7    		Training 486 pattern with 99.79% 	Forward time: 	 2.73 sec
2023-04-02 16:03:31,593 			Loss:    2.503e-04    			Backward time: 	 1.27 sec 
2023-04-02 16:03:31,810 			Learning rate: weights:   1.000e-04    
2023-04-02 16:03:31,811 			Last test performance: 99.34%
2023-04-02 16:03:31,811 ----------------
2023-04-02 16:03:34,660   36  =>  8    		Training 486 pattern with 99.58% 	Forward time: 	 1.88 sec
2023-04-02 16:03:34,661 			Loss:    3.948e-04    			Backward time: 	 0.95 sec 
2023-04-02 16:03:34,932 			Learning rate: weights:   1.000e-04    
2023-04-02 16:03:34,933 			Last test performance: 99.34%
2023-04-02 16:03:34,933 ----------------
2023-04-02 16:03:36,417   36  =>  9    		Training 486 pattern with 99.58% 	Forward time: 	 1.22 sec
2023-04-02 16:03:36,417 			Loss:    4.939e-04    			Backward time: 	 0.24 sec 
2023-04-02 16:03:36,540 			Learning rate: weights:   1.000e-04    
2023-04-02 16:03:36,540 			Last test performance: 99.34%
2023-04-02 16:03:36,540 ----------------
2023-04-02 16:03:38,434   36  =>  10   		Training 486 pattern with 99.79% 	Forward time: 	 1.47 sec
2023-04-02 16:03:38,435 			Loss:    2.577e-04    			Backward time: 	 0.41 sec 
2023-04-02 16:03:38,519 			Learning rate: weights:   1.000e-04    
2023-04-02 16:03:38,519 			Last test performance: 99.34%
2023-04-02 16:03:38,519 ----------------
2023-04-02 16:03:41,021   36  =>  11   		Training 486 pattern with 99.38% 	Forward time: 	 1.95 sec
2023-04-02 16:03:41,022 			Loss:    6.284e-04    			Backward time: 	 0.53 sec 
2023-04-02 16:03:41,187 			Learning rate: weights:   1.000e-04    
2023-04-02 16:03:41,187 			Last test performance: 99.34%
2023-04-02 16:03:41,187 ----------------
2023-04-02 16:03:42,186   36  =>  12   		Training 486 pattern with 99.79% 	Forward time: 	 0.92 sec
2023-04-02 16:03:42,186 			Loss:    2.271e-04    			Backward time: 	 0.06 sec 
2023-04-02 16:03:42,342 			Learning rate: weights:   1.000e-04    
2023-04-02 16:03:42,342 			Last test performance: 99.34%
2023-04-02 16:03:42,343 ----------------
2023-04-02 16:03:44,191   36  =>  13   		Training 486 pattern with 99.79% 	Forward time: 	 1.39 sec
2023-04-02 16:03:44,191 			Loss:    1.951e-04    			Backward time: 	 0.44 sec 
2023-04-02 16:03:44,307 			Learning rate: weights:   1.000e-04    
2023-04-02 16:03:44,309 			Last test performance: 99.34%
2023-04-02 16:03:44,309 ----------------
2023-04-02 16:03:45,621   36  =>  14   		Training 486 pattern with 99.58% 	Forward time: 	 1.11 sec
2023-04-02 16:03:45,621 			Loss:    2.561e-04    			Backward time: 	 0.19 sec 
2023-04-02 16:03:45,730 			Learning rate: weights:   1.000e-04    
2023-04-02 16:03:45,731 			Last test performance: 99.34%
2023-04-02 16:03:45,732 ----------------
2023-04-02 16:03:49,321   36  =>  15   		Training 486 pattern with 99.38% 	Forward time: 	 2.57 sec
2023-04-02 16:03:49,321 			Loss:    8.629e-04    			Backward time: 	 1.00 sec 
2023-04-02 16:03:49,404 			Learning rate: weights:   1.000e-04    
2023-04-02 16:03:49,404 			Last test performance: 99.34%
2023-04-02 16:03:49,404 ----------------
2023-04-02 16:03:50,992   36  =>  16   		Training 486 pattern with 99.79% 	Forward time: 	 1.25 sec
2023-04-02 16:03:50,993 			Loss:    2.899e-04    			Backward time: 	 0.33 sec 
2023-04-02 16:03:51,160 			Learning rate: weights:   1.000e-04    
2023-04-02 16:03:51,160 			Last test performance: 99.34%
2023-04-02 16:03:51,161 ----------------
2023-04-02 16:03:52,929   36  =>  17   		Training 486 pattern with 99.58% 	Forward time: 	 1.40 sec
2023-04-02 16:03:52,930 			Loss:    4.667e-04    			Backward time: 	 0.35 sec 
2023-04-02 16:03:53,102 			Learning rate: weights:   1.000e-04    
2023-04-02 16:03:53,103 			Last test performance: 99.34%
2023-04-02 16:03:53,104 ----------------
2023-04-02 16:03:55,513   36  =>  18   		Training 486 pattern with 98.54% 	Forward time: 	 1.81 sec
2023-04-02 16:03:55,513 			Loss:    1.283e-03    			Backward time: 	 0.58 sec 
2023-04-02 16:03:55,700 			Learning rate: weights:   1.000e-04    
2023-04-02 16:03:55,701 			Last test performance: 99.34%
2023-04-02 16:03:55,701 ----------------
2023-04-02 16:03:56,989   36  =>  19   		Training 486 pattern with 99.58% 	Forward time: 	 1.01 sec
2023-04-02 16:03:56,989 			Loss:    4.151e-04    			Backward time: 	 0.26 sec 
2023-04-02 16:03:57,104 			Learning rate: weights:   1.000e-04    
2023-04-02 16:03:57,105 			Last test performance: 99.34%
2023-04-02 16:03:57,105 ----------------
2023-04-02 16:03:59,749   36  =>  20   		Training 486 pattern with 100.00% 	Forward time: 	 1.95 sec
2023-04-02 16:03:59,749 			Loss:    9.959e-05    			Backward time: 	 0.68 sec 
2023-04-02 16:03:59,896 			Learning rate: weights:   1.000e-04    
2023-04-02 16:03:59,896 			Last test performance: 99.34%
2023-04-02 16:03:59,896 ----------------
2023-04-02 16:04:01,489   36  =>  21   		Training 486 pattern with 98.96% 	Forward time: 	 1.14 sec
2023-04-02 16:04:01,490 			Loss:    6.278e-04    			Backward time: 	 0.44 sec 
2023-04-02 16:04:01,597 			Learning rate: weights:   1.000e-04    
2023-04-02 16:04:01,598 			Last test performance: 99.34%
2023-04-02 16:04:01,598 ----------------
2023-04-02 16:04:04,217   36  =>  22   		Training 486 pattern with 99.58% 	Forward time: 	 1.93 sec
2023-04-02 16:04:04,217 			Loss:    4.355e-04    			Backward time: 	 0.67 sec 
2023-04-02 16:04:04,335 			Learning rate: weights:   1.000e-04    
2023-04-02 16:04:04,335 			Last test performance: 99.34%
2023-04-02 16:04:04,335 ----------------
2023-04-02 16:04:06,826   36  =>  23   		Training 486 pattern with 99.79% 	Forward time: 	 1.85 sec
2023-04-02 16:04:06,826 			Loss:    3.749e-04    			Backward time: 	 0.62 sec 
2023-04-02 16:04:06,916 			Learning rate: weights:   1.000e-04    
2023-04-02 16:04:06,918 			Last test performance: 99.34%
2023-04-02 16:04:06,918 ----------------
2023-04-02 16:04:08,512   36  =>  24   		Training 486 pattern with 100.00% 	Forward time: 	 1.17 sec
2023-04-02 16:04:08,512 			Loss:    1.835e-04    			Backward time: 	 0.40 sec 
2023-04-02 16:04:08,694 			Learning rate: weights:   1.000e-04    
2023-04-02 16:04:08,696 			Last test performance: 99.34%
2023-04-02 16:04:08,696 ----------------
2023-04-02 16:04:10,191   36  =>  25   		Training 486 pattern with 99.58% 	Forward time: 	 1.29 sec
2023-04-02 16:04:10,192 			Loss:    3.995e-04    			Backward time: 	 0.19 sec 
2023-04-02 16:04:10,297 			Learning rate: weights:   1.000e-04    
2023-04-02 16:04:10,299 			Last test performance: 99.34%
2023-04-02 16:04:10,299 ----------------
2023-04-02 16:04:12,535   36  =>  26   		Training 486 pattern with 99.38% 	Forward time: 	 1.81 sec
2023-04-02 16:04:12,536 			Loss:    5.681e-04    			Backward time: 	 0.41 sec 
2023-04-02 16:04:12,652 			Learning rate: weights:   1.000e-04    
2023-04-02 16:04:12,653 			Last test performance: 99.34%
2023-04-02 16:04:12,653 ----------------
2023-04-02 16:04:13,679   36  =>  27   		Training 486 pattern with 99.79% 	Forward time: 	 0.95 sec
2023-04-02 16:04:13,680 			Loss:    5.886e-04    			Backward time: 	 0.06 sec 
2023-04-02 16:04:13,839 			Learning rate: weights:   1.000e-04    
2023-04-02 16:04:13,840 			Last test performance: 99.34%
2023-04-02 16:04:13,841 ----------------
2023-04-02 16:04:15,131   36  =>  28   		Training 486 pattern with 99.79% 	Forward time: 	 1.13 sec
2023-04-02 16:04:15,132 			Loss:    2.769e-04    			Backward time: 	 0.15 sec 
2023-04-02 16:04:15,228 			Learning rate: weights:   1.000e-04    
2023-04-02 16:04:15,228 			Last test performance: 99.34%
2023-04-02 16:04:15,228 ----------------
2023-04-02 16:04:16,291   36  =>  29   		Training 486 pattern with 100.00% 	Forward time: 	 0.98 sec
2023-04-02 16:04:16,291 			Loss:    1.861e-04    			Backward time: 	 0.07 sec 
2023-04-02 16:04:16,379 			Learning rate: weights:   1.000e-04    
2023-04-02 16:04:16,379 			Last test performance: 99.34%
2023-04-02 16:04:16,379 ----------------
2023-04-02 16:04:17,798   36  =>  30   		Training 486 pattern with 99.58% 	Forward time: 	 1.19 sec
2023-04-02 16:04:17,798 			Loss:    2.370e-03    			Backward time: 	 0.21 sec 
2023-04-02 16:04:17,903 			Learning rate: weights:   1.000e-04    
2023-04-02 16:04:17,904 			Last test performance: 99.34%
2023-04-02 16:04:17,904 ----------------
2023-04-02 16:04:20,575   36  =>  31   		Training 486 pattern with 99.58% 	Forward time: 	 1.91 sec
2023-04-02 16:04:20,575 			Loss:    2.350e-04    			Backward time: 	 0.75 sec 
2023-04-02 16:04:20,734 			Learning rate: weights:   1.000e-04    
2023-04-02 16:04:20,736 			Last test performance: 99.34%
2023-04-02 16:04:20,736 ----------------
2023-04-02 16:04:21,957   36  =>  32   		Training 486 pattern with 99.58% 	Forward time: 	 1.12 sec
2023-04-02 16:04:21,958 			Loss:    5.331e-04    			Backward time: 	 0.09 sec 
2023-04-02 16:04:22,067 			Learning rate: weights:   1.000e-04    
2023-04-02 16:04:22,067 			Last test performance: 99.34%
2023-04-02 16:04:22,068 ----------------
2023-04-02 16:04:23,529   36  =>  33   		Training 486 pattern with 99.79% 	Forward time: 	 1.24 sec
2023-04-02 16:04:23,529 			Loss:    7.775e-04    			Backward time: 	 0.20 sec 
2023-04-02 16:04:23,709 			Learning rate: weights:   1.000e-04    
2023-04-02 16:04:23,709 			Last test performance: 99.34%
2023-04-02 16:04:23,709 ----------------
2023-04-02 16:04:26,545   36  =>  34   		Training 486 pattern with 99.79% 	Forward time: 	 1.99 sec
2023-04-02 16:04:26,545 			Loss:    4.444e-04    			Backward time: 	 0.83 sec 
2023-04-02 16:04:26,664 			Learning rate: weights:   1.000e-04    
2023-04-02 16:04:26,664 			Last test performance: 99.34%
2023-04-02 16:04:26,664 ----------------
2023-04-02 16:04:28,164   36  =>  35   		Training 486 pattern with 99.79% 	Forward time: 	 1.36 sec
2023-04-02 16:04:28,164 			Loss:    2.423e-04    			Backward time: 	 0.13 sec 
2023-04-02 16:04:28,279 			Learning rate: weights:   1.000e-04    
2023-04-02 16:04:28,279 			Last test performance: 99.34%
2023-04-02 16:04:28,280 ----------------
2023-04-02 16:04:32,261   36  =>  36   		Training 486 pattern with 99.79% 	Forward time: 	 2.83 sec
2023-04-02 16:04:32,262 			Loss:    2.240e-04    			Backward time: 	 1.14 sec 
2023-04-02 16:04:32,400 			Learning rate: weights:   1.000e-04    
2023-04-02 16:04:32,400 			Last test performance: 99.34%
2023-04-02 16:04:32,401 ----------------
2023-04-02 16:04:34,571   36  =>  37   		Training 486 pattern with 99.38% 	Forward time: 	 1.62 sec
2023-04-02 16:04:34,572 			Loss:    8.907e-04    			Backward time: 	 0.53 sec 
2023-04-02 16:04:34,734 			Learning rate: weights:   1.000e-04    
2023-04-02 16:04:34,736 			Last test performance: 99.34%
2023-04-02 16:04:34,736 ----------------
2023-04-02 16:04:36,346   36  =>  38   		Training 486 pattern with 100.00% 	Forward time: 	 1.32 sec
2023-04-02 16:04:36,347 			Loss:    2.284e-04    			Backward time: 	 0.27 sec 
2023-04-02 16:04:36,494 			Learning rate: weights:   1.000e-04    
2023-04-02 16:04:36,494 			Last test performance: 99.34%
2023-04-02 16:04:36,494 ----------------
2023-04-02 16:04:37,988   36  =>  39   		Training 486 pattern with 99.79% 	Forward time: 	 1.20 sec
2023-04-02 16:04:37,989 			Loss:    1.943e-04    			Backward time: 	 0.28 sec 
2023-04-02 16:04:38,124 			Learning rate: weights:   1.000e-04    
2023-04-02 16:04:38,124 			Last test performance: 99.34%
2023-04-02 16:04:38,125 ----------------
2023-04-02 16:04:40,615   36  =>  40   		Training 486 pattern with 99.38% 	Forward time: 	 1.80 sec
2023-04-02 16:04:40,615 			Loss:    6.517e-04    			Backward time: 	 0.67 sec 
2023-04-02 16:04:40,697 			Learning rate: weights:   1.000e-04    
2023-04-02 16:04:40,697 			Last test performance: 99.34%
2023-04-02 16:04:40,697 ----------------
2023-04-02 16:04:42,318   36  =>  41   		Training 486 pattern with 99.38% 	Forward time: 	 1.20 sec
2023-04-02 16:04:42,319 			Loss:    5.689e-04    			Backward time: 	 0.41 sec 
2023-04-02 16:04:42,524 			Learning rate: weights:   1.000e-04    
2023-04-02 16:04:42,525 			Last test performance: 99.34%
2023-04-02 16:04:42,526 ----------------
2023-04-02 16:04:44,365   36  =>  42   		Training 486 pattern with 98.96% 	Forward time: 	 1.51 sec
2023-04-02 16:04:44,365 			Loss:    8.061e-04    			Backward time: 	 0.32 sec 
2023-04-02 16:04:44,468 			Learning rate: weights:   1.000e-04    
2023-04-02 16:04:44,468 			Last test performance: 99.34%
2023-04-02 16:04:44,468 ----------------
2023-04-02 16:04:45,819   36  =>  43   		Training 486 pattern with 99.79% 	Forward time: 	 1.11 sec
2023-04-02 16:04:45,820 			Loss:    2.565e-04    			Backward time: 	 0.23 sec 
2023-04-02 16:04:46,008 			Learning rate: weights:   1.000e-04    
2023-04-02 16:04:46,008 			Last test performance: 99.34%
2023-04-02 16:04:46,008 ----------------
2023-04-02 16:04:47,277   36  =>  44   		Training 486 pattern with 99.58% 	Forward time: 	 1.03 sec
2023-04-02 16:04:47,277 			Loss:    4.991e-04    			Backward time: 	 0.23 sec 
2023-04-02 16:04:47,488 			Learning rate: weights:   1.000e-04    
2023-04-02 16:04:47,490 			Last test performance: 99.34%
2023-04-02 16:04:47,491 ----------------
2023-04-02 16:04:48,483   36  =>  45   		Training 486 pattern with 99.58% 	Forward time: 	 0.89 sec
2023-04-02 16:04:48,483 			Loss:    6.103e-04    			Backward time: 	 0.09 sec 
2023-04-02 16:04:48,712 			Learning rate: weights:   1.000e-04    
2023-04-02 16:04:48,712 			Last test performance: 99.34%
2023-04-02 16:04:48,712 ----------------
2023-04-02 16:04:49,848   36  =>  46   		Training 486 pattern with 99.79% 	Forward time: 	 1.03 sec
2023-04-02 16:04:49,849 			Loss:    1.716e-04    			Backward time: 	 0.09 sec 
2023-04-02 16:04:49,957 			Learning rate: weights:   1.000e-04    
2023-04-02 16:04:49,957 			Last test performance: 99.34%
2023-04-02 16:04:49,958 ----------------
2023-04-02 16:04:52,365   36  =>  47   		Training 486 pattern with 99.17% 	Forward time: 	 1.85 sec
2023-04-02 16:04:52,365 			Loss:    7.872e-04    			Backward time: 	 0.54 sec 
2023-04-02 16:04:52,489 			Learning rate: weights:   1.000e-04    
2023-04-02 16:04:52,489 			Last test performance: 99.34%
2023-04-02 16:04:52,489 ----------------
2023-04-02 16:04:55,203   36  =>  48   		Training 486 pattern with 99.79% 	Forward time: 	 1.88 sec
2023-04-02 16:04:55,203 			Loss:    3.499e-04    			Backward time: 	 0.82 sec 
2023-04-02 16:04:55,329 			Learning rate: weights:   1.000e-04    
2023-04-02 16:04:55,329 			Last test performance: 99.34%
2023-04-02 16:04:55,329 ----------------
2023-04-02 16:04:58,589   36  =>  49   		Training 486 pattern with 99.79% 	Forward time: 	 2.37 sec
2023-04-02 16:04:58,589 			Loss:    3.487e-04    			Backward time: 	 0.88 sec 
2023-04-02 16:04:58,713 			Learning rate: weights:   1.000e-04    
2023-04-02 16:04:58,714 			Last test performance: 99.34%
2023-04-02 16:04:58,714 ----------------
2023-04-02 16:05:00,772   36  =>  50   		Training 486 pattern with 99.79% 	Forward time: 	 1.57 sec
2023-04-02 16:05:00,773 			Loss:    1.963e-04    			Backward time: 	 0.47 sec 
2023-04-02 16:05:00,856 			Learning rate: weights:   1.000e-04    
2023-04-02 16:05:00,856 			Last test performance: 99.34%
2023-04-02 16:05:00,856 ----------------
2023-04-02 16:05:04,153   36  =>  51   		Training 486 pattern with 100.00% 	Forward time: 	 2.53 sec
2023-04-02 16:05:04,153 			Loss:    1.639e-04    			Backward time: 	 0.75 sec 
2023-04-02 16:05:04,348 			Learning rate: weights:   1.000e-04    
2023-04-02 16:05:04,349 			Last test performance: 99.34%
2023-04-02 16:05:04,349 ----------------
2023-04-02 16:05:08,357   36  =>  52   		Training 486 pattern with 99.79% 	Forward time: 	 2.78 sec
2023-04-02 16:05:08,357 			Loss:    2.235e-04    			Backward time: 	 1.21 sec 
2023-04-02 16:05:08,481 			Learning rate: weights:   1.000e-04    
2023-04-02 16:05:08,481 			Last test performance: 99.34%
2023-04-02 16:05:08,481 ----------------
2023-04-02 16:05:11,119   36  =>  53   		Training 486 pattern with 99.79% 	Forward time: 	 1.86 sec
2023-04-02 16:05:11,119 			Loss:    2.170e-04    			Backward time: 	 0.76 sec 
2023-04-02 16:05:11,308 			Learning rate: weights:   1.000e-04    
2023-04-02 16:05:11,308 			Last test performance: 99.34%
2023-04-02 16:05:11,309 ----------------
2023-04-02 16:05:13,934   36  =>  54   		Training 486 pattern with 99.58% 	Forward time: 	 1.83 sec
2023-04-02 16:05:13,935 			Loss:    3.922e-04    			Backward time: 	 0.78 sec 
2023-04-02 16:05:14,078 			Learning rate: weights:   1.000e-04    
2023-04-02 16:05:14,079 			Last test performance: 99.34%
2023-04-02 16:05:14,080 ----------------
2023-04-02 16:05:17,360   36  =>  55   		Training 486 pattern with 99.58% 	Forward time: 	 2.29 sec
2023-04-02 16:05:17,360 			Loss:    2.837e-04    			Backward time: 	 0.98 sec 
2023-04-02 16:05:17,438 			Learning rate: weights:   1.000e-04    
2023-04-02 16:05:17,438 			Last test performance: 99.34%
2023-04-02 16:05:17,439 ----------------
2023-04-02 16:05:19,907   36  =>  56   		Training 486 pattern with 99.38% 	Forward time: 	 1.73 sec
2023-04-02 16:05:19,907 			Loss:    6.973e-04    			Backward time: 	 0.72 sec 
2023-04-02 16:05:20,046 			Learning rate: weights:   1.000e-04    
2023-04-02 16:05:20,046 			Last test performance: 99.34%
2023-04-02 16:05:20,046 ----------------
2023-04-02 16:05:22,932   36  =>  57   		Training 486 pattern with 99.38% 	Forward time: 	 1.89 sec
2023-04-02 16:05:22,932 			Loss:    9.007e-04    			Backward time: 	 0.98 sec 
2023-04-02 16:05:23,170 			Learning rate: weights:   1.000e-04    
2023-04-02 16:05:23,170 			Last test performance: 99.34%
2023-04-02 16:05:23,171 ----------------
2023-04-02 16:05:25,138   36  =>  58   		Training 486 pattern with 99.17% 	Forward time: 	 1.45 sec
2023-04-02 16:05:25,138 			Loss:    1.041e-03    			Backward time: 	 0.50 sec 
2023-04-02 16:05:25,435 			Learning rate: weights:   1.000e-04    
2023-04-02 16:05:25,435 			Last test performance: 99.34%
2023-04-02 16:05:25,435 ----------------
2023-04-02 16:05:29,205   36  =>  59   		Training 486 pattern with 99.38% 	Forward time: 	 2.56 sec
2023-04-02 16:05:29,206 			Loss:    6.822e-04    			Backward time: 	 1.19 sec 
2023-04-02 16:05:29,292 			Learning rate: weights:   1.000e-04    
2023-04-02 16:05:29,292 			Last test performance: 99.34%
2023-04-02 16:05:29,292 ----------------
2023-04-02 16:05:30,841   36  =>  60   		Training 486 pattern with 99.79% 	Forward time: 	 1.23 sec
2023-04-02 16:05:30,841 			Loss:    2.674e-04    			Backward time: 	 0.30 sec 
2023-04-02 16:05:31,160 			Learning rate: weights:   1.000e-04    
2023-04-02 16:05:31,160 			Last test performance: 99.34%
2023-04-02 16:05:31,161 ----------------
2023-04-02 16:05:34,207   36  =>  61   		Training 486 pattern with 99.79% 	Forward time: 	 2.25 sec
2023-04-02 16:05:34,208 			Loss:    3.389e-04    			Backward time: 	 0.78 sec 
2023-04-02 16:05:34,363 			Learning rate: weights:   1.000e-04    
2023-04-02 16:05:34,365 			Last test performance: 99.34%
2023-04-02 16:05:34,365 ----------------
2023-04-02 16:05:35,635   36  =>  62   		Training 486 pattern with 99.38% 	Forward time: 	 1.06 sec
2023-04-02 16:05:35,635 			Loss:    4.946e-04    			Backward time: 	 0.20 sec 
2023-04-02 16:05:35,850 			Learning rate: weights:   1.000e-04    
2023-04-02 16:05:35,850 			Last test performance: 99.34%
2023-04-02 16:05:35,850 ----------------
2023-04-02 16:05:37,570   36  =>  63   		Training 486 pattern with 99.79% 	Forward time: 	 1.40 sec
2023-04-02 16:05:37,570 			Loss:    3.594e-04    			Backward time: 	 0.31 sec 
2023-04-02 16:05:37,731 			Learning rate: weights:   1.000e-04    
2023-04-02 16:05:37,732 			Last test performance: 99.34%
2023-04-02 16:05:37,732 ----------------
2023-04-02 16:05:38,893   36  =>  64   		Training 486 pattern with 100.00% 	Forward time: 	 1.05 sec
2023-04-02 16:05:38,894 			Loss:    3.166e-04    			Backward time: 	 0.09 sec 
2023-04-02 16:05:39,020 			Learning rate: weights:   1.000e-04    
2023-04-02 16:05:39,020 			Last test performance: 99.34%
2023-04-02 16:05:39,021 ----------------
2023-04-02 16:05:40,580   36  =>  65   		Training 486 pattern with 99.79% 	Forward time: 	 1.38 sec
2023-04-02 16:05:40,581 			Loss:    4.138e-04    			Backward time: 	 0.16 sec 
2023-04-02 16:05:40,691 			Learning rate: weights:   1.000e-04    
2023-04-02 16:05:40,692 			Last test performance: 99.34%
2023-04-02 16:05:40,692 ----------------
2023-04-02 16:05:42,992   36  =>  66   		Training 486 pattern with 99.79% 	Forward time: 	 1.79 sec
2023-04-02 16:05:42,993 			Loss:    5.233e-04    			Backward time: 	 0.49 sec 
2023-04-02 16:05:43,310 			Learning rate: weights:   1.000e-04    
2023-04-02 16:05:43,310 			Last test performance: 99.34%
2023-04-02 16:05:43,310 ----------------
2023-04-02 16:05:46,025   36  =>  67   		Training 486 pattern with 99.38% 	Forward time: 	 2.06 sec
2023-04-02 16:05:46,026 			Loss:    7.559e-04    			Backward time: 	 0.64 sec 
2023-04-02 16:05:46,119 			Learning rate: weights:   1.000e-04    
2023-04-02 16:05:46,119 			Last test performance: 99.34%
2023-04-02 16:05:46,119 ----------------
2023-04-02 16:05:48,450   36  =>  68   		Training 486 pattern with 99.58% 	Forward time: 	 1.62 sec
2023-04-02 16:05:48,450 			Loss:    4.844e-04    			Backward time: 	 0.69 sec 
2023-04-02 16:05:48,637 			Learning rate: weights:   1.000e-04    
2023-04-02 16:05:48,643 			Last test performance: 99.34%
2023-04-02 16:05:48,644 ----------------
2023-04-02 16:05:51,781   36  =>  69   		Training 486 pattern with 99.58% 	Forward time: 	 2.25 sec
2023-04-02 16:05:51,781 			Loss:    6.304e-04    			Backward time: 	 0.87 sec 
2023-04-02 16:05:51,956 			Learning rate: weights:   1.000e-04    
2023-04-02 16:05:51,959 			Last test performance: 99.34%
2023-04-02 16:05:51,960 ----------------
2023-04-02 16:05:52,974   36  =>  70   		Training 486 pattern with 99.79% 	Forward time: 	 0.94 sec
2023-04-02 16:05:52,975 			Loss:    7.181e-04    			Backward time: 	 0.06 sec 
2023-04-02 16:05:53,164 			Learning rate: weights:   1.000e-04    
2023-04-02 16:05:53,164 			Last test performance: 99.34%
2023-04-02 16:05:53,164 ----------------
2023-04-02 16:05:55,524   36  =>  71   		Training 486 pattern with 99.79% 	Forward time: 	 1.83 sec
2023-04-02 16:05:55,524 			Loss:    1.951e-04    			Backward time: 	 0.50 sec 
2023-04-02 16:05:55,694 			Learning rate: weights:   1.000e-04    
2023-04-02 16:05:55,694 			Last test performance: 99.34%
2023-04-02 16:05:55,694 ----------------
2023-04-02 16:05:56,966   36  =>  72   		Training 486 pattern with 99.58% 	Forward time: 	 1.06 sec
2023-04-02 16:05:56,966 			Loss:    5.298e-04    			Backward time: 	 0.19 sec 
2023-04-02 16:05:57,101 			Learning rate: weights:   1.000e-04    
2023-04-02 16:05:57,102 			Last test performance: 99.34%
2023-04-02 16:05:57,102 ----------------
2023-04-02 16:05:59,339   36  =>  73   		Training 486 pattern with 99.58% 	Forward time: 	 1.66 sec
2023-04-02 16:05:59,339 			Loss:    4.328e-04    			Backward time: 	 0.56 sec 
2023-04-02 16:05:59,450 			Learning rate: weights:   1.000e-04    
2023-04-02 16:05:59,451 			Last test performance: 99.34%
2023-04-02 16:05:59,451 ----------------
2023-04-02 16:06:01,294   36  =>  74   		Training 486 pattern with 99.38% 	Forward time: 	 1.41 sec
2023-04-02 16:06:01,294 			Loss:    1.281e-03    			Backward time: 	 0.42 sec 
2023-04-02 16:06:01,417 			Learning rate: weights:   1.000e-04    
2023-04-02 16:06:01,417 			Last test performance: 99.34%
2023-04-02 16:06:01,417 ----------------
2023-04-02 16:06:03,861   36  =>  75   		Training 486 pattern with 99.58% 	Forward time: 	 2.02 sec
2023-04-02 16:06:03,861 			Loss:    5.759e-04    			Backward time: 	 0.41 sec 
2023-04-02 16:06:03,986 			Learning rate: weights:   1.000e-04    
2023-04-02 16:06:03,986 			Last test performance: 99.34%
2023-04-02 16:06:03,986 ----------------
2023-04-02 16:06:07,160   36  =>  76   		Training 486 pattern with 99.79% 	Forward time: 	 2.37 sec
2023-04-02 16:06:07,161 			Loss:    2.630e-04    			Backward time: 	 0.79 sec 
2023-04-02 16:06:07,277 			Learning rate: weights:   1.000e-04    
2023-04-02 16:06:07,279 			Last test performance: 99.34%
2023-04-02 16:06:07,279 ----------------
2023-04-02 16:06:08,987   36  =>  77   		Training 486 pattern with 99.58% 	Forward time: 	 1.37 sec
2023-04-02 16:06:08,987 			Loss:    4.583e-04    			Backward time: 	 0.33 sec 
2023-04-02 16:06:09,071 			Learning rate: weights:   1.000e-04    
2023-04-02 16:06:09,071 			Last test performance: 99.34%
2023-04-02 16:06:09,071 ----------------
2023-04-02 16:06:11,826   36  =>  78   		Training 486 pattern with 99.38% 	Forward time: 	 2.02 sec
2023-04-02 16:06:11,826 			Loss:    7.154e-04    			Backward time: 	 0.71 sec 
2023-04-02 16:06:11,953 			Learning rate: weights:   1.000e-04    
2023-04-02 16:06:11,953 			Last test performance: 99.34%
2023-04-02 16:06:11,953 ----------------
2023-04-02 16:06:14,564   36  =>  79   		Training 486 pattern with 99.58% 	Forward time: 	 1.88 sec
2023-04-02 16:06:14,564 			Loss:    4.936e-04    			Backward time: 	 0.71 sec 
2023-04-02 16:06:14,716 			Learning rate: weights:   1.000e-04    
2023-04-02 16:06:14,718 			Last test performance: 99.34%
2023-04-02 16:06:14,718 ----------------
2023-04-02 16:06:17,177   36  =>  80   		Training 486 pattern with 99.79% 	Forward time: 	 1.73 sec
2023-04-02 16:06:17,177 			Loss:    5.898e-04    			Backward time: 	 0.71 sec 
2023-04-02 16:06:17,354 			Learning rate: weights:   1.000e-04    
2023-04-02 16:06:17,354 			Last test performance: 99.34%
2023-04-02 16:06:17,354 ----------------
2023-04-02 16:06:19,134   36  =>  81   		Training 486 pattern with 99.38% 	Forward time: 	 1.27 sec
2023-04-02 16:06:19,134 			Loss:    5.939e-04    			Backward time: 	 0.50 sec 
2023-04-02 16:06:19,250 			Learning rate: weights:   1.000e-04    
2023-04-02 16:06:19,250 			Last test performance: 99.34%
2023-04-02 16:06:19,250 ----------------
2023-04-02 16:06:21,477   36  =>  82   		Training 486 pattern with 99.79% 	Forward time: 	 1.77 sec
2023-04-02 16:06:21,477 			Loss:    3.161e-04    			Backward time: 	 0.44 sec 
2023-04-02 16:06:21,679 			Learning rate: weights:   1.000e-04    
2023-04-02 16:06:21,679 			Last test performance: 99.34%
2023-04-02 16:06:21,679 ----------------
2023-04-02 16:06:25,129   36  =>  83   		Training 486 pattern with 99.58% 	Forward time: 	 2.50 sec
2023-04-02 16:06:25,129 			Loss:    3.763e-04    			Backward time: 	 0.93 sec 
2023-04-02 16:06:25,223 			Learning rate: weights:   1.000e-04    
2023-04-02 16:06:25,223 			Last test performance: 99.34%
2023-04-02 16:06:25,224 ----------------
2023-04-02 16:06:26,732   36  =>  84   		Training 486 pattern with 99.38% 	Forward time: 	 1.30 sec
2023-04-02 16:06:26,732 			Loss:    8.220e-04    			Backward time: 	 0.19 sec 
2023-04-02 16:06:26,964 			Learning rate: weights:   1.000e-04    
2023-04-02 16:06:26,964 			Last test performance: 99.34%
2023-04-02 16:06:26,964 ----------------
2023-04-02 16:06:28,163   36  =>  85   		Training 486 pattern with 99.79% 	Forward time: 	 1.04 sec
2023-04-02 16:06:28,163 			Loss:    2.473e-04    			Backward time: 	 0.14 sec 
2023-04-02 16:06:28,302 			Learning rate: weights:   1.000e-04    
2023-04-02 16:06:28,302 			Last test performance: 99.34%
2023-04-02 16:06:28,304 ----------------
2023-04-02 16:06:29,840   36  =>  86   		Training 486 pattern with 99.58% 	Forward time: 	 1.20 sec
2023-04-02 16:06:29,846 			Loss:    5.624e-04    			Backward time: 	 0.32 sec 
2023-04-02 16:06:30,099 			Learning rate: weights:   1.000e-04    
2023-04-02 16:06:30,099 			Last test performance: 99.34%
2023-04-02 16:06:30,099 ----------------
2023-04-02 16:06:33,916   36  =>  87   		Training 486 pattern with 99.17% 	Forward time: 	 2.71 sec
2023-04-02 16:06:33,916 			Loss:    1.377e-03    			Backward time: 	 1.09 sec 
2023-04-02 16:06:34,042 			Learning rate: weights:   1.000e-04    
2023-04-02 16:06:34,042 			Last test performance: 99.34%
2023-04-02 16:06:34,042 ----------------
2023-04-02 16:06:35,469   36  =>  88   		Training 486 pattern with 99.79% 	Forward time: 	 1.16 sec
2023-04-02 16:06:35,469 			Loss:    2.737e-04    			Backward time: 	 0.25 sec 
2023-04-02 16:06:35,594 			Learning rate: weights:   1.000e-04    
2023-04-02 16:06:35,594 			Last test performance: 99.34%
2023-04-02 16:06:35,594 ----------------
2023-04-02 16:06:37,757   36  =>  89   		Training 486 pattern with 99.79% 	Forward time: 	 1.63 sec
2023-04-02 16:06:37,757 			Loss:    3.541e-04    			Backward time: 	 0.52 sec 
2023-04-02 16:06:37,938 			Learning rate: weights:   1.000e-04    
2023-04-02 16:06:37,938 			Last test performance: 99.34%
2023-04-02 16:06:37,938 ----------------
2023-04-02 16:06:41,429   36  =>  90   		Training 486 pattern with 99.17% 	Forward time: 	 2.29 sec
2023-04-02 16:06:41,430 			Loss:    1.125e-03    			Backward time: 	 1.17 sec 
2023-04-02 16:06:41,514 			Learning rate: weights:   1.000e-04    
2023-04-02 16:06:41,514 			Last test performance: 99.34%
2023-04-02 16:06:41,515 ----------------
2023-04-02 16:06:42,811   36  =>  91   		Training 486 pattern with 99.38% 	Forward time: 	 1.05 sec
2023-04-02 16:06:42,812 			Loss:    8.472e-04    			Backward time: 	 0.23 sec 
2023-04-02 16:06:43,143 			Learning rate: weights:   1.000e-04    
2023-04-02 16:06:43,143 			Last test performance: 99.34%
2023-04-02 16:06:43,143 ----------------
2023-04-02 16:06:44,178   36  =>  92   		Training 486 pattern with 99.17% 	Forward time: 	 0.96 sec
2023-04-02 16:06:44,178 			Loss:    6.553e-04    			Backward time: 	 0.06 sec 
2023-04-02 16:06:44,283 			Learning rate: weights:   1.000e-04    
2023-04-02 16:06:44,283 			Last test performance: 99.34%
2023-04-02 16:06:44,284 ----------------
2023-04-02 16:06:49,013   36  =>  93   		Training 486 pattern with 99.79% 	Forward time: 	 3.23 sec
2023-04-02 16:06:49,013 			Loss:    5.765e-04    			Backward time: 	 1.48 sec 
2023-04-02 16:06:49,104 			Learning rate: weights:   1.000e-04    
2023-04-02 16:06:49,105 			Last test performance: 99.34%
2023-04-02 16:06:49,105 ----------------
2023-04-02 16:06:51,897   36  =>  94   		Training 486 pattern with 99.17% 	Forward time: 	 1.86 sec
2023-04-02 16:06:51,897 			Loss:    1.230e-03    			Backward time: 	 0.92 sec 
2023-04-02 16:06:52,047 			Learning rate: weights:   1.000e-04    
2023-04-02 16:06:52,047 			Last test performance: 99.34%
2023-04-02 16:06:52,048 ----------------
2023-04-02 16:06:53,992   36  =>  95   		Training 486 pattern with 100.00% 	Forward time: 	 1.50 sec
2023-04-02 16:06:53,993 			Loss:    2.370e-04    			Backward time: 	 0.43 sec 
2023-04-02 16:06:54,122 			Learning rate: weights:   1.000e-04    
2023-04-02 16:06:54,124 			Last test performance: 99.34%
2023-04-02 16:06:54,124 ----------------
2023-04-02 16:06:57,554   36  =>  96   		Training 486 pattern with 99.58% 	Forward time: 	 2.39 sec
2023-04-02 16:06:57,554 			Loss:    5.692e-04    			Backward time: 	 1.02 sec 
2023-04-02 16:06:57,698 			Learning rate: weights:   1.000e-04    
2023-04-02 16:06:57,698 			Last test performance: 99.34%
2023-04-02 16:06:57,698 ----------------
2023-04-02 16:06:58,732   36  =>  97   		Training 486 pattern with 99.17% 	Forward time: 	 0.96 sec
2023-04-02 16:06:58,733 			Loss:    1.081e-03    			Backward time: 	 0.06 sec 
2023-04-02 16:06:58,915 			Learning rate: weights:   1.000e-04    
2023-04-02 16:06:58,917 			Last test performance: 99.34%
2023-04-02 16:06:58,917 ----------------
2023-04-02 16:07:00,809   36  =>  98   		Training 486 pattern with 98.75% 	Forward time: 	 1.60 sec
2023-04-02 16:07:00,809 			Loss:    1.442e-03    			Backward time: 	 0.27 sec 
2023-04-02 16:07:01,011 			Learning rate: weights:   1.000e-04    
2023-04-02 16:07:01,012 			Last test performance: 99.34%
2023-04-02 16:07:01,012 ----------------
2023-04-02 16:07:04,836   36  =>  99   		Training 486 pattern with 99.38% 	Forward time: 	 2.92 sec
2023-04-02 16:07:04,837 			Loss:    7.388e-04    			Backward time: 	 0.88 sec 
2023-04-02 16:07:04,920 			Learning rate: weights:   1.000e-04    
2023-04-02 16:07:04,921 			Last test performance: 99.34%
2023-04-02 16:07:04,921 ----------------
2023-04-02 16:07:08,686   36  => 100   		Training 486 pattern with 100.00% 	Forward time: 	 2.66 sec
2023-04-02 16:07:08,687 			Loss:    1.307e-04    			Backward time: 	 1.09 sec 
2023-04-02 16:07:08,919 			Learning rate: weights:   1.000e-04    
2023-04-02 16:07:08,919 			Last test performance: 99.34%
2023-04-02 16:07:08,919 ----------------
2023-04-02 16:07:10,402   36  => 101   		Training 486 pattern with 99.79% 	Forward time: 	 1.17 sec
2023-04-02 16:07:10,402 			Loss:    2.484e-04    			Backward time: 	 0.28 sec 
2023-04-02 16:07:10,597 			Learning rate: weights:   1.000e-04    
2023-04-02 16:07:10,599 			Last test performance: 99.34%
2023-04-02 16:07:10,599 ----------------
2023-04-02 16:07:12,586   36  => 102   		Training 486 pattern with 99.17% 	Forward time: 	 1.53 sec
2023-04-02 16:07:12,586 			Loss:    1.041e-03    			Backward time: 	 0.44 sec 
2023-04-02 16:07:12,731 			Learning rate: weights:   1.000e-04    
2023-04-02 16:07:12,731 			Last test performance: 99.34%
2023-04-02 16:07:12,731 ----------------
2023-04-02 16:07:14,937   36  => 103   		Training 486 pattern with 99.58% 	Forward time: 	 1.70 sec
2023-04-02 16:07:14,938 			Loss:    7.736e-04    			Backward time: 	 0.49 sec 
2023-04-02 16:07:15,098 			Learning rate: weights:   1.000e-04    
2023-04-02 16:07:15,098 			Last test performance: 99.34%
2023-04-02 16:07:15,100 ----------------
2023-04-02 16:07:17,838   36  => 104   		Training 486 pattern with 99.58% 	Forward time: 	 2.19 sec
2023-04-02 16:07:17,838 			Loss:    5.216e-04    			Backward time: 	 0.53 sec 
2023-04-02 16:07:17,963 			Learning rate: weights:   1.000e-04    
2023-04-02 16:07:17,964 			Last test performance: 99.34%
2023-04-02 16:07:17,964 ----------------
2023-04-02 16:07:19,744   36  => 105   		Training 486 pattern with 99.79% 	Forward time: 	 1.37 sec
2023-04-02 16:07:19,744 			Loss:    4.235e-04    			Backward time: 	 0.39 sec 
2023-04-02 16:07:19,875 			Learning rate: weights:   1.000e-04    
2023-04-02 16:07:19,875 			Last test performance: 99.34%
2023-04-02 16:07:19,875 ----------------
2023-04-02 16:07:22,068   36  => 106   		Training 486 pattern with 98.96% 	Forward time: 	 1.59 sec
2023-04-02 16:07:22,068 			Loss:    8.603e-04    			Backward time: 	 0.59 sec 
2023-04-02 16:07:22,419 			Learning rate: weights:   1.000e-04    
2023-04-02 16:07:22,419 			Last test performance: 99.34%
2023-04-02 16:07:22,419 ----------------
2023-04-02 16:07:23,871   36  => 107   		Training 486 pattern with 100.00% 	Forward time: 	 1.21 sec
2023-04-02 16:07:23,871 			Loss:    1.974e-04    			Backward time: 	 0.22 sec 
2023-04-02 16:07:23,957 			Learning rate: weights:   1.000e-04    
2023-04-02 16:07:23,958 			Last test performance: 99.34%
2023-04-02 16:07:23,958 ----------------
2023-04-02 16:07:27,376   36  => 108   		Training 486 pattern with 99.38% 	Forward time: 	 2.38 sec
2023-04-02 16:07:27,376 			Loss:    7.129e-04    			Backward time: 	 1.02 sec 
2023-04-02 16:07:27,463 			Learning rate: weights:   1.000e-04    
2023-04-02 16:07:27,464 			Last test performance: 99.34%
2023-04-02 16:07:27,464 ----------------
2023-04-02 16:07:29,908   36  => 109   		Training 486 pattern with 98.96% 	Forward time: 	 1.84 sec
2023-04-02 16:07:29,908 			Loss:    9.504e-04    			Backward time: 	 0.59 sec 
2023-04-02 16:07:30,092 			Learning rate: weights:   1.000e-04    
2023-04-02 16:07:30,093 			Last test performance: 99.34%
2023-04-02 16:07:30,093 ----------------
2023-04-02 16:07:32,585   36  => 110   		Training 486 pattern with 100.00% 	Forward time: 	 1.72 sec
2023-04-02 16:07:32,585 			Loss:    1.538e-04    			Backward time: 	 0.76 sec 
2023-04-02 16:07:32,738 			Learning rate: weights:   1.000e-04    
2023-04-02 16:07:32,738 			Last test performance: 99.34%
2023-04-02 16:07:32,738 ----------------
2023-04-02 16:07:34,795   36  => 111   		Training 486 pattern with 99.58% 	Forward time: 	 1.64 sec
2023-04-02 16:07:34,795 			Loss:    9.828e-04    			Backward time: 	 0.40 sec 
2023-04-02 16:07:35,030 			Learning rate: weights:   1.000e-04    
2023-04-02 16:07:35,030 			Last test performance: 99.34%
2023-04-02 16:07:35,030 ----------------
2023-04-02 16:07:36,778   36  => 112   		Training 486 pattern with 99.58% 	Forward time: 	 1.32 sec
2023-04-02 16:07:36,779 			Loss:    6.157e-04    			Backward time: 	 0.41 sec 
2023-04-02 16:07:36,921 			Learning rate: weights:   1.000e-04    
2023-04-02 16:07:36,921 			Last test performance: 99.34%
2023-04-02 16:07:36,923 ----------------
2023-04-02 16:07:39,749   36  => 113   		Training 486 pattern with 99.79% 	Forward time: 	 2.13 sec
2023-04-02 16:07:39,749 			Loss:    2.262e-04    			Backward time: 	 0.67 sec 
2023-04-02 16:07:39,906 			Learning rate: weights:   1.000e-04    
2023-04-02 16:07:39,906 			Last test performance: 99.34%
2023-04-02 16:07:39,906 ----------------
2023-04-02 16:07:42,245   36  => 114   		Training 486 pattern with 99.58% 	Forward time: 	 1.89 sec
2023-04-02 16:07:42,245 			Loss:    7.981e-04    			Backward time: 	 0.44 sec 
2023-04-02 16:07:42,401 			Learning rate: weights:   1.000e-04    
2023-04-02 16:07:42,403 			Last test performance: 99.34%
2023-04-02 16:07:42,403 ----------------
2023-04-02 16:07:43,981   36  => 115   		Training 486 pattern with 99.58% 	Forward time: 	 1.30 sec
2023-04-02 16:07:43,981 			Loss:    6.467e-04    			Backward time: 	 0.26 sec 
2023-04-02 16:07:44,215 			Learning rate: weights:   1.000e-04    
2023-04-02 16:07:44,215 			Last test performance: 99.34%
2023-04-02 16:07:44,215 ----------------
2023-04-02 16:07:47,121   36  => 116   		Training 486 pattern with 99.79% 	Forward time: 	 2.18 sec
2023-04-02 16:07:47,122 			Loss:    4.558e-04    			Backward time: 	 0.71 sec 
2023-04-02 16:07:47,213 			Learning rate: weights:   1.000e-04    
2023-04-02 16:07:47,213 			Last test performance: 99.34%
2023-04-02 16:07:47,213 ----------------
2023-04-02 16:07:48,996   36  => 117   		Training 486 pattern with 99.79% 	Forward time: 	 1.44 sec
2023-04-02 16:07:48,996 			Loss:    3.253e-04    			Backward time: 	 0.33 sec 
2023-04-02 16:07:49,177 			Learning rate: weights:   1.000e-04    
2023-04-02 16:07:49,177 			Last test performance: 99.34%
2023-04-02 16:07:49,177 ----------------
2023-04-02 16:07:52,683   36  => 118   		Training 486 pattern with 99.58% 	Forward time: 	 2.53 sec
2023-04-02 16:07:52,683 			Loss:    4.461e-04    			Backward time: 	 0.96 sec 
2023-04-02 16:07:52,814 			Learning rate: weights:   1.000e-04    
2023-04-02 16:07:52,814 			Last test performance: 99.34%
2023-04-02 16:07:52,814 ----------------
2023-04-02 16:07:55,769   36  => 119   		Training 486 pattern with 99.38% 	Forward time: 	 2.11 sec
2023-04-02 16:07:55,770 			Loss:    1.030e-03    			Backward time: 	 0.82 sec 
2023-04-02 16:07:55,918 			Learning rate: weights:   1.000e-04    
2023-04-02 16:07:55,918 			Last test performance: 99.34%
2023-04-02 16:07:55,919 ----------------
2023-04-02 16:07:57,544   36  => 120   		Training 486 pattern with 99.17% 	Forward time: 	 1.36 sec
2023-04-02 16:07:57,545 			Loss:    9.863e-04    			Backward time: 	 0.25 sec 
2023-04-02 16:07:57,828 			Learning rate: weights:   1.000e-04    
2023-04-02 16:07:57,828 			Last test performance: 99.34%
2023-04-02 16:07:57,829 ----------------
2023-04-02 16:08:01,685   36  => 121   		Training 486 pattern with 99.79% 	Forward time: 	 2.64 sec
2023-04-02 16:08:01,686 			Loss:    2.060e-04    			Backward time: 	 1.21 sec 
2023-04-02 16:08:01,916 			Learning rate: weights:   1.000e-04    
2023-04-02 16:08:01,916 			Last test performance: 99.34%
2023-04-02 16:08:01,917 ----------------
2023-04-02 16:08:04,441   36  => 122   		Training 486 pattern with 99.58% 	Forward time: 	 2.01 sec
2023-04-02 16:08:04,442 			Loss:    3.956e-04    			Backward time: 	 0.48 sec 
2023-04-02 16:08:04,557 			Learning rate: weights:   1.000e-04    
2023-04-02 16:08:04,557 			Last test performance: 99.34%
2023-04-02 16:08:04,557 ----------------
2023-04-02 16:08:07,934   36  => 123   		Training 486 pattern with 99.79% 	Forward time: 	 2.54 sec
2023-04-02 16:08:07,935 			Loss:    2.905e-04    			Backward time: 	 0.82 sec 
2023-04-02 16:08:08,281 			Learning rate: weights:   1.000e-04    
2023-04-02 16:08:08,281 			Last test performance: 99.34%
2023-04-02 16:08:08,281 ----------------
2023-04-02 16:08:10,348   36  => 124   		Training 486 pattern with 99.58% 	Forward time: 	 1.72 sec
2023-04-02 16:08:10,348 			Loss:    3.580e-04    			Backward time: 	 0.33 sec 
2023-04-02 16:08:10,482 
2023-04-02 16:08:10,482 Testing:
2023-04-02 16:08:10,678 		24 of 10000 with 91.67% 	 Time used:  0.19 sec
2023-04-02 16:08:10,873 		48 of 10000 with 95.83% 	 Time used:  0.19 sec
2023-04-02 16:08:11,079 		72 of 10000 with 97.22% 	 Time used:  0.20 sec
2023-04-02 16:08:11,239 		96 of 10000 with 96.88% 	 Time used:  0.16 sec
2023-04-02 16:08:11,424 		120 of 10000 with 97.50% 	 Time used:  0.18 sec
2023-04-02 16:08:11,611 		144 of 10000 with 97.22% 	 Time used:  0.19 sec
2023-04-02 16:08:11,833 		168 of 10000 with 97.02% 	 Time used:  0.22 sec
2023-04-02 16:08:12,010 		192 of 10000 with 97.40% 	 Time used:  0.18 sec
2023-04-02 16:08:12,184 		216 of 10000 with 97.69% 	 Time used:  0.17 sec
2023-04-02 16:08:12,371 		240 of 10000 with 97.92% 	 Time used:  0.19 sec
2023-04-02 16:08:12,552 		264 of 10000 with 98.11% 	 Time used:  0.18 sec
2023-04-02 16:08:12,849 		288 of 10000 with 98.26% 	 Time used:  0.30 sec
2023-04-02 16:08:13,062 		312 of 10000 with 98.08% 	 Time used:  0.21 sec
2023-04-02 16:08:13,231 		336 of 10000 with 98.21% 	 Time used:  0.17 sec
2023-04-02 16:08:13,390 		360 of 10000 with 98.33% 	 Time used:  0.16 sec
2023-04-02 16:08:13,594 		384 of 10000 with 98.44% 	 Time used:  0.20 sec
2023-04-02 16:08:13,755 		408 of 10000 with 98.53% 	 Time used:  0.16 sec
2023-04-02 16:08:13,969 		432 of 10000 with 98.61% 	 Time used:  0.21 sec
2023-04-02 16:08:14,161 		456 of 10000 with 98.46% 	 Time used:  0.19 sec
2023-04-02 16:08:14,355 		480 of 10000 with 98.54% 	 Time used:  0.19 sec
2023-04-02 16:08:14,598 		504 of 10000 with 98.61% 	 Time used:  0.24 sec
2023-04-02 16:08:14,768 		528 of 10000 with 98.67% 	 Time used:  0.17 sec
2023-04-02 16:08:14,945 		552 of 10000 with 98.73% 	 Time used:  0.18 sec
2023-04-02 16:08:15,124 		576 of 10000 with 98.78% 	 Time used:  0.18 sec
2023-04-02 16:08:15,301 		600 of 10000 with 98.83% 	 Time used:  0.18 sec
2023-04-02 16:08:15,468 		624 of 10000 with 98.88% 	 Time used:  0.17 sec
2023-04-02 16:08:15,646 		648 of 10000 with 98.92% 	 Time used:  0.18 sec
2023-04-02 16:08:15,812 		672 of 10000 with 98.96% 	 Time used:  0.17 sec
2023-04-02 16:08:16,010 		696 of 10000 with 98.99% 	 Time used:  0.20 sec
2023-04-02 16:08:16,245 		720 of 10000 with 99.03% 	 Time used:  0.23 sec
2023-04-02 16:08:16,398 		744 of 10000 with 99.06% 	 Time used:  0.15 sec
2023-04-02 16:08:16,615 		768 of 10000 with 99.09% 	 Time used:  0.22 sec
2023-04-02 16:08:16,786 		792 of 10000 with 99.12% 	 Time used:  0.17 sec
2023-04-02 16:08:16,968 		816 of 10000 with 99.14% 	 Time used:  0.18 sec
2023-04-02 16:08:17,149 		840 of 10000 with 99.17% 	 Time used:  0.18 sec
2023-04-02 16:08:17,302 		864 of 10000 with 99.19% 	 Time used:  0.15 sec
2023-04-02 16:08:17,537 		888 of 10000 with 99.21% 	 Time used:  0.23 sec
2023-04-02 16:08:17,683 		912 of 10000 with 99.12% 	 Time used:  0.15 sec
2023-04-02 16:08:17,869 		936 of 10000 with 99.15% 	 Time used:  0.19 sec
2023-04-02 16:08:18,159 		960 of 10000 with 99.17% 	 Time used:  0.29 sec
2023-04-02 16:08:18,187 		984 of 10000 with 99.19% 	 Time used:  0.03 sec
2023-04-02 16:08:18,231 		1008 of 10000 with 99.21% 	 Time used:  0.04 sec
2023-04-02 16:08:18,265 		1032 of 10000 with 99.22% 	 Time used:  0.03 sec
2023-04-02 16:08:18,299 		1056 of 10000 with 99.24% 	 Time used:  0.03 sec
2023-04-02 16:08:18,333 		1080 of 10000 with 99.26% 	 Time used:  0.03 sec
2023-04-02 16:08:18,403 		1104 of 10000 with 99.28% 	 Time used:  0.07 sec
2023-04-02 16:08:18,457 		1128 of 10000 with 99.29% 	 Time used:  0.05 sec
2023-04-02 16:08:18,491 		1152 of 10000 with 99.31% 	 Time used:  0.03 sec
2023-04-02 16:08:18,696 		1176 of 10000 with 99.32% 	 Time used:  0.20 sec
2023-04-02 16:08:18,830 		1200 of 10000 with 99.33% 	 Time used:  0.13 sec
2023-04-02 16:08:18,863 		1224 of 10000 with 99.35% 	 Time used:  0.03 sec
2023-04-02 16:08:18,896 		1248 of 10000 with 99.36% 	 Time used:  0.03 sec
2023-04-02 16:08:18,930 		1272 of 10000 with 99.37% 	 Time used:  0.03 sec
2023-04-02 16:08:18,963 		1296 of 10000 with 99.38% 	 Time used:  0.03 sec
2023-04-02 16:08:19,100 		1320 of 10000 with 99.39% 	 Time used:  0.14 sec
2023-04-02 16:08:19,258 		1344 of 10000 with 99.40% 	 Time used:  0.16 sec
2023-04-02 16:08:19,444 		1368 of 10000 with 99.42% 	 Time used:  0.19 sec
2023-04-02 16:08:19,628 		1392 of 10000 with 99.43% 	 Time used:  0.18 sec
2023-04-02 16:08:19,812 		1416 of 10000 with 99.44% 	 Time used:  0.18 sec
2023-04-02 16:08:19,968 		1440 of 10000 with 99.44% 	 Time used:  0.16 sec
2023-04-02 16:08:20,126 		1464 of 10000 with 99.45% 	 Time used:  0.16 sec
2023-04-02 16:08:20,289 		1488 of 10000 with 99.40% 	 Time used:  0.16 sec
2023-04-02 16:08:20,434 		1512 of 10000 with 99.40% 	 Time used:  0.14 sec
2023-04-02 16:08:20,566 		1536 of 10000 with 99.35% 	 Time used:  0.13 sec
2023-04-02 16:08:20,715 		1560 of 10000 with 99.36% 	 Time used:  0.15 sec
2023-04-02 16:08:20,916 		1584 of 10000 with 99.31% 	 Time used:  0.20 sec
2023-04-02 16:08:21,096 		1608 of 10000 with 99.32% 	 Time used:  0.18 sec
2023-04-02 16:08:21,274 		1632 of 10000 with 99.26% 	 Time used:  0.18 sec
2023-04-02 16:08:21,469 		1656 of 10000 with 99.28% 	 Time used:  0.19 sec
2023-04-02 16:08:21,686 		1680 of 10000 with 99.29% 	 Time used:  0.22 sec
2023-04-02 16:08:21,927 		1704 of 10000 with 99.30% 	 Time used:  0.24 sec
2023-04-02 16:08:22,050 		1728 of 10000 with 99.25% 	 Time used:  0.12 sec
2023-04-02 16:08:22,206 		1752 of 10000 with 99.26% 	 Time used:  0.16 sec
2023-04-02 16:08:22,334 		1776 of 10000 with 99.27% 	 Time used:  0.13 sec
2023-04-02 16:08:22,415 		1800 of 10000 with 99.28% 	 Time used:  0.08 sec
2023-04-02 16:08:22,449 		1824 of 10000 with 99.29% 	 Time used:  0.03 sec
2023-04-02 16:08:22,482 		1848 of 10000 with 99.30% 	 Time used:  0.03 sec
2023-04-02 16:08:22,660 		1872 of 10000 with 99.25% 	 Time used:  0.18 sec
2023-04-02 16:08:22,878 		1896 of 10000 with 99.26% 	 Time used:  0.22 sec
2023-04-02 16:08:23,113 		1920 of 10000 with 99.27% 	 Time used:  0.23 sec
2023-04-02 16:08:23,288 		1944 of 10000 with 99.28% 	 Time used:  0.17 sec
2023-04-02 16:08:23,521 		1968 of 10000 with 99.24% 	 Time used:  0.23 sec
2023-04-02 16:08:23,734 		1992 of 10000 with 99.25% 	 Time used:  0.21 sec
2023-04-02 16:08:23,904 		2016 of 10000 with 99.26% 	 Time used:  0.17 sec
2023-04-02 16:08:24,080 		2040 of 10000 with 99.26% 	 Time used:  0.18 sec
2023-04-02 16:08:24,382 		2064 of 10000 with 99.27% 	 Time used:  0.30 sec
2023-04-02 16:08:24,615 		2088 of 10000 with 99.28% 	 Time used:  0.23 sec
2023-04-02 16:08:24,786 		2112 of 10000 with 99.29% 	 Time used:  0.17 sec
2023-04-02 16:08:24,954 		2136 of 10000 with 99.30% 	 Time used:  0.17 sec
2023-04-02 16:08:25,130 		2160 of 10000 with 99.31% 	 Time used:  0.18 sec
2023-04-02 16:08:25,299 		2184 of 10000 with 99.31% 	 Time used:  0.17 sec
2023-04-02 16:08:25,427 		2208 of 10000 with 99.32% 	 Time used:  0.13 sec
2023-04-02 16:08:25,570 		2232 of 10000 with 99.33% 	 Time used:  0.14 sec
2023-04-02 16:08:25,762 		2256 of 10000 with 99.34% 	 Time used:  0.19 sec
2023-04-02 16:08:25,975 		2280 of 10000 with 99.34% 	 Time used:  0.21 sec
2023-04-02 16:08:26,126 		2304 of 10000 with 99.35% 	 Time used:  0.15 sec
2023-04-02 16:08:26,287 		2328 of 10000 with 99.36% 	 Time used:  0.16 sec
2023-04-02 16:08:26,530 		2352 of 10000 with 99.36% 	 Time used:  0.24 sec
2023-04-02 16:08:26,711 		2376 of 10000 with 99.37% 	 Time used:  0.18 sec
2023-04-02 16:08:26,897 		2400 of 10000 with 99.38% 	 Time used:  0.18 sec
2023-04-02 16:08:27,075 		2424 of 10000 with 99.34% 	 Time used:  0.18 sec
2023-04-02 16:08:27,283 		2448 of 10000 with 99.35% 	 Time used:  0.21 sec
2023-04-02 16:08:27,447 		2472 of 10000 with 99.35% 	 Time used:  0.16 sec
2023-04-02 16:08:27,613 		2496 of 10000 with 99.36% 	 Time used:  0.16 sec
2023-04-02 16:08:27,810 		2520 of 10000 with 99.37% 	 Time used:  0.17 sec
2023-04-02 16:08:27,989 		2544 of 10000 with 99.37% 	 Time used:  0.18 sec
2023-04-02 16:08:28,159 		2568 of 10000 with 99.34% 	 Time used:  0.17 sec
2023-04-02 16:08:28,353 		2592 of 10000 with 99.34% 	 Time used:  0.19 sec
2023-04-02 16:08:28,537 		2616 of 10000 with 99.35% 	 Time used:  0.18 sec
2023-04-02 16:08:28,746 		2640 of 10000 with 99.36% 	 Time used:  0.21 sec
2023-04-02 16:08:28,965 		2664 of 10000 with 99.36% 	 Time used:  0.22 sec
2023-04-02 16:08:29,130 		2688 of 10000 with 99.37% 	 Time used:  0.16 sec
2023-04-02 16:08:29,354 		2712 of 10000 with 99.37% 	 Time used:  0.22 sec
2023-04-02 16:08:29,562 		2736 of 10000 with 99.38% 	 Time used:  0.21 sec
2023-04-02 16:08:29,791 		2760 of 10000 with 99.38% 	 Time used:  0.23 sec
2023-04-02 16:08:29,984 		2784 of 10000 with 99.39% 	 Time used:  0.19 sec
2023-04-02 16:08:30,177 		2808 of 10000 with 99.39% 	 Time used:  0.19 sec
2023-04-02 16:08:30,314 		2832 of 10000 with 99.40% 	 Time used:  0.13 sec
2023-04-02 16:08:30,535 		2856 of 10000 with 99.40% 	 Time used:  0.22 sec
2023-04-02 16:08:30,703 		2880 of 10000 with 99.38% 	 Time used:  0.17 sec
2023-04-02 16:08:30,860 		2904 of 10000 with 99.38% 	 Time used:  0.16 sec
2023-04-02 16:08:31,073 		2928 of 10000 with 99.39% 	 Time used:  0.21 sec
2023-04-02 16:08:31,264 		2952 of 10000 with 99.39% 	 Time used:  0.19 sec
2023-04-02 16:08:31,453 		2976 of 10000 with 99.40% 	 Time used:  0.19 sec
2023-04-02 16:08:31,637 		3000 of 10000 with 99.40% 	 Time used:  0.18 sec
2023-04-02 16:08:31,818 		3024 of 10000 with 99.40% 	 Time used:  0.18 sec
2023-04-02 16:08:32,073 		3048 of 10000 with 99.41% 	 Time used:  0.25 sec
2023-04-02 16:08:32,279 		3072 of 10000 with 99.41% 	 Time used:  0.21 sec
2023-04-02 16:08:32,463 		3096 of 10000 with 99.42% 	 Time used:  0.18 sec
2023-04-02 16:08:32,634 		3120 of 10000 with 99.42% 	 Time used:  0.17 sec
2023-04-02 16:08:32,835 		3144 of 10000 with 99.43% 	 Time used:  0.20 sec
2023-04-02 16:08:33,021 		3168 of 10000 with 99.40% 	 Time used:  0.18 sec
2023-04-02 16:08:33,267 		3192 of 10000 with 99.40% 	 Time used:  0.25 sec
2023-04-02 16:08:33,462 		3216 of 10000 with 99.41% 	 Time used:  0.19 sec
2023-04-02 16:08:33,603 		3240 of 10000 with 99.41% 	 Time used:  0.14 sec
2023-04-02 16:08:33,771 		3264 of 10000 with 99.42% 	 Time used:  0.17 sec
2023-04-02 16:08:33,926 		3288 of 10000 with 99.39% 	 Time used:  0.15 sec
2023-04-02 16:08:34,083 		3312 of 10000 with 99.40% 	 Time used:  0.16 sec
2023-04-02 16:08:34,242 		3336 of 10000 with 99.40% 	 Time used:  0.16 sec
2023-04-02 16:08:34,542 		3360 of 10000 with 99.40% 	 Time used:  0.30 sec
2023-04-02 16:08:34,706 		3384 of 10000 with 99.41% 	 Time used:  0.16 sec
2023-04-02 16:08:34,976 		3408 of 10000 with 99.41% 	 Time used:  0.27 sec
2023-04-02 16:08:35,108 		3432 of 10000 with 99.42% 	 Time used:  0.13 sec
2023-04-02 16:08:35,241 		3456 of 10000 with 99.42% 	 Time used:  0.13 sec
2023-04-02 16:08:35,403 		3480 of 10000 with 99.40% 	 Time used:  0.16 sec
2023-04-02 16:08:35,581 		3504 of 10000 with 99.40% 	 Time used:  0.18 sec
2023-04-02 16:08:35,795 		3528 of 10000 with 99.40% 	 Time used:  0.21 sec
2023-04-02 16:08:35,936 		3552 of 10000 with 99.41% 	 Time used:  0.14 sec
2023-04-02 16:08:36,099 		3576 of 10000 with 99.38% 	 Time used:  0.16 sec
2023-04-02 16:08:36,259 		3600 of 10000 with 99.39% 	 Time used:  0.16 sec
2023-04-02 16:08:36,427 		3624 of 10000 with 99.39% 	 Time used:  0.17 sec
2023-04-02 16:08:36,610 		3648 of 10000 with 99.40% 	 Time used:  0.18 sec
2023-04-02 16:08:36,832 		3672 of 10000 with 99.40% 	 Time used:  0.22 sec
2023-04-02 16:08:37,039 		3696 of 10000 with 99.38% 	 Time used:  0.21 sec
2023-04-02 16:08:37,228 		3720 of 10000 with 99.38% 	 Time used:  0.19 sec
2023-04-02 16:08:37,369 		3744 of 10000 with 99.39% 	 Time used:  0.14 sec
2023-04-02 16:08:37,531 		3768 of 10000 with 99.39% 	 Time used:  0.16 sec
2023-04-02 16:08:37,706 		3792 of 10000 with 99.39% 	 Time used:  0.17 sec
2023-04-02 16:08:37,843 		3816 of 10000 with 99.37% 	 Time used:  0.14 sec
2023-04-02 16:08:38,041 		3840 of 10000 with 99.38% 	 Time used:  0.20 sec
2023-04-02 16:08:38,192 		3864 of 10000 with 99.38% 	 Time used:  0.15 sec
2023-04-02 16:08:38,355 		3888 of 10000 with 99.38% 	 Time used:  0.16 sec
2023-04-02 16:08:38,537 		3912 of 10000 with 99.39% 	 Time used:  0.18 sec
2023-04-02 16:08:38,711 		3936 of 10000 with 99.39% 	 Time used:  0.17 sec
2023-04-02 16:08:38,873 		3960 of 10000 with 99.39% 	 Time used:  0.16 sec
2023-04-02 16:08:39,076 		3984 of 10000 with 99.37% 	 Time used:  0.20 sec
2023-04-02 16:08:39,292 		4008 of 10000 with 99.35% 	 Time used:  0.22 sec
2023-04-02 16:08:39,478 		4032 of 10000 with 99.36% 	 Time used:  0.18 sec
2023-04-02 16:08:39,654 		4056 of 10000 with 99.36% 	 Time used:  0.18 sec
2023-04-02 16:08:39,840 		4080 of 10000 with 99.36% 	 Time used:  0.19 sec
2023-04-02 16:08:40,082 		4104 of 10000 with 99.37% 	 Time used:  0.24 sec
2023-04-02 16:08:40,257 		4128 of 10000 with 99.37% 	 Time used:  0.17 sec
2023-04-02 16:08:40,437 		4152 of 10000 with 99.37% 	 Time used:  0.18 sec
2023-04-02 16:08:40,577 		4176 of 10000 with 99.38% 	 Time used:  0.14 sec
2023-04-02 16:08:40,745 		4200 of 10000 with 99.36% 	 Time used:  0.17 sec
2023-04-02 16:08:40,907 		4224 of 10000 with 99.36% 	 Time used:  0.16 sec
2023-04-02 16:08:41,147 		4248 of 10000 with 99.36% 	 Time used:  0.24 sec
2023-04-02 16:08:41,172 		4272 of 10000 with 99.37% 	 Time used:  0.02 sec
2023-04-02 16:08:41,208 		4296 of 10000 with 99.37% 	 Time used:  0.03 sec
2023-04-02 16:08:41,242 		4320 of 10000 with 99.38% 	 Time used:  0.03 sec
2023-04-02 16:08:41,275 		4344 of 10000 with 99.38% 	 Time used:  0.03 sec
2023-04-02 16:08:41,308 		4368 of 10000 with 99.38% 	 Time used:  0.03 sec
2023-04-02 16:08:41,501 		4392 of 10000 with 99.39% 	 Time used:  0.19 sec
2023-04-02 16:08:41,656 		4416 of 10000 with 99.39% 	 Time used:  0.15 sec
2023-04-02 16:08:41,807 		4440 of 10000 with 99.39% 	 Time used:  0.15 sec
2023-04-02 16:08:41,968 		4464 of 10000 with 99.40% 	 Time used:  0.16 sec
2023-04-02 16:08:42,150 		4488 of 10000 with 99.40% 	 Time used:  0.18 sec
2023-04-02 16:08:42,363 		4512 of 10000 with 99.36% 	 Time used:  0.21 sec
2023-04-02 16:08:42,598 		4536 of 10000 with 99.34% 	 Time used:  0.23 sec
2023-04-02 16:08:42,624 		4560 of 10000 with 99.34% 	 Time used:  0.03 sec
2023-04-02 16:08:42,798 		4584 of 10000 with 99.35% 	 Time used:  0.17 sec
2023-04-02 16:08:42,978 		4608 of 10000 with 99.35% 	 Time used:  0.18 sec
2023-04-02 16:08:43,183 		4632 of 10000 with 99.35% 	 Time used:  0.20 sec
2023-04-02 16:08:43,362 		4656 of 10000 with 99.36% 	 Time used:  0.18 sec
2023-04-02 16:08:43,560 		4680 of 10000 with 99.36% 	 Time used:  0.20 sec
2023-04-02 16:08:43,780 		4704 of 10000 with 99.36% 	 Time used:  0.22 sec
2023-04-02 16:08:43,956 		4728 of 10000 with 99.34% 	 Time used:  0.18 sec
2023-04-02 16:08:44,136 		4752 of 10000 with 99.35% 	 Time used:  0.18 sec
2023-04-02 16:08:44,319 		4776 of 10000 with 99.35% 	 Time used:  0.18 sec
2023-04-02 16:08:44,504 		4800 of 10000 with 99.35% 	 Time used:  0.18 sec
2023-04-02 16:08:44,689 		4824 of 10000 with 99.36% 	 Time used:  0.18 sec
2023-04-02 16:08:44,863 		4848 of 10000 with 99.36% 	 Time used:  0.17 sec
2023-04-02 16:08:45,030 		4872 of 10000 with 99.34% 	 Time used:  0.17 sec
2023-04-02 16:08:45,232 		4896 of 10000 with 99.35% 	 Time used:  0.20 sec
2023-04-02 16:08:45,471 		4920 of 10000 with 99.33% 	 Time used:  0.24 sec
2023-04-02 16:08:45,654 		4944 of 10000 with 99.33% 	 Time used:  0.18 sec
2023-04-02 16:08:45,864 		4968 of 10000 with 99.34% 	 Time used:  0.21 sec
2023-04-02 16:08:46,086 		4992 of 10000 with 99.34% 	 Time used:  0.22 sec
2023-04-02 16:08:46,262 		5016 of 10000 with 99.32% 	 Time used:  0.17 sec
2023-04-02 16:08:46,434 		5040 of 10000 with 99.33% 	 Time used:  0.17 sec
2023-04-02 16:08:46,585 		5064 of 10000 with 99.33% 	 Time used:  0.15 sec
2023-04-02 16:08:46,759 		5088 of 10000 with 99.33% 	 Time used:  0.17 sec
2023-04-02 16:08:46,999 		5112 of 10000 with 99.33% 	 Time used:  0.24 sec
2023-04-02 16:08:47,178 		5136 of 10000 with 99.34% 	 Time used:  0.18 sec
2023-04-02 16:08:47,337 		5160 of 10000 with 99.34% 	 Time used:  0.16 sec
2023-04-02 16:08:47,550 		5184 of 10000 with 99.34% 	 Time used:  0.21 sec
2023-04-02 16:08:47,789 		5208 of 10000 with 99.35% 	 Time used:  0.24 sec
2023-04-02 16:08:47,962 		5232 of 10000 with 99.35% 	 Time used:  0.17 sec
2023-04-02 16:08:48,102 		5256 of 10000 with 99.35% 	 Time used:  0.14 sec
2023-04-02 16:08:48,325 		5280 of 10000 with 99.36% 	 Time used:  0.22 sec
2023-04-02 16:08:48,492 		5304 of 10000 with 99.36% 	 Time used:  0.17 sec
2023-04-02 16:08:48,703 		5328 of 10000 with 99.36% 	 Time used:  0.21 sec
2023-04-02 16:08:48,870 		5352 of 10000 with 99.35% 	 Time used:  0.17 sec
2023-04-02 16:08:49,017 		5376 of 10000 with 99.35% 	 Time used:  0.15 sec
2023-04-02 16:08:49,192 		5400 of 10000 with 99.33% 	 Time used:  0.17 sec
2023-04-02 16:08:49,371 		5424 of 10000 with 99.34% 	 Time used:  0.18 sec
2023-04-02 16:08:49,548 		5448 of 10000 with 99.34% 	 Time used:  0.18 sec
2023-04-02 16:08:49,696 		5472 of 10000 with 99.34% 	 Time used:  0.15 sec
2023-04-02 16:08:49,854 		5496 of 10000 with 99.34% 	 Time used:  0.16 sec
2023-04-02 16:08:50,075 		5520 of 10000 with 99.35% 	 Time used:  0.22 sec
2023-04-02 16:08:50,252 		5544 of 10000 with 99.35% 	 Time used:  0.18 sec
2023-04-02 16:08:50,407 		5568 of 10000 with 99.35% 	 Time used:  0.15 sec
2023-04-02 16:08:50,640 		5592 of 10000 with 99.34% 	 Time used:  0.23 sec
2023-04-02 16:08:50,802 		5616 of 10000 with 99.34% 	 Time used:  0.16 sec
2023-04-02 16:08:50,970 		5640 of 10000 with 99.34% 	 Time used:  0.17 sec
2023-04-02 16:08:51,159 		5664 of 10000 with 99.35% 	 Time used:  0.19 sec
2023-04-02 16:08:51,346 		5688 of 10000 with 99.35% 	 Time used:  0.19 sec
2023-04-02 16:08:51,491 		5712 of 10000 with 99.35% 	 Time used:  0.14 sec
2023-04-02 16:08:51,691 		5736 of 10000 with 99.34% 	 Time used:  0.20 sec
2023-04-02 16:08:51,878 		5760 of 10000 with 99.34% 	 Time used:  0.19 sec
2023-04-02 16:08:52,052 		5784 of 10000 with 99.34% 	 Time used:  0.17 sec
2023-04-02 16:08:52,237 		5808 of 10000 with 99.35% 	 Time used:  0.18 sec
2023-04-02 16:08:52,437 		5832 of 10000 with 99.33% 	 Time used:  0.20 sec
2023-04-02 16:08:52,613 		5856 of 10000 with 99.32% 	 Time used:  0.17 sec
2023-04-02 16:08:52,785 		5880 of 10000 with 99.32% 	 Time used:  0.17 sec
2023-04-02 16:08:52,959 		5904 of 10000 with 99.31% 	 Time used:  0.17 sec
2023-04-02 16:08:53,170 		5928 of 10000 with 99.31% 	 Time used:  0.21 sec
2023-04-02 16:08:53,353 		5952 of 10000 with 99.31% 	 Time used:  0.18 sec
2023-04-02 16:08:53,524 		5976 of 10000 with 99.31% 	 Time used:  0.17 sec
2023-04-02 16:08:53,677 		6000 of 10000 with 99.32% 	 Time used:  0.15 sec
2023-04-02 16:08:53,877 		6024 of 10000 with 99.32% 	 Time used:  0.20 sec
2023-04-02 16:08:54,100 		6048 of 10000 with 99.31% 	 Time used:  0.22 sec
2023-04-02 16:08:54,290 		6072 of 10000 with 99.31% 	 Time used:  0.19 sec
2023-04-02 16:08:54,436 		6096 of 10000 with 99.31% 	 Time used:  0.14 sec
2023-04-02 16:08:54,566 		6120 of 10000 with 99.30% 	 Time used:  0.13 sec
2023-04-02 16:08:54,696 		6144 of 10000 with 99.30% 	 Time used:  0.13 sec
2023-04-02 16:08:54,872 		6168 of 10000 with 99.30% 	 Time used:  0.17 sec
2023-04-02 16:08:55,041 		6192 of 10000 with 99.31% 	 Time used:  0.17 sec
2023-04-02 16:08:55,192 		6216 of 10000 with 99.31% 	 Time used:  0.15 sec
2023-04-02 16:08:55,416 		6240 of 10000 with 99.31% 	 Time used:  0.22 sec
2023-04-02 16:08:55,549 		6264 of 10000 with 99.31% 	 Time used:  0.13 sec
2023-04-02 16:08:55,790 		6288 of 10000 with 99.32% 	 Time used:  0.24 sec
2023-04-02 16:08:55,986 		6312 of 10000 with 99.32% 	 Time used:  0.20 sec
2023-04-02 16:08:56,188 		6336 of 10000 with 99.32% 	 Time used:  0.20 sec
2023-04-02 16:08:56,392 		6360 of 10000 with 99.32% 	 Time used:  0.20 sec
2023-04-02 16:08:56,622 		6384 of 10000 with 99.31% 	 Time used:  0.23 sec
2023-04-02 16:08:56,836 		6408 of 10000 with 99.31% 	 Time used:  0.21 sec
2023-04-02 16:08:57,021 		6432 of 10000 with 99.32% 	 Time used:  0.18 sec
2023-04-02 16:08:57,193 		6456 of 10000 with 99.32% 	 Time used:  0.17 sec
2023-04-02 16:08:57,364 		6480 of 10000 with 99.32% 	 Time used:  0.17 sec
2023-04-02 16:08:57,548 		6504 of 10000 with 99.31% 	 Time used:  0.18 sec
2023-04-02 16:08:57,729 		6528 of 10000 with 99.31% 	 Time used:  0.18 sec
2023-04-02 16:08:57,909 		6552 of 10000 with 99.31% 	 Time used:  0.18 sec
2023-04-02 16:08:58,084 		6576 of 10000 with 99.32% 	 Time used:  0.17 sec
2023-04-02 16:08:58,317 		6600 of 10000 with 99.32% 	 Time used:  0.23 sec
2023-04-02 16:08:58,472 		6624 of 10000 with 99.32% 	 Time used:  0.15 sec
2023-04-02 16:08:58,658 		6648 of 10000 with 99.32% 	 Time used:  0.19 sec
2023-04-02 16:08:58,913 		6672 of 10000 with 99.33% 	 Time used:  0.25 sec
2023-04-02 16:08:59,092 		6696 of 10000 with 99.33% 	 Time used:  0.18 sec
2023-04-02 16:08:59,316 		6720 of 10000 with 99.33% 	 Time used:  0.22 sec
2023-04-02 16:08:59,485 		6744 of 10000 with 99.32% 	 Time used:  0.17 sec
2023-04-02 16:08:59,667 		6768 of 10000 with 99.32% 	 Time used:  0.18 sec
2023-04-02 16:08:59,850 		6792 of 10000 with 99.31% 	 Time used:  0.18 sec
2023-04-02 16:09:00,168 		6816 of 10000 with 99.31% 	 Time used:  0.32 sec
2023-04-02 16:09:00,380 		6840 of 10000 with 99.30% 	 Time used:  0.21 sec
2023-04-02 16:09:00,560 		6864 of 10000 with 99.30% 	 Time used:  0.18 sec
2023-04-02 16:09:00,743 		6888 of 10000 with 99.30% 	 Time used:  0.18 sec
2023-04-02 16:09:00,970 		6912 of 10000 with 99.31% 	 Time used:  0.23 sec
2023-04-02 16:09:01,190 		6936 of 10000 with 99.31% 	 Time used:  0.22 sec
2023-04-02 16:09:01,416 		6960 of 10000 with 99.31% 	 Time used:  0.23 sec
2023-04-02 16:09:01,542 		6984 of 10000 with 99.31% 	 Time used:  0.13 sec
2023-04-02 16:09:01,779 		7008 of 10000 with 99.32% 	 Time used:  0.24 sec
2023-04-02 16:09:02,027 		7032 of 10000 with 99.32% 	 Time used:  0.25 sec
2023-04-02 16:09:02,224 		7056 of 10000 with 99.32% 	 Time used:  0.20 sec
2023-04-02 16:09:02,437 		7080 of 10000 with 99.32% 	 Time used:  0.21 sec
2023-04-02 16:09:02,674 		7104 of 10000 with 99.32% 	 Time used:  0.24 sec
2023-04-02 16:09:02,919 		7128 of 10000 with 99.31% 	 Time used:  0.24 sec
2023-04-02 16:09:03,067 		7152 of 10000 with 99.31% 	 Time used:  0.15 sec
2023-04-02 16:09:03,274 		7176 of 10000 with 99.32% 	 Time used:  0.20 sec
2023-04-02 16:09:03,489 		7200 of 10000 with 99.32% 	 Time used:  0.21 sec
2023-04-02 16:09:03,733 		7224 of 10000 with 99.32% 	 Time used:  0.24 sec
2023-04-02 16:09:03,906 		7248 of 10000 with 99.31% 	 Time used:  0.17 sec
2023-04-02 16:09:04,123 		7272 of 10000 with 99.31% 	 Time used:  0.22 sec
2023-04-02 16:09:04,306 		7296 of 10000 with 99.31% 	 Time used:  0.18 sec
2023-04-02 16:09:04,531 		7320 of 10000 with 99.32% 	 Time used:  0.22 sec
2023-04-02 16:09:04,731 		7344 of 10000 with 99.31% 	 Time used:  0.20 sec
2023-04-02 16:09:04,939 		7368 of 10000 with 99.31% 	 Time used:  0.21 sec
2023-04-02 16:09:05,184 		7392 of 10000 with 99.31% 	 Time used:  0.24 sec
2023-04-02 16:09:05,221 		7416 of 10000 with 99.31% 	 Time used:  0.03 sec
2023-04-02 16:09:05,255 		7440 of 10000 with 99.31% 	 Time used:  0.03 sec
2023-04-02 16:09:05,288 		7464 of 10000 with 99.32% 	 Time used:  0.03 sec
2023-04-02 16:09:05,429 		7488 of 10000 with 99.32% 	 Time used:  0.14 sec
2023-04-02 16:09:05,600 		7512 of 10000 with 99.32% 	 Time used:  0.17 sec
2023-04-02 16:09:05,762 		7536 of 10000 with 99.32% 	 Time used:  0.16 sec
2023-04-02 16:09:05,951 		7560 of 10000 with 99.33% 	 Time used:  0.18 sec
2023-04-02 16:09:06,194 		7584 of 10000 with 99.33% 	 Time used:  0.24 sec
2023-04-02 16:09:06,393 		7608 of 10000 with 99.33% 	 Time used:  0.20 sec
2023-04-02 16:09:06,629 		7632 of 10000 with 99.33% 	 Time used:  0.23 sec
2023-04-02 16:09:06,794 		7656 of 10000 with 99.33% 	 Time used:  0.16 sec
2023-04-02 16:09:06,969 		7680 of 10000 with 99.34% 	 Time used:  0.17 sec
2023-04-02 16:09:07,210 		7704 of 10000 with 99.34% 	 Time used:  0.24 sec
2023-04-02 16:09:07,345 		7728 of 10000 with 99.34% 	 Time used:  0.13 sec
2023-04-02 16:09:07,537 		7752 of 10000 with 99.34% 	 Time used:  0.19 sec
2023-04-02 16:09:07,733 		7776 of 10000 with 99.34% 	 Time used:  0.19 sec
2023-04-02 16:09:07,946 		7800 of 10000 with 99.35% 	 Time used:  0.21 sec
2023-04-02 16:09:08,186 		7824 of 10000 with 99.35% 	 Time used:  0.24 sec
2023-04-02 16:09:08,381 		7848 of 10000 with 99.35% 	 Time used:  0.19 sec
2023-04-02 16:09:08,617 		7872 of 10000 with 99.34% 	 Time used:  0.23 sec
2023-04-02 16:09:08,777 		7896 of 10000 with 99.34% 	 Time used:  0.16 sec
2023-04-02 16:09:08,925 		7920 of 10000 with 99.34% 	 Time used:  0.15 sec
2023-04-02 16:09:09,132 		7944 of 10000 with 99.35% 	 Time used:  0.21 sec
2023-04-02 16:09:09,304 		7968 of 10000 with 99.35% 	 Time used:  0.17 sec
2023-04-02 16:09:09,473 		7992 of 10000 with 99.35% 	 Time used:  0.17 sec
2023-04-02 16:09:09,654 		8016 of 10000 with 99.34% 	 Time used:  0.18 sec
2023-04-02 16:09:09,830 		8040 of 10000 with 99.34% 	 Time used:  0.18 sec
2023-04-02 16:09:10,026 		8064 of 10000 with 99.34% 	 Time used:  0.20 sec
2023-04-02 16:09:10,187 		8088 of 10000 with 99.33% 	 Time used:  0.16 sec
2023-04-02 16:09:10,370 		8112 of 10000 with 99.33% 	 Time used:  0.18 sec
2023-04-02 16:09:10,576 		8136 of 10000 with 99.34% 	 Time used:  0.21 sec
2023-04-02 16:09:10,768 		8160 of 10000 with 99.34% 	 Time used:  0.19 sec
2023-04-02 16:09:10,986 		8184 of 10000 with 99.34% 	 Time used:  0.22 sec
2023-04-02 16:09:11,141 		8208 of 10000 with 99.34% 	 Time used:  0.15 sec
2023-04-02 16:09:11,299 		8232 of 10000 with 99.33% 	 Time used:  0.16 sec
2023-04-02 16:09:11,480 		8256 of 10000 with 99.33% 	 Time used:  0.18 sec
2023-04-02 16:09:11,694 		8280 of 10000 with 99.34% 	 Time used:  0.21 sec
2023-04-02 16:09:11,841 		8304 of 10000 with 99.34% 	 Time used:  0.15 sec
2023-04-02 16:09:12,020 		8328 of 10000 with 99.34% 	 Time used:  0.18 sec
2023-04-02 16:09:12,186 		8352 of 10000 with 99.34% 	 Time used:  0.16 sec
2023-04-02 16:09:12,386 		8376 of 10000 with 99.34% 	 Time used:  0.20 sec
2023-04-02 16:09:12,577 		8400 of 10000 with 99.35% 	 Time used:  0.19 sec
2023-04-02 16:09:12,817 		8424 of 10000 with 99.35% 	 Time used:  0.24 sec
2023-04-02 16:09:13,103 		8448 of 10000 with 99.35% 	 Time used:  0.28 sec
2023-04-02 16:09:13,280 		8472 of 10000 with 99.35% 	 Time used:  0.18 sec
2023-04-02 16:09:13,481 		8496 of 10000 with 99.34% 	 Time used:  0.20 sec
2023-04-02 16:09:13,659 		8520 of 10000 with 99.34% 	 Time used:  0.18 sec
2023-04-02 16:09:13,818 		8544 of 10000 with 99.34% 	 Time used:  0.16 sec
2023-04-02 16:09:14,138 		8568 of 10000 with 99.35% 	 Time used:  0.32 sec
2023-04-02 16:09:14,287 		8592 of 10000 with 99.35% 	 Time used:  0.15 sec
2023-04-02 16:09:14,436 		8616 of 10000 with 99.35% 	 Time used:  0.15 sec
2023-04-02 16:09:14,575 		8640 of 10000 with 99.34% 	 Time used:  0.14 sec
2023-04-02 16:09:14,811 		8664 of 10000 with 99.34% 	 Time used:  0.24 sec
2023-04-02 16:09:15,011 		8688 of 10000 with 99.34% 	 Time used:  0.20 sec
2023-04-02 16:09:15,208 		8712 of 10000 with 99.35% 	 Time used:  0.20 sec
2023-04-02 16:09:15,405 		8736 of 10000 with 99.35% 	 Time used:  0.20 sec
2023-04-02 16:09:15,583 		8760 of 10000 with 99.35% 	 Time used:  0.18 sec
2023-04-02 16:09:15,819 		8784 of 10000 with 99.35% 	 Time used:  0.23 sec
2023-04-02 16:09:15,963 		8808 of 10000 with 99.34% 	 Time used:  0.14 sec
2023-04-02 16:09:16,132 		8832 of 10000 with 99.33% 	 Time used:  0.17 sec
2023-04-02 16:09:16,238 		8856 of 10000 with 99.33% 	 Time used:  0.11 sec
2023-04-02 16:09:16,294 		8880 of 10000 with 99.34% 	 Time used:  0.05 sec
2023-04-02 16:09:16,328 		8904 of 10000 with 99.34% 	 Time used:  0.03 sec
2023-04-02 16:09:16,361 		8928 of 10000 with 99.34% 	 Time used:  0.03 sec
2023-04-02 16:09:16,394 		8952 of 10000 with 99.34% 	 Time used:  0.03 sec
2023-04-02 16:09:16,427 		8976 of 10000 with 99.34% 	 Time used:  0.03 sec
2023-04-02 16:09:16,460 		9000 of 10000 with 99.34% 	 Time used:  0.03 sec
2023-04-02 16:09:16,493 		9024 of 10000 with 99.35% 	 Time used:  0.03 sec
2023-04-02 16:09:16,526 		9048 of 10000 with 99.35% 	 Time used:  0.03 sec
2023-04-02 16:09:16,559 		9072 of 10000 with 99.34% 	 Time used:  0.03 sec
2023-04-02 16:09:16,592 		9096 of 10000 with 99.33% 	 Time used:  0.03 sec
2023-04-02 16:09:16,625 		9120 of 10000 with 99.32% 	 Time used:  0.03 sec
2023-04-02 16:09:16,658 		9144 of 10000 with 99.32% 	 Time used:  0.03 sec
2023-04-02 16:09:16,691 		9168 of 10000 with 99.32% 	 Time used:  0.03 sec
2023-04-02 16:09:16,724 		9192 of 10000 with 99.33% 	 Time used:  0.03 sec
2023-04-02 16:09:16,757 		9216 of 10000 with 99.32% 	 Time used:  0.03 sec
2023-04-02 16:09:16,838 		9240 of 10000 with 99.32% 	 Time used:  0.08 sec
2023-04-02 16:09:16,872 		9264 of 10000 with 99.32% 	 Time used:  0.03 sec
2023-04-02 16:09:16,905 		9288 of 10000 with 99.32% 	 Time used:  0.03 sec
2023-04-02 16:09:16,938 		9312 of 10000 with 99.32% 	 Time used:  0.03 sec
2023-04-02 16:09:16,971 		9336 of 10000 with 99.33% 	 Time used:  0.03 sec
2023-04-02 16:09:17,003 		9360 of 10000 with 99.33% 	 Time used:  0.03 sec
2023-04-02 16:09:17,036 		9384 of 10000 with 99.33% 	 Time used:  0.03 sec
2023-04-02 16:09:17,069 		9408 of 10000 with 99.33% 	 Time used:  0.03 sec
2023-04-02 16:09:17,180 		9432 of 10000 with 99.33% 	 Time used:  0.11 sec
2023-04-02 16:09:17,214 		9456 of 10000 with 99.33% 	 Time used:  0.03 sec
2023-04-02 16:09:17,247 		9480 of 10000 with 99.32% 	 Time used:  0.03 sec
2023-04-02 16:09:17,314 		9504 of 10000 with 99.33% 	 Time used:  0.07 sec
2023-04-02 16:09:17,348 		9528 of 10000 with 99.33% 	 Time used:  0.03 sec
2023-04-02 16:09:17,381 		9552 of 10000 with 99.33% 	 Time used:  0.03 sec
2023-04-02 16:09:17,414 		9576 of 10000 with 99.33% 	 Time used:  0.03 sec
2023-04-02 16:09:17,447 		9600 of 10000 with 99.33% 	 Time used:  0.03 sec
2023-04-02 16:09:17,480 		9624 of 10000 with 99.33% 	 Time used:  0.03 sec
2023-04-02 16:09:17,513 		9648 of 10000 with 99.32% 	 Time used:  0.03 sec
2023-04-02 16:09:17,546 		9672 of 10000 with 99.32% 	 Time used:  0.03 sec
2023-04-02 16:09:17,579 		9696 of 10000 with 99.32% 	 Time used:  0.03 sec
2023-04-02 16:09:17,612 		9720 of 10000 with 99.32% 	 Time used:  0.03 sec
2023-04-02 16:09:17,645 		9744 of 10000 with 99.31% 	 Time used:  0.03 sec
2023-04-02 16:09:17,679 		9768 of 10000 with 99.31% 	 Time used:  0.03 sec
2023-04-02 16:09:17,712 		9792 of 10000 with 99.32% 	 Time used:  0.03 sec
2023-04-02 16:09:17,745 		9816 of 10000 with 99.32% 	 Time used:  0.03 sec
2023-04-02 16:09:17,779 		9840 of 10000 with 99.32% 	 Time used:  0.03 sec
2023-04-02 16:09:17,812 		9864 of 10000 with 99.32% 	 Time used:  0.03 sec
2023-04-02 16:09:17,845 		9888 of 10000 with 99.31% 	 Time used:  0.03 sec
2023-04-02 16:09:17,878 		9912 of 10000 with 99.31% 	 Time used:  0.03 sec
2023-04-02 16:09:17,912 		9936 of 10000 with 99.32% 	 Time used:  0.03 sec
2023-04-02 16:09:17,945 		9960 of 10000 with 99.32% 	 Time used:  0.03 sec
2023-04-02 16:09:17,978 		9984 of 10000 with 99.32% 	 Time used:  0.03 sec
2023-04-02 16:09:18,072 		10000 of 10000 with 99.31% 	 Time used:  0.09 sec
2023-04-02 16:09:18,072 
2023-04-02 16:09:18,100 			Learning rate: weights:   1.000e-04    
2023-04-02 16:09:18,100 			Last test performance: 99.31%
2023-04-02 16:09:18,100 ----------------
2023-04-02 16:09:19,948   37  =>  0    		Training 486 pattern with 99.79% 	Forward time: 	 1.30 sec
2023-04-02 16:09:19,948 			Loss:    5.154e-04    			Backward time: 	 0.52 sec 
2023-04-02 16:09:20,043 			Learning rate: weights:   1.000e-04    
2023-04-02 16:09:20,043 			Last test performance: 99.31%
2023-04-02 16:09:20,044 ----------------
2023-04-02 16:09:22,085   37  =>  1    		Training 486 pattern with 100.00% 	Forward time: 	 1.52 sec
2023-04-02 16:09:22,086 			Loss:    1.219e-04    			Backward time: 	 0.50 sec 
2023-04-02 16:09:22,200 			Learning rate: weights:   1.000e-04    
2023-04-02 16:09:22,200 			Last test performance: 99.31%
2023-04-02 16:09:22,200 ----------------
2023-04-02 16:09:24,307   37  =>  2    		Training 486 pattern with 99.79% 	Forward time: 	 1.68 sec
2023-04-02 16:09:24,308 			Loss:    5.726e-04    			Backward time: 	 0.41 sec 
2023-04-02 16:09:24,443 			Learning rate: weights:   1.000e-04    
2023-04-02 16:09:24,444 			Last test performance: 99.31%
2023-04-02 16:09:24,444 ----------------
2023-04-02 16:09:26,924   37  =>  3    		Training 486 pattern with 99.79% 	Forward time: 	 1.81 sec
2023-04-02 16:09:26,924 			Loss:    2.888e-04    			Backward time: 	 0.65 sec 
2023-04-02 16:09:27,049 			Learning rate: weights:   1.000e-04    
2023-04-02 16:09:27,049 			Last test performance: 99.31%
2023-04-02 16:09:27,050 ----------------
2023-04-02 16:09:29,369   37  =>  4    		Training 486 pattern with 99.38% 	Forward time: 	 1.78 sec
2023-04-02 16:09:29,369 			Loss:    5.633e-04    			Backward time: 	 0.52 sec 
2023-04-02 16:09:29,467 			Learning rate: weights:   1.000e-04    
2023-04-02 16:09:29,467 			Last test performance: 99.31%
2023-04-02 16:09:29,467 ----------------
2023-04-02 16:09:31,346   37  =>  5    		Training 486 pattern with 99.79% 	Forward time: 	 1.41 sec
2023-04-02 16:09:31,346 			Loss:    3.714e-04    			Backward time: 	 0.45 sec 
2023-04-02 16:09:31,576 			Learning rate: weights:   1.000e-04    
2023-04-02 16:09:31,576 			Last test performance: 99.31%
2023-04-02 16:09:31,576 ----------------
2023-04-02 16:09:33,771   37  =>  6    		Training 486 pattern with 99.79% 	Forward time: 	 1.56 sec
2023-04-02 16:09:33,772 			Loss:    2.793e-04    			Backward time: 	 0.62 sec 
2023-04-02 16:09:33,875 			Learning rate: weights:   1.000e-04    
2023-04-02 16:09:33,876 			Last test performance: 99.31%
2023-04-02 16:09:33,876 ----------------
2023-04-02 16:09:37,068   37  =>  7    		Training 486 pattern with 99.38% 	Forward time: 	 2.40 sec
2023-04-02 16:09:37,069 			Loss:    1.458e-03    			Backward time: 	 0.77 sec 
2023-04-02 16:09:37,155 			Learning rate: weights:   1.000e-04    
2023-04-02 16:09:37,155 			Last test performance: 99.31%
2023-04-02 16:09:37,155 ----------------
2023-04-02 16:09:39,958   37  =>  8    		Training 486 pattern with 99.38% 	Forward time: 	 2.02 sec
2023-04-02 16:09:39,958 			Loss:    8.969e-04    			Backward time: 	 0.77 sec 
2023-04-02 16:09:40,075 			Learning rate: weights:   1.000e-04    
2023-04-02 16:09:40,075 			Last test performance: 99.31%
2023-04-02 16:09:40,075 ----------------
2023-04-02 16:09:42,426   37  =>  9    		Training 486 pattern with 99.79% 	Forward time: 	 1.78 sec
2023-04-02 16:09:42,426 			Loss:    3.065e-04    			Backward time: 	 0.56 sec 
2023-04-02 16:09:42,601 			Learning rate: weights:   1.000e-04    
2023-04-02 16:09:42,601 			Last test performance: 99.31%
2023-04-02 16:09:42,602 ----------------
2023-04-02 16:09:44,330   37  =>  10   		Training 486 pattern with 100.00% 	Forward time: 	 1.43 sec
2023-04-02 16:09:44,331 			Loss:    2.529e-04    			Backward time: 	 0.28 sec 
2023-04-02 16:09:44,533 			Learning rate: weights:   1.000e-04    
2023-04-02 16:09:44,533 			Last test performance: 99.31%
2023-04-02 16:09:44,533 ----------------
2023-04-02 16:09:47,918   37  =>  11   		Training 486 pattern with 99.79% 	Forward time: 	 2.51 sec
2023-04-02 16:09:47,919 			Loss:    5.283e-04    			Backward time: 	 0.86 sec 
2023-04-02 16:09:48,085 			Learning rate: weights:   1.000e-04    
2023-04-02 16:09:48,086 			Last test performance: 99.31%
2023-04-02 16:09:48,086 ----------------
2023-04-02 16:09:50,302   37  =>  12   		Training 486 pattern with 99.58% 	Forward time: 	 1.54 sec
2023-04-02 16:09:50,302 			Loss:    3.652e-04    			Backward time: 	 0.66 sec 
2023-04-02 16:09:50,420 			Learning rate: weights:   1.000e-04    
2023-04-02 16:09:50,420 			Last test performance: 99.31%
2023-04-02 16:09:50,420 ----------------
2023-04-02 16:09:52,865   37  =>  13   		Training 486 pattern with 99.58% 	Forward time: 	 1.79 sec
2023-04-02 16:09:52,865 			Loss:    5.681e-04    			Backward time: 	 0.64 sec 
2023-04-02 16:09:52,975 			Learning rate: weights:   1.000e-04    
2023-04-02 16:09:52,975 			Last test performance: 99.31%
2023-04-02 16:09:52,976 ----------------
2023-04-02 16:09:55,136   37  =>  14   		Training 486 pattern with 100.00% 	Forward time: 	 1.53 sec
2023-04-02 16:09:55,137 			Loss:    1.965e-04    			Backward time: 	 0.61 sec 
2023-04-02 16:09:55,432 			Learning rate: weights:   1.000e-04    
2023-04-02 16:09:55,432 			Last test performance: 99.31%
2023-04-02 16:09:55,432 ----------------
2023-04-02 16:09:56,659   37  =>  15   		Training 486 pattern with 99.58% 	Forward time: 	 1.15 sec
2023-04-02 16:09:56,659 			Loss:    9.410e-04    			Backward time: 	 0.06 sec 
2023-04-02 16:09:56,776 			Learning rate: weights:   1.000e-04    
2023-04-02 16:09:56,776 			Last test performance: 99.31%
2023-04-02 16:09:56,776 ----------------
2023-04-02 16:09:58,019   37  =>  16   		Training 486 pattern with 100.00% 	Forward time: 	 1.01 sec
2023-04-02 16:09:58,019 			Loss:    1.725e-04    			Backward time: 	 0.22 sec 
2023-04-02 16:09:58,136 			Learning rate: weights:   1.000e-04    
2023-04-02 16:09:58,138 			Last test performance: 99.31%
2023-04-02 16:09:58,138 ----------------
2023-04-02 16:10:02,317   37  =>  17   		Training 486 pattern with 99.38% 	Forward time: 	 3.11 sec
2023-04-02 16:10:02,318 			Loss:    6.407e-04    			Backward time: 	 1.05 sec 
2023-04-02 16:10:02,450 			Learning rate: weights:   1.000e-04    
2023-04-02 16:10:02,450 			Last test performance: 99.31%
2023-04-02 16:10:02,450 ----------------
2023-04-02 16:10:04,679   37  =>  18   		Training 486 pattern with 99.79% 	Forward time: 	 1.70 sec
2023-04-02 16:10:04,679 			Loss:    2.883e-04    			Backward time: 	 0.52 sec 
2023-04-02 16:10:04,864 			Learning rate: weights:   1.000e-04    
2023-04-02 16:10:04,864 			Last test performance: 99.31%
2023-04-02 16:10:04,864 ----------------
2023-04-02 16:10:07,654   37  =>  19   		Training 486 pattern with 100.00% 	Forward time: 	 2.13 sec
2023-04-02 16:10:07,655 			Loss:    1.816e-04    			Backward time: 	 0.60 sec 
2023-04-02 16:10:07,792 			Learning rate: weights:   1.000e-04    
2023-04-02 16:10:07,792 			Last test performance: 99.31%
2023-04-02 16:10:07,793 ----------------
2023-04-02 16:10:10,509   37  =>  20   		Training 486 pattern with 99.79% 	Forward time: 	 1.89 sec
2023-04-02 16:10:10,509 			Loss:    4.379e-04    			Backward time: 	 0.81 sec 
2023-04-02 16:10:10,605 			Learning rate: weights:   1.000e-04    
2023-04-02 16:10:10,605 			Last test performance: 99.31%
2023-04-02 16:10:10,606 ----------------
2023-04-02 16:10:12,575   37  =>  21   		Training 486 pattern with 99.38% 	Forward time: 	 1.58 sec
2023-04-02 16:10:12,576 			Loss:    6.232e-04    			Backward time: 	 0.37 sec 
2023-04-02 16:10:12,708 			Learning rate: weights:   1.000e-04    
2023-04-02 16:10:12,709 			Last test performance: 99.31%
2023-04-02 16:10:12,710 ----------------
2023-04-02 16:10:14,964   37  =>  22   		Training 486 pattern with 99.17% 	Forward time: 	 1.74 sec
2023-04-02 16:10:14,965 			Loss:    7.834e-04    			Backward time: 	 0.50 sec 
2023-04-02 16:10:15,115 			Learning rate: weights:   1.000e-04    
2023-04-02 16:10:15,116 			Last test performance: 99.31%
2023-04-02 16:10:15,116 ----------------
2023-04-02 16:10:16,799   37  =>  23   		Training 486 pattern with 99.79% 	Forward time: 	 1.28 sec
2023-04-02 16:10:16,799 			Loss:    4.470e-04    			Backward time: 	 0.39 sec 
2023-04-02 16:10:16,882 			Learning rate: weights:   1.000e-04    
2023-04-02 16:10:16,882 			Last test performance: 99.31%
2023-04-02 16:10:16,882 ----------------
2023-04-02 16:10:19,213   37  =>  24   		Training 486 pattern with 99.58% 	Forward time: 	 1.64 sec
2023-04-02 16:10:19,213 			Loss:    6.293e-04    			Backward time: 	 0.68 sec 
2023-04-02 16:10:19,366 			Learning rate: weights:   1.000e-04    
2023-04-02 16:10:19,366 			Last test performance: 99.31%
2023-04-02 16:10:19,366 ----------------
2023-04-02 16:10:20,673   37  =>  25   		Training 486 pattern with 99.79% 	Forward time: 	 1.11 sec
2023-04-02 16:10:20,673 			Loss:    4.989e-04    			Backward time: 	 0.18 sec 
2023-04-02 16:10:20,760 			Learning rate: weights:   1.000e-04    
2023-04-02 16:10:20,760 			Last test performance: 99.31%
2023-04-02 16:10:20,760 ----------------
2023-04-02 16:10:22,383   37  =>  26   		Training 486 pattern with 99.17% 	Forward time: 	 1.41 sec
2023-04-02 16:10:22,383 			Loss:    8.873e-04    			Backward time: 	 0.20 sec 
2023-04-02 16:10:22,493 			Learning rate: weights:   1.000e-04    
2023-04-02 16:10:22,493 			Last test performance: 99.31%
2023-04-02 16:10:22,493 ----------------
2023-04-02 16:10:24,567   37  =>  27   		Training 486 pattern with 99.58% 	Forward time: 	 1.50 sec
2023-04-02 16:10:24,568 			Loss:    6.418e-04    			Backward time: 	 0.55 sec 
2023-04-02 16:10:24,737 			Learning rate: weights:   1.000e-04    
2023-04-02 16:10:24,738 			Last test performance: 99.31%
2023-04-02 16:10:24,738 ----------------
2023-04-02 16:10:26,397   37  =>  28   		Training 486 pattern with 99.58% 	Forward time: 	 1.29 sec
2023-04-02 16:10:26,398 			Loss:    6.776e-04    			Backward time: 	 0.35 sec 
2023-04-02 16:10:26,577 			Learning rate: weights:   1.000e-04    
2023-04-02 16:10:26,578 			Last test performance: 99.31%
2023-04-02 16:10:26,579 ----------------
2023-04-02 16:10:28,734   37  =>  29   		Training 486 pattern with 99.58% 	Forward time: 	 1.45 sec
2023-04-02 16:10:28,734 			Loss:    2.867e-04    			Backward time: 	 0.68 sec 
2023-04-02 16:10:28,967 			Learning rate: weights:   1.000e-04    
2023-04-02 16:10:28,967 			Last test performance: 99.31%
2023-04-02 16:10:28,967 ----------------
2023-04-02 16:10:30,046   37  =>  30   		Training 486 pattern with 99.79% 	Forward time: 	 0.93 sec
2023-04-02 16:10:30,046 			Loss:    2.205e-04    			Backward time: 	 0.13 sec 
2023-04-02 16:10:30,248 			Learning rate: weights:   1.000e-04    
2023-04-02 16:10:30,248 			Last test performance: 99.31%
2023-04-02 16:10:30,248 ----------------
2023-04-02 16:10:33,051   37  =>  31   		Training 486 pattern with 99.79% 	Forward time: 	 1.83 sec
2023-04-02 16:10:33,052 			Loss:    2.586e-04    			Backward time: 	 0.95 sec 
2023-04-02 16:10:33,352 			Learning rate: weights:   1.000e-04    
2023-04-02 16:10:33,353 			Last test performance: 99.31%
2023-04-02 16:10:33,353 ----------------
2023-04-02 16:10:34,182   37  =>  32   		Training 486 pattern with 99.58% 	Forward time: 	 0.75 sec
2023-04-02 16:10:34,183 			Loss:    7.256e-04    			Backward time: 	 0.06 sec 
2023-04-02 16:10:34,350 			Learning rate: weights:   1.000e-04    
2023-04-02 16:10:34,350 			Last test performance: 99.31%
2023-04-02 16:10:34,350 ----------------
2023-04-02 16:10:35,847   37  =>  33   		Training 486 pattern with 99.38% 	Forward time: 	 1.26 sec
2023-04-02 16:10:35,847 			Loss:    5.881e-04    			Backward time: 	 0.22 sec 
2023-04-02 16:10:36,002 			Learning rate: weights:   1.000e-04    
2023-04-02 16:10:36,002 			Last test performance: 99.31%
2023-04-02 16:10:36,003 ----------------
2023-04-02 16:10:38,520   37  =>  34   		Training 486 pattern with 100.00% 	Forward time: 	 1.88 sec
2023-04-02 16:10:38,520 			Loss:    1.595e-04    			Backward time: 	 0.62 sec 
2023-04-02 16:10:38,687 			Learning rate: weights:   1.000e-04    
2023-04-02 16:10:38,687 			Last test performance: 99.31%
2023-04-02 16:10:38,687 ----------------
2023-04-02 16:10:41,004   37  =>  35   		Training 486 pattern with 99.79% 	Forward time: 	 1.70 sec
2023-04-02 16:10:41,004 			Loss:    4.794e-04    			Backward time: 	 0.60 sec 
2023-04-02 16:10:41,203 			Learning rate: weights:   1.000e-04    
2023-04-02 16:10:41,203 			Last test performance: 99.31%
2023-04-02 16:10:41,203 ----------------
2023-04-02 16:10:43,209   37  =>  36   		Training 486 pattern with 99.79% 	Forward time: 	 1.57 sec
2023-04-02 16:10:43,209 			Loss:    3.870e-04    			Backward time: 	 0.42 sec 
2023-04-02 16:10:43,338 			Learning rate: weights:   1.000e-04    
2023-04-02 16:10:43,339 			Last test performance: 99.31%
2023-04-02 16:10:43,339 ----------------
2023-04-02 16:10:45,495   37  =>  37   		Training 486 pattern with 99.17% 	Forward time: 	 1.53 sec
2023-04-02 16:10:45,495 			Loss:    8.716e-04    			Backward time: 	 0.61 sec 
2023-04-02 16:10:45,642 			Learning rate: weights:   1.000e-04    
2023-04-02 16:10:45,642 			Last test performance: 99.31%
2023-04-02 16:10:45,642 ----------------
2023-04-02 16:10:47,697   37  =>  38   		Training 486 pattern with 99.79% 	Forward time: 	 1.42 sec
2023-04-02 16:10:47,697 			Loss:    5.390e-04    			Backward time: 	 0.62 sec 
2023-04-02 16:10:47,851 			Learning rate: weights:   1.000e-04    
2023-04-02 16:10:47,851 			Last test performance: 99.31%
2023-04-02 16:10:47,851 ----------------
2023-04-02 16:10:49,479   37  =>  39   		Training 486 pattern with 99.58% 	Forward time: 	 1.20 sec
2023-04-02 16:10:49,479 			Loss:    6.735e-04    			Backward time: 	 0.41 sec 
2023-04-02 16:10:49,639 			Learning rate: weights:   1.000e-04    
2023-04-02 16:10:49,641 			Last test performance: 99.31%
2023-04-02 16:10:49,641 ----------------
2023-04-02 16:10:51,494   37  =>  40   		Training 486 pattern with 100.00% 	Forward time: 	 1.45 sec
2023-04-02 16:10:51,494 			Loss:    2.110e-04    			Backward time: 	 0.39 sec 
2023-04-02 16:10:51,584 			Learning rate: weights:   1.000e-04    
2023-04-02 16:10:51,585 			Last test performance: 99.31%
2023-04-02 16:10:51,585 ----------------
2023-04-02 16:10:54,052   37  =>  41   		Training 486 pattern with 100.00% 	Forward time: 	 1.76 sec
2023-04-02 16:10:54,052 			Loss:    2.313e-04    			Backward time: 	 0.68 sec 
2023-04-02 16:10:54,195 			Learning rate: weights:   1.000e-04    
2023-04-02 16:10:54,195 			Last test performance: 99.31%
2023-04-02 16:10:54,196 ----------------
2023-04-02 16:10:56,482   37  =>  42   		Training 486 pattern with 99.58% 	Forward time: 	 1.63 sec
2023-04-02 16:10:56,482 			Loss:    7.591e-04    			Backward time: 	 0.64 sec 
2023-04-02 16:10:56,637 			Learning rate: weights:   1.000e-04    
2023-04-02 16:10:56,637 			Last test performance: 99.31%
2023-04-02 16:10:56,639 ----------------
2023-04-02 16:10:58,004   37  =>  43   		Training 486 pattern with 99.58% 	Forward time: 	 1.19 sec
2023-04-02 16:10:58,004 			Loss:    4.395e-04    			Backward time: 	 0.16 sec 
2023-04-02 16:10:58,193 			Learning rate: weights:   1.000e-04    
2023-04-02 16:10:58,194 			Last test performance: 99.31%
2023-04-02 16:10:58,195 ----------------
2023-04-02 16:10:59,797   37  =>  44   		Training 486 pattern with 100.00% 	Forward time: 	 1.37 sec
2023-04-02 16:10:59,797 			Loss:    2.896e-04    			Backward time: 	 0.21 sec 
2023-04-02 16:10:59,915 			Learning rate: weights:   1.000e-04    
2023-04-02 16:10:59,916 			Last test performance: 99.31%
2023-04-02 16:10:59,917 ----------------
2023-04-02 16:11:03,060   37  =>  45   		Training 486 pattern with 99.38% 	Forward time: 	 2.31 sec
2023-04-02 16:11:03,061 			Loss:    7.316e-04    			Backward time: 	 0.82 sec 
2023-04-02 16:11:03,220 			Learning rate: weights:   1.000e-04    
2023-04-02 16:11:03,220 			Last test performance: 99.31%
2023-04-02 16:11:03,220 ----------------
2023-04-02 16:11:07,208   37  =>  46   		Training 486 pattern with 99.38% 	Forward time: 	 2.86 sec
2023-04-02 16:11:07,208 			Loss:    5.988e-04    			Backward time: 	 1.11 sec 
2023-04-02 16:11:07,396 			Learning rate: weights:   1.000e-04    
2023-04-02 16:11:07,396 			Last test performance: 99.31%
2023-04-02 16:11:07,396 ----------------
2023-04-02 16:11:10,441   37  =>  47   		Training 486 pattern with 99.38% 	Forward time: 	 2.06 sec
2023-04-02 16:11:10,442 			Loss:    1.104e-03    			Backward time: 	 0.97 sec 
2023-04-02 16:11:10,716 			Learning rate: weights:   1.000e-04    
2023-04-02 16:11:10,717 			Last test performance: 99.31%
2023-04-02 16:11:10,717 ----------------
2023-04-02 16:11:12,024   37  =>  48   		Training 486 pattern with 99.58% 	Forward time: 	 1.11 sec
2023-04-02 16:11:12,024 			Loss:    6.676e-04    			Backward time: 	 0.18 sec 
2023-04-02 16:11:12,325 			Learning rate: weights:   1.000e-04    
2023-04-02 16:11:12,325 			Last test performance: 99.31%
2023-04-02 16:11:12,325 ----------------
2023-04-02 16:11:13,711   37  =>  49   		Training 486 pattern with 99.38% 	Forward time: 	 1.09 sec
2023-04-02 16:11:13,711 			Loss:    4.947e-04    			Backward time: 	 0.28 sec 
2023-04-02 16:11:13,836 			Learning rate: weights:   1.000e-04    
2023-04-02 16:11:13,837 			Last test performance: 99.31%
2023-04-02 16:11:13,838 ----------------
2023-04-02 16:11:15,075   37  =>  50   		Training 486 pattern with 100.00% 	Forward time: 	 1.08 sec
2023-04-02 16:11:15,076 			Loss:    1.916e-04    			Backward time: 	 0.14 sec 
2023-04-02 16:11:15,256 			Learning rate: weights:   1.000e-04    
2023-04-02 16:11:15,257 			Last test performance: 99.31%
2023-04-02 16:11:15,257 ----------------
2023-04-02 16:11:16,291   37  =>  51   		Training 486 pattern with 99.79% 	Forward time: 	 0.96 sec
2023-04-02 16:11:16,292 			Loss:    4.471e-04    			Backward time: 	 0.06 sec 
2023-04-02 16:11:16,450 			Learning rate: weights:   1.000e-04    
2023-04-02 16:11:16,452 			Last test performance: 99.31%
2023-04-02 16:11:16,452 ----------------
2023-04-02 16:11:18,691   37  =>  52   		Training 486 pattern with 99.58% 	Forward time: 	 1.64 sec
2023-04-02 16:11:18,692 			Loss:    5.961e-04    			Backward time: 	 0.58 sec 
2023-04-02 16:11:18,839 			Learning rate: weights:   1.000e-04    
2023-04-02 16:11:18,839 			Last test performance: 99.31%
2023-04-02 16:11:18,839 ----------------
2023-04-02 16:11:21,279   37  =>  53   		Training 486 pattern with 99.79% 	Forward time: 	 1.75 sec
2023-04-02 16:11:21,280 			Loss:    2.635e-04    			Backward time: 	 0.65 sec 
2023-04-02 16:11:21,470 			Learning rate: weights:   1.000e-04    
2023-04-02 16:11:21,470 			Last test performance: 99.31%
2023-04-02 16:11:21,472 ----------------
2023-04-02 16:11:23,544   37  =>  54   		Training 486 pattern with 99.79% 	Forward time: 	 1.57 sec
2023-04-02 16:11:23,544 			Loss:    3.719e-04    			Backward time: 	 0.49 sec 
2023-04-02 16:11:23,635 			Learning rate: weights:   1.000e-04    
2023-04-02 16:11:23,635 			Last test performance: 99.31%
2023-04-02 16:11:23,635 ----------------
2023-04-02 16:11:26,062   37  =>  55   		Training 486 pattern with 99.79% 	Forward time: 	 1.69 sec
2023-04-02 16:11:26,063 			Loss:    2.635e-04    			Backward time: 	 0.72 sec 
2023-04-02 16:11:26,383 			Learning rate: weights:   1.000e-04    
2023-04-02 16:11:26,383 			Last test performance: 99.31%
2023-04-02 16:11:26,384 ----------------
2023-04-02 16:11:28,838   37  =>  56   		Training 486 pattern with 100.00% 	Forward time: 	 1.71 sec
2023-04-02 16:11:28,839 			Loss:    9.807e-05    			Backward time: 	 0.72 sec 
2023-04-02 16:11:29,025 			Learning rate: weights:   1.000e-04    
2023-04-02 16:11:29,029 			Last test performance: 99.31%
2023-04-02 16:11:29,030 ----------------
2023-04-02 16:11:32,063   37  =>  57   		Training 486 pattern with 100.00% 	Forward time: 	 1.97 sec
2023-04-02 16:11:32,063 			Loss:    1.748e-04    			Backward time: 	 1.05 sec 
2023-04-02 16:11:32,147 			Learning rate: weights:   1.000e-04    
2023-04-02 16:11:32,147 			Last test performance: 99.31%
2023-04-02 16:11:32,147 ----------------
2023-04-02 16:11:34,620   37  =>  58   		Training 486 pattern with 99.58% 	Forward time: 	 2.07 sec
2023-04-02 16:11:34,621 			Loss:    6.664e-04    			Backward time: 	 0.38 sec 
2023-04-02 16:11:34,789 			Learning rate: weights:   1.000e-04    
2023-04-02 16:11:34,792 			Last test performance: 99.31%
2023-04-02 16:11:34,792 ----------------
2023-04-02 16:11:38,043   37  =>  59   		Training 486 pattern with 99.79% 	Forward time: 	 2.42 sec
2023-04-02 16:11:38,044 			Loss:    5.164e-04    			Backward time: 	 0.82 sec 
2023-04-02 16:11:38,127 			Learning rate: weights:   1.000e-04    
2023-04-02 16:11:38,127 			Last test performance: 99.31%
2023-04-02 16:11:38,127 ----------------
2023-04-02 16:11:40,625   37  =>  60   		Training 486 pattern with 98.96% 	Forward time: 	 1.78 sec
2023-04-02 16:11:40,625 			Loss:    9.972e-04    			Backward time: 	 0.70 sec 
2023-04-02 16:11:40,825 			Learning rate: weights:   1.000e-04    
2023-04-02 16:11:40,825 			Last test performance: 99.31%
2023-04-02 16:11:40,825 ----------------
2023-04-02 16:11:42,862   37  =>  61   		Training 486 pattern with 99.79% 	Forward time: 	 1.66 sec
2023-04-02 16:11:42,863 			Loss:    2.843e-04    			Backward time: 	 0.36 sec 
2023-04-02 16:11:43,023 			Learning rate: weights:   1.000e-04    
2023-04-02 16:11:43,025 			Last test performance: 99.31%
2023-04-02 16:11:43,026 ----------------
2023-04-02 16:11:44,167   37  =>  62   		Training 486 pattern with 99.17% 	Forward time: 	 0.97 sec
2023-04-02 16:11:44,167 			Loss:    8.742e-04    			Backward time: 	 0.15 sec 
2023-04-02 16:11:44,352 			Learning rate: weights:   1.000e-04    
2023-04-02 16:11:44,352 			Last test performance: 99.31%
2023-04-02 16:11:44,352 ----------------
2023-04-02 16:11:46,617   37  =>  63   		Training 486 pattern with 98.96% 	Forward time: 	 1.71 sec
2023-04-02 16:11:46,618 			Loss:    8.509e-04    			Backward time: 	 0.53 sec 
2023-04-02 16:11:46,732 			Learning rate: weights:   1.000e-04    
2023-04-02 16:11:46,732 			Last test performance: 99.31%
2023-04-02 16:11:46,732 ----------------
2023-04-02 16:11:49,749   37  =>  64   		Training 486 pattern with 99.38% 	Forward time: 	 2.18 sec
2023-04-02 16:11:49,749 			Loss:    4.960e-04    			Backward time: 	 0.82 sec 
2023-04-02 16:11:49,902 			Learning rate: weights:   1.000e-04    
2023-04-02 16:11:49,903 			Last test performance: 99.31%
2023-04-02 16:11:49,903 ----------------
2023-04-02 16:11:53,147   37  =>  65   		Training 486 pattern with 99.38% 	Forward time: 	 2.25 sec
2023-04-02 16:11:53,147 			Loss:    7.445e-04    			Backward time: 	 0.98 sec 
2023-04-02 16:11:53,305 			Learning rate: weights:   1.000e-04    
2023-04-02 16:11:53,305 			Last test performance: 99.31%
2023-04-02 16:11:53,305 ----------------
2023-04-02 16:11:56,085   37  =>  66   		Training 486 pattern with 99.38% 	Forward time: 	 1.93 sec
2023-04-02 16:11:56,086 			Loss:    9.598e-04    			Backward time: 	 0.84 sec 
2023-04-02 16:11:56,289 			Learning rate: weights:   1.000e-04    
2023-04-02 16:11:56,289 			Last test performance: 99.31%
2023-04-02 16:11:56,289 ----------------
2023-04-02 16:11:58,671   37  =>  67   		Training 486 pattern with 99.79% 	Forward time: 	 1.75 sec
2023-04-02 16:11:58,671 			Loss:    1.921e-04    			Backward time: 	 0.62 sec 
2023-04-02 16:11:58,931 			Learning rate: weights:   1.000e-04    
2023-04-02 16:11:58,931 			Last test performance: 99.31%
2023-04-02 16:11:58,931 ----------------
2023-04-02 16:12:00,747   37  =>  68   		Training 486 pattern with 99.17% 	Forward time: 	 1.44 sec
2023-04-02 16:12:00,747 			Loss:    2.035e-03    			Backward time: 	 0.35 sec 
2023-04-02 16:12:00,943 			Learning rate: weights:   1.000e-04    
2023-04-02 16:12:00,944 			Last test performance: 99.31%
2023-04-02 16:12:00,944 ----------------
2023-04-02 16:12:03,785   37  =>  69   		Training 486 pattern with 99.38% 	Forward time: 	 2.23 sec
2023-04-02 16:12:03,785 			Loss:    5.157e-04    			Backward time: 	 0.59 sec 
2023-04-02 16:12:03,894 			Learning rate: weights:   1.000e-04    
2023-04-02 16:12:03,895 			Last test performance: 99.31%
2023-04-02 16:12:03,895 ----------------
2023-04-02 16:12:06,031   37  =>  70   		Training 486 pattern with 99.58% 	Forward time: 	 1.67 sec
2023-04-02 16:12:06,031 			Loss:    4.014e-04    			Backward time: 	 0.45 sec 
2023-04-02 16:12:06,139 			Learning rate: weights:   1.000e-04    
2023-04-02 16:12:06,139 			Last test performance: 99.31%
2023-04-02 16:12:06,139 ----------------
2023-04-02 16:12:09,917   37  =>  71   		Training 486 pattern with 99.38% 	Forward time: 	 2.60 sec
2023-04-02 16:12:09,917 			Loss:    7.055e-04    			Backward time: 	 1.16 sec 
2023-04-02 16:12:10,070 			Learning rate: weights:   1.000e-04    
2023-04-02 16:12:10,070 			Last test performance: 99.31%
2023-04-02 16:12:10,070 ----------------
2023-04-02 16:12:14,065   37  =>  72   		Training 486 pattern with 98.75% 	Forward time: 	 2.89 sec
2023-04-02 16:12:14,066 			Loss:    2.229e-03    			Backward time: 	 1.09 sec 
2023-04-02 16:12:14,202 			Learning rate: weights:   1.000e-04    
2023-04-02 16:12:14,202 			Last test performance: 99.31%
2023-04-02 16:12:14,202 ----------------
2023-04-02 16:12:16,655   37  =>  73   		Training 486 pattern with 99.58% 	Forward time: 	 1.88 sec
2023-04-02 16:12:16,655 			Loss:    4.564e-04    			Backward time: 	 0.56 sec 
2023-04-02 16:12:16,807 			Learning rate: weights:   1.000e-04    
2023-04-02 16:12:16,807 			Last test performance: 99.31%
2023-04-02 16:12:16,807 ----------------
2023-04-02 16:12:19,865   37  =>  74   		Training 486 pattern with 100.00% 	Forward time: 	 2.21 sec
2023-04-02 16:12:19,865 			Loss:    1.566e-04    			Backward time: 	 0.83 sec 
2023-04-02 16:12:19,991 			Learning rate: weights:   1.000e-04    
2023-04-02 16:12:19,991 			Last test performance: 99.31%
2023-04-02 16:12:19,991 ----------------
2023-04-02 16:12:23,814   37  =>  75   		Training 486 pattern with 99.79% 	Forward time: 	 2.55 sec
2023-04-02 16:12:23,814 			Loss:    3.509e-04    			Backward time: 	 1.25 sec 
2023-04-02 16:12:24,101 			Learning rate: weights:   1.000e-04    
2023-04-02 16:12:24,102 			Last test performance: 99.31%
2023-04-02 16:12:24,102 ----------------
2023-04-02 16:12:27,154   37  =>  76   		Training 486 pattern with 99.58% 	Forward time: 	 2.12 sec
2023-04-02 16:12:27,154 			Loss:    7.356e-04    			Backward time: 	 0.91 sec 
2023-04-02 16:12:27,313 			Learning rate: weights:   1.000e-04    
2023-04-02 16:12:27,315 			Last test performance: 99.31%
2023-04-02 16:12:27,315 ----------------
2023-04-02 16:12:28,844   37  =>  77   		Training 486 pattern with 99.79% 	Forward time: 	 1.30 sec
2023-04-02 16:12:28,844 			Loss:    2.816e-04    			Backward time: 	 0.21 sec 
2023-04-02 16:12:28,977 			Learning rate: weights:   1.000e-04    
2023-04-02 16:12:28,978 			Last test performance: 99.31%
2023-04-02 16:12:28,979 ----------------
2023-04-02 16:12:31,795   37  =>  78   		Training 486 pattern with 99.38% 	Forward time: 	 2.19 sec
2023-04-02 16:12:31,795 			Loss:    7.077e-04    			Backward time: 	 0.61 sec 
2023-04-02 16:12:31,955 			Learning rate: weights:   1.000e-04    
2023-04-02 16:12:31,955 			Last test performance: 99.31%
2023-04-02 16:12:31,955 ----------------
2023-04-02 16:12:35,463   37  =>  79   		Training 486 pattern with 99.79% 	Forward time: 	 2.87 sec
2023-04-02 16:12:35,464 			Loss:    4.172e-04    			Backward time: 	 0.61 sec 
2023-04-02 16:12:35,571 			Learning rate: weights:   1.000e-04    
2023-04-02 16:12:35,571 			Last test performance: 99.31%
2023-04-02 16:12:35,571 ----------------
2023-04-02 16:12:37,245   37  =>  80   		Training 486 pattern with 99.58% 	Forward time: 	 1.24 sec
2023-04-02 16:12:37,245 			Loss:    8.307e-04    			Backward time: 	 0.42 sec 
2023-04-02 16:12:37,415 			Learning rate: weights:   1.000e-04    
2023-04-02 16:12:37,416 			Last test performance: 99.31%
2023-04-02 16:12:37,418 ----------------
2023-04-02 16:12:39,811   37  =>  81   		Training 486 pattern with 99.17% 	Forward time: 	 1.87 sec
2023-04-02 16:12:39,812 			Loss:    1.601e-03    			Backward time: 	 0.51 sec 
2023-04-02 16:12:40,055 			Learning rate: weights:   1.000e-04    
2023-04-02 16:12:40,056 			Last test performance: 99.31%
2023-04-02 16:12:40,056 ----------------
2023-04-02 16:12:41,475   37  =>  82   		Training 486 pattern with 98.75% 	Forward time: 	 1.15 sec
2023-04-02 16:12:41,476 			Loss:    1.289e-03    			Backward time: 	 0.25 sec 
2023-04-02 16:12:41,629 			Learning rate: weights:   1.000e-04    
2023-04-02 16:12:41,629 			Last test performance: 99.31%
2023-04-02 16:12:41,629 ----------------
2023-04-02 16:12:43,591   37  =>  83   		Training 486 pattern with 99.38% 	Forward time: 	 1.39 sec
2023-04-02 16:12:43,591 			Loss:    6.958e-04    			Backward time: 	 0.55 sec 
2023-04-02 16:12:43,803 			Learning rate: weights:   1.000e-04    
2023-04-02 16:12:43,803 			Last test performance: 99.31%
2023-04-02 16:12:43,803 ----------------
2023-04-02 16:12:46,368   37  =>  84   		Training 486 pattern with 99.79% 	Forward time: 	 1.69 sec
2023-04-02 16:12:46,368 			Loss:    4.058e-04    			Backward time: 	 0.86 sec 
2023-04-02 16:12:46,516 			Learning rate: weights:   1.000e-04    
2023-04-02 16:12:46,516 			Last test performance: 99.31%
2023-04-02 16:12:46,516 ----------------
2023-04-02 16:12:49,907   37  =>  85   		Training 486 pattern with 99.58% 	Forward time: 	 2.46 sec
2023-04-02 16:12:49,908 			Loss:    4.521e-04    			Backward time: 	 0.91 sec 
2023-04-02 16:12:50,029 			Learning rate: weights:   1.000e-04    
2023-04-02 16:12:50,029 			Last test performance: 99.31%
2023-04-02 16:12:50,029 ----------------
2023-04-02 16:12:52,999   37  =>  86   		Training 486 pattern with 99.79% 	Forward time: 	 2.16 sec
2023-04-02 16:12:52,999 			Loss:    5.838e-04    			Backward time: 	 0.79 sec 
2023-04-02 16:12:53,237 			Learning rate: weights:   1.000e-04    
2023-04-02 16:12:53,237 			Last test performance: 99.31%
2023-04-02 16:12:53,238 ----------------
2023-04-02 16:12:55,324   37  =>  87   		Training 486 pattern with 99.79% 	Forward time: 	 1.45 sec
2023-04-02 16:12:55,324 			Loss:    4.506e-04    			Backward time: 	 0.61 sec 
2023-04-02 16:12:55,448 			Learning rate: weights:   1.000e-04    
2023-04-02 16:12:55,448 			Last test performance: 99.31%
2023-04-02 16:12:55,448 ----------------
2023-04-02 16:12:58,747   37  =>  88   		Training 486 pattern with 100.00% 	Forward time: 	 2.32 sec
2023-04-02 16:12:58,748 			Loss:    2.504e-04    			Backward time: 	 0.96 sec 
2023-04-02 16:12:58,999 			Learning rate: weights:   1.000e-04    
2023-04-02 16:12:59,000 			Last test performance: 99.31%
2023-04-02 16:12:59,000 ----------------
2023-04-02 16:13:00,190   37  =>  89   		Training 486 pattern with 100.00% 	Forward time: 	 1.06 sec
2023-04-02 16:13:00,191 			Loss:    1.626e-04    			Backward time: 	 0.12 sec 
2023-04-02 16:13:00,353 			Learning rate: weights:   1.000e-04    
2023-04-02 16:13:00,353 			Last test performance: 99.31%
2023-04-02 16:13:00,354 ----------------
2023-04-02 16:13:02,745   37  =>  90   		Training 486 pattern with 99.17% 	Forward time: 	 1.86 sec
2023-04-02 16:13:02,746 			Loss:    1.053e-03    			Backward time: 	 0.51 sec 
2023-04-02 16:13:02,961 			Learning rate: weights:   1.000e-04    
2023-04-02 16:13:02,961 			Last test performance: 99.31%
2023-04-02 16:13:02,961 ----------------
2023-04-02 16:13:05,355   37  =>  91   		Training 486 pattern with 99.38% 	Forward time: 	 1.89 sec
2023-04-02 16:13:05,355 			Loss:    9.621e-04    			Backward time: 	 0.49 sec 
2023-04-02 16:13:05,483 			Learning rate: weights:   1.000e-04    
2023-04-02 16:13:05,483 			Last test performance: 99.31%
2023-04-02 16:13:05,483 ----------------
2023-04-02 16:13:07,115   37  =>  92   		Training 486 pattern with 99.58% 	Forward time: 	 1.34 sec
2023-04-02 16:13:07,115 			Loss:    5.894e-04    			Backward time: 	 0.26 sec 
2023-04-02 16:13:07,286 			Learning rate: weights:   1.000e-04    
2023-04-02 16:13:07,286 			Last test performance: 99.31%
2023-04-02 16:13:07,286 ----------------
2023-04-02 16:13:11,149   37  =>  93   		Training 486 pattern with 100.00% 	Forward time: 	 3.03 sec
2023-04-02 16:13:11,149 			Loss:    3.252e-04    			Backward time: 	 0.81 sec 
2023-04-02 16:13:11,405 			Learning rate: weights:   1.000e-04    
2023-04-02 16:13:11,406 			Last test performance: 99.31%
2023-04-02 16:13:11,406 ----------------
2023-04-02 16:13:14,844   37  =>  94   		Training 486 pattern with 99.79% 	Forward time: 	 2.29 sec
2023-04-02 16:13:14,845 			Loss:    2.287e-04    			Backward time: 	 1.13 sec 
2023-04-02 16:13:14,990 			Learning rate: weights:   1.000e-04    
2023-04-02 16:13:14,991 			Last test performance: 99.31%
2023-04-02 16:13:14,991 ----------------
2023-04-02 16:13:16,194   37  =>  95   		Training 486 pattern with 99.38% 	Forward time: 	 1.07 sec
2023-04-02 16:13:16,195 			Loss:    4.172e-04    			Backward time: 	 0.12 sec 
2023-04-02 16:13:16,307 			Learning rate: weights:   1.000e-04    
2023-04-02 16:13:16,307 			Last test performance: 99.31%
2023-04-02 16:13:16,307 ----------------
2023-04-02 16:13:19,201   37  =>  96   		Training 486 pattern with 100.00% 	Forward time: 	 2.15 sec
2023-04-02 16:13:19,201 			Loss:    2.000e-04    			Backward time: 	 0.73 sec 
2023-04-02 16:13:19,286 			Learning rate: weights:   1.000e-04    
2023-04-02 16:13:19,287 			Last test performance: 99.31%
2023-04-02 16:13:19,287 ----------------
2023-04-02 16:13:22,737   37  =>  97   		Training 486 pattern with 99.17% 	Forward time: 	 2.27 sec
2023-04-02 16:13:22,737 			Loss:    1.050e-03    			Backward time: 	 1.17 sec 
2023-04-02 16:13:22,889 			Learning rate: weights:   1.000e-04    
2023-04-02 16:13:22,889 			Last test performance: 99.31%
2023-04-02 16:13:22,890 ----------------
2023-04-02 16:13:25,303   37  =>  98   		Training 486 pattern with 100.00% 	Forward time: 	 1.71 sec
2023-04-02 16:13:25,304 			Loss:    2.271e-04    			Backward time: 	 0.68 sec 
2023-04-02 16:13:25,453 			Learning rate: weights:   1.000e-04    
2023-04-02 16:13:25,453 			Last test performance: 99.31%
2023-04-02 16:13:25,454 ----------------
2023-04-02 16:13:28,074   37  =>  99   		Training 486 pattern with 99.58% 	Forward time: 	 1.91 sec
2023-04-02 16:13:28,075 			Loss:    6.013e-04    			Backward time: 	 0.70 sec 
2023-04-02 16:13:28,194 			Learning rate: weights:   1.000e-04    
2023-04-02 16:13:28,194 			Last test performance: 99.31%
2023-04-02 16:13:28,194 ----------------
2023-04-02 16:13:29,692   37  => 100   		Training 486 pattern with 99.38% 	Forward time: 	 1.28 sec
2023-04-02 16:13:29,699 			Loss:    9.094e-04    			Backward time: 	 0.18 sec 
2023-04-02 16:13:29,828 			Learning rate: weights:   1.000e-04    
2023-04-02 16:13:29,828 			Last test performance: 99.31%
2023-04-02 16:13:29,828 ----------------
2023-04-02 16:13:32,213   37  => 101   		Training 486 pattern with 99.38% 	Forward time: 	 1.74 sec
2023-04-02 16:13:32,213 			Loss:    8.043e-04    			Backward time: 	 0.63 sec 
2023-04-02 16:13:32,406 			Learning rate: weights:   1.000e-04    
2023-04-02 16:13:32,407 			Last test performance: 99.31%
2023-04-02 16:13:32,408 ----------------
2023-04-02 16:13:33,858   37  => 102   		Training 486 pattern with 99.58% 	Forward time: 	 1.19 sec
2023-04-02 16:13:33,858 			Loss:    4.592e-04    			Backward time: 	 0.25 sec 
2023-04-02 16:13:34,011 			Learning rate: weights:   1.000e-04    
2023-04-02 16:13:34,011 			Last test performance: 99.31%
2023-04-02 16:13:34,011 ----------------
2023-04-02 16:13:35,604   37  => 103   		Training 486 pattern with 99.79% 	Forward time: 	 1.31 sec
2023-04-02 16:13:35,604 			Loss:    2.654e-04    			Backward time: 	 0.27 sec 
2023-04-02 16:13:35,764 			Learning rate: weights:   1.000e-04    
2023-04-02 16:13:35,765 			Last test performance: 99.31%
2023-04-02 16:13:35,765 ----------------
2023-04-02 16:13:37,598   37  => 104   		Training 486 pattern with 99.79% 	Forward time: 	 1.32 sec
2023-04-02 16:13:37,598 			Loss:    2.537e-04    			Backward time: 	 0.50 sec 
2023-04-02 16:13:37,754 			Learning rate: weights:   1.000e-04    
2023-04-02 16:13:37,754 			Last test performance: 99.31%
2023-04-02 16:13:37,754 ----------------
2023-04-02 16:13:40,531   37  => 105   		Training 486 pattern with 100.00% 	Forward time: 	 1.89 sec
2023-04-02 16:13:40,532 			Loss:    1.960e-04    			Backward time: 	 0.87 sec 
2023-04-02 16:13:40,628 			Learning rate: weights:   1.000e-04    
2023-04-02 16:13:40,628 			Last test performance: 99.31%
2023-04-02 16:13:40,628 ----------------
2023-04-02 16:13:44,106   37  => 106   		Training 486 pattern with 99.79% 	Forward time: 	 2.39 sec
2023-04-02 16:13:44,107 			Loss:    1.871e-04    			Backward time: 	 1.07 sec 
2023-04-02 16:13:44,326 			Learning rate: weights:   1.000e-04    
2023-04-02 16:13:44,326 			Last test performance: 99.31%
2023-04-02 16:13:44,327 ----------------
2023-04-02 16:13:46,180   37  => 107   		Training 486 pattern with 99.17% 	Forward time: 	 1.36 sec
2023-04-02 16:13:46,180 			Loss:    9.142e-04    			Backward time: 	 0.47 sec 
2023-04-02 16:13:46,406 			Learning rate: weights:   1.000e-04    
2023-04-02 16:13:46,408 			Last test performance: 99.31%
2023-04-02 16:13:46,408 ----------------
2023-04-02 16:13:48,047   37  => 108   		Training 486 pattern with 99.58% 	Forward time: 	 1.23 sec
2023-04-02 16:13:48,047 			Loss:    8.222e-04    			Backward time: 	 0.40 sec 
2023-04-02 16:13:48,218 			Learning rate: weights:   1.000e-04    
2023-04-02 16:13:48,218 			Last test performance: 99.31%
2023-04-02 16:13:48,218 ----------------
2023-04-02 16:13:51,432   37  => 109   		Training 486 pattern with 99.58% 	Forward time: 	 2.22 sec
2023-04-02 16:13:51,432 			Loss:    8.671e-04    			Backward time: 	 0.98 sec 
2023-04-02 16:13:51,576 			Learning rate: weights:   1.000e-04    
2023-04-02 16:13:51,576 			Last test performance: 99.31%
2023-04-02 16:13:51,577 ----------------
2023-04-02 16:13:53,227   37  => 110   		Training 486 pattern with 99.17% 	Forward time: 	 1.25 sec
2023-04-02 16:13:53,228 			Loss:    5.997e-04    			Backward time: 	 0.39 sec 
2023-04-02 16:13:53,385 			Learning rate: weights:   1.000e-04    
2023-04-02 16:13:53,386 			Last test performance: 99.31%
2023-04-02 16:13:53,386 ----------------
2023-04-02 16:13:54,360   37  => 111   		Training 486 pattern with 99.58% 	Forward time: 	 0.90 sec
2023-04-02 16:13:54,360 			Loss:    4.956e-04    			Backward time: 	 0.06 sec 
2023-04-02 16:13:54,446 			Learning rate: weights:   1.000e-04    
2023-04-02 16:13:54,446 			Last test performance: 99.31%
2023-04-02 16:13:54,447 ----------------
2023-04-02 16:13:56,423   37  => 112   		Training 486 pattern with 99.38% 	Forward time: 	 1.53 sec
2023-04-02 16:13:56,423 			Loss:    8.872e-04    			Backward time: 	 0.43 sec 
2023-04-02 16:13:56,524 			Learning rate: weights:   1.000e-04    
2023-04-02 16:13:56,524 			Last test performance: 99.31%
2023-04-02 16:13:56,524 ----------------
2023-04-02 16:13:58,682   37  => 113   		Training 486 pattern with 99.38% 	Forward time: 	 1.60 sec
2023-04-02 16:13:58,682 			Loss:    6.743e-04    			Backward time: 	 0.54 sec 
2023-04-02 16:13:58,786 			Learning rate: weights:   1.000e-04    
2023-04-02 16:13:58,786 			Last test performance: 99.31%
2023-04-02 16:13:58,786 ----------------
2023-04-02 16:14:00,444   37  => 114   		Training 486 pattern with 99.38% 	Forward time: 	 1.29 sec
2023-04-02 16:14:00,444 			Loss:    4.825e-04    			Backward time: 	 0.35 sec 
2023-04-02 16:14:00,589 			Learning rate: weights:   1.000e-04    
2023-04-02 16:14:00,590 			Last test performance: 99.31%
2023-04-02 16:14:00,590 ----------------
2023-04-02 16:14:03,034   37  => 115   		Training 486 pattern with 99.58% 	Forward time: 	 2.08 sec
2023-04-02 16:14:03,034 			Loss:    5.886e-04    			Backward time: 	 0.35 sec 
2023-04-02 16:14:03,212 			Learning rate: weights:   1.000e-04    
2023-04-02 16:14:03,212 			Last test performance: 99.31%
2023-04-02 16:14:03,212 ----------------
2023-04-02 16:14:05,883   37  => 116   		Training 486 pattern with 99.79% 	Forward time: 	 1.96 sec
2023-04-02 16:14:05,883 			Loss:    5.312e-04    			Backward time: 	 0.69 sec 
2023-04-02 16:14:05,963 			Learning rate: weights:   1.000e-04    
2023-04-02 16:14:05,963 			Last test performance: 99.31%
2023-04-02 16:14:05,964 ----------------
2023-04-02 16:14:08,480   37  => 117   		Training 486 pattern with 99.17% 	Forward time: 	 1.69 sec
2023-04-02 16:14:08,480 			Loss:    8.945e-04    			Backward time: 	 0.81 sec 
2023-04-02 16:14:08,654 			Learning rate: weights:   1.000e-04    
2023-04-02 16:14:08,654 			Last test performance: 99.31%
2023-04-02 16:14:08,655 ----------------
2023-04-02 16:14:11,282   37  => 118   		Training 486 pattern with 99.58% 	Forward time: 	 1.76 sec
2023-04-02 16:14:11,283 			Loss:    4.164e-04    			Backward time: 	 0.85 sec 
2023-04-02 16:14:11,474 			Learning rate: weights:   1.000e-04    
2023-04-02 16:14:11,475 			Last test performance: 99.31%
2023-04-02 16:14:11,475 ----------------
2023-04-02 16:14:15,197   37  => 119   		Training 486 pattern with 99.58% 	Forward time: 	 2.50 sec
2023-04-02 16:14:15,197 			Loss:    4.222e-04    			Backward time: 	 1.19 sec 
2023-04-02 16:14:15,348 			Learning rate: weights:   1.000e-04    
2023-04-02 16:14:15,351 			Last test performance: 99.31%
2023-04-02 16:14:15,352 ----------------
2023-04-02 16:14:17,407   37  => 120   		Training 486 pattern with 99.79% 	Forward time: 	 1.53 sec
2023-04-02 16:14:17,407 			Loss:    4.179e-04    			Backward time: 	 0.48 sec 
2023-04-02 16:14:17,591 			Learning rate: weights:   1.000e-04    
2023-04-02 16:14:17,591 			Last test performance: 99.31%
2023-04-02 16:14:17,591 ----------------
2023-04-02 16:14:18,825   37  => 121   		Training 486 pattern with 99.38% 	Forward time: 	 1.02 sec
2023-04-02 16:14:18,826 			Loss:    1.022e-03    			Backward time: 	 0.20 sec 
2023-04-02 16:14:18,988 			Learning rate: weights:   1.000e-04    
2023-04-02 16:14:18,988 			Last test performance: 99.31%
2023-04-02 16:14:18,988 ----------------
2023-04-02 16:14:21,453   37  => 122   		Training 486 pattern with 99.17% 	Forward time: 	 1.90 sec
2023-04-02 16:14:21,454 			Loss:    1.269e-03    			Backward time: 	 0.54 sec 
2023-04-02 16:14:21,580 			Learning rate: weights:   1.000e-04    
2023-04-02 16:14:21,580 			Last test performance: 99.31%
2023-04-02 16:14:21,580 ----------------
2023-04-02 16:14:24,442   37  => 123   		Training 486 pattern with 99.79% 	Forward time: 	 1.97 sec
2023-04-02 16:14:24,442 			Loss:    2.731e-04    			Backward time: 	 0.88 sec 
2023-04-02 16:14:24,661 			Learning rate: weights:   1.000e-04    
2023-04-02 16:14:24,661 			Last test performance: 99.31%
2023-04-02 16:14:24,661 ----------------
2023-04-02 16:14:26,985   37  => 124   		Training 486 pattern with 99.79% 	Forward time: 	 1.67 sec
2023-04-02 16:14:26,985 			Loss:    4.380e-04    			Backward time: 	 0.64 sec 
2023-04-02 16:14:27,171 
2023-04-02 16:14:27,171 Testing:
2023-04-02 16:14:27,424 		24 of 10000 with 91.67% 	 Time used:  0.25 sec
2023-04-02 16:14:27,566 		48 of 10000 with 95.83% 	 Time used:  0.14 sec
2023-04-02 16:14:27,802 		72 of 10000 with 97.22% 	 Time used:  0.23 sec
2023-04-02 16:14:27,979 		96 of 10000 with 96.88% 	 Time used:  0.18 sec
2023-04-02 16:14:28,157 		120 of 10000 with 97.50% 	 Time used:  0.18 sec
2023-04-02 16:14:28,321 		144 of 10000 with 97.22% 	 Time used:  0.16 sec
2023-04-02 16:14:28,501 		168 of 10000 with 97.62% 	 Time used:  0.18 sec
2023-04-02 16:14:28,678 		192 of 10000 with 97.92% 	 Time used:  0.18 sec
2023-04-02 16:14:28,853 		216 of 10000 with 98.15% 	 Time used:  0.17 sec
2023-04-02 16:14:29,056 		240 of 10000 with 98.33% 	 Time used:  0.20 sec
2023-04-02 16:14:29,237 		264 of 10000 with 98.48% 	 Time used:  0.18 sec
2023-04-02 16:14:29,470 		288 of 10000 with 98.61% 	 Time used:  0.23 sec
2023-04-02 16:14:29,684 		312 of 10000 with 98.40% 	 Time used:  0.21 sec
2023-04-02 16:14:29,851 		336 of 10000 with 98.51% 	 Time used:  0.17 sec
2023-04-02 16:14:30,053 		360 of 10000 with 98.61% 	 Time used:  0.20 sec
2023-04-02 16:14:30,220 		384 of 10000 with 98.70% 	 Time used:  0.17 sec
2023-04-02 16:14:30,393 		408 of 10000 with 98.77% 	 Time used:  0.17 sec
2023-04-02 16:14:30,565 		432 of 10000 with 98.84% 	 Time used:  0.17 sec
2023-04-02 16:14:30,734 		456 of 10000 with 98.68% 	 Time used:  0.17 sec
2023-04-02 16:14:30,918 		480 of 10000 with 98.75% 	 Time used:  0.18 sec
2023-04-02 16:14:31,161 		504 of 10000 with 98.81% 	 Time used:  0.24 sec
2023-04-02 16:14:31,394 		528 of 10000 with 98.86% 	 Time used:  0.23 sec
2023-04-02 16:14:31,564 		552 of 10000 with 98.91% 	 Time used:  0.17 sec
2023-04-02 16:14:31,783 		576 of 10000 with 98.96% 	 Time used:  0.22 sec
2023-04-02 16:14:32,027 		600 of 10000 with 99.00% 	 Time used:  0.24 sec
2023-04-02 16:14:32,253 		624 of 10000 with 99.04% 	 Time used:  0.23 sec
2023-04-02 16:14:32,391 		648 of 10000 with 99.07% 	 Time used:  0.14 sec
2023-04-02 16:14:32,601 		672 of 10000 with 99.11% 	 Time used:  0.21 sec
2023-04-02 16:14:32,846 		696 of 10000 with 99.14% 	 Time used:  0.24 sec
2023-04-02 16:14:32,983 		720 of 10000 with 99.17% 	 Time used:  0.14 sec
2023-04-02 16:14:33,153 		744 of 10000 with 99.19% 	 Time used:  0.17 sec
2023-04-02 16:14:33,329 		768 of 10000 with 99.22% 	 Time used:  0.17 sec
2023-04-02 16:14:33,611 		792 of 10000 with 99.24% 	 Time used:  0.28 sec
2023-04-02 16:14:33,768 		816 of 10000 with 99.26% 	 Time used:  0.16 sec
2023-04-02 16:14:33,932 		840 of 10000 with 99.17% 	 Time used:  0.16 sec
2023-04-02 16:14:34,120 		864 of 10000 with 99.19% 	 Time used:  0.19 sec
2023-04-02 16:14:34,290 		888 of 10000 with 99.21% 	 Time used:  0.17 sec
2023-04-02 16:14:34,411 		912 of 10000 with 99.12% 	 Time used:  0.12 sec
2023-04-02 16:14:34,548 		936 of 10000 with 99.15% 	 Time used:  0.14 sec
2023-04-02 16:14:34,712 		960 of 10000 with 99.17% 	 Time used:  0.16 sec
2023-04-02 16:14:34,897 		984 of 10000 with 99.19% 	 Time used:  0.18 sec
2023-04-02 16:14:35,055 		1008 of 10000 with 99.21% 	 Time used:  0.16 sec
2023-04-02 16:14:35,209 		1032 of 10000 with 99.22% 	 Time used:  0.15 sec
2023-04-02 16:14:35,413 		1056 of 10000 with 99.24% 	 Time used:  0.20 sec
2023-04-02 16:14:35,659 		1080 of 10000 with 99.26% 	 Time used:  0.25 sec
2023-04-02 16:14:35,751 		1104 of 10000 with 99.28% 	 Time used:  0.09 sec
2023-04-02 16:14:35,785 		1128 of 10000 with 99.29% 	 Time used:  0.03 sec
2023-04-02 16:14:35,820 		1152 of 10000 with 99.31% 	 Time used:  0.03 sec
2023-04-02 16:14:35,855 		1176 of 10000 with 99.32% 	 Time used:  0.03 sec
2023-04-02 16:14:35,889 		1200 of 10000 with 99.33% 	 Time used:  0.03 sec
2023-04-02 16:14:35,924 		1224 of 10000 with 99.35% 	 Time used:  0.03 sec
2023-04-02 16:14:35,958 		1248 of 10000 with 99.36% 	 Time used:  0.03 sec
2023-04-02 16:14:35,993 		1272 of 10000 with 99.37% 	 Time used:  0.03 sec
2023-04-02 16:14:36,027 		1296 of 10000 with 99.38% 	 Time used:  0.03 sec
2023-04-02 16:14:36,062 		1320 of 10000 with 99.39% 	 Time used:  0.03 sec
2023-04-02 16:14:36,096 		1344 of 10000 with 99.40% 	 Time used:  0.03 sec
2023-04-02 16:14:36,181 		1368 of 10000 with 99.42% 	 Time used:  0.08 sec
2023-04-02 16:14:36,215 		1392 of 10000 with 99.43% 	 Time used:  0.03 sec
2023-04-02 16:14:36,250 		1416 of 10000 with 99.44% 	 Time used:  0.03 sec
2023-04-02 16:14:36,285 		1440 of 10000 with 99.44% 	 Time used:  0.03 sec
2023-04-02 16:14:36,408 		1464 of 10000 with 99.45% 	 Time used:  0.12 sec
2023-04-02 16:14:36,608 		1488 of 10000 with 99.40% 	 Time used:  0.20 sec
2023-04-02 16:14:36,805 		1512 of 10000 with 99.40% 	 Time used:  0.20 sec
2023-04-02 16:14:36,970 		1536 of 10000 with 99.35% 	 Time used:  0.16 sec
2023-04-02 16:14:37,101 		1560 of 10000 with 99.36% 	 Time used:  0.13 sec
2023-04-02 16:14:37,236 		1584 of 10000 with 99.37% 	 Time used:  0.13 sec
2023-04-02 16:14:37,387 		1608 of 10000 with 99.38% 	 Time used:  0.15 sec
2023-04-02 16:14:37,572 		1632 of 10000 with 99.33% 	 Time used:  0.18 sec
2023-04-02 16:14:37,731 		1656 of 10000 with 99.34% 	 Time used:  0.16 sec
2023-04-02 16:14:37,960 		1680 of 10000 with 99.35% 	 Time used:  0.23 sec
2023-04-02 16:14:38,115 		1704 of 10000 with 99.35% 	 Time used:  0.15 sec
2023-04-02 16:14:38,302 		1728 of 10000 with 99.31% 	 Time used:  0.19 sec
2023-04-02 16:14:38,501 		1752 of 10000 with 99.32% 	 Time used:  0.20 sec
2023-04-02 16:14:38,697 		1776 of 10000 with 99.32% 	 Time used:  0.19 sec
2023-04-02 16:14:38,935 		1800 of 10000 with 99.33% 	 Time used:  0.24 sec
2023-04-02 16:14:39,137 		1824 of 10000 with 99.34% 	 Time used:  0.20 sec
2023-04-02 16:14:39,321 		1848 of 10000 with 99.35% 	 Time used:  0.18 sec
2023-04-02 16:14:39,539 		1872 of 10000 with 99.31% 	 Time used:  0.22 sec
2023-04-02 16:14:39,711 		1896 of 10000 with 99.31% 	 Time used:  0.17 sec
2023-04-02 16:14:39,898 		1920 of 10000 with 99.32% 	 Time used:  0.19 sec
2023-04-02 16:14:40,069 		1944 of 10000 with 99.33% 	 Time used:  0.17 sec
2023-04-02 16:14:40,257 		1968 of 10000 with 99.34% 	 Time used:  0.19 sec
2023-04-02 16:14:40,487 		1992 of 10000 with 99.35% 	 Time used:  0.23 sec
2023-04-02 16:14:40,659 		2016 of 10000 with 99.36% 	 Time used:  0.17 sec
2023-04-02 16:14:40,827 		2040 of 10000 with 99.36% 	 Time used:  0.17 sec
2023-04-02 16:14:41,001 		2064 of 10000 with 99.37% 	 Time used:  0.17 sec
2023-04-02 16:14:41,163 		2088 of 10000 with 99.38% 	 Time used:  0.16 sec
2023-04-02 16:14:41,380 		2112 of 10000 with 99.38% 	 Time used:  0.22 sec
2023-04-02 16:14:41,563 		2136 of 10000 with 99.39% 	 Time used:  0.18 sec
2023-04-02 16:14:41,754 		2160 of 10000 with 99.40% 	 Time used:  0.19 sec
2023-04-02 16:14:41,947 		2184 of 10000 with 99.40% 	 Time used:  0.19 sec
2023-04-02 16:14:42,135 		2208 of 10000 with 99.41% 	 Time used:  0.19 sec
2023-04-02 16:14:42,306 		2232 of 10000 with 99.42% 	 Time used:  0.17 sec
2023-04-02 16:14:42,529 		2256 of 10000 with 99.42% 	 Time used:  0.22 sec
2023-04-02 16:14:42,721 		2280 of 10000 with 99.43% 	 Time used:  0.19 sec
2023-04-02 16:14:42,896 		2304 of 10000 with 99.44% 	 Time used:  0.17 sec
2023-04-02 16:14:43,129 		2328 of 10000 with 99.44% 	 Time used:  0.23 sec
2023-04-02 16:14:43,336 		2352 of 10000 with 99.45% 	 Time used:  0.21 sec
2023-04-02 16:14:43,513 		2376 of 10000 with 99.45% 	 Time used:  0.18 sec
2023-04-02 16:14:43,762 		2400 of 10000 with 99.46% 	 Time used:  0.25 sec
2023-04-02 16:14:43,891 		2424 of 10000 with 99.42% 	 Time used:  0.13 sec
2023-04-02 16:14:44,041 		2448 of 10000 with 99.43% 	 Time used:  0.15 sec
2023-04-02 16:14:44,222 		2472 of 10000 with 99.43% 	 Time used:  0.18 sec
2023-04-02 16:14:44,398 		2496 of 10000 with 99.44% 	 Time used:  0.18 sec
2023-04-02 16:14:44,643 		2520 of 10000 with 99.44% 	 Time used:  0.24 sec
2023-04-02 16:14:44,794 		2544 of 10000 with 99.45% 	 Time used:  0.15 sec
2023-04-02 16:14:44,986 		2568 of 10000 with 99.42% 	 Time used:  0.19 sec
2023-04-02 16:14:45,161 		2592 of 10000 with 99.42% 	 Time used:  0.17 sec
2023-04-02 16:14:45,336 		2616 of 10000 with 99.43% 	 Time used:  0.17 sec
2023-04-02 16:14:45,482 		2640 of 10000 with 99.43% 	 Time used:  0.15 sec
2023-04-02 16:14:45,658 		2664 of 10000 with 99.44% 	 Time used:  0.18 sec
2023-04-02 16:14:45,834 		2688 of 10000 with 99.44% 	 Time used:  0.17 sec
2023-04-02 16:14:46,042 		2712 of 10000 with 99.41% 	 Time used:  0.21 sec
2023-04-02 16:14:46,167 		2736 of 10000 with 99.42% 	 Time used:  0.12 sec
2023-04-02 16:14:46,323 		2760 of 10000 with 99.42% 	 Time used:  0.15 sec
2023-04-02 16:14:46,495 		2784 of 10000 with 99.43% 	 Time used:  0.17 sec
2023-04-02 16:14:46,730 		2808 of 10000 with 99.43% 	 Time used:  0.23 sec
2023-04-02 16:14:46,756 		2832 of 10000 with 99.44% 	 Time used:  0.03 sec
2023-04-02 16:14:46,986 		2856 of 10000 with 99.44% 	 Time used:  0.23 sec
2023-04-02 16:14:47,138 		2880 of 10000 with 99.41% 	 Time used:  0.15 sec
2023-04-02 16:14:47,315 		2904 of 10000 with 99.41% 	 Time used:  0.17 sec
2023-04-02 16:14:47,499 		2928 of 10000 with 99.42% 	 Time used:  0.18 sec
2023-04-02 16:14:47,687 		2952 of 10000 with 99.42% 	 Time used:  0.19 sec
2023-04-02 16:14:47,841 		2976 of 10000 with 99.43% 	 Time used:  0.15 sec
2023-04-02 16:14:48,014 		3000 of 10000 with 99.43% 	 Time used:  0.17 sec
2023-04-02 16:14:48,246 		3024 of 10000 with 99.44% 	 Time used:  0.23 sec
2023-04-02 16:14:48,434 		3048 of 10000 with 99.44% 	 Time used:  0.18 sec
2023-04-02 16:14:48,625 		3072 of 10000 with 99.45% 	 Time used:  0.19 sec
2023-04-02 16:14:48,798 		3096 of 10000 with 99.45% 	 Time used:  0.17 sec
2023-04-02 16:14:48,981 		3120 of 10000 with 99.46% 	 Time used:  0.18 sec
2023-04-02 16:14:49,155 		3144 of 10000 with 99.46% 	 Time used:  0.17 sec
2023-04-02 16:14:49,310 		3168 of 10000 with 99.43% 	 Time used:  0.15 sec
2023-04-02 16:14:49,539 		3192 of 10000 with 99.44% 	 Time used:  0.23 sec
2023-04-02 16:14:49,774 		3216 of 10000 with 99.44% 	 Time used:  0.23 sec
2023-04-02 16:14:49,925 		3240 of 10000 with 99.44% 	 Time used:  0.15 sec
2023-04-02 16:14:50,086 		3264 of 10000 with 99.45% 	 Time used:  0.16 sec
2023-04-02 16:14:50,265 		3288 of 10000 with 99.42% 	 Time used:  0.18 sec
2023-04-02 16:14:50,434 		3312 of 10000 with 99.43% 	 Time used:  0.17 sec
2023-04-02 16:14:50,623 		3336 of 10000 with 99.43% 	 Time used:  0.19 sec
2023-04-02 16:14:50,833 		3360 of 10000 with 99.43% 	 Time used:  0.20 sec
2023-04-02 16:14:51,016 		3384 of 10000 with 99.44% 	 Time used:  0.18 sec
2023-04-02 16:14:51,200 		3408 of 10000 with 99.44% 	 Time used:  0.18 sec
2023-04-02 16:14:51,381 		3432 of 10000 with 99.45% 	 Time used:  0.18 sec
2023-04-02 16:14:51,577 		3456 of 10000 with 99.45% 	 Time used:  0.20 sec
2023-04-02 16:14:51,791 		3480 of 10000 with 99.43% 	 Time used:  0.21 sec
2023-04-02 16:14:51,977 		3504 of 10000 with 99.43% 	 Time used:  0.19 sec
2023-04-02 16:14:52,162 		3528 of 10000 with 99.43% 	 Time used:  0.18 sec
2023-04-02 16:14:52,397 		3552 of 10000 with 99.44% 	 Time used:  0.23 sec
2023-04-02 16:14:52,568 		3576 of 10000 with 99.41% 	 Time used:  0.17 sec
2023-04-02 16:14:52,765 		3600 of 10000 with 99.42% 	 Time used:  0.20 sec
2023-04-02 16:14:53,000 		3624 of 10000 with 99.42% 	 Time used:  0.23 sec
2023-04-02 16:14:53,148 		3648 of 10000 with 99.42% 	 Time used:  0.15 sec
2023-04-02 16:14:53,342 		3672 of 10000 with 99.43% 	 Time used:  0.19 sec
2023-04-02 16:14:53,498 		3696 of 10000 with 99.38% 	 Time used:  0.16 sec
2023-04-02 16:14:53,676 		3720 of 10000 with 99.38% 	 Time used:  0.18 sec
2023-04-02 16:14:53,847 		3744 of 10000 with 99.39% 	 Time used:  0.17 sec
2023-04-02 16:14:54,021 		3768 of 10000 with 99.39% 	 Time used:  0.17 sec
2023-04-02 16:14:54,257 		3792 of 10000 with 99.39% 	 Time used:  0.24 sec
2023-04-02 16:14:54,474 		3816 of 10000 with 99.37% 	 Time used:  0.22 sec
2023-04-02 16:14:54,671 		3840 of 10000 with 99.38% 	 Time used:  0.20 sec
2023-04-02 16:14:54,831 		3864 of 10000 with 99.38% 	 Time used:  0.16 sec
2023-04-02 16:14:54,982 		3888 of 10000 with 99.38% 	 Time used:  0.15 sec
2023-04-02 16:14:55,188 		3912 of 10000 with 99.39% 	 Time used:  0.21 sec
2023-04-02 16:14:55,374 		3936 of 10000 with 99.39% 	 Time used:  0.19 sec
2023-04-02 16:14:55,539 		3960 of 10000 with 99.39% 	 Time used:  0.16 sec
2023-04-02 16:14:55,679 		3984 of 10000 with 99.37% 	 Time used:  0.14 sec
2023-04-02 16:14:55,866 		4008 of 10000 with 99.35% 	 Time used:  0.19 sec
2023-04-02 16:14:56,037 		4032 of 10000 with 99.36% 	 Time used:  0.17 sec
2023-04-02 16:14:56,206 		4056 of 10000 with 99.36% 	 Time used:  0.17 sec
2023-04-02 16:14:56,497 		4080 of 10000 with 99.36% 	 Time used:  0.29 sec
2023-04-02 16:14:56,651 		4104 of 10000 with 99.37% 	 Time used:  0.15 sec
2023-04-02 16:14:56,852 		4128 of 10000 with 99.37% 	 Time used:  0.20 sec
2023-04-02 16:14:57,069 		4152 of 10000 with 99.37% 	 Time used:  0.22 sec
2023-04-02 16:14:57,254 		4176 of 10000 with 99.38% 	 Time used:  0.18 sec
2023-04-02 16:14:57,420 		4200 of 10000 with 99.38% 	 Time used:  0.16 sec
2023-04-02 16:14:57,577 		4224 of 10000 with 99.38% 	 Time used:  0.16 sec
2023-04-02 16:14:57,765 		4248 of 10000 with 99.39% 	 Time used:  0.19 sec
2023-04-02 16:14:57,935 		4272 of 10000 with 99.39% 	 Time used:  0.17 sec
2023-04-02 16:14:58,092 		4296 of 10000 with 99.39% 	 Time used:  0.16 sec
2023-04-02 16:14:58,271 		4320 of 10000 with 99.40% 	 Time used:  0.18 sec
2023-04-02 16:14:58,514 		4344 of 10000 with 99.40% 	 Time used:  0.24 sec
2023-04-02 16:14:58,659 		4368 of 10000 with 99.40% 	 Time used:  0.14 sec
2023-04-02 16:14:58,825 		4392 of 10000 with 99.41% 	 Time used:  0.17 sec
2023-04-02 16:14:59,107 		4416 of 10000 with 99.41% 	 Time used:  0.28 sec
2023-04-02 16:14:59,133 		4440 of 10000 with 99.41% 	 Time used:  0.03 sec
2023-04-02 16:14:59,172 		4464 of 10000 with 99.42% 	 Time used:  0.04 sec
2023-04-02 16:14:59,206 		4488 of 10000 with 99.42% 	 Time used:  0.03 sec
2023-04-02 16:14:59,295 		4512 of 10000 with 99.38% 	 Time used:  0.09 sec
2023-04-02 16:14:59,329 		4536 of 10000 with 99.36% 	 Time used:  0.03 sec
2023-04-02 16:14:59,367 		4560 of 10000 with 99.36% 	 Time used:  0.04 sec
2023-04-02 16:14:59,405 		4584 of 10000 with 99.37% 	 Time used:  0.04 sec
2023-04-02 16:14:59,443 		4608 of 10000 with 99.35% 	 Time used:  0.04 sec
2023-04-02 16:14:59,481 		4632 of 10000 with 99.35% 	 Time used:  0.04 sec
2023-04-02 16:14:59,518 		4656 of 10000 with 99.36% 	 Time used:  0.04 sec
2023-04-02 16:14:59,556 		4680 of 10000 with 99.36% 	 Time used:  0.04 sec
2023-04-02 16:14:59,594 		4704 of 10000 with 99.36% 	 Time used:  0.04 sec
2023-04-02 16:14:59,632 		4728 of 10000 with 99.34% 	 Time used:  0.04 sec
2023-04-02 16:14:59,671 		4752 of 10000 with 99.35% 	 Time used:  0.04 sec
2023-04-02 16:14:59,709 		4776 of 10000 with 99.35% 	 Time used:  0.04 sec
2023-04-02 16:14:59,747 		4800 of 10000 with 99.35% 	 Time used:  0.04 sec
2023-04-02 16:14:59,988 		4824 of 10000 with 99.36% 	 Time used:  0.24 sec
2023-04-02 16:15:00,176 		4848 of 10000 with 99.36% 	 Time used:  0.19 sec
2023-04-02 16:15:00,368 		4872 of 10000 with 99.34% 	 Time used:  0.19 sec
2023-04-02 16:15:00,573 		4896 of 10000 with 99.35% 	 Time used:  0.20 sec
2023-04-02 16:15:00,760 		4920 of 10000 with 99.33% 	 Time used:  0.19 sec
2023-04-02 16:15:00,942 		4944 of 10000 with 99.33% 	 Time used:  0.18 sec
2023-04-02 16:15:01,110 		4968 of 10000 with 99.34% 	 Time used:  0.16 sec
2023-04-02 16:15:01,369 		4992 of 10000 with 99.34% 	 Time used:  0.26 sec
2023-04-02 16:15:01,606 		5016 of 10000 with 99.32% 	 Time used:  0.23 sec
2023-04-02 16:15:01,627 		5040 of 10000 with 99.33% 	 Time used:  0.02 sec
2023-04-02 16:15:01,762 		5064 of 10000 with 99.33% 	 Time used:  0.13 sec
2023-04-02 16:15:02,042 		5088 of 10000 with 99.33% 	 Time used:  0.28 sec
2023-04-02 16:15:02,194 		5112 of 10000 with 99.33% 	 Time used:  0.15 sec
2023-04-02 16:15:02,476 		5136 of 10000 with 99.34% 	 Time used:  0.28 sec
2023-04-02 16:15:02,678 		5160 of 10000 with 99.34% 	 Time used:  0.20 sec
2023-04-02 16:15:02,914 		5184 of 10000 with 99.34% 	 Time used:  0.24 sec
2023-04-02 16:15:03,071 		5208 of 10000 with 99.35% 	 Time used:  0.16 sec
2023-04-02 16:15:03,256 		5232 of 10000 with 99.35% 	 Time used:  0.18 sec
2023-04-02 16:15:03,456 		5256 of 10000 with 99.35% 	 Time used:  0.20 sec
2023-04-02 16:15:03,645 		5280 of 10000 with 99.36% 	 Time used:  0.19 sec
2023-04-02 16:15:03,883 		5304 of 10000 with 99.36% 	 Time used:  0.24 sec
2023-04-02 16:15:04,097 		5328 of 10000 with 99.36% 	 Time used:  0.21 sec
2023-04-02 16:15:04,280 		5352 of 10000 with 99.35% 	 Time used:  0.18 sec
2023-04-02 16:15:04,509 		5376 of 10000 with 99.35% 	 Time used:  0.23 sec
2023-04-02 16:15:04,693 		5400 of 10000 with 99.33% 	 Time used:  0.18 sec
2023-04-02 16:15:04,885 		5424 of 10000 with 99.34% 	 Time used:  0.19 sec
2023-04-02 16:15:05,075 		5448 of 10000 with 99.34% 	 Time used:  0.19 sec
2023-04-02 16:15:05,312 		5472 of 10000 with 99.34% 	 Time used:  0.24 sec
2023-04-02 16:15:05,531 		5496 of 10000 with 99.34% 	 Time used:  0.22 sec
2023-04-02 16:15:05,761 		5520 of 10000 with 99.35% 	 Time used:  0.23 sec
2023-04-02 16:15:05,953 		5544 of 10000 with 99.35% 	 Time used:  0.19 sec
2023-04-02 16:15:06,153 		5568 of 10000 with 99.35% 	 Time used:  0.20 sec
2023-04-02 16:15:06,335 		5592 of 10000 with 99.36% 	 Time used:  0.18 sec
2023-04-02 16:15:06,511 		5616 of 10000 with 99.36% 	 Time used:  0.17 sec
2023-04-02 16:15:06,687 		5640 of 10000 with 99.36% 	 Time used:  0.18 sec
2023-04-02 16:15:06,841 		5664 of 10000 with 99.36% 	 Time used:  0.15 sec
2023-04-02 16:15:07,078 		5688 of 10000 with 99.37% 	 Time used:  0.24 sec
2023-04-02 16:15:07,243 		5712 of 10000 with 99.37% 	 Time used:  0.16 sec
2023-04-02 16:15:07,424 		5736 of 10000 with 99.35% 	 Time used:  0.18 sec
2023-04-02 16:15:07,631 		5760 of 10000 with 99.36% 	 Time used:  0.21 sec
2023-04-02 16:15:07,849 		5784 of 10000 with 99.36% 	 Time used:  0.22 sec
2023-04-02 16:15:08,045 		5808 of 10000 with 99.36% 	 Time used:  0.20 sec
2023-04-02 16:15:08,279 		5832 of 10000 with 99.33% 	 Time used:  0.23 sec
2023-04-02 16:15:08,402 		5856 of 10000 with 99.32% 	 Time used:  0.12 sec
2023-04-02 16:15:08,564 		5880 of 10000 with 99.32% 	 Time used:  0.16 sec
2023-04-02 16:15:08,768 		5904 of 10000 with 99.32% 	 Time used:  0.20 sec
2023-04-02 16:15:08,971 		5928 of 10000 with 99.33% 	 Time used:  0.20 sec
2023-04-02 16:15:09,168 		5952 of 10000 with 99.33% 	 Time used:  0.20 sec
2023-04-02 16:15:09,302 		5976 of 10000 with 99.33% 	 Time used:  0.13 sec
2023-04-02 16:15:09,464 		6000 of 10000 with 99.33% 	 Time used:  0.16 sec
2023-04-02 16:15:09,628 		6024 of 10000 with 99.34% 	 Time used:  0.16 sec
2023-04-02 16:15:09,787 		6048 of 10000 with 99.32% 	 Time used:  0.16 sec
2023-04-02 16:15:09,978 		6072 of 10000 with 99.32% 	 Time used:  0.19 sec
2023-04-02 16:15:10,149 		6096 of 10000 with 99.33% 	 Time used:  0.17 sec
2023-04-02 16:15:10,360 		6120 of 10000 with 99.31% 	 Time used:  0.21 sec
2023-04-02 16:15:10,593 		6144 of 10000 with 99.32% 	 Time used:  0.23 sec
2023-04-02 16:15:10,821 		6168 of 10000 with 99.32% 	 Time used:  0.23 sec
2023-04-02 16:15:11,010 		6192 of 10000 with 99.32% 	 Time used:  0.19 sec
2023-04-02 16:15:11,234 		6216 of 10000 with 99.32% 	 Time used:  0.22 sec
2023-04-02 16:15:11,448 		6240 of 10000 with 99.33% 	 Time used:  0.21 sec
2023-04-02 16:15:11,690 		6264 of 10000 with 99.33% 	 Time used:  0.24 sec
2023-04-02 16:15:11,882 		6288 of 10000 with 99.33% 	 Time used:  0.19 sec
2023-04-02 16:15:12,069 		6312 of 10000 with 99.33% 	 Time used:  0.19 sec
2023-04-02 16:15:12,312 		6336 of 10000 with 99.34% 	 Time used:  0.24 sec
2023-04-02 16:15:12,517 		6360 of 10000 with 99.34% 	 Time used:  0.20 sec
2023-04-02 16:15:12,740 		6384 of 10000 with 99.33% 	 Time used:  0.22 sec
2023-04-02 16:15:12,917 		6408 of 10000 with 99.33% 	 Time used:  0.18 sec
2023-04-02 16:15:13,156 		6432 of 10000 with 99.33% 	 Time used:  0.24 sec
2023-04-02 16:15:13,344 		6456 of 10000 with 99.33% 	 Time used:  0.19 sec
2023-04-02 16:15:13,500 		6480 of 10000 with 99.34% 	 Time used:  0.16 sec
2023-04-02 16:15:13,733 		6504 of 10000 with 99.32% 	 Time used:  0.23 sec
2023-04-02 16:15:13,902 		6528 of 10000 with 99.33% 	 Time used:  0.17 sec
2023-04-02 16:15:14,070 		6552 of 10000 with 99.33% 	 Time used:  0.17 sec
2023-04-02 16:15:14,229 		6576 of 10000 with 99.33% 	 Time used:  0.16 sec
2023-04-02 16:15:14,368 		6600 of 10000 with 99.33% 	 Time used:  0.14 sec
2023-04-02 16:15:14,539 		6624 of 10000 with 99.34% 	 Time used:  0.17 sec
2023-04-02 16:15:14,678 		6648 of 10000 with 99.34% 	 Time used:  0.14 sec
2023-04-02 16:15:14,886 		6672 of 10000 with 99.34% 	 Time used:  0.21 sec
2023-04-02 16:15:15,061 		6696 of 10000 with 99.34% 	 Time used:  0.17 sec
2023-04-02 16:15:15,260 		6720 of 10000 with 99.35% 	 Time used:  0.20 sec
2023-04-02 16:15:15,436 		6744 of 10000 with 99.33% 	 Time used:  0.17 sec
2023-04-02 16:15:15,601 		6768 of 10000 with 99.34% 	 Time used:  0.16 sec
2023-04-02 16:15:15,768 		6792 of 10000 with 99.32% 	 Time used:  0.17 sec
2023-04-02 16:15:16,012 		6816 of 10000 with 99.33% 	 Time used:  0.24 sec
2023-04-02 16:15:16,202 		6840 of 10000 with 99.33% 	 Time used:  0.19 sec
2023-04-02 16:15:16,449 		6864 of 10000 with 99.33% 	 Time used:  0.25 sec
2023-04-02 16:15:16,585 		6888 of 10000 with 99.33% 	 Time used:  0.14 sec
2023-04-02 16:15:16,756 		6912 of 10000 with 99.33% 	 Time used:  0.17 sec
2023-04-02 16:15:17,004 		6936 of 10000 with 99.34% 	 Time used:  0.25 sec
2023-04-02 16:15:17,030 		6960 of 10000 with 99.34% 	 Time used:  0.03 sec
2023-04-02 16:15:17,068 		6984 of 10000 with 99.34% 	 Time used:  0.04 sec
2023-04-02 16:15:17,273 		7008 of 10000 with 99.34% 	 Time used:  0.20 sec
2023-04-02 16:15:17,517 		7032 of 10000 with 99.33% 	 Time used:  0.24 sec
2023-04-02 16:15:17,550 		7056 of 10000 with 99.33% 	 Time used:  0.03 sec
2023-04-02 16:15:17,589 		7080 of 10000 with 99.34% 	 Time used:  0.04 sec
2023-04-02 16:15:17,622 		7104 of 10000 with 99.34% 	 Time used:  0.03 sec
2023-04-02 16:15:17,656 		7128 of 10000 with 99.33% 	 Time used:  0.03 sec
2023-04-02 16:15:17,689 		7152 of 10000 with 99.33% 	 Time used:  0.03 sec
2023-04-02 16:15:17,773 		7176 of 10000 with 99.33% 	 Time used:  0.08 sec
2023-04-02 16:15:17,955 		7200 of 10000 with 99.33% 	 Time used:  0.18 sec
2023-04-02 16:15:18,126 		7224 of 10000 with 99.34% 	 Time used:  0.17 sec
2023-04-02 16:15:18,274 		7248 of 10000 with 99.32% 	 Time used:  0.15 sec
2023-04-02 16:15:18,458 		7272 of 10000 with 99.33% 	 Time used:  0.18 sec
2023-04-02 16:15:18,619 		7296 of 10000 with 99.33% 	 Time used:  0.16 sec
2023-04-02 16:15:18,807 		7320 of 10000 with 99.33% 	 Time used:  0.19 sec
2023-04-02 16:15:18,991 		7344 of 10000 with 99.32% 	 Time used:  0.18 sec
2023-04-02 16:15:19,149 		7368 of 10000 with 99.32% 	 Time used:  0.16 sec
2023-04-02 16:15:19,414 		7392 of 10000 with 99.32% 	 Time used:  0.26 sec
2023-04-02 16:15:19,550 		7416 of 10000 with 99.33% 	 Time used:  0.14 sec
2023-04-02 16:15:19,683 		7440 of 10000 with 99.33% 	 Time used:  0.13 sec
2023-04-02 16:15:19,854 		7464 of 10000 with 99.33% 	 Time used:  0.17 sec
2023-04-02 16:15:20,024 		7488 of 10000 with 99.33% 	 Time used:  0.17 sec
2023-04-02 16:15:20,191 		7512 of 10000 with 99.33% 	 Time used:  0.17 sec
2023-04-02 16:15:20,318 		7536 of 10000 with 99.34% 	 Time used:  0.13 sec
2023-04-02 16:15:20,594 		7560 of 10000 with 99.34% 	 Time used:  0.27 sec
2023-04-02 16:15:20,800 		7584 of 10000 with 99.34% 	 Time used:  0.20 sec
2023-04-02 16:15:21,003 		7608 of 10000 with 99.34% 	 Time used:  0.20 sec
2023-04-02 16:15:21,186 		7632 of 10000 with 99.34% 	 Time used:  0.18 sec
2023-04-02 16:15:21,392 		7656 of 10000 with 99.35% 	 Time used:  0.20 sec
2023-04-02 16:15:21,556 		7680 of 10000 with 99.35% 	 Time used:  0.16 sec
2023-04-02 16:15:21,734 		7704 of 10000 with 99.35% 	 Time used:  0.18 sec
2023-04-02 16:15:21,904 		7728 of 10000 with 99.35% 	 Time used:  0.17 sec
2023-04-02 16:15:22,065 		7752 of 10000 with 99.36% 	 Time used:  0.16 sec
2023-04-02 16:15:22,263 		7776 of 10000 with 99.36% 	 Time used:  0.20 sec
2023-04-02 16:15:22,471 		7800 of 10000 with 99.36% 	 Time used:  0.21 sec
2023-04-02 16:15:22,706 		7824 of 10000 with 99.36% 	 Time used:  0.23 sec
2023-04-02 16:15:22,859 		7848 of 10000 with 99.36% 	 Time used:  0.15 sec
2023-04-02 16:15:23,092 		7872 of 10000 with 99.36% 	 Time used:  0.23 sec
2023-04-02 16:15:23,268 		7896 of 10000 with 99.37% 	 Time used:  0.17 sec
2023-04-02 16:15:23,480 		7920 of 10000 with 99.37% 	 Time used:  0.21 sec
2023-04-02 16:15:23,666 		7944 of 10000 with 99.37% 	 Time used:  0.19 sec
2023-04-02 16:15:23,854 		7968 of 10000 with 99.37% 	 Time used:  0.19 sec
2023-04-02 16:15:24,137 		7992 of 10000 with 99.37% 	 Time used:  0.28 sec
2023-04-02 16:15:24,380 		8016 of 10000 with 99.36% 	 Time used:  0.24 sec
2023-04-02 16:15:24,550 		8040 of 10000 with 99.37% 	 Time used:  0.17 sec
2023-04-02 16:15:24,724 		8064 of 10000 with 99.37% 	 Time used:  0.17 sec
2023-04-02 16:15:24,970 		8088 of 10000 with 99.36% 	 Time used:  0.24 sec
2023-04-02 16:15:25,156 		8112 of 10000 with 99.36% 	 Time used:  0.19 sec
2023-04-02 16:15:25,390 		8136 of 10000 with 99.36% 	 Time used:  0.23 sec
2023-04-02 16:15:25,533 		8160 of 10000 with 99.36% 	 Time used:  0.14 sec
2023-04-02 16:15:25,709 		8184 of 10000 with 99.36% 	 Time used:  0.18 sec
2023-04-02 16:15:25,882 		8208 of 10000 with 99.37% 	 Time used:  0.17 sec
2023-04-02 16:15:26,110 		8232 of 10000 with 99.37% 	 Time used:  0.23 sec
2023-04-02 16:15:26,265 		8256 of 10000 with 99.37% 	 Time used:  0.15 sec
2023-04-02 16:15:26,543 		8280 of 10000 with 99.37% 	 Time used:  0.28 sec
2023-04-02 16:15:26,744 		8304 of 10000 with 99.37% 	 Time used:  0.20 sec
2023-04-02 16:15:26,902 		8328 of 10000 with 99.38% 	 Time used:  0.16 sec
2023-04-02 16:15:27,090 		8352 of 10000 with 99.38% 	 Time used:  0.19 sec
2023-04-02 16:15:27,220 		8376 of 10000 with 99.38% 	 Time used:  0.13 sec
2023-04-02 16:15:27,387 		8400 of 10000 with 99.38% 	 Time used:  0.17 sec
2023-04-02 16:15:27,553 		8424 of 10000 with 99.38% 	 Time used:  0.17 sec
2023-04-02 16:15:27,827 		8448 of 10000 with 99.38% 	 Time used:  0.27 sec
2023-04-02 16:15:28,000 		8472 of 10000 with 99.39% 	 Time used:  0.17 sec
2023-04-02 16:15:28,179 		8496 of 10000 with 99.39% 	 Time used:  0.18 sec
2023-04-02 16:15:28,340 		8520 of 10000 with 99.39% 	 Time used:  0.16 sec
2023-04-02 16:15:28,529 		8544 of 10000 with 99.39% 	 Time used:  0.19 sec
2023-04-02 16:15:28,709 		8568 of 10000 with 99.39% 	 Time used:  0.18 sec
2023-04-02 16:15:28,866 		8592 of 10000 with 99.39% 	 Time used:  0.16 sec
2023-04-02 16:15:29,026 		8616 of 10000 with 99.40% 	 Time used:  0.16 sec
2023-04-02 16:15:29,191 		8640 of 10000 with 99.39% 	 Time used:  0.16 sec
2023-04-02 16:15:29,325 		8664 of 10000 with 99.39% 	 Time used:  0.13 sec
2023-04-02 16:15:29,471 		8688 of 10000 with 99.39% 	 Time used:  0.15 sec
2023-04-02 16:15:29,625 		8712 of 10000 with 99.39% 	 Time used:  0.15 sec
2023-04-02 16:15:29,774 		8736 of 10000 with 99.39% 	 Time used:  0.15 sec
2023-04-02 16:15:29,987 		8760 of 10000 with 99.39% 	 Time used:  0.21 sec
2023-04-02 16:15:30,203 		8784 of 10000 with 99.40% 	 Time used:  0.21 sec
2023-04-02 16:15:30,404 		8808 of 10000 with 99.39% 	 Time used:  0.20 sec
2023-04-02 16:15:30,617 		8832 of 10000 with 99.38% 	 Time used:  0.21 sec
2023-04-02 16:15:30,814 		8856 of 10000 with 99.38% 	 Time used:  0.20 sec
2023-04-02 16:15:31,078 		8880 of 10000 with 99.38% 	 Time used:  0.26 sec
2023-04-02 16:15:31,247 		8904 of 10000 with 99.38% 	 Time used:  0.17 sec
2023-04-02 16:15:31,433 		8928 of 10000 with 99.38% 	 Time used:  0.19 sec
2023-04-02 16:15:31,670 		8952 of 10000 with 99.39% 	 Time used:  0.24 sec
2023-04-02 16:15:31,904 		8976 of 10000 with 99.39% 	 Time used:  0.23 sec
2023-04-02 16:15:32,082 		9000 of 10000 with 99.39% 	 Time used:  0.18 sec
2023-04-02 16:15:32,285 		9024 of 10000 with 99.39% 	 Time used:  0.20 sec
2023-04-02 16:15:32,492 		9048 of 10000 with 99.39% 	 Time used:  0.21 sec
2023-04-02 16:15:32,686 		9072 of 10000 with 99.38% 	 Time used:  0.19 sec
2023-04-02 16:15:32,838 		9096 of 10000 with 99.37% 	 Time used:  0.15 sec
2023-04-02 16:15:33,027 		9120 of 10000 with 99.38% 	 Time used:  0.19 sec
2023-04-02 16:15:33,276 		9144 of 10000 with 99.38% 	 Time used:  0.25 sec
2023-04-02 16:15:33,474 		9168 of 10000 with 99.38% 	 Time used:  0.20 sec
2023-04-02 16:15:33,662 		9192 of 10000 with 99.38% 	 Time used:  0.18 sec
2023-04-02 16:15:33,898 		9216 of 10000 with 99.37% 	 Time used:  0.23 sec
2023-04-02 16:15:34,023 		9240 of 10000 with 99.37% 	 Time used:  0.12 sec
2023-04-02 16:15:34,208 		9264 of 10000 with 99.37% 	 Time used:  0.18 sec
2023-04-02 16:15:34,397 		9288 of 10000 with 99.38% 	 Time used:  0.19 sec
2023-04-02 16:15:34,573 		9312 of 10000 with 99.38% 	 Time used:  0.18 sec
2023-04-02 16:15:34,776 		9336 of 10000 with 99.38% 	 Time used:  0.20 sec
2023-04-02 16:15:34,976 		9360 of 10000 with 99.38% 	 Time used:  0.20 sec
2023-04-02 16:15:35,126 		9384 of 10000 with 99.38% 	 Time used:  0.15 sec
2023-04-02 16:15:35,346 		9408 of 10000 with 99.38% 	 Time used:  0.22 sec
2023-04-02 16:15:35,542 		9432 of 10000 with 99.39% 	 Time used:  0.20 sec
2023-04-02 16:15:35,720 		9456 of 10000 with 99.39% 	 Time used:  0.18 sec
2023-04-02 16:15:35,888 		9480 of 10000 with 99.38% 	 Time used:  0.17 sec
2023-04-02 16:15:36,021 		9504 of 10000 with 99.38% 	 Time used:  0.13 sec
2023-04-02 16:15:36,182 		9528 of 10000 with 99.38% 	 Time used:  0.16 sec
2023-04-02 16:15:36,351 		9552 of 10000 with 99.38% 	 Time used:  0.17 sec
2023-04-02 16:15:36,528 		9576 of 10000 with 99.38% 	 Time used:  0.18 sec
2023-04-02 16:15:36,688 		9600 of 10000 with 99.39% 	 Time used:  0.16 sec
2023-04-02 16:15:36,929 		9624 of 10000 with 99.39% 	 Time used:  0.24 sec
2023-04-02 16:15:37,083 		9648 of 10000 with 99.38% 	 Time used:  0.15 sec
2023-04-02 16:15:37,277 		9672 of 10000 with 99.38% 	 Time used:  0.19 sec
2023-04-02 16:15:37,467 		9696 of 10000 with 99.38% 	 Time used:  0.19 sec
2023-04-02 16:15:37,588 		9720 of 10000 with 99.38% 	 Time used:  0.12 sec
2023-04-02 16:15:37,715 		9744 of 10000 with 99.37% 	 Time used:  0.13 sec
2023-04-02 16:15:37,912 		9768 of 10000 with 99.38% 	 Time used:  0.20 sec
2023-04-02 16:15:38,076 		9792 of 10000 with 99.38% 	 Time used:  0.16 sec
2023-04-02 16:15:38,234 		9816 of 10000 with 99.38% 	 Time used:  0.16 sec
2023-04-02 16:15:38,441 		9840 of 10000 with 99.38% 	 Time used:  0.21 sec
2023-04-02 16:15:38,635 		9864 of 10000 with 99.38% 	 Time used:  0.19 sec
2023-04-02 16:15:38,828 		9888 of 10000 with 99.37% 	 Time used:  0.19 sec
2023-04-02 16:15:39,045 		9912 of 10000 with 99.37% 	 Time used:  0.22 sec
2023-04-02 16:15:39,219 		9936 of 10000 with 99.38% 	 Time used:  0.17 sec
2023-04-02 16:15:39,386 		9960 of 10000 with 99.38% 	 Time used:  0.17 sec
2023-04-02 16:15:39,601 		9984 of 10000 with 99.38% 	 Time used:  0.21 sec
2023-04-02 16:15:39,778 		10000 of 10000 with 99.37% 	 Time used:  0.18 sec
2023-04-02 16:15:39,779 
2023-04-02 16:15:39,802 			Learning rate: weights:   1.000e-04    
2023-04-02 16:15:39,802 			Last test performance: 99.37%
2023-04-02 16:15:39,803 ----------------
2023-04-02 16:15:41,485   38  =>  0    		Training 486 pattern with 99.58% 	Forward time: 	 1.33 sec
2023-04-02 16:15:41,485 			Loss:    7.112e-04    			Backward time: 	 0.33 sec 
2023-04-02 16:15:41,634 			Learning rate: weights:   1.000e-04    
2023-04-02 16:15:41,634 			Last test performance: 99.37%
2023-04-02 16:15:41,634 ----------------
2023-04-02 16:15:42,696   38  =>  1    		Training 486 pattern with 100.00% 	Forward time: 	 0.99 sec
2023-04-02 16:15:42,696 			Loss:    1.010e-04    			Backward time: 	 0.06 sec 
2023-04-02 16:15:42,971 			Learning rate: weights:   1.000e-04    
2023-04-02 16:15:42,971 			Last test performance: 99.37%
2023-04-02 16:15:42,972 ----------------
2023-04-02 16:15:45,423   38  =>  2    		Training 486 pattern with 99.79% 	Forward time: 	 1.82 sec
2023-04-02 16:15:45,423 			Loss:    1.991e-04    			Backward time: 	 0.61 sec 
2023-04-02 16:15:45,583 			Learning rate: weights:   1.000e-04    
2023-04-02 16:15:45,583 			Last test performance: 99.37%
2023-04-02 16:15:45,584 ----------------
2023-04-02 16:15:48,753   38  =>  3    		Training 486 pattern with 99.79% 	Forward time: 	 2.28 sec
2023-04-02 16:15:48,753 			Loss:    3.280e-04    			Backward time: 	 0.87 sec 
2023-04-02 16:15:48,893 			Learning rate: weights:   1.000e-04    
2023-04-02 16:15:48,893 			Last test performance: 99.37%
2023-04-02 16:15:48,893 ----------------
2023-04-02 16:15:51,123   38  =>  4    		Training 486 pattern with 99.58% 	Forward time: 	 1.75 sec
2023-04-02 16:15:51,123 			Loss:    4.559e-04    			Backward time: 	 0.47 sec 
2023-04-02 16:15:51,278 			Learning rate: weights:   1.000e-04    
2023-04-02 16:15:51,278 			Last test performance: 99.37%
2023-04-02 16:15:51,278 ----------------
2023-04-02 16:15:53,166   38  =>  5    		Training 486 pattern with 99.79% 	Forward time: 	 1.39 sec
2023-04-02 16:15:53,167 			Loss:    4.629e-04    			Backward time: 	 0.48 sec 
2023-04-02 16:15:53,283 			Learning rate: weights:   1.000e-04    
2023-04-02 16:15:53,283 			Last test performance: 99.37%
2023-04-02 16:15:53,283 ----------------
2023-04-02 16:15:54,344   38  =>  6    		Training 486 pattern with 99.58% 	Forward time: 	 0.93 sec
2023-04-02 16:15:54,344 			Loss:    1.004e-03    			Backward time: 	 0.11 sec 
2023-04-02 16:15:54,518 			Learning rate: weights:   1.000e-04    
2023-04-02 16:15:54,519 			Last test performance: 99.37%
2023-04-02 16:15:54,519 ----------------
2023-04-02 16:15:56,333   38  =>  7    		Training 486 pattern with 99.79% 	Forward time: 	 1.41 sec
2023-04-02 16:15:56,333 			Loss:    3.311e-04    			Backward time: 	 0.39 sec 
2023-04-02 16:15:56,477 			Learning rate: weights:   1.000e-04    
2023-04-02 16:15:56,477 			Last test performance: 99.37%
2023-04-02 16:15:56,478 ----------------
2023-04-02 16:15:58,163   38  =>  8    		Training 486 pattern with 99.79% 	Forward time: 	 1.40 sec
2023-04-02 16:15:58,164 			Loss:    3.834e-04    			Backward time: 	 0.27 sec 
2023-04-02 16:15:58,354 			Learning rate: weights:   1.000e-04    
2023-04-02 16:15:58,355 			Last test performance: 99.37%
2023-04-02 16:15:58,356 ----------------
2023-04-02 16:15:59,924   38  =>  9    		Training 486 pattern with 99.79% 	Forward time: 	 1.21 sec
2023-04-02 16:15:59,924 			Loss:    2.333e-04    			Backward time: 	 0.34 sec 
2023-04-02 16:16:00,095 			Learning rate: weights:   1.000e-04    
2023-04-02 16:16:00,098 			Last test performance: 99.37%
2023-04-02 16:16:00,098 ----------------
2023-04-02 16:16:01,515   38  =>  10   		Training 486 pattern with 99.79% 	Forward time: 	 1.19 sec
2023-04-02 16:16:01,515 			Loss:    4.081e-04    			Backward time: 	 0.22 sec 
2023-04-02 16:16:01,671 			Learning rate: weights:   1.000e-04    
2023-04-02 16:16:01,671 			Last test performance: 99.37%
2023-04-02 16:16:01,672 ----------------
2023-04-02 16:16:03,675   38  =>  11   		Training 486 pattern with 99.79% 	Forward time: 	 1.68 sec
2023-04-02 16:16:03,676 			Loss:    2.476e-04    			Backward time: 	 0.31 sec 
2023-04-02 16:16:03,901 			Learning rate: weights:   1.000e-04    
2023-04-02 16:16:03,901 			Last test performance: 99.37%
2023-04-02 16:16:03,901 ----------------
2023-04-02 16:16:07,058   38  =>  12   		Training 486 pattern with 99.38% 	Forward time: 	 2.34 sec
2023-04-02 16:16:07,058 			Loss:    9.002e-04    			Backward time: 	 0.80 sec 
2023-04-02 16:16:07,261 			Learning rate: weights:   1.000e-04    
2023-04-02 16:16:07,262 			Last test performance: 99.37%
2023-04-02 16:16:07,262 ----------------
2023-04-02 16:16:10,086   38  =>  13   		Training 486 pattern with 99.79% 	Forward time: 	 2.02 sec
2023-04-02 16:16:10,086 			Loss:    3.943e-04    			Backward time: 	 0.79 sec 
2023-04-02 16:16:10,293 			Learning rate: weights:   1.000e-04    
2023-04-02 16:16:10,294 			Last test performance: 99.37%
2023-04-02 16:16:10,294 ----------------
2023-04-02 16:16:12,679   38  =>  14   		Training 486 pattern with 99.79% 	Forward time: 	 1.60 sec
2023-04-02 16:16:12,679 			Loss:    3.686e-04    			Backward time: 	 0.77 sec 
2023-04-02 16:16:12,895 			Learning rate: weights:   1.000e-04    
2023-04-02 16:16:12,897 			Last test performance: 99.37%
2023-04-02 16:16:12,898 ----------------
2023-04-02 16:16:16,831   38  =>  15   		Training 486 pattern with 99.79% 	Forward time: 	 2.74 sec
2023-04-02 16:16:16,831 			Loss:    4.097e-04    			Backward time: 	 1.18 sec 
2023-04-02 16:16:16,953 			Learning rate: weights:   1.000e-04    
2023-04-02 16:16:16,953 			Last test performance: 99.37%
2023-04-02 16:16:16,954 ----------------
2023-04-02 16:16:20,076   38  =>  16   		Training 486 pattern with 99.58% 	Forward time: 	 2.17 sec
2023-04-02 16:16:20,076 			Loss:    3.474e-04    			Backward time: 	 0.94 sec 
2023-04-02 16:16:20,174 			Learning rate: weights:   1.000e-04    
2023-04-02 16:16:20,174 			Last test performance: 99.37%
2023-04-02 16:16:20,174 ----------------
2023-04-02 16:16:21,923   38  =>  17   		Training 486 pattern with 100.00% 	Forward time: 	 1.42 sec
2023-04-02 16:16:21,924 			Loss:    3.066e-04    			Backward time: 	 0.31 sec 
2023-04-02 16:16:22,069 			Learning rate: weights:   1.000e-04    
2023-04-02 16:16:22,069 			Last test performance: 99.37%
2023-04-02 16:16:22,069 ----------------
2023-04-02 16:16:24,085   38  =>  18   		Training 486 pattern with 99.79% 	Forward time: 	 1.49 sec
2023-04-02 16:16:24,085 			Loss:    5.470e-04    			Backward time: 	 0.51 sec 
2023-04-02 16:16:24,265 			Learning rate: weights:   1.000e-04    
2023-04-02 16:16:24,266 			Last test performance: 99.37%
2023-04-02 16:16:24,266 ----------------
2023-04-02 16:16:25,599   38  =>  19   		Training 486 pattern with 99.38% 	Forward time: 	 1.10 sec
2023-04-02 16:16:25,600 			Loss:    8.044e-04    			Backward time: 	 0.22 sec 
2023-04-02 16:16:25,690 			Learning rate: weights:   1.000e-04    
2023-04-02 16:16:25,690 			Last test performance: 99.37%
2023-04-02 16:16:25,690 ----------------
2023-04-02 16:16:28,591   38  =>  20   		Training 486 pattern with 99.58% 	Forward time: 	 2.18 sec
2023-04-02 16:16:28,591 			Loss:    6.569e-04    			Backward time: 	 0.71 sec 
2023-04-02 16:16:28,650 			Learning rate: weights:   1.000e-04    
2023-04-02 16:16:28,650 			Last test performance: 99.37%
2023-04-02 16:16:28,651 ----------------
2023-04-02 16:16:31,074   38  =>  21   		Training 486 pattern with 100.00% 	Forward time: 	 1.62 sec
2023-04-02 16:16:31,074 			Loss:    1.527e-04    			Backward time: 	 0.78 sec 
2023-04-02 16:16:31,208 			Learning rate: weights:   1.000e-04    
2023-04-02 16:16:31,208 			Last test performance: 99.37%
2023-04-02 16:16:31,208 ----------------
2023-04-02 16:16:34,119   38  =>  22   		Training 486 pattern with 99.38% 	Forward time: 	 2.14 sec
2023-04-02 16:16:34,120 			Loss:    6.525e-04    			Backward time: 	 0.75 sec 
2023-04-02 16:16:34,305 			Learning rate: weights:   1.000e-04    
2023-04-02 16:16:34,305 			Last test performance: 99.37%
2023-04-02 16:16:34,306 ----------------
2023-04-02 16:16:37,329   38  =>  23   		Training 486 pattern with 99.58% 	Forward time: 	 2.04 sec
2023-04-02 16:16:37,329 			Loss:    5.099e-04    			Backward time: 	 0.96 sec 
2023-04-02 16:16:37,603 			Learning rate: weights:   1.000e-04    
2023-04-02 16:16:37,604 			Last test performance: 99.37%
2023-04-02 16:16:37,604 ----------------
2023-04-02 16:16:40,070   38  =>  24   		Training 486 pattern with 99.38% 	Forward time: 	 1.72 sec
2023-04-02 16:16:40,071 			Loss:    3.773e-04    			Backward time: 	 0.73 sec 
2023-04-02 16:16:40,158 			Learning rate: weights:   1.000e-04    
2023-04-02 16:16:40,159 			Last test performance: 99.37%
2023-04-02 16:16:40,159 ----------------
2023-04-02 16:16:41,636   38  =>  25   		Training 486 pattern with 99.38% 	Forward time: 	 1.19 sec
2023-04-02 16:16:41,636 			Loss:    4.190e-04    			Backward time: 	 0.27 sec 
2023-04-02 16:16:41,751 			Learning rate: weights:   1.000e-04    
2023-04-02 16:16:41,751 			Last test performance: 99.37%
2023-04-02 16:16:41,751 ----------------
2023-04-02 16:16:43,059   38  =>  26   		Training 486 pattern with 99.38% 	Forward time: 	 1.15 sec
2023-04-02 16:16:43,060 			Loss:    4.823e-04    			Backward time: 	 0.14 sec 
2023-04-02 16:16:43,173 			Learning rate: weights:   1.000e-04    
2023-04-02 16:16:43,173 			Last test performance: 99.37%
2023-04-02 16:16:43,173 ----------------
2023-04-02 16:16:45,661   38  =>  27   		Training 486 pattern with 99.17% 	Forward time: 	 1.76 sec
2023-04-02 16:16:45,662 			Loss:    1.174e-03    			Backward time: 	 0.71 sec 
2023-04-02 16:16:45,769 			Learning rate: weights:   1.000e-04    
2023-04-02 16:16:45,770 			Last test performance: 99.37%
2023-04-02 16:16:45,770 ----------------
2023-04-02 16:16:47,653   38  =>  28   		Training 486 pattern with 99.79% 	Forward time: 	 1.47 sec
2023-04-02 16:16:47,654 			Loss:    6.541e-04    			Backward time: 	 0.38 sec 
2023-04-02 16:16:47,829 			Learning rate: weights:   1.000e-04    
2023-04-02 16:16:47,831 			Last test performance: 99.37%
2023-04-02 16:16:47,831 ----------------
2023-04-02 16:16:49,378   38  =>  29   		Training 486 pattern with 99.17% 	Forward time: 	 1.22 sec
2023-04-02 16:16:49,378 			Loss:    1.039e-03    			Backward time: 	 0.31 sec 
2023-04-02 16:16:49,477 			Learning rate: weights:   1.000e-04    
2023-04-02 16:16:49,477 			Last test performance: 99.37%
2023-04-02 16:16:49,478 ----------------
2023-04-02 16:16:51,857   38  =>  30   		Training 486 pattern with 99.79% 	Forward time: 	 1.73 sec
2023-04-02 16:16:51,858 			Loss:    2.923e-04    			Backward time: 	 0.64 sec 
2023-04-02 16:16:52,162 			Learning rate: weights:   1.000e-04    
2023-04-02 16:16:52,163 			Last test performance: 99.37%
2023-04-02 16:16:52,163 ----------------
2023-04-02 16:16:53,439   38  =>  31   		Training 486 pattern with 99.79% 	Forward time: 	 1.06 sec
2023-04-02 16:16:53,439 			Loss:    3.499e-04    			Backward time: 	 0.21 sec 
2023-04-02 16:16:53,581 			Learning rate: weights:   1.000e-04    
2023-04-02 16:16:53,582 			Last test performance: 99.37%
2023-04-02 16:16:53,582 ----------------
2023-04-02 16:16:55,630   38  =>  32   		Training 486 pattern with 99.38% 	Forward time: 	 1.61 sec
2023-04-02 16:16:55,630 			Loss:    1.223e-03    			Backward time: 	 0.42 sec 
2023-04-02 16:16:55,741 			Learning rate: weights:   1.000e-04    
2023-04-02 16:16:55,741 			Last test performance: 99.37%
2023-04-02 16:16:55,741 ----------------
2023-04-02 16:16:58,176   38  =>  33   		Training 486 pattern with 99.38% 	Forward time: 	 1.78 sec
2023-04-02 16:16:58,177 			Loss:    5.027e-04    			Backward time: 	 0.64 sec 
2023-04-02 16:16:58,262 			Learning rate: weights:   1.000e-04    
2023-04-02 16:16:58,262 			Last test performance: 99.37%
2023-04-02 16:16:58,263 ----------------
2023-04-02 16:16:59,554   38  =>  34   		Training 486 pattern with 99.79% 	Forward time: 	 1.13 sec
2023-04-02 16:16:59,554 			Loss:    3.269e-04    			Backward time: 	 0.14 sec 
2023-04-02 16:16:59,664 			Learning rate: weights:   1.000e-04    
2023-04-02 16:16:59,665 			Last test performance: 99.37%
2023-04-02 16:16:59,665 ----------------
2023-04-02 16:17:03,095   38  =>  35   		Training 486 pattern with 99.79% 	Forward time: 	 2.34 sec
2023-04-02 16:17:03,096 			Loss:    3.145e-04    			Backward time: 	 1.08 sec 
2023-04-02 16:17:03,184 			Learning rate: weights:   1.000e-04    
2023-04-02 16:17:03,184 			Last test performance: 99.37%
2023-04-02 16:17:03,184 ----------------
2023-04-02 16:17:06,767   38  =>  36   		Training 486 pattern with 99.58% 	Forward time: 	 2.58 sec
2023-04-02 16:17:06,767 			Loss:    4.710e-04    			Backward time: 	 0.98 sec 
2023-04-02 16:17:06,941 			Learning rate: weights:   1.000e-04    
2023-04-02 16:17:06,941 			Last test performance: 99.37%
2023-04-02 16:17:06,941 ----------------
2023-04-02 16:17:10,058   38  =>  37   		Training 486 pattern with 99.58% 	Forward time: 	 2.12 sec
2023-04-02 16:17:10,058 			Loss:    5.788e-04    			Backward time: 	 0.99 sec 
2023-04-02 16:17:10,231 			Learning rate: weights:   1.000e-04    
2023-04-02 16:17:10,231 			Last test performance: 99.37%
2023-04-02 16:17:10,231 ----------------
2023-04-02 16:17:11,667   38  =>  38   		Training 486 pattern with 99.58% 	Forward time: 	 1.12 sec
2023-04-02 16:17:11,667 			Loss:    4.519e-04    			Backward time: 	 0.30 sec 
2023-04-02 16:17:11,802 			Learning rate: weights:   1.000e-04    
2023-04-02 16:17:11,802 			Last test performance: 99.37%
2023-04-02 16:17:11,802 ----------------
2023-04-02 16:17:14,272   38  =>  39   		Training 486 pattern with 99.58% 	Forward time: 	 1.90 sec
2023-04-02 16:17:14,272 			Loss:    4.308e-04    			Backward time: 	 0.55 sec 
2023-04-02 16:17:14,344 			Learning rate: weights:   1.000e-04    
2023-04-02 16:17:14,345 			Last test performance: 99.37%
2023-04-02 16:17:14,345 ----------------
2023-04-02 16:17:16,021   38  =>  40   		Training 486 pattern with 100.00% 	Forward time: 	 1.39 sec
2023-04-02 16:17:16,021 			Loss:    2.002e-04    			Backward time: 	 0.27 sec 
2023-04-02 16:17:16,254 			Learning rate: weights:   1.000e-04    
2023-04-02 16:17:16,255 			Last test performance: 99.37%
2023-04-02 16:17:16,255 ----------------
2023-04-02 16:17:19,269   38  =>  41   		Training 486 pattern with 99.58% 	Forward time: 	 2.24 sec
2023-04-02 16:17:19,269 			Loss:    5.664e-04    			Backward time: 	 0.75 sec 
2023-04-02 16:17:19,436 			Learning rate: weights:   1.000e-04    
2023-04-02 16:17:19,436 			Last test performance: 99.37%
2023-04-02 16:17:19,436 ----------------
2023-04-02 16:17:22,110   38  =>  42   		Training 486 pattern with 100.00% 	Forward time: 	 1.97 sec
2023-04-02 16:17:22,110 			Loss:    1.277e-04    			Backward time: 	 0.69 sec 
2023-04-02 16:17:22,250 			Learning rate: weights:   1.000e-04    
2023-04-02 16:17:22,250 			Last test performance: 99.37%
2023-04-02 16:17:22,250 ----------------
2023-04-02 16:17:23,914   38  =>  43   		Training 486 pattern with 99.58% 	Forward time: 	 1.31 sec
2023-04-02 16:17:23,915 			Loss:    6.167e-04    			Backward time: 	 0.34 sec 
2023-04-02 16:17:24,114 			Learning rate: weights:   1.000e-04    
2023-04-02 16:17:24,115 			Last test performance: 99.37%
2023-04-02 16:17:24,115 ----------------
2023-04-02 16:17:26,734   38  =>  44   		Training 486 pattern with 99.17% 	Forward time: 	 1.78 sec
2023-04-02 16:17:26,735 			Loss:    2.142e-03    			Backward time: 	 0.82 sec 
2023-04-02 16:17:26,922 			Learning rate: weights:   1.000e-04    
2023-04-02 16:17:26,922 			Last test performance: 99.37%
2023-04-02 16:17:26,925 ----------------
2023-04-02 16:17:28,388   38  =>  45   		Training 486 pattern with 100.00% 	Forward time: 	 1.23 sec
2023-04-02 16:17:28,389 			Loss:    3.140e-04    			Backward time: 	 0.22 sec 
2023-04-02 16:17:28,471 			Learning rate: weights:   1.000e-04    
2023-04-02 16:17:28,471 			Last test performance: 99.37%
2023-04-02 16:17:28,471 ----------------
2023-04-02 16:17:30,331   38  =>  46   		Training 486 pattern with 99.79% 	Forward time: 	 1.35 sec
2023-04-02 16:17:30,331 			Loss:    3.435e-04    			Backward time: 	 0.49 sec 
2023-04-02 16:17:30,649 			Learning rate: weights:   1.000e-04    
2023-04-02 16:17:30,650 			Last test performance: 99.37%
2023-04-02 16:17:30,650 ----------------
2023-04-02 16:17:32,301   38  =>  47   		Training 486 pattern with 99.58% 	Forward time: 	 1.32 sec
2023-04-02 16:17:32,302 			Loss:    4.530e-04    			Backward time: 	 0.31 sec 
2023-04-02 16:17:32,529 			Learning rate: weights:   1.000e-04    
2023-04-02 16:17:32,529 			Last test performance: 99.37%
2023-04-02 16:17:32,530 ----------------
2023-04-02 16:17:34,813   38  =>  48   		Training 486 pattern with 99.58% 	Forward time: 	 1.44 sec
2023-04-02 16:17:34,813 			Loss:    9.633e-04    			Backward time: 	 0.83 sec 
2023-04-02 16:17:34,969 			Learning rate: weights:   1.000e-04    
2023-04-02 16:17:34,969 			Last test performance: 99.37%
2023-04-02 16:17:34,969 ----------------
2023-04-02 16:17:37,374   38  =>  49   		Training 486 pattern with 99.58% 	Forward time: 	 1.60 sec
2023-04-02 16:17:37,375 			Loss:    3.495e-04    			Backward time: 	 0.77 sec 
2023-04-02 16:17:37,524 			Learning rate: weights:   1.000e-04    
2023-04-02 16:17:37,524 			Last test performance: 99.37%
2023-04-02 16:17:37,524 ----------------
2023-04-02 16:17:39,517   38  =>  50   		Training 486 pattern with 99.58% 	Forward time: 	 1.50 sec
2023-04-02 16:17:39,518 			Loss:    6.332e-04    			Backward time: 	 0.47 sec 
2023-04-02 16:17:39,657 			Learning rate: weights:   1.000e-04    
2023-04-02 16:17:39,658 			Last test performance: 99.37%
2023-04-02 16:17:39,659 ----------------
2023-04-02 16:17:41,521   38  =>  51   		Training 486 pattern with 99.38% 	Forward time: 	 1.45 sec
2023-04-02 16:17:41,522 			Loss:    4.840e-04    			Backward time: 	 0.40 sec 
2023-04-02 16:17:41,639 			Learning rate: weights:   1.000e-04    
2023-04-02 16:17:41,640 			Last test performance: 99.37%
2023-04-02 16:17:41,640 ----------------
2023-04-02 16:17:44,083   38  =>  52   		Training 486 pattern with 98.75% 	Forward time: 	 1.93 sec
2023-04-02 16:17:44,083 			Loss:    1.139e-03    			Backward time: 	 0.50 sec 
2023-04-02 16:17:44,229 			Learning rate: weights:   1.000e-04    
2023-04-02 16:17:44,230 			Last test performance: 99.37%
2023-04-02 16:17:44,230 ----------------
2023-04-02 16:17:47,191   38  =>  53   		Training 486 pattern with 100.00% 	Forward time: 	 2.10 sec
2023-04-02 16:17:47,192 			Loss:    1.547e-04    			Backward time: 	 0.84 sec 
2023-04-02 16:17:47,321 			Learning rate: weights:   1.000e-04    
2023-04-02 16:17:47,321 			Last test performance: 99.37%
2023-04-02 16:17:47,321 ----------------
2023-04-02 16:17:49,726   38  =>  54   		Training 486 pattern with 99.58% 	Forward time: 	 1.90 sec
2023-04-02 16:17:49,726 			Loss:    4.676e-04    			Backward time: 	 0.48 sec 
2023-04-02 16:17:49,845 			Learning rate: weights:   1.000e-04    
2023-04-02 16:17:49,845 			Last test performance: 99.37%
2023-04-02 16:17:49,846 ----------------
2023-04-02 16:17:52,072   38  =>  55   		Training 486 pattern with 99.79% 	Forward time: 	 1.81 sec
2023-04-02 16:17:52,073 			Loss:    2.906e-04    			Backward time: 	 0.40 sec 
2023-04-02 16:17:52,236 			Learning rate: weights:   1.000e-04    
2023-04-02 16:17:52,237 			Last test performance: 99.37%
2023-04-02 16:17:52,238 ----------------
2023-04-02 16:17:53,642   38  =>  56   		Training 486 pattern with 100.00% 	Forward time: 	 1.14 sec
2023-04-02 16:17:53,643 			Loss:    1.851e-04    			Backward time: 	 0.25 sec 
2023-04-02 16:17:53,798 			Learning rate: weights:   1.000e-04    
2023-04-02 16:17:53,800 			Last test performance: 99.37%
2023-04-02 16:17:53,801 ----------------
2023-04-02 16:17:54,835   38  =>  57   		Training 486 pattern with 100.00% 	Forward time: 	 0.96 sec
2023-04-02 16:17:54,835 			Loss:    1.670e-04    			Backward time: 	 0.06 sec 
2023-04-02 16:17:54,969 			Learning rate: weights:   1.000e-04    
2023-04-02 16:17:54,970 			Last test performance: 99.37%
2023-04-02 16:17:54,971 ----------------
2023-04-02 16:17:57,623   38  =>  58   		Training 486 pattern with 100.00% 	Forward time: 	 1.91 sec
2023-04-02 16:17:57,623 			Loss:    2.406e-04    			Backward time: 	 0.73 sec 
2023-04-02 16:17:57,743 			Learning rate: weights:   1.000e-04    
2023-04-02 16:17:57,743 			Last test performance: 99.37%
2023-04-02 16:17:57,743 ----------------
2023-04-02 16:17:59,930   38  =>  59   		Training 486 pattern with 99.79% 	Forward time: 	 1.64 sec
2023-04-02 16:17:59,931 			Loss:    2.498e-04    			Backward time: 	 0.54 sec 
2023-04-02 16:18:00,101 			Learning rate: weights:   1.000e-04    
2023-04-02 16:18:00,103 			Last test performance: 99.37%
2023-04-02 16:18:00,109 ----------------
2023-04-02 16:18:04,318   38  =>  60   		Training 486 pattern with 99.58% 	Forward time: 	 2.82 sec
2023-04-02 16:18:04,318 			Loss:    4.235e-04    			Backward time: 	 1.38 sec 
2023-04-02 16:18:04,546 			Learning rate: weights:   1.000e-04    
2023-04-02 16:18:04,546 			Last test performance: 99.37%
2023-04-02 16:18:04,546 ----------------
2023-04-02 16:18:06,384   38  =>  61   		Training 486 pattern with 99.79% 	Forward time: 	 1.57 sec
2023-04-02 16:18:06,384 			Loss:    4.115e-04    			Backward time: 	 0.24 sec 
2023-04-02 16:18:06,493 			Learning rate: weights:   1.000e-04    
2023-04-02 16:18:06,493 			Last test performance: 99.37%
2023-04-02 16:18:06,494 ----------------
2023-04-02 16:18:08,104   38  =>  62   		Training 486 pattern with 100.00% 	Forward time: 	 1.39 sec
2023-04-02 16:18:08,104 			Loss:    2.782e-04    			Backward time: 	 0.21 sec 
2023-04-02 16:18:08,260 			Learning rate: weights:   1.000e-04    
2023-04-02 16:18:08,262 			Last test performance: 99.37%
2023-04-02 16:18:08,262 ----------------
2023-04-02 16:18:10,540   38  =>  63   		Training 486 pattern with 99.58% 	Forward time: 	 1.71 sec
2023-04-02 16:18:10,540 			Loss:    4.181e-04    			Backward time: 	 0.56 sec 
2023-04-02 16:18:10,655 			Learning rate: weights:   1.000e-04    
2023-04-02 16:18:10,655 			Last test performance: 99.37%
2023-04-02 16:18:10,655 ----------------
2023-04-02 16:18:13,876   38  =>  64   		Training 486 pattern with 99.17% 	Forward time: 	 2.34 sec
2023-04-02 16:18:13,876 			Loss:    8.855e-04    			Backward time: 	 0.87 sec 
2023-04-02 16:18:14,015 			Learning rate: weights:   1.000e-04    
2023-04-02 16:18:14,015 			Last test performance: 99.37%
2023-04-02 16:18:14,015 ----------------
2023-04-02 16:18:15,693   38  =>  65   		Training 486 pattern with 99.38% 	Forward time: 	 1.32 sec
2023-04-02 16:18:15,693 			Loss:    1.245e-03    			Backward time: 	 0.34 sec 
2023-04-02 16:18:15,812 			Learning rate: weights:   1.000e-04    
2023-04-02 16:18:15,812 			Last test performance: 99.37%
2023-04-02 16:18:15,812 ----------------
2023-04-02 16:18:18,607   38  =>  66   		Training 486 pattern with 100.00% 	Forward time: 	 1.92 sec
2023-04-02 16:18:18,607 			Loss:    2.016e-04    			Backward time: 	 0.86 sec 
2023-04-02 16:18:18,777 			Learning rate: weights:   1.000e-04    
2023-04-02 16:18:18,778 			Last test performance: 99.37%
2023-04-02 16:18:18,778 ----------------
2023-04-02 16:18:20,070   38  =>  67   		Training 486 pattern with 99.58% 	Forward time: 	 1.10 sec
2023-04-02 16:18:20,070 			Loss:    4.061e-04    			Backward time: 	 0.17 sec 
2023-04-02 16:18:20,274 			Learning rate: weights:   1.000e-04    
2023-04-02 16:18:20,274 			Last test performance: 99.37%
2023-04-02 16:18:20,274 ----------------
2023-04-02 16:18:23,186   38  =>  68   		Training 486 pattern with 99.58% 	Forward time: 	 2.12 sec
2023-04-02 16:18:23,186 			Loss:    4.640e-04    			Backward time: 	 0.77 sec 
2023-04-02 16:18:23,315 			Learning rate: weights:   1.000e-04    
2023-04-02 16:18:23,315 			Last test performance: 99.37%
2023-04-02 16:18:23,315 ----------------
2023-04-02 16:18:24,845   38  =>  69   		Training 486 pattern with 98.96% 	Forward time: 	 1.29 sec
2023-04-02 16:18:24,845 			Loss:    6.184e-04    			Backward time: 	 0.22 sec 
2023-04-02 16:18:25,013 			Learning rate: weights:   1.000e-04    
2023-04-02 16:18:25,013 			Last test performance: 99.37%
2023-04-02 16:18:25,014 ----------------
2023-04-02 16:18:27,150   38  =>  70   		Training 486 pattern with 99.79% 	Forward time: 	 1.52 sec
2023-04-02 16:18:27,151 			Loss:    3.143e-04    			Backward time: 	 0.60 sec 
2023-04-02 16:18:27,438 			Learning rate: weights:   1.000e-04    
2023-04-02 16:18:27,438 			Last test performance: 99.37%
2023-04-02 16:18:27,438 ----------------
2023-04-02 16:18:29,131   38  =>  71   		Training 486 pattern with 99.58% 	Forward time: 	 1.37 sec
2023-04-02 16:18:29,132 			Loss:    4.602e-04    			Backward time: 	 0.31 sec 
2023-04-02 16:18:29,278 			Learning rate: weights:   1.000e-04    
2023-04-02 16:18:29,278 			Last test performance: 99.37%
2023-04-02 16:18:29,278 ----------------
2023-04-02 16:18:31,761   38  =>  72   		Training 486 pattern with 99.58% 	Forward time: 	 1.84 sec
2023-04-02 16:18:31,762 			Loss:    5.696e-04    			Backward time: 	 0.63 sec 
2023-04-02 16:18:31,969 			Learning rate: weights:   1.000e-04    
2023-04-02 16:18:31,969 			Last test performance: 99.37%
2023-04-02 16:18:31,969 ----------------
2023-04-02 16:18:34,229   38  =>  73   		Training 486 pattern with 99.58% 	Forward time: 	 1.62 sec
2023-04-02 16:18:34,230 			Loss:    5.171e-04    			Backward time: 	 0.62 sec 
2023-04-02 16:18:34,382 			Learning rate: weights:   1.000e-04    
2023-04-02 16:18:34,382 			Last test performance: 99.37%
2023-04-02 16:18:34,382 ----------------
2023-04-02 16:18:36,027   38  =>  74   		Training 486 pattern with 100.00% 	Forward time: 	 1.32 sec
2023-04-02 16:18:36,027 			Loss:    1.179e-04    			Backward time: 	 0.31 sec 
2023-04-02 16:18:36,262 			Learning rate: weights:   1.000e-04    
2023-04-02 16:18:36,262 			Last test performance: 99.37%
2023-04-02 16:18:36,264 ----------------
2023-04-02 16:18:38,024   38  =>  75   		Training 486 pattern with 99.58% 	Forward time: 	 1.36 sec
2023-04-02 16:18:38,025 			Loss:    4.400e-04    			Backward time: 	 0.39 sec 
2023-04-02 16:18:38,185 			Learning rate: weights:   1.000e-04    
2023-04-02 16:18:38,186 			Last test performance: 99.37%
2023-04-02 16:18:38,186 ----------------
2023-04-02 16:18:40,977   38  =>  76   		Training 486 pattern with 99.58% 	Forward time: 	 2.05 sec
2023-04-02 16:18:40,977 			Loss:    7.705e-04    			Backward time: 	 0.73 sec 
2023-04-02 16:18:41,128 			Learning rate: weights:   1.000e-04    
2023-04-02 16:18:41,128 			Last test performance: 99.37%
2023-04-02 16:18:41,129 ----------------
2023-04-02 16:18:44,271   38  =>  77   		Training 486 pattern with 99.58% 	Forward time: 	 2.29 sec
2023-04-02 16:18:44,271 			Loss:    5.473e-04    			Backward time: 	 0.83 sec 
2023-04-02 16:18:44,376 			Learning rate: weights:   1.000e-04    
2023-04-02 16:18:44,376 			Last test performance: 99.37%
2023-04-02 16:18:44,376 ----------------
2023-04-02 16:18:45,799   38  =>  78   		Training 486 pattern with 100.00% 	Forward time: 	 1.17 sec
2023-04-02 16:18:45,800 			Loss:    2.190e-04    			Backward time: 	 0.23 sec 
2023-04-02 16:18:45,952 			Learning rate: weights:   1.000e-04    
2023-04-02 16:18:45,953 			Last test performance: 99.37%
2023-04-02 16:18:45,953 ----------------
2023-04-02 16:18:48,210   38  =>  79   		Training 486 pattern with 98.96% 	Forward time: 	 1.83 sec
2023-04-02 16:18:48,211 			Loss:    1.357e-03    			Backward time: 	 0.41 sec 
2023-04-02 16:18:48,370 			Learning rate: weights:   1.000e-04    
2023-04-02 16:18:48,370 			Last test performance: 99.37%
2023-04-02 16:18:48,371 ----------------
2023-04-02 16:18:51,661   38  =>  80   		Training 486 pattern with 99.17% 	Forward time: 	 2.17 sec
2023-04-02 16:18:51,662 			Loss:    8.011e-04    			Backward time: 	 1.08 sec 
2023-04-02 16:18:51,952 			Learning rate: weights:   1.000e-04    
2023-04-02 16:18:51,952 			Last test performance: 99.37%
2023-04-02 16:18:51,952 ----------------
2023-04-02 16:18:54,453   38  =>  81   		Training 486 pattern with 99.38% 	Forward time: 	 1.79 sec
2023-04-02 16:18:54,454 			Loss:    8.835e-04    			Backward time: 	 0.69 sec 
2023-04-02 16:18:54,607 			Learning rate: weights:   1.000e-04    
2023-04-02 16:18:54,608 			Last test performance: 99.37%
2023-04-02 16:18:54,608 ----------------
2023-04-02 16:18:56,506   38  =>  82   		Training 486 pattern with 100.00% 	Forward time: 	 1.44 sec
2023-04-02 16:18:56,506 			Loss:    2.505e-04    			Backward time: 	 0.44 sec 
2023-04-02 16:18:56,625 			Learning rate: weights:   1.000e-04    
2023-04-02 16:18:56,625 			Last test performance: 99.37%
2023-04-02 16:18:56,625 ----------------
2023-04-02 16:18:59,672   38  =>  83   		Training 486 pattern with 99.79% 	Forward time: 	 2.13 sec
2023-04-02 16:18:59,672 			Loss:    2.493e-04    			Backward time: 	 0.90 sec 
2023-04-02 16:18:59,872 			Learning rate: weights:   1.000e-04    
2023-04-02 16:18:59,872 			Last test performance: 99.37%
2023-04-02 16:18:59,872 ----------------
2023-04-02 16:19:02,741   38  =>  84   		Training 486 pattern with 99.17% 	Forward time: 	 2.12 sec
2023-04-02 16:19:02,741 			Loss:    1.130e-03    			Backward time: 	 0.73 sec 
2023-04-02 16:19:02,854 			Learning rate: weights:   1.000e-04    
2023-04-02 16:19:02,854 			Last test performance: 99.37%
2023-04-02 16:19:02,854 ----------------
2023-04-02 16:19:07,401   38  =>  85   		Training 486 pattern with 99.58% 	Forward time: 	 2.91 sec
2023-04-02 16:19:07,402 			Loss:    7.604e-04    			Backward time: 	 1.62 sec 
2023-04-02 16:19:07,575 			Learning rate: weights:   1.000e-04    
2023-04-02 16:19:07,576 			Last test performance: 99.37%
2023-04-02 16:19:07,576 ----------------
2023-04-02 16:19:09,683   38  =>  86   		Training 486 pattern with 100.00% 	Forward time: 	 1.36 sec
2023-04-02 16:19:09,683 			Loss:    2.023e-04    			Backward time: 	 0.73 sec 
2023-04-02 16:19:09,766 			Learning rate: weights:   1.000e-04    
2023-04-02 16:19:09,767 			Last test performance: 99.37%
2023-04-02 16:19:09,767 ----------------
2023-04-02 16:19:11,761   38  =>  87   		Training 486 pattern with 99.58% 	Forward time: 	 1.49 sec
2023-04-02 16:19:11,761 			Loss:    4.662e-04    			Backward time: 	 0.49 sec 
2023-04-02 16:19:11,975 			Learning rate: weights:   1.000e-04    
2023-04-02 16:19:11,976 			Last test performance: 99.37%
2023-04-02 16:19:11,976 ----------------
2023-04-02 16:19:12,803   38  =>  88   		Training 486 pattern with 99.38% 	Forward time: 	 0.75 sec
2023-04-02 16:19:12,804 			Loss:    7.076e-04    			Backward time: 	 0.06 sec 
2023-04-02 16:19:12,986 			Learning rate: weights:   1.000e-04    
2023-04-02 16:19:12,987 			Last test performance: 99.37%
2023-04-02 16:19:12,987 ----------------
2023-04-02 16:19:14,593   38  =>  89   		Training 486 pattern with 99.79% 	Forward time: 	 1.38 sec
2023-04-02 16:19:14,593 			Loss:    2.829e-04    			Backward time: 	 0.21 sec 
2023-04-02 16:19:14,765 			Learning rate: weights:   1.000e-04    
2023-04-02 16:19:14,766 			Last test performance: 99.37%
2023-04-02 16:19:14,766 ----------------
2023-04-02 16:19:16,216   38  =>  90   		Training 486 pattern with 99.58% 	Forward time: 	 1.16 sec
2023-04-02 16:19:16,216 			Loss:    5.872e-04    			Backward time: 	 0.27 sec 
2023-04-02 16:19:16,355 			Learning rate: weights:   1.000e-04    
2023-04-02 16:19:16,355 			Last test performance: 99.37%
2023-04-02 16:19:16,356 ----------------
2023-04-02 16:19:19,342   38  =>  91   		Training 486 pattern with 99.38% 	Forward time: 	 2.14 sec
2023-04-02 16:19:19,343 			Loss:    8.091e-04    			Backward time: 	 0.84 sec 
2023-04-02 16:19:19,516 			Learning rate: weights:   1.000e-04    
2023-04-02 16:19:19,517 			Last test performance: 99.37%
2023-04-02 16:19:19,517 ----------------
2023-04-02 16:19:21,235   38  =>  92   		Training 486 pattern with 100.00% 	Forward time: 	 1.40 sec
2023-04-02 16:19:21,236 			Loss:    1.695e-04    			Backward time: 	 0.31 sec 
2023-04-02 16:19:21,400 			Learning rate: weights:   1.000e-04    
2023-04-02 16:19:21,401 			Last test performance: 99.37%
2023-04-02 16:19:21,401 ----------------
2023-04-02 16:19:23,954   38  =>  93   		Training 486 pattern with 99.58% 	Forward time: 	 1.97 sec
2023-04-02 16:19:23,954 			Loss:    6.085e-04    			Backward time: 	 0.56 sec 
2023-04-02 16:19:24,064 			Learning rate: weights:   1.000e-04    
2023-04-02 16:19:24,064 			Last test performance: 99.37%
2023-04-02 16:19:24,064 ----------------
2023-04-02 16:19:25,909   38  =>  94   		Training 486 pattern with 99.79% 	Forward time: 	 1.54 sec
2023-04-02 16:19:25,909 			Loss:    3.295e-04    			Backward time: 	 0.29 sec 
2023-04-02 16:19:26,082 			Learning rate: weights:   1.000e-04    
2023-04-02 16:19:26,082 			Last test performance: 99.37%
2023-04-02 16:19:26,082 ----------------
2023-04-02 16:19:27,433   38  =>  95   		Training 486 pattern with 99.79% 	Forward time: 	 1.05 sec
2023-04-02 16:19:27,433 			Loss:    4.669e-04    			Backward time: 	 0.28 sec 
2023-04-02 16:19:27,553 			Learning rate: weights:   1.000e-04    
2023-04-02 16:19:27,554 			Last test performance: 99.37%
2023-04-02 16:19:27,554 ----------------
2023-04-02 16:19:29,910   38  =>  96   		Training 486 pattern with 98.96% 	Forward time: 	 1.71 sec
2023-04-02 16:19:29,910 			Loss:    9.826e-04    			Backward time: 	 0.63 sec 
2023-04-02 16:19:30,074 			Learning rate: weights:   1.000e-04    
2023-04-02 16:19:30,074 			Last test performance: 99.37%
2023-04-02 16:19:30,075 ----------------
2023-04-02 16:19:31,080   38  =>  97   		Training 486 pattern with 99.38% 	Forward time: 	 0.89 sec
2023-04-02 16:19:31,081 			Loss:    5.853e-04    			Backward time: 	 0.10 sec 
2023-04-02 16:19:31,221 			Learning rate: weights:   1.000e-04    
2023-04-02 16:19:31,221 			Last test performance: 99.37%
2023-04-02 16:19:31,221 ----------------
2023-04-02 16:19:32,926   38  =>  98   		Training 486 pattern with 99.79% 	Forward time: 	 1.32 sec
2023-04-02 16:19:32,926 			Loss:    4.432e-04    			Backward time: 	 0.37 sec 
2023-04-02 16:19:33,095 			Learning rate: weights:   1.000e-04    
2023-04-02 16:19:33,095 			Last test performance: 99.37%
2023-04-02 16:19:33,095 ----------------
2023-04-02 16:19:35,642   38  =>  99   		Training 486 pattern with 99.58% 	Forward time: 	 1.92 sec
2023-04-02 16:19:35,643 			Loss:    2.834e-04    			Backward time: 	 0.62 sec 
2023-04-02 16:19:35,791 			Learning rate: weights:   1.000e-04    
2023-04-02 16:19:35,791 			Last test performance: 99.37%
2023-04-02 16:19:35,791 ----------------
2023-04-02 16:19:38,169   38  => 100   		Training 486 pattern with 100.00% 	Forward time: 	 1.83 sec
2023-04-02 16:19:38,169 			Loss:    1.787e-04    			Backward time: 	 0.53 sec 
2023-04-02 16:19:38,325 			Learning rate: weights:   1.000e-04    
2023-04-02 16:19:38,327 			Last test performance: 99.37%
2023-04-02 16:19:38,327 ----------------
2023-04-02 16:19:39,631   38  => 101   		Training 486 pattern with 100.00% 	Forward time: 	 1.16 sec
2023-04-02 16:19:39,631 			Loss:    1.940e-04    			Backward time: 	 0.12 sec 
2023-04-02 16:19:39,809 			Learning rate: weights:   1.000e-04    
2023-04-02 16:19:39,809 			Last test performance: 99.37%
2023-04-02 16:19:39,809 ----------------
2023-04-02 16:19:41,097   38  => 102   		Training 486 pattern with 98.96% 	Forward time: 	 1.12 sec
2023-04-02 16:19:41,097 			Loss:    8.910e-04    			Backward time: 	 0.15 sec 
2023-04-02 16:19:41,328 			Learning rate: weights:   1.000e-04    
2023-04-02 16:19:41,328 			Last test performance: 99.37%
2023-04-02 16:19:41,328 ----------------
2023-04-02 16:19:42,771   38  => 103   		Training 486 pattern with 99.58% 	Forward time: 	 1.15 sec
2023-04-02 16:19:42,771 			Loss:    7.861e-04    			Backward time: 	 0.28 sec 
2023-04-02 16:19:42,947 			Learning rate: weights:   1.000e-04    
2023-04-02 16:19:42,948 			Last test performance: 99.37%
2023-04-02 16:19:42,948 ----------------
2023-04-02 16:19:45,400   38  => 104   		Training 486 pattern with 100.00% 	Forward time: 	 1.76 sec
2023-04-02 16:19:45,400 			Loss:    6.998e-05    			Backward time: 	 0.68 sec 
2023-04-02 16:19:45,533 			Learning rate: weights:   1.000e-04    
2023-04-02 16:19:45,533 			Last test performance: 99.37%
2023-04-02 16:19:45,533 ----------------
2023-04-02 16:19:47,611   38  => 105   		Training 486 pattern with 99.79% 	Forward time: 	 1.37 sec
2023-04-02 16:19:47,612 			Loss:    2.955e-04    			Backward time: 	 0.69 sec 
2023-04-02 16:19:47,733 			Learning rate: weights:   1.000e-04    
2023-04-02 16:19:47,733 			Last test performance: 99.37%
2023-04-02 16:19:47,734 ----------------
2023-04-02 16:19:50,929   38  => 106   		Training 486 pattern with 99.79% 	Forward time: 	 2.21 sec
2023-04-02 16:19:50,930 			Loss:    3.084e-04    			Backward time: 	 0.97 sec 
2023-04-02 16:19:51,134 			Learning rate: weights:   1.000e-04    
2023-04-02 16:19:51,134 			Last test performance: 99.37%
2023-04-02 16:19:51,134 ----------------
2023-04-02 16:19:52,949   38  => 107   		Training 486 pattern with 99.79% 	Forward time: 	 1.46 sec
2023-04-02 16:19:52,950 			Loss:    4.439e-04    			Backward time: 	 0.34 sec 
2023-04-02 16:19:53,047 			Learning rate: weights:   1.000e-04    
2023-04-02 16:19:53,047 			Last test performance: 99.37%
2023-04-02 16:19:53,047 ----------------
2023-04-02 16:19:55,117   38  => 108   		Training 486 pattern with 99.79% 	Forward time: 	 1.51 sec
2023-04-02 16:19:55,117 			Loss:    1.861e-04    			Backward time: 	 0.54 sec 
2023-04-02 16:19:55,232 			Learning rate: weights:   1.000e-04    
2023-04-02 16:19:55,233 			Last test performance: 99.37%
2023-04-02 16:19:55,233 ----------------
2023-04-02 16:19:56,545   38  => 109   		Training 486 pattern with 99.58% 	Forward time: 	 1.07 sec
2023-04-02 16:19:56,545 			Loss:    7.603e-04    			Backward time: 	 0.22 sec 
2023-04-02 16:19:56,694 			Learning rate: weights:   1.000e-04    
2023-04-02 16:19:56,694 			Last test performance: 99.37%
2023-04-02 16:19:56,695 ----------------
2023-04-02 16:19:58,382   38  => 110   		Training 486 pattern with 100.00% 	Forward time: 	 1.34 sec
2023-04-02 16:19:58,383 			Loss:    1.312e-04    			Backward time: 	 0.33 sec 
2023-04-02 16:19:58,500 			Learning rate: weights:   1.000e-04    
2023-04-02 16:19:58,500 			Last test performance: 99.37%
2023-04-02 16:19:58,500 ----------------
2023-04-02 16:20:00,377   38  => 111   		Training 486 pattern with 99.58% 	Forward time: 	 1.54 sec
2023-04-02 16:20:00,378 			Loss:    4.771e-04    			Backward time: 	 0.32 sec 
2023-04-02 16:20:00,640 			Learning rate: weights:   1.000e-04    
2023-04-02 16:20:00,640 			Last test performance: 99.37%
2023-04-02 16:20:00,640 ----------------
2023-04-02 16:20:02,147   38  => 112   		Training 486 pattern with 99.58% 	Forward time: 	 1.29 sec
2023-04-02 16:20:02,147 			Loss:    2.828e-04    			Backward time: 	 0.20 sec 
2023-04-02 16:20:02,364 			Learning rate: weights:   1.000e-04    
2023-04-02 16:20:02,364 			Last test performance: 99.37%
2023-04-02 16:20:02,364 ----------------
2023-04-02 16:20:05,464   38  => 113   		Training 486 pattern with 99.38% 	Forward time: 	 2.43 sec
2023-04-02 16:20:05,464 			Loss:    8.249e-04    			Backward time: 	 0.65 sec 
2023-04-02 16:20:05,632 			Learning rate: weights:   1.000e-04    
2023-04-02 16:20:05,633 			Last test performance: 99.37%
2023-04-02 16:20:05,633 ----------------
2023-04-02 16:20:07,770   38  => 114   		Training 486 pattern with 100.00% 	Forward time: 	 1.62 sec
2023-04-02 16:20:07,771 			Loss:    3.163e-04    			Backward time: 	 0.50 sec 
2023-04-02 16:20:07,962 			Learning rate: weights:   1.000e-04    
2023-04-02 16:20:07,962 			Last test performance: 99.37%
2023-04-02 16:20:07,962 ----------------
2023-04-02 16:20:09,512   38  => 115   		Training 486 pattern with 99.58% 	Forward time: 	 1.25 sec
2023-04-02 16:20:09,512 			Loss:    5.521e-04    			Backward time: 	 0.28 sec 
2023-04-02 16:20:09,742 			Learning rate: weights:   1.000e-04    
2023-04-02 16:20:09,742 			Last test performance: 99.37%
2023-04-02 16:20:09,742 ----------------
2023-04-02 16:20:11,205   38  => 116   		Training 486 pattern with 98.96% 	Forward time: 	 1.21 sec
2023-04-02 16:20:11,206 			Loss:    1.407e-03    			Backward time: 	 0.24 sec 
2023-04-02 16:20:11,456 			Learning rate: weights:   1.000e-04    
2023-04-02 16:20:11,456 			Last test performance: 99.37%
2023-04-02 16:20:11,456 ----------------
2023-04-02 16:20:14,138   38  => 117   		Training 486 pattern with 99.38% 	Forward time: 	 1.93 sec
2023-04-02 16:20:14,138 			Loss:    5.880e-04    			Backward time: 	 0.74 sec 
2023-04-02 16:20:14,286 			Learning rate: weights:   1.000e-04    
2023-04-02 16:20:14,286 			Last test performance: 99.37%
2023-04-02 16:20:14,286 ----------------
2023-04-02 16:20:17,375   38  => 118   		Training 486 pattern with 100.00% 	Forward time: 	 2.25 sec
2023-04-02 16:20:17,375 			Loss:    1.263e-04    			Backward time: 	 0.82 sec 
2023-04-02 16:20:17,463 			Learning rate: weights:   1.000e-04    
2023-04-02 16:20:17,464 			Last test performance: 99.37%
2023-04-02 16:20:17,464 ----------------
2023-04-02 16:20:21,118   38  => 119   		Training 486 pattern with 99.79% 	Forward time: 	 2.44 sec
2023-04-02 16:20:21,118 			Loss:    2.273e-04    			Backward time: 	 1.20 sec 
2023-04-02 16:20:21,462 			Learning rate: weights:   1.000e-04    
2023-04-02 16:20:21,462 			Last test performance: 99.37%
2023-04-02 16:20:21,462 ----------------
2023-04-02 16:20:24,622   38  => 120   		Training 486 pattern with 99.17% 	Forward time: 	 2.29 sec
2023-04-02 16:20:24,623 			Loss:    8.777e-04    			Backward time: 	 0.86 sec 
2023-04-02 16:20:24,841 			Learning rate: weights:   1.000e-04    
2023-04-02 16:20:24,842 			Last test performance: 99.37%
2023-04-02 16:20:24,843 ----------------
2023-04-02 16:20:27,198   38  => 121   		Training 486 pattern with 100.00% 	Forward time: 	 1.74 sec
2023-04-02 16:20:27,198 			Loss:    2.356e-04    			Backward time: 	 0.60 sec 
2023-04-02 16:20:27,353 			Learning rate: weights:   1.000e-04    
2023-04-02 16:20:27,355 			Last test performance: 99.37%
2023-04-02 16:20:27,355 ----------------
2023-04-02 16:20:30,766   38  => 122   		Training 486 pattern with 99.58% 	Forward time: 	 2.46 sec
2023-04-02 16:20:30,766 			Loss:    3.767e-04    			Backward time: 	 0.94 sec 
2023-04-02 16:20:30,896 			Learning rate: weights:   1.000e-04    
2023-04-02 16:20:30,896 			Last test performance: 99.37%
2023-04-02 16:20:30,897 ----------------
2023-04-02 16:20:33,743   38  => 123   		Training 486 pattern with 98.96% 	Forward time: 	 1.94 sec
2023-04-02 16:20:33,744 			Loss:    1.077e-03    			Backward time: 	 0.89 sec 
2023-04-02 16:20:33,870 			Learning rate: weights:   1.000e-04    
2023-04-02 16:20:33,871 			Last test performance: 99.37%
2023-04-02 16:20:33,871 ----------------
2023-04-02 16:20:37,177   38  => 124   		Training 486 pattern with 99.38% 	Forward time: 	 2.32 sec
2023-04-02 16:20:37,178 			Loss:    1.373e-03    			Backward time: 	 0.97 sec 
2023-04-02 16:20:37,304 
2023-04-02 16:20:37,305 Testing:
2023-04-02 16:20:37,506 		24 of 10000 with 91.67% 	 Time used:  0.20 sec
2023-04-02 16:20:37,689 		48 of 10000 with 95.83% 	 Time used:  0.18 sec
2023-04-02 16:20:37,869 		72 of 10000 with 97.22% 	 Time used:  0.18 sec
2023-04-02 16:20:38,058 		96 of 10000 with 96.88% 	 Time used:  0.19 sec
2023-04-02 16:20:38,239 		120 of 10000 with 97.50% 	 Time used:  0.18 sec
2023-04-02 16:20:38,424 		144 of 10000 with 97.22% 	 Time used:  0.18 sec
2023-04-02 16:20:38,623 		168 of 10000 with 97.02% 	 Time used:  0.20 sec
2023-04-02 16:20:38,802 		192 of 10000 with 97.40% 	 Time used:  0.18 sec
2023-04-02 16:20:38,981 		216 of 10000 with 97.69% 	 Time used:  0.18 sec
2023-04-02 16:20:39,215 		240 of 10000 with 97.92% 	 Time used:  0.23 sec
2023-04-02 16:20:39,413 		264 of 10000 with 98.11% 	 Time used:  0.20 sec
2023-04-02 16:20:39,589 		288 of 10000 with 98.26% 	 Time used:  0.18 sec
2023-04-02 16:20:39,808 		312 of 10000 with 98.08% 	 Time used:  0.22 sec
2023-04-02 16:20:39,977 		336 of 10000 with 98.21% 	 Time used:  0.17 sec
2023-04-02 16:20:40,149 		360 of 10000 with 98.33% 	 Time used:  0.17 sec
2023-04-02 16:20:40,339 		384 of 10000 with 98.44% 	 Time used:  0.19 sec
2023-04-02 16:20:40,567 		408 of 10000 with 98.53% 	 Time used:  0.21 sec
2023-04-02 16:20:40,805 		432 of 10000 with 98.61% 	 Time used:  0.24 sec
2023-04-02 16:20:40,934 		456 of 10000 with 98.46% 	 Time used:  0.13 sec
2023-04-02 16:20:41,139 		480 of 10000 with 98.54% 	 Time used:  0.20 sec
2023-04-02 16:20:41,343 		504 of 10000 with 98.61% 	 Time used:  0.20 sec
2023-04-02 16:20:41,568 		528 of 10000 with 98.67% 	 Time used:  0.22 sec
2023-04-02 16:20:41,776 		552 of 10000 with 98.73% 	 Time used:  0.20 sec
2023-04-02 16:20:41,973 		576 of 10000 with 98.78% 	 Time used:  0.20 sec
2023-04-02 16:20:42,193 		600 of 10000 with 98.83% 	 Time used:  0.22 sec
2023-04-02 16:20:42,373 		624 of 10000 with 98.88% 	 Time used:  0.18 sec
2023-04-02 16:20:42,559 		648 of 10000 with 98.92% 	 Time used:  0.19 sec
2023-04-02 16:20:42,727 		672 of 10000 with 98.96% 	 Time used:  0.17 sec
2023-04-02 16:20:42,909 		696 of 10000 with 98.99% 	 Time used:  0.18 sec
2023-04-02 16:20:43,119 		720 of 10000 with 99.03% 	 Time used:  0.21 sec
2023-04-02 16:20:43,338 		744 of 10000 with 99.06% 	 Time used:  0.22 sec
2023-04-02 16:20:43,532 		768 of 10000 with 99.09% 	 Time used:  0.19 sec
2023-04-02 16:20:43,701 		792 of 10000 with 99.12% 	 Time used:  0.17 sec
2023-04-02 16:20:43,875 		816 of 10000 with 99.14% 	 Time used:  0.17 sec
2023-04-02 16:20:44,072 		840 of 10000 with 99.17% 	 Time used:  0.20 sec
2023-04-02 16:20:44,258 		864 of 10000 with 99.19% 	 Time used:  0.19 sec
2023-04-02 16:20:44,428 		888 of 10000 with 99.21% 	 Time used:  0.17 sec
2023-04-02 16:20:44,616 		912 of 10000 with 99.12% 	 Time used:  0.19 sec
2023-04-02 16:20:44,800 		936 of 10000 with 99.15% 	 Time used:  0.18 sec
2023-04-02 16:20:44,975 		960 of 10000 with 99.17% 	 Time used:  0.17 sec
2023-04-02 16:20:45,147 		984 of 10000 with 99.19% 	 Time used:  0.17 sec
2023-04-02 16:20:45,334 		1008 of 10000 with 99.21% 	 Time used:  0.19 sec
2023-04-02 16:20:45,515 		1032 of 10000 with 99.22% 	 Time used:  0.18 sec
2023-04-02 16:20:45,724 		1056 of 10000 with 99.24% 	 Time used:  0.21 sec
2023-04-02 16:20:45,854 		1080 of 10000 with 99.26% 	 Time used:  0.13 sec
2023-04-02 16:20:46,095 		1104 of 10000 with 99.28% 	 Time used:  0.24 sec
2023-04-02 16:20:46,276 		1128 of 10000 with 99.29% 	 Time used:  0.18 sec
2023-04-02 16:20:46,473 		1152 of 10000 with 99.31% 	 Time used:  0.20 sec
2023-04-02 16:20:46,660 		1176 of 10000 with 99.32% 	 Time used:  0.19 sec
2023-04-02 16:20:46,887 		1200 of 10000 with 99.33% 	 Time used:  0.23 sec
2023-04-02 16:20:46,912 		1224 of 10000 with 99.35% 	 Time used:  0.02 sec
2023-04-02 16:20:47,153 		1248 of 10000 with 99.36% 	 Time used:  0.24 sec
2023-04-02 16:20:47,376 		1272 of 10000 with 99.37% 	 Time used:  0.22 sec
2023-04-02 16:20:47,555 		1296 of 10000 with 99.38% 	 Time used:  0.18 sec
2023-04-02 16:20:47,749 		1320 of 10000 with 99.39% 	 Time used:  0.19 sec
2023-04-02 16:20:47,909 		1344 of 10000 with 99.40% 	 Time used:  0.16 sec
2023-04-02 16:20:48,045 		1368 of 10000 with 99.42% 	 Time used:  0.14 sec
2023-04-02 16:20:48,216 		1392 of 10000 with 99.43% 	 Time used:  0.17 sec
2023-04-02 16:20:48,404 		1416 of 10000 with 99.44% 	 Time used:  0.19 sec
2023-04-02 16:20:48,574 		1440 of 10000 with 99.44% 	 Time used:  0.17 sec
2023-04-02 16:20:48,740 		1464 of 10000 with 99.45% 	 Time used:  0.17 sec
2023-04-02 16:20:48,979 		1488 of 10000 with 99.40% 	 Time used:  0.24 sec
2023-04-02 16:20:49,114 		1512 of 10000 with 99.40% 	 Time used:  0.13 sec
2023-04-02 16:20:49,297 		1536 of 10000 with 99.35% 	 Time used:  0.18 sec
2023-04-02 16:20:49,474 		1560 of 10000 with 99.36% 	 Time used:  0.18 sec
2023-04-02 16:20:49,667 		1584 of 10000 with 99.37% 	 Time used:  0.19 sec
2023-04-02 16:20:49,907 		1608 of 10000 with 99.38% 	 Time used:  0.24 sec
2023-04-02 16:20:50,110 		1632 of 10000 with 99.33% 	 Time used:  0.20 sec
2023-04-02 16:20:50,303 		1656 of 10000 with 99.34% 	 Time used:  0.19 sec
2023-04-02 16:20:50,511 		1680 of 10000 with 99.35% 	 Time used:  0.21 sec
2023-04-02 16:20:50,722 		1704 of 10000 with 99.35% 	 Time used:  0.21 sec
2023-04-02 16:20:50,928 		1728 of 10000 with 99.31% 	 Time used:  0.21 sec
2023-04-02 16:20:51,120 		1752 of 10000 with 99.32% 	 Time used:  0.19 sec
2023-04-02 16:20:51,298 		1776 of 10000 with 99.32% 	 Time used:  0.18 sec
2023-04-02 16:20:51,530 		1800 of 10000 with 99.33% 	 Time used:  0.23 sec
2023-04-02 16:20:51,558 		1824 of 10000 with 99.34% 	 Time used:  0.03 sec
2023-04-02 16:20:51,596 		1848 of 10000 with 99.35% 	 Time used:  0.04 sec
2023-04-02 16:20:51,634 		1872 of 10000 with 99.31% 	 Time used:  0.04 sec
2023-04-02 16:20:51,668 		1896 of 10000 with 99.31% 	 Time used:  0.03 sec
2023-04-02 16:20:51,705 		1920 of 10000 with 99.32% 	 Time used:  0.04 sec
2023-04-02 16:20:51,740 		1944 of 10000 with 99.33% 	 Time used:  0.03 sec
2023-04-02 16:20:51,778 		1968 of 10000 with 99.34% 	 Time used:  0.04 sec
2023-04-02 16:20:51,816 		1992 of 10000 with 99.35% 	 Time used:  0.04 sec
2023-04-02 16:20:51,850 		2016 of 10000 with 99.36% 	 Time used:  0.03 sec
2023-04-02 16:20:51,887 		2040 of 10000 with 99.36% 	 Time used:  0.04 sec
2023-04-02 16:20:51,926 		2064 of 10000 with 99.37% 	 Time used:  0.04 sec
2023-04-02 16:20:51,964 		2088 of 10000 with 99.38% 	 Time used:  0.04 sec
2023-04-02 16:20:52,001 		2112 of 10000 with 99.38% 	 Time used:  0.04 sec
2023-04-02 16:20:52,040 		2136 of 10000 with 99.39% 	 Time used:  0.04 sec
2023-04-02 16:20:52,191 		2160 of 10000 with 99.40% 	 Time used:  0.15 sec
2023-04-02 16:20:52,392 		2184 of 10000 with 99.40% 	 Time used:  0.20 sec
2023-04-02 16:20:52,585 		2208 of 10000 with 99.41% 	 Time used:  0.19 sec
2023-04-02 16:20:52,774 		2232 of 10000 with 99.42% 	 Time used:  0.19 sec
2023-04-02 16:20:52,956 		2256 of 10000 with 99.42% 	 Time used:  0.18 sec
2023-04-02 16:20:53,143 		2280 of 10000 with 99.43% 	 Time used:  0.19 sec
2023-04-02 16:20:53,283 		2304 of 10000 with 99.44% 	 Time used:  0.14 sec
2023-04-02 16:20:53,434 		2328 of 10000 with 99.44% 	 Time used:  0.15 sec
2023-04-02 16:20:53,569 		2352 of 10000 with 99.45% 	 Time used:  0.13 sec
2023-04-02 16:20:53,822 		2376 of 10000 with 99.45% 	 Time used:  0.25 sec
2023-04-02 16:20:53,994 		2400 of 10000 with 99.46% 	 Time used:  0.17 sec
2023-04-02 16:20:54,142 		2424 of 10000 with 99.42% 	 Time used:  0.15 sec
2023-04-02 16:20:54,294 		2448 of 10000 with 99.43% 	 Time used:  0.15 sec
2023-04-02 16:20:54,485 		2472 of 10000 with 99.43% 	 Time used:  0.19 sec
2023-04-02 16:20:54,657 		2496 of 10000 with 99.44% 	 Time used:  0.17 sec
2023-04-02 16:20:54,919 		2520 of 10000 with 99.44% 	 Time used:  0.26 sec
2023-04-02 16:20:54,959 		2544 of 10000 with 99.45% 	 Time used:  0.04 sec
2023-04-02 16:20:55,097 		2568 of 10000 with 99.42% 	 Time used:  0.14 sec
2023-04-02 16:20:55,234 		2592 of 10000 with 99.42% 	 Time used:  0.14 sec
2023-04-02 16:20:55,391 		2616 of 10000 with 99.43% 	 Time used:  0.16 sec
2023-04-02 16:20:55,569 		2640 of 10000 with 99.43% 	 Time used:  0.18 sec
2023-04-02 16:20:55,740 		2664 of 10000 with 99.44% 	 Time used:  0.17 sec
2023-04-02 16:20:55,909 		2688 of 10000 with 99.44% 	 Time used:  0.17 sec
2023-04-02 16:20:56,056 		2712 of 10000 with 99.41% 	 Time used:  0.15 sec
2023-04-02 16:20:56,181 		2736 of 10000 with 99.42% 	 Time used:  0.12 sec
2023-04-02 16:20:56,295 		2760 of 10000 with 99.42% 	 Time used:  0.11 sec
2023-04-02 16:20:56,330 		2784 of 10000 with 99.43% 	 Time used:  0.03 sec
2023-04-02 16:20:56,517 		2808 of 10000 with 99.43% 	 Time used:  0.19 sec
2023-04-02 16:20:56,725 		2832 of 10000 with 99.44% 	 Time used:  0.21 sec
2023-04-02 16:20:56,925 		2856 of 10000 with 99.44% 	 Time used:  0.20 sec
2023-04-02 16:20:57,165 		2880 of 10000 with 99.41% 	 Time used:  0.24 sec
2023-04-02 16:20:57,329 		2904 of 10000 with 99.41% 	 Time used:  0.16 sec
2023-04-02 16:20:57,475 		2928 of 10000 with 99.42% 	 Time used:  0.15 sec
2023-04-02 16:20:57,652 		2952 of 10000 with 99.42% 	 Time used:  0.18 sec
2023-04-02 16:20:57,827 		2976 of 10000 with 99.43% 	 Time used:  0.17 sec
2023-04-02 16:20:57,991 		3000 of 10000 with 99.43% 	 Time used:  0.16 sec
2023-04-02 16:20:58,205 		3024 of 10000 with 99.44% 	 Time used:  0.21 sec
2023-04-02 16:20:58,391 		3048 of 10000 with 99.44% 	 Time used:  0.19 sec
2023-04-02 16:20:58,637 		3072 of 10000 with 99.45% 	 Time used:  0.24 sec
2023-04-02 16:20:58,791 		3096 of 10000 with 99.45% 	 Time used:  0.15 sec
2023-04-02 16:20:59,009 		3120 of 10000 with 99.46% 	 Time used:  0.21 sec
2023-04-02 16:20:59,240 		3144 of 10000 with 99.46% 	 Time used:  0.23 sec
2023-04-02 16:20:59,448 		3168 of 10000 with 99.43% 	 Time used:  0.21 sec
2023-04-02 16:20:59,683 		3192 of 10000 with 99.44% 	 Time used:  0.23 sec
2023-04-02 16:20:59,841 		3216 of 10000 with 99.44% 	 Time used:  0.16 sec
2023-04-02 16:21:00,036 		3240 of 10000 with 99.44% 	 Time used:  0.19 sec
2023-04-02 16:21:00,200 		3264 of 10000 with 99.45% 	 Time used:  0.16 sec
2023-04-02 16:21:00,330 		3288 of 10000 with 99.42% 	 Time used:  0.13 sec
2023-04-02 16:21:00,493 		3312 of 10000 with 99.43% 	 Time used:  0.16 sec
2023-04-02 16:21:00,729 		3336 of 10000 with 99.43% 	 Time used:  0.23 sec
2023-04-02 16:21:00,881 		3360 of 10000 with 99.43% 	 Time used:  0.15 sec
2023-04-02 16:21:01,070 		3384 of 10000 with 99.44% 	 Time used:  0.19 sec
2023-04-02 16:21:01,262 		3408 of 10000 with 99.44% 	 Time used:  0.19 sec
2023-04-02 16:21:01,548 		3432 of 10000 with 99.45% 	 Time used:  0.28 sec
2023-04-02 16:21:01,687 		3456 of 10000 with 99.45% 	 Time used:  0.14 sec
2023-04-02 16:21:01,955 		3480 of 10000 with 99.43% 	 Time used:  0.27 sec
2023-04-02 16:21:02,142 		3504 of 10000 with 99.43% 	 Time used:  0.19 sec
2023-04-02 16:21:02,379 		3528 of 10000 with 99.43% 	 Time used:  0.23 sec
2023-04-02 16:21:02,594 		3552 of 10000 with 99.44% 	 Time used:  0.21 sec
2023-04-02 16:21:02,826 		3576 of 10000 with 99.41% 	 Time used:  0.23 sec
2023-04-02 16:21:02,996 		3600 of 10000 with 99.42% 	 Time used:  0.17 sec
2023-04-02 16:21:03,181 		3624 of 10000 with 99.42% 	 Time used:  0.18 sec
2023-04-02 16:21:03,421 		3648 of 10000 with 99.42% 	 Time used:  0.24 sec
2023-04-02 16:21:03,587 		3672 of 10000 with 99.43% 	 Time used:  0.16 sec
2023-04-02 16:21:03,759 		3696 of 10000 with 99.40% 	 Time used:  0.17 sec
2023-04-02 16:21:03,943 		3720 of 10000 with 99.41% 	 Time used:  0.18 sec
2023-04-02 16:21:04,080 		3744 of 10000 with 99.41% 	 Time used:  0.14 sec
2023-04-02 16:21:04,320 		3768 of 10000 with 99.42% 	 Time used:  0.24 sec
2023-04-02 16:21:04,487 		3792 of 10000 with 99.42% 	 Time used:  0.17 sec
2023-04-02 16:21:04,666 		3816 of 10000 with 99.40% 	 Time used:  0.18 sec
2023-04-02 16:21:04,839 		3840 of 10000 with 99.40% 	 Time used:  0.17 sec
2023-04-02 16:21:05,122 		3864 of 10000 with 99.40% 	 Time used:  0.28 sec
2023-04-02 16:21:05,147 		3888 of 10000 with 99.41% 	 Time used:  0.02 sec
2023-04-02 16:21:05,200 		3912 of 10000 with 99.41% 	 Time used:  0.05 sec
2023-04-02 16:21:05,379 		3936 of 10000 with 99.42% 	 Time used:  0.18 sec
2023-04-02 16:21:05,563 		3960 of 10000 with 99.42% 	 Time used:  0.18 sec
2023-04-02 16:21:05,754 		3984 of 10000 with 99.40% 	 Time used:  0.19 sec
2023-04-02 16:21:05,994 		4008 of 10000 with 99.38% 	 Time used:  0.24 sec
2023-04-02 16:21:06,177 		4032 of 10000 with 99.38% 	 Time used:  0.18 sec
2023-04-02 16:21:06,385 		4056 of 10000 with 99.38% 	 Time used:  0.21 sec
2023-04-02 16:21:06,590 		4080 of 10000 with 99.39% 	 Time used:  0.20 sec
2023-04-02 16:21:06,761 		4104 of 10000 with 99.39% 	 Time used:  0.17 sec
2023-04-02 16:21:06,947 		4128 of 10000 with 99.39% 	 Time used:  0.18 sec
2023-04-02 16:21:07,143 		4152 of 10000 with 99.40% 	 Time used:  0.20 sec
2023-04-02 16:21:07,327 		4176 of 10000 with 99.40% 	 Time used:  0.18 sec
2023-04-02 16:21:07,548 		4200 of 10000 with 99.40% 	 Time used:  0.22 sec
2023-04-02 16:21:07,744 		4224 of 10000 with 99.41% 	 Time used:  0.19 sec
2023-04-02 16:21:07,899 		4248 of 10000 with 99.41% 	 Time used:  0.15 sec
2023-04-02 16:21:08,051 		4272 of 10000 with 99.41% 	 Time used:  0.15 sec
2023-04-02 16:21:08,250 		4296 of 10000 with 99.42% 	 Time used:  0.20 sec
2023-04-02 16:21:08,443 		4320 of 10000 with 99.42% 	 Time used:  0.19 sec
2023-04-02 16:21:08,687 		4344 of 10000 with 99.42% 	 Time used:  0.24 sec
2023-04-02 16:21:08,830 		4368 of 10000 with 99.43% 	 Time used:  0.14 sec
2023-04-02 16:21:09,055 		4392 of 10000 with 99.43% 	 Time used:  0.22 sec
2023-04-02 16:21:09,283 		4416 of 10000 with 99.43% 	 Time used:  0.23 sec
2023-04-02 16:21:09,454 		4440 of 10000 with 99.44% 	 Time used:  0.17 sec
2023-04-02 16:21:09,611 		4464 of 10000 with 99.44% 	 Time used:  0.16 sec
2023-04-02 16:21:09,883 		4488 of 10000 with 99.44% 	 Time used:  0.27 sec
2023-04-02 16:21:10,063 		4512 of 10000 with 99.40% 	 Time used:  0.18 sec
2023-04-02 16:21:10,217 		4536 of 10000 with 99.38% 	 Time used:  0.15 sec
2023-04-02 16:21:10,450 		4560 of 10000 with 99.39% 	 Time used:  0.23 sec
2023-04-02 16:21:10,635 		4584 of 10000 with 99.39% 	 Time used:  0.18 sec
2023-04-02 16:21:10,817 		4608 of 10000 with 99.37% 	 Time used:  0.18 sec
2023-04-02 16:21:11,041 		4632 of 10000 with 99.37% 	 Time used:  0.22 sec
2023-04-02 16:21:11,217 		4656 of 10000 with 99.38% 	 Time used:  0.18 sec
2023-04-02 16:21:11,382 		4680 of 10000 with 99.38% 	 Time used:  0.16 sec
2023-04-02 16:21:11,572 		4704 of 10000 with 99.38% 	 Time used:  0.19 sec
2023-04-02 16:21:11,751 		4728 of 10000 with 99.37% 	 Time used:  0.18 sec
2023-04-02 16:21:11,923 		4752 of 10000 with 99.37% 	 Time used:  0.17 sec
2023-04-02 16:21:12,109 		4776 of 10000 with 99.37% 	 Time used:  0.19 sec
2023-04-02 16:21:12,301 		4800 of 10000 with 99.38% 	 Time used:  0.19 sec
2023-04-02 16:21:12,501 		4824 of 10000 with 99.38% 	 Time used:  0.20 sec
2023-04-02 16:21:12,724 		4848 of 10000 with 99.38% 	 Time used:  0.22 sec
2023-04-02 16:21:12,956 		4872 of 10000 with 99.36% 	 Time used:  0.23 sec
2023-04-02 16:21:13,070 		4896 of 10000 with 99.37% 	 Time used:  0.11 sec
2023-04-02 16:21:13,452 		4920 of 10000 with 99.35% 	 Time used:  0.38 sec
2023-04-02 16:21:13,583 		4944 of 10000 with 99.35% 	 Time used:  0.13 sec
2023-04-02 16:21:13,794 		4968 of 10000 with 99.36% 	 Time used:  0.21 sec
2023-04-02 16:21:13,946 		4992 of 10000 with 99.36% 	 Time used:  0.15 sec
2023-04-02 16:21:14,112 		5016 of 10000 with 99.34% 	 Time used:  0.17 sec
2023-04-02 16:21:14,286 		5040 of 10000 with 99.35% 	 Time used:  0.17 sec
2023-04-02 16:21:14,464 		5064 of 10000 with 99.35% 	 Time used:  0.18 sec
2023-04-02 16:21:14,646 		5088 of 10000 with 99.35% 	 Time used:  0.18 sec
2023-04-02 16:21:14,806 		5112 of 10000 with 99.35% 	 Time used:  0.16 sec
2023-04-02 16:21:14,946 		5136 of 10000 with 99.36% 	 Time used:  0.14 sec
2023-04-02 16:21:15,182 		5160 of 10000 with 99.36% 	 Time used:  0.23 sec
2023-04-02 16:21:15,412 		5184 of 10000 with 99.36% 	 Time used:  0.23 sec
2023-04-02 16:21:15,597 		5208 of 10000 with 99.37% 	 Time used:  0.18 sec
2023-04-02 16:21:15,838 		5232 of 10000 with 99.37% 	 Time used:  0.24 sec
2023-04-02 16:21:16,010 		5256 of 10000 with 99.37% 	 Time used:  0.17 sec
2023-04-02 16:21:16,251 		5280 of 10000 with 99.38% 	 Time used:  0.24 sec
2023-04-02 16:21:16,481 		5304 of 10000 with 99.38% 	 Time used:  0.23 sec
2023-04-02 16:21:16,652 		5328 of 10000 with 99.38% 	 Time used:  0.17 sec
2023-04-02 16:21:16,848 		5352 of 10000 with 99.36% 	 Time used:  0.19 sec
2023-04-02 16:21:17,102 		5376 of 10000 with 99.35% 	 Time used:  0.25 sec
2023-04-02 16:21:17,329 		5400 of 10000 with 99.31% 	 Time used:  0.23 sec
2023-04-02 16:21:17,461 		5424 of 10000 with 99.32% 	 Time used:  0.13 sec
2023-04-02 16:21:17,737 		5448 of 10000 with 99.32% 	 Time used:  0.28 sec
2023-04-02 16:21:17,910 		5472 of 10000 with 99.32% 	 Time used:  0.17 sec
2023-04-02 16:21:18,095 		5496 of 10000 with 99.33% 	 Time used:  0.18 sec
2023-04-02 16:21:18,275 		5520 of 10000 with 99.33% 	 Time used:  0.18 sec
2023-04-02 16:21:18,477 		5544 of 10000 with 99.33% 	 Time used:  0.20 sec
2023-04-02 16:21:18,710 		5568 of 10000 with 99.34% 	 Time used:  0.23 sec
2023-04-02 16:21:18,859 		5592 of 10000 with 99.32% 	 Time used:  0.15 sec
2023-04-02 16:21:19,068 		5616 of 10000 with 99.32% 	 Time used:  0.21 sec
2023-04-02 16:21:19,252 		5640 of 10000 with 99.33% 	 Time used:  0.18 sec
2023-04-02 16:21:19,430 		5664 of 10000 with 99.33% 	 Time used:  0.18 sec
2023-04-02 16:21:19,617 		5688 of 10000 with 99.33% 	 Time used:  0.19 sec
2023-04-02 16:21:19,767 		5712 of 10000 with 99.33% 	 Time used:  0.15 sec
2023-04-02 16:21:19,904 		5736 of 10000 with 99.32% 	 Time used:  0.14 sec
2023-04-02 16:21:20,068 		5760 of 10000 with 99.32% 	 Time used:  0.16 sec
2023-04-02 16:21:20,260 		5784 of 10000 with 99.33% 	 Time used:  0.19 sec
2023-04-02 16:21:20,400 		5808 of 10000 with 99.33% 	 Time used:  0.14 sec
2023-04-02 16:21:20,636 		5832 of 10000 with 99.30% 	 Time used:  0.24 sec
2023-04-02 16:21:20,773 		5856 of 10000 with 99.28% 	 Time used:  0.14 sec
2023-04-02 16:21:20,958 		5880 of 10000 with 99.29% 	 Time used:  0.18 sec
2023-04-02 16:21:21,170 		5904 of 10000 with 99.27% 	 Time used:  0.21 sec
2023-04-02 16:21:21,340 		5928 of 10000 with 99.27% 	 Time used:  0.17 sec
2023-04-02 16:21:21,513 		5952 of 10000 with 99.28% 	 Time used:  0.17 sec
2023-04-02 16:21:21,672 		5976 of 10000 with 99.28% 	 Time used:  0.16 sec
2023-04-02 16:21:21,944 		6000 of 10000 with 99.28% 	 Time used:  0.27 sec
2023-04-02 16:21:22,118 		6024 of 10000 with 99.29% 	 Time used:  0.17 sec
2023-04-02 16:21:22,290 		6048 of 10000 with 99.27% 	 Time used:  0.17 sec
2023-04-02 16:21:22,435 		6072 of 10000 with 99.28% 	 Time used:  0.14 sec
2023-04-02 16:21:22,612 		6096 of 10000 with 99.26% 	 Time used:  0.18 sec
2023-04-02 16:21:22,763 		6120 of 10000 with 99.25% 	 Time used:  0.15 sec
2023-04-02 16:21:22,937 		6144 of 10000 with 99.25% 	 Time used:  0.17 sec
2023-04-02 16:21:23,119 		6168 of 10000 with 99.25% 	 Time used:  0.18 sec
2023-04-02 16:21:23,299 		6192 of 10000 with 99.26% 	 Time used:  0.18 sec
2023-04-02 16:21:23,521 		6216 of 10000 with 99.26% 	 Time used:  0.22 sec
2023-04-02 16:21:23,706 		6240 of 10000 with 99.26% 	 Time used:  0.19 sec
2023-04-02 16:21:23,915 		6264 of 10000 with 99.27% 	 Time used:  0.21 sec
2023-04-02 16:21:24,094 		6288 of 10000 with 99.27% 	 Time used:  0.18 sec
2023-04-02 16:21:24,252 		6312 of 10000 with 99.27% 	 Time used:  0.16 sec
2023-04-02 16:21:24,436 		6336 of 10000 with 99.27% 	 Time used:  0.18 sec
2023-04-02 16:21:24,622 		6360 of 10000 with 99.28% 	 Time used:  0.19 sec
2023-04-02 16:21:24,803 		6384 of 10000 with 99.26% 	 Time used:  0.18 sec
2023-04-02 16:21:25,030 		6408 of 10000 with 99.27% 	 Time used:  0.23 sec
2023-04-02 16:21:25,212 		6432 of 10000 with 99.27% 	 Time used:  0.18 sec
2023-04-02 16:21:25,384 		6456 of 10000 with 99.27% 	 Time used:  0.17 sec
2023-04-02 16:21:25,561 		6480 of 10000 with 99.27% 	 Time used:  0.18 sec
2023-04-02 16:21:25,751 		6504 of 10000 with 99.26% 	 Time used:  0.19 sec
2023-04-02 16:21:25,985 		6528 of 10000 with 99.26% 	 Time used:  0.23 sec
2023-04-02 16:21:26,207 		6552 of 10000 with 99.27% 	 Time used:  0.22 sec
2023-04-02 16:21:26,338 		6576 of 10000 with 99.27% 	 Time used:  0.13 sec
2023-04-02 16:21:26,573 		6600 of 10000 with 99.27% 	 Time used:  0.23 sec
2023-04-02 16:21:26,791 		6624 of 10000 with 99.28% 	 Time used:  0.22 sec
2023-04-02 16:21:26,947 		6648 of 10000 with 99.28% 	 Time used:  0.16 sec
2023-04-02 16:21:27,108 		6672 of 10000 with 99.28% 	 Time used:  0.16 sec
2023-04-02 16:21:27,314 		6696 of 10000 with 99.28% 	 Time used:  0.21 sec
2023-04-02 16:21:27,553 		6720 of 10000 with 99.29% 	 Time used:  0.24 sec
2023-04-02 16:21:27,687 		6744 of 10000 with 99.27% 	 Time used:  0.13 sec
2023-04-02 16:21:27,857 		6768 of 10000 with 99.28% 	 Time used:  0.17 sec
2023-04-02 16:21:28,023 		6792 of 10000 with 99.26% 	 Time used:  0.16 sec
2023-04-02 16:21:28,187 		6816 of 10000 with 99.27% 	 Time used:  0.16 sec
2023-04-02 16:21:28,324 		6840 of 10000 with 99.25% 	 Time used:  0.14 sec
2023-04-02 16:21:28,547 		6864 of 10000 with 99.26% 	 Time used:  0.22 sec
2023-04-02 16:21:28,723 		6888 of 10000 with 99.26% 	 Time used:  0.18 sec
2023-04-02 16:21:28,895 		6912 of 10000 with 99.26% 	 Time used:  0.17 sec
2023-04-02 16:21:29,049 		6936 of 10000 with 99.26% 	 Time used:  0.15 sec
2023-04-02 16:21:29,214 		6960 of 10000 with 99.27% 	 Time used:  0.16 sec
2023-04-02 16:21:29,380 		6984 of 10000 with 99.27% 	 Time used:  0.16 sec
2023-04-02 16:21:29,629 		7008 of 10000 with 99.27% 	 Time used:  0.25 sec
2023-04-02 16:21:29,868 		7032 of 10000 with 99.26% 	 Time used:  0.24 sec
2023-04-02 16:21:29,894 		7056 of 10000 with 99.26% 	 Time used:  0.03 sec
2023-04-02 16:21:29,932 		7080 of 10000 with 99.27% 	 Time used:  0.04 sec
2023-04-02 16:21:29,970 		7104 of 10000 with 99.27% 	 Time used:  0.04 sec
2023-04-02 16:21:30,008 		7128 of 10000 with 99.26% 	 Time used:  0.04 sec
2023-04-02 16:21:30,162 		7152 of 10000 with 99.26% 	 Time used:  0.15 sec
2023-04-02 16:21:30,351 		7176 of 10000 with 99.26% 	 Time used:  0.19 sec
2023-04-02 16:21:30,537 		7200 of 10000 with 99.26% 	 Time used:  0.18 sec
2023-04-02 16:21:30,760 		7224 of 10000 with 99.27% 	 Time used:  0.22 sec
2023-04-02 16:21:30,959 		7248 of 10000 with 99.25% 	 Time used:  0.20 sec
2023-04-02 16:21:31,121 		7272 of 10000 with 99.26% 	 Time used:  0.16 sec
2023-04-02 16:21:31,309 		7296 of 10000 with 99.26% 	 Time used:  0.18 sec
2023-04-02 16:21:31,479 		7320 of 10000 with 99.26% 	 Time used:  0.17 sec
2023-04-02 16:21:31,693 		7344 of 10000 with 99.25% 	 Time used:  0.21 sec
2023-04-02 16:21:31,866 		7368 of 10000 with 99.25% 	 Time used:  0.17 sec
2023-04-02 16:21:32,049 		7392 of 10000 with 99.26% 	 Time used:  0.18 sec
2023-04-02 16:21:32,267 		7416 of 10000 with 99.26% 	 Time used:  0.22 sec
2023-04-02 16:21:32,496 		7440 of 10000 with 99.26% 	 Time used:  0.23 sec
2023-04-02 16:21:32,727 		7464 of 10000 with 99.26% 	 Time used:  0.23 sec
2023-04-02 16:21:32,751 		7488 of 10000 with 99.27% 	 Time used:  0.02 sec
2023-04-02 16:21:32,784 		7512 of 10000 with 99.27% 	 Time used:  0.03 sec
2023-04-02 16:21:32,947 		7536 of 10000 with 99.27% 	 Time used:  0.16 sec
2023-04-02 16:21:33,161 		7560 of 10000 with 99.27% 	 Time used:  0.21 sec
2023-04-02 16:21:33,364 		7584 of 10000 with 99.27% 	 Time used:  0.20 sec
2023-04-02 16:21:33,534 		7608 of 10000 with 99.28% 	 Time used:  0.17 sec
2023-04-02 16:21:33,754 		7632 of 10000 with 99.28% 	 Time used:  0.22 sec
2023-04-02 16:21:33,879 		7656 of 10000 with 99.28% 	 Time used:  0.12 sec
2023-04-02 16:21:34,051 		7680 of 10000 with 99.28% 	 Time used:  0.17 sec
2023-04-02 16:21:34,194 		7704 of 10000 with 99.29% 	 Time used:  0.14 sec
2023-04-02 16:21:34,352 		7728 of 10000 with 99.29% 	 Time used:  0.16 sec
2023-04-02 16:21:34,523 		7752 of 10000 with 99.29% 	 Time used:  0.17 sec
2023-04-02 16:21:34,735 		7776 of 10000 with 99.29% 	 Time used:  0.21 sec
2023-04-02 16:21:34,927 		7800 of 10000 with 99.29% 	 Time used:  0.19 sec
2023-04-02 16:21:35,094 		7824 of 10000 with 99.30% 	 Time used:  0.17 sec
2023-04-02 16:21:35,255 		7848 of 10000 with 99.30% 	 Time used:  0.16 sec
2023-04-02 16:21:35,414 		7872 of 10000 with 99.29% 	 Time used:  0.16 sec
2023-04-02 16:21:35,604 		7896 of 10000 with 99.29% 	 Time used:  0.19 sec
2023-04-02 16:21:35,765 		7920 of 10000 with 99.29% 	 Time used:  0.16 sec
2023-04-02 16:21:35,978 		7944 of 10000 with 99.30% 	 Time used:  0.21 sec
2023-04-02 16:21:36,168 		7968 of 10000 with 99.30% 	 Time used:  0.19 sec
2023-04-02 16:21:36,345 		7992 of 10000 with 99.30% 	 Time used:  0.18 sec
2023-04-02 16:21:36,616 		8016 of 10000 with 99.29% 	 Time used:  0.27 sec
2023-04-02 16:21:36,773 		8040 of 10000 with 99.29% 	 Time used:  0.16 sec
2023-04-02 16:21:37,013 		8064 of 10000 with 99.29% 	 Time used:  0.24 sec
2023-04-02 16:21:37,196 		8088 of 10000 with 99.28% 	 Time used:  0.18 sec
2023-04-02 16:21:37,367 		8112 of 10000 with 99.29% 	 Time used:  0.17 sec
2023-04-02 16:21:37,532 		8136 of 10000 with 99.29% 	 Time used:  0.16 sec
2023-04-02 16:21:37,726 		8160 of 10000 with 99.29% 	 Time used:  0.19 sec
2023-04-02 16:21:37,892 		8184 of 10000 with 99.29% 	 Time used:  0.17 sec
2023-04-02 16:21:38,054 		8208 of 10000 with 99.29% 	 Time used:  0.16 sec
2023-04-02 16:21:38,187 		8232 of 10000 with 99.28% 	 Time used:  0.13 sec
2023-04-02 16:21:38,373 		8256 of 10000 with 99.29% 	 Time used:  0.18 sec
2023-04-02 16:21:38,554 		8280 of 10000 with 99.29% 	 Time used:  0.18 sec
2023-04-02 16:21:38,723 		8304 of 10000 with 99.29% 	 Time used:  0.17 sec
2023-04-02 16:21:38,947 		8328 of 10000 with 99.29% 	 Time used:  0.22 sec
2023-04-02 16:21:39,143 		8352 of 10000 with 99.29% 	 Time used:  0.19 sec
2023-04-02 16:21:39,290 		8376 of 10000 with 99.30% 	 Time used:  0.15 sec
2023-04-02 16:21:39,468 		8400 of 10000 with 99.30% 	 Time used:  0.18 sec
2023-04-02 16:21:39,655 		8424 of 10000 with 99.30% 	 Time used:  0.19 sec
2023-04-02 16:21:39,893 		8448 of 10000 with 99.30% 	 Time used:  0.24 sec
2023-04-02 16:21:40,120 		8472 of 10000 with 99.30% 	 Time used:  0.23 sec
2023-04-02 16:21:40,141 		8496 of 10000 with 99.31% 	 Time used:  0.02 sec
2023-04-02 16:21:40,174 		8520 of 10000 with 99.31% 	 Time used:  0.03 sec
2023-04-02 16:21:40,207 		8544 of 10000 with 99.31% 	 Time used:  0.03 sec
2023-04-02 16:21:40,240 		8568 of 10000 with 99.31% 	 Time used:  0.03 sec
2023-04-02 16:21:40,274 		8592 of 10000 with 99.31% 	 Time used:  0.03 sec
2023-04-02 16:21:40,307 		8616 of 10000 with 99.32% 	 Time used:  0.03 sec
2023-04-02 16:21:40,341 		8640 of 10000 with 99.31% 	 Time used:  0.03 sec
2023-04-02 16:21:40,375 		8664 of 10000 with 99.31% 	 Time used:  0.03 sec
2023-04-02 16:21:40,461 		8688 of 10000 with 99.31% 	 Time used:  0.09 sec
2023-04-02 16:21:40,495 		8712 of 10000 with 99.31% 	 Time used:  0.03 sec
2023-04-02 16:21:40,528 		8736 of 10000 with 99.31% 	 Time used:  0.03 sec
2023-04-02 16:21:40,561 		8760 of 10000 with 99.32% 	 Time used:  0.03 sec
2023-04-02 16:21:40,595 		8784 of 10000 with 99.32% 	 Time used:  0.03 sec
2023-04-02 16:21:40,628 		8808 of 10000 with 99.31% 	 Time used:  0.03 sec
2023-04-02 16:21:40,661 		8832 of 10000 with 99.30% 	 Time used:  0.03 sec
2023-04-02 16:21:40,694 		8856 of 10000 with 99.30% 	 Time used:  0.03 sec
2023-04-02 16:21:40,728 		8880 of 10000 with 99.30% 	 Time used:  0.03 sec
2023-04-02 16:21:40,761 		8904 of 10000 with 99.30% 	 Time used:  0.03 sec
2023-04-02 16:21:40,794 		8928 of 10000 with 99.31% 	 Time used:  0.03 sec
2023-04-02 16:21:40,948 		8952 of 10000 with 99.31% 	 Time used:  0.15 sec
2023-04-02 16:21:41,202 		8976 of 10000 with 99.31% 	 Time used:  0.25 sec
2023-04-02 16:21:41,429 		9000 of 10000 with 99.31% 	 Time used:  0.23 sec
2023-04-02 16:21:41,598 		9024 of 10000 with 99.31% 	 Time used:  0.17 sec
2023-04-02 16:21:41,805 		9048 of 10000 with 99.31% 	 Time used:  0.21 sec
2023-04-02 16:21:42,025 		9072 of 10000 with 99.31% 	 Time used:  0.22 sec
2023-04-02 16:21:42,215 		9096 of 10000 with 99.30% 	 Time used:  0.19 sec
2023-04-02 16:21:42,384 		9120 of 10000 with 99.30% 	 Time used:  0.17 sec
2023-04-02 16:21:42,549 		9144 of 10000 with 99.30% 	 Time used:  0.16 sec
2023-04-02 16:21:42,740 		9168 of 10000 with 99.30% 	 Time used:  0.19 sec
2023-04-02 16:21:42,913 		9192 of 10000 with 99.30% 	 Time used:  0.17 sec
2023-04-02 16:21:43,106 		9216 of 10000 with 99.29% 	 Time used:  0.19 sec
2023-04-02 16:21:43,291 		9240 of 10000 with 99.30% 	 Time used:  0.18 sec
2023-04-02 16:21:43,500 		9264 of 10000 with 99.30% 	 Time used:  0.21 sec
2023-04-02 16:21:43,736 		9288 of 10000 with 99.30% 	 Time used:  0.23 sec
2023-04-02 16:21:43,937 		9312 of 10000 with 99.30% 	 Time used:  0.20 sec
2023-04-02 16:21:44,125 		9336 of 10000 with 99.30% 	 Time used:  0.19 sec
2023-04-02 16:21:44,301 		9360 of 10000 with 99.31% 	 Time used:  0.17 sec
2023-04-02 16:21:44,470 		9384 of 10000 with 99.31% 	 Time used:  0.17 sec
2023-04-02 16:21:44,675 		9408 of 10000 with 99.31% 	 Time used:  0.20 sec
2023-04-02 16:21:44,849 		9432 of 10000 with 99.31% 	 Time used:  0.17 sec
2023-04-02 16:21:45,020 		9456 of 10000 with 99.31% 	 Time used:  0.17 sec
2023-04-02 16:21:45,203 		9480 of 10000 with 99.30% 	 Time used:  0.18 sec
2023-04-02 16:21:45,402 		9504 of 10000 with 99.31% 	 Time used:  0.20 sec
2023-04-02 16:21:45,556 		9528 of 10000 with 99.31% 	 Time used:  0.15 sec
2023-04-02 16:21:45,815 		9552 of 10000 with 99.31% 	 Time used:  0.26 sec
2023-04-02 16:21:45,996 		9576 of 10000 with 99.31% 	 Time used:  0.15 sec
2023-04-02 16:21:46,161 		9600 of 10000 with 99.31% 	 Time used:  0.16 sec
2023-04-02 16:21:46,313 		9624 of 10000 with 99.31% 	 Time used:  0.15 sec
2023-04-02 16:21:46,486 		9648 of 10000 with 99.31% 	 Time used:  0.17 sec
2023-04-02 16:21:46,661 		9672 of 10000 with 99.31% 	 Time used:  0.17 sec
2023-04-02 16:21:46,852 		9696 of 10000 with 99.31% 	 Time used:  0.19 sec
2023-04-02 16:21:47,137 		9720 of 10000 with 99.31% 	 Time used:  0.23 sec
2023-04-02 16:21:47,286 		9744 of 10000 with 99.31% 	 Time used:  0.15 sec
2023-04-02 16:21:47,466 		9768 of 10000 with 99.31% 	 Time used:  0.18 sec
2023-04-02 16:21:47,704 		9792 of 10000 with 99.32% 	 Time used:  0.24 sec
2023-04-02 16:21:47,858 		9816 of 10000 with 99.32% 	 Time used:  0.15 sec
2023-04-02 16:21:48,132 		9840 of 10000 with 99.32% 	 Time used:  0.27 sec
2023-04-02 16:21:48,360 		9864 of 10000 with 99.32% 	 Time used:  0.23 sec
2023-04-02 16:21:48,592 		9888 of 10000 with 99.32% 	 Time used:  0.23 sec
2023-04-02 16:21:48,769 		9912 of 10000 with 99.32% 	 Time used:  0.18 sec
2023-04-02 16:21:48,910 		9936 of 10000 with 99.33% 	 Time used:  0.14 sec
2023-04-02 16:21:49,107 		9960 of 10000 with 99.33% 	 Time used:  0.20 sec
2023-04-02 16:21:49,278 		9984 of 10000 with 99.33% 	 Time used:  0.17 sec
2023-04-02 16:21:49,465 		10000 of 10000 with 99.32% 	 Time used:  0.19 sec
2023-04-02 16:21:49,465 
2023-04-02 16:21:49,480 			Learning rate: weights:   1.000e-04    
2023-04-02 16:21:49,480 			Last test performance: 99.32%
2023-04-02 16:21:49,480 ----------------
2023-04-02 16:21:51,561   39  =>  0    		Training 486 pattern with 99.58% 	Forward time: 	 1.66 sec
2023-04-02 16:21:51,561 			Loss:    5.112e-04    			Backward time: 	 0.40 sec 
2023-04-02 16:21:51,671 			Learning rate: weights:   1.000e-04    
2023-04-02 16:21:51,671 			Last test performance: 99.32%
2023-04-02 16:21:51,671 ----------------
2023-04-02 16:21:54,021   39  =>  1    		Training 486 pattern with 99.38% 	Forward time: 	 1.70 sec
2023-04-02 16:21:54,021 			Loss:    9.878e-04    			Backward time: 	 0.64 sec 
2023-04-02 16:21:54,112 			Learning rate: weights:   1.000e-04    
2023-04-02 16:21:54,113 			Last test performance: 99.32%
2023-04-02 16:21:54,113 ----------------
2023-04-02 16:21:55,618   39  =>  2    		Training 486 pattern with 99.38% 	Forward time: 	 1.29 sec
2023-04-02 16:21:55,618 			Loss:    6.268e-04    			Backward time: 	 0.20 sec 
2023-04-02 16:21:55,801 			Learning rate: weights:   1.000e-04    
2023-04-02 16:21:55,801 			Last test performance: 99.32%
2023-04-02 16:21:55,801 ----------------
2023-04-02 16:21:57,754   39  =>  3    		Training 486 pattern with 99.79% 	Forward time: 	 1.56 sec
2023-04-02 16:21:57,755 			Loss:    3.459e-04    			Backward time: 	 0.38 sec 
2023-04-02 16:21:57,897 			Learning rate: weights:   1.000e-04    
2023-04-02 16:21:57,900 			Last test performance: 99.32%
2023-04-02 16:21:57,900 ----------------
2023-04-02 16:21:59,952   39  =>  4    		Training 486 pattern with 99.58% 	Forward time: 	 1.47 sec
2023-04-02 16:21:59,952 			Loss:    4.923e-04    			Backward time: 	 0.57 sec 
2023-04-02 16:22:00,072 			Learning rate: weights:   1.000e-04    
2023-04-02 16:22:00,073 			Last test performance: 99.32%
2023-04-02 16:22:00,073 ----------------
2023-04-02 16:22:02,443   39  =>  5    		Training 486 pattern with 100.00% 	Forward time: 	 1.96 sec
2023-04-02 16:22:02,443 			Loss:    1.640e-04    			Backward time: 	 0.39 sec 
2023-04-02 16:22:02,606 			Learning rate: weights:   1.000e-04    
2023-04-02 16:22:02,606 			Last test performance: 99.32%
2023-04-02 16:22:02,606 ----------------
2023-04-02 16:22:04,056   39  =>  6    		Training 486 pattern with 99.79% 	Forward time: 	 1.20 sec
2023-04-02 16:22:04,056 			Loss:    2.832e-04    			Backward time: 	 0.24 sec 
2023-04-02 16:22:04,263 			Learning rate: weights:   1.000e-04    
2023-04-02 16:22:04,263 			Last test performance: 99.32%
2023-04-02 16:22:04,263 ----------------
2023-04-02 16:22:05,895   39  =>  7    		Training 486 pattern with 99.79% 	Forward time: 	 1.28 sec
2023-04-02 16:22:05,896 			Loss:    3.165e-04    			Backward time: 	 0.34 sec 
2023-04-02 16:22:06,035 			Learning rate: weights:   1.000e-04    
2023-04-02 16:22:06,036 			Last test performance: 99.32%
2023-04-02 16:22:06,036 ----------------
2023-04-02 16:22:06,994   39  =>  8    		Training 486 pattern with 99.58% 	Forward time: 	 0.87 sec
2023-04-02 16:22:06,994 			Loss:    8.089e-04    			Backward time: 	 0.07 sec 
2023-04-02 16:22:07,176 			Learning rate: weights:   1.000e-04    
2023-04-02 16:22:07,177 			Last test performance: 99.32%
2023-04-02 16:22:07,178 ----------------
2023-04-02 16:22:09,801   39  =>  9    		Training 486 pattern with 99.79% 	Forward time: 	 1.84 sec
2023-04-02 16:22:09,802 			Loss:    3.140e-04    			Backward time: 	 0.76 sec 
2023-04-02 16:22:09,998 			Learning rate: weights:   1.000e-04    
2023-04-02 16:22:09,999 			Last test performance: 99.32%
2023-04-02 16:22:09,999 ----------------
2023-04-02 16:22:12,866   39  =>  10   		Training 486 pattern with 99.79% 	Forward time: 	 2.30 sec
2023-04-02 16:22:12,866 			Loss:    5.183e-04    			Backward time: 	 0.55 sec 
2023-04-02 16:22:12,998 			Learning rate: weights:   1.000e-04    
2023-04-02 16:22:12,999 			Last test performance: 99.32%
2023-04-02 16:22:12,999 ----------------
2023-04-02 16:22:14,487   39  =>  11   		Training 486 pattern with 98.96% 	Forward time: 	 1.33 sec
2023-04-02 16:22:14,488 			Loss:    1.400e-03    			Backward time: 	 0.15 sec 
2023-04-02 16:22:14,673 			Learning rate: weights:   1.000e-04    
2023-04-02 16:22:14,674 			Last test performance: 99.32%
2023-04-02 16:22:14,675 ----------------
2023-04-02 16:22:16,944   39  =>  12   		Training 486 pattern with 99.58% 	Forward time: 	 1.85 sec
2023-04-02 16:22:16,944 			Loss:    3.456e-04    			Backward time: 	 0.41 sec 
2023-04-02 16:22:17,155 			Learning rate: weights:   1.000e-04    
2023-04-02 16:22:17,156 			Last test performance: 99.32%
2023-04-02 16:22:17,156 ----------------
2023-04-02 16:22:20,365   39  =>  13   		Training 486 pattern with 99.79% 	Forward time: 	 2.27 sec
2023-04-02 16:22:20,365 			Loss:    3.784e-04    			Backward time: 	 0.93 sec 
2023-04-02 16:22:20,477 			Learning rate: weights:   1.000e-04    
2023-04-02 16:22:20,478 			Last test performance: 99.32%
2023-04-02 16:22:20,478 ----------------
2023-04-02 16:22:22,529   39  =>  14   		Training 486 pattern with 99.79% 	Forward time: 	 1.50 sec
2023-04-02 16:22:22,529 			Loss:    3.673e-04    			Backward time: 	 0.54 sec 
2023-04-02 16:22:22,682 			Learning rate: weights:   1.000e-04    
2023-04-02 16:22:22,682 			Last test performance: 99.32%
2023-04-02 16:22:22,682 ----------------
2023-04-02 16:22:23,777   39  =>  15   		Training 486 pattern with 99.79% 	Forward time: 	 1.02 sec
2023-04-02 16:22:23,777 			Loss:    3.267e-04    			Backward time: 	 0.06 sec 
2023-04-02 16:22:23,991 			Learning rate: weights:   1.000e-04    
2023-04-02 16:22:23,991 			Last test performance: 99.32%
2023-04-02 16:22:23,991 ----------------
2023-04-02 16:22:26,009   39  =>  16   		Training 486 pattern with 99.79% 	Forward time: 	 1.67 sec
2023-04-02 16:22:26,009 			Loss:    4.649e-04    			Backward time: 	 0.34 sec 
2023-04-02 16:22:26,154 			Learning rate: weights:   1.000e-04    
2023-04-02 16:22:26,154 			Last test performance: 99.32%
2023-04-02 16:22:26,154 ----------------
2023-04-02 16:22:27,674   39  =>  17   		Training 486 pattern with 100.00% 	Forward time: 	 1.28 sec
2023-04-02 16:22:27,674 			Loss:    2.789e-04    			Backward time: 	 0.22 sec 
2023-04-02 16:22:27,730 			Learning rate: weights:   1.000e-04    
2023-04-02 16:22:27,730 			Last test performance: 99.32%
2023-04-02 16:22:27,730 ----------------
2023-04-02 16:22:31,823   39  =>  18   		Training 486 pattern with 100.00% 	Forward time: 	 2.90 sec
2023-04-02 16:22:31,823 			Loss:    1.477e-04    			Backward time: 	 1.17 sec 
2023-04-02 16:22:31,976 			Learning rate: weights:   1.000e-04    
2023-04-02 16:22:31,978 			Last test performance: 99.32%
2023-04-02 16:22:31,978 ----------------
2023-04-02 16:22:35,021   39  =>  19   		Training 486 pattern with 99.58% 	Forward time: 	 2.07 sec
2023-04-02 16:22:35,021 			Loss:    4.018e-04    			Backward time: 	 0.96 sec 
2023-04-02 16:22:35,110 			Learning rate: weights:   1.000e-04    
2023-04-02 16:22:35,111 			Last test performance: 99.32%
2023-04-02 16:22:35,111 ----------------
2023-04-02 16:22:37,420   39  =>  20   		Training 486 pattern with 100.00% 	Forward time: 	 1.70 sec
2023-04-02 16:22:37,420 			Loss:    2.427e-04    			Backward time: 	 0.59 sec 
2023-04-02 16:22:37,759 			Learning rate: weights:   1.000e-04    
2023-04-02 16:22:37,760 			Last test performance: 99.32%
2023-04-02 16:22:37,760 ----------------
2023-04-02 16:22:40,043   39  =>  21   		Training 486 pattern with 99.38% 	Forward time: 	 1.61 sec
2023-04-02 16:22:40,043 			Loss:    4.840e-04    			Backward time: 	 0.65 sec 
2023-04-02 16:22:40,288 			Learning rate: weights:   1.000e-04    
2023-04-02 16:22:40,288 			Last test performance: 99.32%
2023-04-02 16:22:40,288 ----------------
2023-04-02 16:22:43,340   39  =>  22   		Training 486 pattern with 99.58% 	Forward time: 	 2.16 sec
2023-04-02 16:22:43,340 			Loss:    5.162e-04    			Backward time: 	 0.88 sec 
2023-04-02 16:22:43,725 			Learning rate: weights:   1.000e-04    
2023-04-02 16:22:43,725 			Last test performance: 99.32%
2023-04-02 16:22:43,725 ----------------
2023-04-02 16:22:45,256   39  =>  23   		Training 486 pattern with 98.96% 	Forward time: 	 1.23 sec
2023-04-02 16:22:45,256 			Loss:    1.051e-03    			Backward time: 	 0.29 sec 
2023-04-02 16:22:45,404 			Learning rate: weights:   1.000e-04    
2023-04-02 16:22:45,404 			Last test performance: 99.32%
2023-04-02 16:22:45,404 ----------------
2023-04-02 16:22:48,186   39  =>  24   		Training 486 pattern with 99.79% 	Forward time: 	 2.08 sec
2023-04-02 16:22:48,186 			Loss:    2.900e-04    			Backward time: 	 0.69 sec 
2023-04-02 16:22:48,413 			Learning rate: weights:   1.000e-04    
2023-04-02 16:22:48,413 			Last test performance: 99.32%
2023-04-02 16:22:48,413 ----------------
2023-04-02 16:22:50,309   39  =>  25   		Training 486 pattern with 99.58% 	Forward time: 	 1.60 sec
2023-04-02 16:22:50,310 			Loss:    5.663e-04    			Backward time: 	 0.28 sec 
2023-04-02 16:22:50,475 			Learning rate: weights:   1.000e-04    
2023-04-02 16:22:50,475 			Last test performance: 99.32%
2023-04-02 16:22:50,475 ----------------
2023-04-02 16:22:53,120   39  =>  26   		Training 486 pattern with 99.17% 	Forward time: 	 1.80 sec
2023-04-02 16:22:53,120 			Loss:    1.561e-03    			Backward time: 	 0.83 sec 
2023-04-02 16:22:53,291 			Learning rate: weights:   1.000e-04    
2023-04-02 16:22:53,292 			Last test performance: 99.32%
2023-04-02 16:22:53,292 ----------------
2023-04-02 16:22:55,823   39  =>  27   		Training 486 pattern with 99.58% 	Forward time: 	 1.88 sec
2023-04-02 16:22:55,823 			Loss:    3.362e-04    			Backward time: 	 0.64 sec 
2023-04-02 16:22:55,943 			Learning rate: weights:   1.000e-04    
2023-04-02 16:22:55,944 			Last test performance: 99.32%
2023-04-02 16:22:55,945 ----------------
2023-04-02 16:22:57,399   39  =>  28   		Training 486 pattern with 99.79% 	Forward time: 	 1.27 sec
2023-04-02 16:22:57,400 			Loss:    2.855e-04    			Backward time: 	 0.17 sec 
2023-04-02 16:22:57,575 			Learning rate: weights:   1.000e-04    
2023-04-02 16:22:57,576 			Last test performance: 99.32%
2023-04-02 16:22:57,577 ----------------
2023-04-02 16:22:59,616   39  =>  29   		Training 486 pattern with 99.58% 	Forward time: 	 1.78 sec
2023-04-02 16:22:59,617 			Loss:    4.264e-04    			Backward time: 	 0.25 sec 
2023-04-02 16:22:59,711 			Learning rate: weights:   1.000e-04    
2023-04-02 16:22:59,712 			Last test performance: 99.32%
2023-04-02 16:22:59,712 ----------------
2023-04-02 16:23:00,693   39  =>  30   		Training 486 pattern with 99.79% 	Forward time: 	 0.90 sec
2023-04-02 16:23:00,693 			Loss:    3.432e-04    			Backward time: 	 0.06 sec 
2023-04-02 16:23:00,793 			Learning rate: weights:   1.000e-04    
2023-04-02 16:23:00,793 			Last test performance: 99.32%
2023-04-02 16:23:00,793 ----------------
2023-04-02 16:23:03,758   39  =>  31   		Training 486 pattern with 99.58% 	Forward time: 	 2.24 sec
2023-04-02 16:23:03,759 			Loss:    5.082e-04    			Backward time: 	 0.71 sec 
2023-04-02 16:23:03,885 			Learning rate: weights:   1.000e-04    
2023-04-02 16:23:03,886 			Last test performance: 99.32%
2023-04-02 16:23:03,886 ----------------
2023-04-02 16:23:05,994   39  =>  32   		Training 486 pattern with 99.79% 	Forward time: 	 1.81 sec
2023-04-02 16:23:05,994 			Loss:    3.464e-04    			Backward time: 	 0.28 sec 
2023-04-02 16:23:06,168 			Learning rate: weights:   1.000e-04    
2023-04-02 16:23:06,168 			Last test performance: 99.32%
2023-04-02 16:23:06,168 ----------------
2023-04-02 16:23:09,491   39  =>  33   		Training 486 pattern with 99.79% 	Forward time: 	 2.14 sec
2023-04-02 16:23:09,491 			Loss:    5.451e-04    			Backward time: 	 1.17 sec 
2023-04-02 16:23:09,674 			Learning rate: weights:   1.000e-04    
2023-04-02 16:23:09,676 			Last test performance: 99.32%
2023-04-02 16:23:09,676 ----------------
2023-04-02 16:23:12,312   39  =>  34   		Training 486 pattern with 99.17% 	Forward time: 	 1.95 sec
2023-04-02 16:23:12,312 			Loss:    1.157e-03    			Backward time: 	 0.67 sec 
2023-04-02 16:23:12,421 			Learning rate: weights:   1.000e-04    
2023-04-02 16:23:12,421 			Last test performance: 99.32%
2023-04-02 16:23:12,421 ----------------
2023-04-02 16:23:17,142   39  =>  35   		Training 486 pattern with 99.58% 	Forward time: 	 3.37 sec
2023-04-02 16:23:17,142 			Loss:    7.647e-04    			Backward time: 	 1.34 sec 
2023-04-02 16:23:17,298 			Learning rate: weights:   1.000e-04    
2023-04-02 16:23:17,298 			Last test performance: 99.32%
2023-04-02 16:23:17,298 ----------------
2023-04-02 16:23:19,501   39  =>  36   		Training 486 pattern with 99.58% 	Forward time: 	 1.67 sec
2023-04-02 16:23:19,502 			Loss:    4.296e-04    			Backward time: 	 0.51 sec 
2023-04-02 16:23:19,815 			Learning rate: weights:   1.000e-04    
2023-04-02 16:23:19,815 			Last test performance: 99.32%
2023-04-02 16:23:19,815 ----------------
2023-04-02 16:23:21,380   39  =>  37   		Training 486 pattern with 99.38% 	Forward time: 	 1.19 sec
2023-04-02 16:23:21,381 			Loss:    9.996e-04    			Backward time: 	 0.35 sec 
2023-04-02 16:23:21,477 			Learning rate: weights:   1.000e-04    
2023-04-02 16:23:21,478 			Last test performance: 99.32%
2023-04-02 16:23:21,478 ----------------
2023-04-02 16:23:23,282   39  =>  38   		Training 486 pattern with 99.17% 	Forward time: 	 1.38 sec
2023-04-02 16:23:23,282 			Loss:    1.284e-03    			Backward time: 	 0.41 sec 
2023-04-02 16:23:23,404 			Learning rate: weights:   1.000e-04    
2023-04-02 16:23:23,404 			Last test performance: 99.32%
2023-04-02 16:23:23,412 ----------------
2023-04-02 16:23:24,558   39  =>  39   		Training 486 pattern with 99.58% 	Forward time: 	 1.01 sec
2023-04-02 16:23:24,558 			Loss:    5.699e-04    			Backward time: 	 0.11 sec 
2023-04-02 16:23:24,679 			Learning rate: weights:   1.000e-04    
2023-04-02 16:23:24,679 			Last test performance: 99.32%
2023-04-02 16:23:24,680 ----------------
2023-04-02 16:23:26,565   39  =>  40   		Training 486 pattern with 99.38% 	Forward time: 	 1.41 sec
2023-04-02 16:23:26,566 			Loss:    6.805e-04    			Backward time: 	 0.45 sec 
2023-04-02 16:23:26,867 			Learning rate: weights:   1.000e-04    
2023-04-02 16:23:26,867 			Last test performance: 99.32%
2023-04-02 16:23:26,867 ----------------
2023-04-02 16:23:30,200   39  =>  41   		Training 486 pattern with 99.38% 	Forward time: 	 2.33 sec
2023-04-02 16:23:30,200 			Loss:    7.468e-04    			Backward time: 	 0.99 sec 
2023-04-02 16:23:30,360 			Learning rate: weights:   1.000e-04    
2023-04-02 16:23:30,360 			Last test performance: 99.32%
2023-04-02 16:23:30,360 ----------------
2023-04-02 16:23:32,222   39  =>  42   		Training 486 pattern with 99.79% 	Forward time: 	 1.44 sec
2023-04-02 16:23:32,222 			Loss:    4.581e-04    			Backward time: 	 0.41 sec 
2023-04-02 16:23:32,340 			Learning rate: weights:   1.000e-04    
2023-04-02 16:23:32,340 			Last test performance: 99.32%
2023-04-02 16:23:32,343 ----------------
2023-04-02 16:23:33,982   39  =>  43   		Training 486 pattern with 99.79% 	Forward time: 	 1.42 sec
2023-04-02 16:23:33,983 			Loss:    2.245e-04    			Backward time: 	 0.21 sec 
2023-04-02 16:23:34,108 			Learning rate: weights:   1.000e-04    
2023-04-02 16:23:34,109 			Last test performance: 99.32%
2023-04-02 16:23:34,110 ----------------
2023-04-02 16:23:36,019   39  =>  44   		Training 486 pattern with 99.79% 	Forward time: 	 1.49 sec
2023-04-02 16:23:36,019 			Loss:    2.228e-04    			Backward time: 	 0.40 sec 
2023-04-02 16:23:36,176 			Learning rate: weights:   1.000e-04    
2023-04-02 16:23:36,178 			Last test performance: 99.32%
2023-04-02 16:23:36,178 ----------------
2023-04-02 16:23:38,134   39  =>  45   		Training 486 pattern with 99.58% 	Forward time: 	 1.58 sec
2023-04-02 16:23:38,135 			Loss:    5.589e-04    			Backward time: 	 0.37 sec 
2023-04-02 16:23:38,253 			Learning rate: weights:   1.000e-04    
2023-04-02 16:23:38,254 			Last test performance: 99.32%
2023-04-02 16:23:38,254 ----------------
2023-04-02 16:23:41,158   39  =>  46   		Training 486 pattern with 99.79% 	Forward time: 	 2.30 sec
2023-04-02 16:23:41,158 			Loss:    1.527e-04    			Backward time: 	 0.59 sec 
2023-04-02 16:23:41,318 			Learning rate: weights:   1.000e-04    
2023-04-02 16:23:41,318 			Last test performance: 99.32%
2023-04-02 16:23:41,318 ----------------
2023-04-02 16:23:42,376   39  =>  47   		Training 486 pattern with 100.00% 	Forward time: 	 0.98 sec
2023-04-02 16:23:42,377 			Loss:    1.966e-04    			Backward time: 	 0.06 sec 
2023-04-02 16:23:42,482 			Learning rate: weights:   1.000e-04    
2023-04-02 16:23:42,482 			Last test performance: 99.32%
2023-04-02 16:23:42,482 ----------------
2023-04-02 16:23:43,699   39  =>  48   		Training 486 pattern with 99.17% 	Forward time: 	 1.06 sec
2023-04-02 16:23:43,699 			Loss:    1.247e-03    			Backward time: 	 0.14 sec 
2023-04-02 16:23:43,816 			Learning rate: weights:   1.000e-04    
2023-04-02 16:23:43,818 			Last test performance: 99.32%
2023-04-02 16:23:43,818 ----------------
2023-04-02 16:23:46,690   39  =>  49   		Training 486 pattern with 100.00% 	Forward time: 	 1.99 sec
2023-04-02 16:23:46,690 			Loss:    1.932e-04    			Backward time: 	 0.86 sec 
2023-04-02 16:23:46,816 			Learning rate: weights:   1.000e-04    
2023-04-02 16:23:46,817 			Last test performance: 99.32%
2023-04-02 16:23:46,817 ----------------
2023-04-02 16:23:48,535   39  =>  50   		Training 486 pattern with 99.38% 	Forward time: 	 1.34 sec
2023-04-02 16:23:48,535 			Loss:    6.442e-04    			Backward time: 	 0.36 sec 
2023-04-02 16:23:48,740 			Learning rate: weights:   1.000e-04    
2023-04-02 16:23:48,740 			Last test performance: 99.32%
2023-04-02 16:23:48,740 ----------------
2023-04-02 16:23:50,227   39  =>  51   		Training 486 pattern with 99.38% 	Forward time: 	 1.07 sec
2023-04-02 16:23:50,228 			Loss:    7.430e-04    			Backward time: 	 0.40 sec 
2023-04-02 16:23:50,404 			Learning rate: weights:   1.000e-04    
2023-04-02 16:23:50,406 			Last test performance: 99.32%
2023-04-02 16:23:50,407 ----------------
2023-04-02 16:23:51,831   39  =>  52   		Training 486 pattern with 99.38% 	Forward time: 	 1.15 sec
2023-04-02 16:23:51,832 			Loss:    4.168e-04    			Backward time: 	 0.26 sec 
2023-04-02 16:23:51,974 			Learning rate: weights:   1.000e-04    
2023-04-02 16:23:51,975 			Last test performance: 99.32%
2023-04-02 16:23:51,975 ----------------
2023-04-02 16:23:52,969   39  =>  53   		Training 486 pattern with 100.00% 	Forward time: 	 0.92 sec
2023-04-02 16:23:52,970 			Loss:    1.757e-04    			Backward time: 	 0.06 sec 
2023-04-02 16:23:53,108 			Learning rate: weights:   1.000e-04    
2023-04-02 16:23:53,109 			Last test performance: 99.32%
2023-04-02 16:23:53,109 ----------------
2023-04-02 16:23:54,602   39  =>  54   		Training 486 pattern with 99.38% 	Forward time: 	 1.30 sec
2023-04-02 16:23:54,602 			Loss:    1.288e-03    			Backward time: 	 0.17 sec 
2023-04-02 16:23:54,759 			Learning rate: weights:   1.000e-04    
2023-04-02 16:23:54,760 			Last test performance: 99.32%
2023-04-02 16:23:54,760 ----------------
2023-04-02 16:23:57,129   39  =>  55   		Training 486 pattern with 99.38% 	Forward time: 	 1.69 sec
2023-04-02 16:23:57,129 			Loss:    7.016e-04    			Backward time: 	 0.66 sec 
2023-04-02 16:23:57,231 			Learning rate: weights:   1.000e-04    
2023-04-02 16:23:57,231 			Last test performance: 99.32%
2023-04-02 16:23:57,231 ----------------
2023-04-02 16:24:00,229   39  =>  56   		Training 486 pattern with 99.58% 	Forward time: 	 2.22 sec
2023-04-02 16:24:00,229 			Loss:    7.620e-04    			Backward time: 	 0.76 sec 
2023-04-02 16:24:00,374 			Learning rate: weights:   1.000e-04    
2023-04-02 16:24:00,374 			Last test performance: 99.32%
2023-04-02 16:24:00,375 ----------------
2023-04-02 16:24:03,579   39  =>  57   		Training 486 pattern with 99.58% 	Forward time: 	 2.41 sec
2023-04-02 16:24:03,580 			Loss:    5.151e-04    			Backward time: 	 0.76 sec 
2023-04-02 16:24:03,671 			Learning rate: weights:   1.000e-04    
2023-04-02 16:24:03,671 			Last test performance: 99.32%
2023-04-02 16:24:03,671 ----------------
2023-04-02 16:24:06,534   39  =>  58   		Training 486 pattern with 99.17% 	Forward time: 	 2.09 sec
2023-04-02 16:24:06,535 			Loss:    5.032e-04    			Backward time: 	 0.74 sec 
2023-04-02 16:24:06,619 			Learning rate: weights:   1.000e-04    
2023-04-02 16:24:06,619 			Last test performance: 99.32%
2023-04-02 16:24:06,619 ----------------
2023-04-02 16:24:08,643   39  =>  59   		Training 486 pattern with 99.38% 	Forward time: 	 1.64 sec
2023-04-02 16:24:08,644 			Loss:    8.359e-04    			Backward time: 	 0.37 sec 
2023-04-02 16:24:08,792 			Learning rate: weights:   1.000e-04    
2023-04-02 16:24:08,793 			Last test performance: 99.32%
2023-04-02 16:24:08,793 ----------------
2023-04-02 16:24:11,303   39  =>  60   		Training 486 pattern with 99.38% 	Forward time: 	 1.83 sec
2023-04-02 16:24:11,303 			Loss:    6.553e-04    			Backward time: 	 0.66 sec 
2023-04-02 16:24:11,439 			Learning rate: weights:   1.000e-04    
2023-04-02 16:24:11,439 			Last test performance: 99.32%
2023-04-02 16:24:11,439 ----------------
2023-04-02 16:24:14,256   39  =>  61   		Training 486 pattern with 99.17% 	Forward time: 	 2.12 sec
2023-04-02 16:24:14,257 			Loss:    1.147e-03    			Backward time: 	 0.67 sec 
2023-04-02 16:24:14,504 			Learning rate: weights:   1.000e-04    
2023-04-02 16:24:14,504 			Last test performance: 99.32%
2023-04-02 16:24:14,504 ----------------
2023-04-02 16:24:17,261   39  =>  62   		Training 486 pattern with 99.79% 	Forward time: 	 1.95 sec
2023-04-02 16:24:17,261 			Loss:    2.960e-04    			Backward time: 	 0.79 sec 
2023-04-02 16:24:17,487 			Learning rate: weights:   1.000e-04    
2023-04-02 16:24:17,487 			Last test performance: 99.32%
2023-04-02 16:24:17,487 ----------------
2023-04-02 16:24:19,365   39  =>  63   		Training 486 pattern with 100.00% 	Forward time: 	 1.45 sec
2023-04-02 16:24:19,365 			Loss:    2.593e-04    			Backward time: 	 0.42 sec 
2023-04-02 16:24:19,491 			Learning rate: weights:   1.000e-04    
2023-04-02 16:24:19,491 			Last test performance: 99.32%
2023-04-02 16:24:19,491 ----------------
2023-04-02 16:24:22,446   39  =>  64   		Training 486 pattern with 100.00% 	Forward time: 	 2.01 sec
2023-04-02 16:24:22,446 			Loss:    2.556e-04    			Backward time: 	 0.93 sec 
2023-04-02 16:24:22,556 			Learning rate: weights:   1.000e-04    
2023-04-02 16:24:22,556 			Last test performance: 99.32%
2023-04-02 16:24:22,556 ----------------
2023-04-02 16:24:24,107   39  =>  65   		Training 486 pattern with 99.38% 	Forward time: 	 1.19 sec
2023-04-02 16:24:24,108 			Loss:    4.342e-04    			Backward time: 	 0.34 sec 
2023-04-02 16:24:24,207 			Learning rate: weights:   1.000e-04    
2023-04-02 16:24:24,207 			Last test performance: 99.32%
2023-04-02 16:24:24,207 ----------------
2023-04-02 16:24:26,456   39  =>  66   		Training 486 pattern with 99.58% 	Forward time: 	 1.63 sec
2023-04-02 16:24:26,456 			Loss:    4.619e-04    			Backward time: 	 0.60 sec 
2023-04-02 16:24:26,585 			Learning rate: weights:   1.000e-04    
2023-04-02 16:24:26,585 			Last test performance: 99.32%
2023-04-02 16:24:26,585 ----------------
2023-04-02 16:24:28,953   39  =>  67   		Training 486 pattern with 100.00% 	Forward time: 	 1.82 sec
2023-04-02 16:24:28,954 			Loss:    3.877e-04    			Backward time: 	 0.53 sec 
2023-04-02 16:24:29,257 			Learning rate: weights:   1.000e-04    
2023-04-02 16:24:29,257 			Last test performance: 99.32%
2023-04-02 16:24:29,257 ----------------
2023-04-02 16:24:31,314   39  =>  68   		Training 486 pattern with 100.00% 	Forward time: 	 1.56 sec
2023-04-02 16:24:31,315 			Loss:    1.606e-04    			Backward time: 	 0.49 sec 
2023-04-02 16:24:31,536 			Learning rate: weights:   1.000e-04    
2023-04-02 16:24:31,536 			Last test performance: 99.32%
2023-04-02 16:24:31,536 ----------------
2023-04-02 16:24:33,037   39  =>  69   		Training 486 pattern with 99.58% 	Forward time: 	 1.20 sec
2023-04-02 16:24:33,038 			Loss:    6.568e-04    			Backward time: 	 0.28 sec 
2023-04-02 16:24:33,156 			Learning rate: weights:   1.000e-04    
2023-04-02 16:24:33,158 			Last test performance: 99.32%
2023-04-02 16:24:33,158 ----------------
2023-04-02 16:24:34,359   39  =>  70   		Training 486 pattern with 99.38% 	Forward time: 	 1.01 sec
2023-04-02 16:24:34,359 			Loss:    7.128e-04    			Backward time: 	 0.17 sec 
2023-04-02 16:24:34,515 			Learning rate: weights:   1.000e-04    
2023-04-02 16:24:34,515 			Last test performance: 99.32%
2023-04-02 16:24:34,515 ----------------
2023-04-02 16:24:37,336   39  =>  71   		Training 486 pattern with 99.79% 	Forward time: 	 1.89 sec
2023-04-02 16:24:37,337 			Loss:    5.305e-04    			Backward time: 	 0.91 sec 
2023-04-02 16:24:37,497 			Learning rate: weights:   1.000e-04    
2023-04-02 16:24:37,499 			Last test performance: 99.32%
2023-04-02 16:24:37,499 ----------------
2023-04-02 16:24:38,610   39  =>  72   		Training 486 pattern with 99.17% 	Forward time: 	 1.01 sec
2023-04-02 16:24:38,610 			Loss:    7.526e-04    			Backward time: 	 0.09 sec 
2023-04-02 16:24:38,733 			Learning rate: weights:   1.000e-04    
2023-04-02 16:24:38,733 			Last test performance: 99.32%
2023-04-02 16:24:38,733 ----------------
2023-04-02 16:24:40,608   39  =>  73   		Training 486 pattern with 99.38% 	Forward time: 	 1.40 sec
2023-04-02 16:24:40,609 			Loss:    5.820e-04    			Backward time: 	 0.46 sec 
2023-04-02 16:24:40,727 			Learning rate: weights:   1.000e-04    
2023-04-02 16:24:40,727 			Last test performance: 99.32%
2023-04-02 16:24:40,727 ----------------
2023-04-02 16:24:42,214   39  =>  74   		Training 486 pattern with 99.79% 	Forward time: 	 1.22 sec
2023-04-02 16:24:42,215 			Loss:    3.400e-04    			Backward time: 	 0.25 sec 
2023-04-02 16:24:42,370 			Learning rate: weights:   1.000e-04    
2023-04-02 16:24:42,370 			Last test performance: 99.32%
2023-04-02 16:24:42,371 ----------------
2023-04-02 16:24:45,562   39  =>  75   		Training 486 pattern with 100.00% 	Forward time: 	 2.07 sec
2023-04-02 16:24:45,562 			Loss:    1.774e-04    			Backward time: 	 1.10 sec 
2023-04-02 16:24:45,679 			Learning rate: weights:   1.000e-04    
2023-04-02 16:24:45,681 			Last test performance: 99.32%
2023-04-02 16:24:45,681 ----------------
2023-04-02 16:24:46,550   39  =>  76   		Training 486 pattern with 99.79% 	Forward time: 	 0.80 sec
2023-04-02 16:24:46,551 			Loss:    3.241e-04    			Backward time: 	 0.06 sec 
2023-04-02 16:24:46,704 			Learning rate: weights:   1.000e-04    
2023-04-02 16:24:46,704 			Last test performance: 99.32%
2023-04-02 16:24:46,704 ----------------
2023-04-02 16:24:48,808   39  =>  77   		Training 486 pattern with 99.58% 	Forward time: 	 1.53 sec
2023-04-02 16:24:48,809 			Loss:    5.951e-04    			Backward time: 	 0.56 sec 
2023-04-02 16:24:48,955 			Learning rate: weights:   1.000e-04    
2023-04-02 16:24:48,956 			Last test performance: 99.32%
2023-04-02 16:24:48,957 ----------------
2023-04-02 16:24:52,200   39  =>  78   		Training 486 pattern with 99.58% 	Forward time: 	 2.29 sec
2023-04-02 16:24:52,201 			Loss:    3.880e-04    			Backward time: 	 0.93 sec 
2023-04-02 16:24:52,378 			Learning rate: weights:   1.000e-04    
2023-04-02 16:24:52,378 			Last test performance: 99.32%
2023-04-02 16:24:52,378 ----------------
2023-04-02 16:24:55,136   39  =>  79   		Training 486 pattern with 99.17% 	Forward time: 	 1.90 sec
2023-04-02 16:24:55,137 			Loss:    7.898e-04    			Backward time: 	 0.84 sec 
2023-04-02 16:24:55,222 			Learning rate: weights:   1.000e-04    
2023-04-02 16:24:55,222 			Last test performance: 99.32%
2023-04-02 16:24:55,223 ----------------
2023-04-02 16:24:56,468   39  =>  80   		Training 486 pattern with 99.79% 	Forward time: 	 1.09 sec
2023-04-02 16:24:56,468 			Loss:    3.019e-04    			Backward time: 	 0.14 sec 
2023-04-02 16:24:56,575 			Learning rate: weights:   1.000e-04    
2023-04-02 16:24:56,575 			Last test performance: 99.32%
2023-04-02 16:24:56,575 ----------------
2023-04-02 16:24:58,055   39  =>  81   		Training 486 pattern with 99.58% 	Forward time: 	 1.28 sec
2023-04-02 16:24:58,056 			Loss:    1.567e-03    			Backward time: 	 0.19 sec 
2023-04-02 16:24:58,166 			Learning rate: weights:   1.000e-04    
2023-04-02 16:24:58,166 			Last test performance: 99.32%
2023-04-02 16:24:58,166 ----------------
2023-04-02 16:25:00,131   39  =>  82   		Training 486 pattern with 99.79% 	Forward time: 	 1.44 sec
2023-04-02 16:25:00,131 			Loss:    2.822e-04    			Backward time: 	 0.51 sec 
2023-04-02 16:25:00,256 			Learning rate: weights:   1.000e-04    
2023-04-02 16:25:00,256 			Last test performance: 99.32%
2023-04-02 16:25:00,257 ----------------
2023-04-02 16:25:04,379   39  =>  83   		Training 486 pattern with 99.79% 	Forward time: 	 3.21 sec
2023-04-02 16:25:04,380 			Loss:    3.957e-04    			Backward time: 	 0.89 sec 
2023-04-02 16:25:04,575 			Learning rate: weights:   1.000e-04    
2023-04-02 16:25:04,575 			Last test performance: 99.32%
2023-04-02 16:25:04,575 ----------------
2023-04-02 16:25:07,837   39  =>  84   		Training 486 pattern with 99.58% 	Forward time: 	 2.46 sec
2023-04-02 16:25:07,837 			Loss:    5.892e-04    			Backward time: 	 0.78 sec 
2023-04-02 16:25:07,920 			Learning rate: weights:   1.000e-04    
2023-04-02 16:25:07,920 			Last test performance: 99.32%
2023-04-02 16:25:07,920 ----------------
2023-04-02 16:25:10,088   39  =>  85   		Training 486 pattern with 99.58% 	Forward time: 	 1.58 sec
2023-04-02 16:25:10,089 			Loss:    3.467e-04    			Backward time: 	 0.58 sec 
2023-04-02 16:25:10,306 			Learning rate: weights:   1.000e-04    
2023-04-02 16:25:10,307 			Last test performance: 99.32%
2023-04-02 16:25:10,307 ----------------
2023-04-02 16:25:13,054   39  =>  86   		Training 486 pattern with 100.00% 	Forward time: 	 1.87 sec
2023-04-02 16:25:13,054 			Loss:    1.783e-04    			Backward time: 	 0.86 sec 
2023-04-02 16:25:13,178 			Learning rate: weights:   1.000e-04    
2023-04-02 16:25:13,178 			Last test performance: 99.32%
2023-04-02 16:25:13,178 ----------------
2023-04-02 16:25:15,038   39  =>  87   		Training 486 pattern with 99.79% 	Forward time: 	 1.43 sec
2023-04-02 16:25:15,039 			Loss:    2.693e-04    			Backward time: 	 0.41 sec 
2023-04-02 16:25:15,219 			Learning rate: weights:   1.000e-04    
2023-04-02 16:25:15,220 			Last test performance: 99.32%
2023-04-02 16:25:15,221 ----------------
2023-04-02 16:25:16,039   39  =>  88   		Training 486 pattern with 100.00% 	Forward time: 	 0.75 sec
2023-04-02 16:25:16,039 			Loss:    3.397e-04    			Backward time: 	 0.06 sec 
2023-04-02 16:25:16,274 			Learning rate: weights:   1.000e-04    
2023-04-02 16:25:16,274 			Last test performance: 99.32%
2023-04-02 16:25:16,274 ----------------
2023-04-02 16:25:18,457   39  =>  89   		Training 486 pattern with 99.79% 	Forward time: 	 1.92 sec
2023-04-02 16:25:18,458 			Loss:    3.304e-04    			Backward time: 	 0.25 sec 
2023-04-02 16:25:18,665 			Learning rate: weights:   1.000e-04    
2023-04-02 16:25:18,665 			Last test performance: 99.32%
2023-04-02 16:25:18,665 ----------------
2023-04-02 16:25:19,925   39  =>  90   		Training 486 pattern with 99.79% 	Forward time: 	 1.09 sec
2023-04-02 16:25:19,925 			Loss:    4.642e-04    			Backward time: 	 0.15 sec 
2023-04-02 16:25:20,135 			Learning rate: weights:   1.000e-04    
2023-04-02 16:25:20,135 			Last test performance: 99.32%
2023-04-02 16:25:20,136 ----------------
2023-04-02 16:25:21,696   39  =>  91   		Training 486 pattern with 99.79% 	Forward time: 	 1.19 sec
2023-04-02 16:25:21,696 			Loss:    2.304e-04    			Backward time: 	 0.35 sec 
2023-04-02 16:25:21,897 			Learning rate: weights:   1.000e-04    
2023-04-02 16:25:21,897 			Last test performance: 99.32%
2023-04-02 16:25:21,897 ----------------
2023-04-02 16:25:24,866   39  =>  92   		Training 486 pattern with 100.00% 	Forward time: 	 2.31 sec
2023-04-02 16:25:24,866 			Loss:    2.248e-04    			Backward time: 	 0.64 sec 
2023-04-02 16:25:24,981 			Learning rate: weights:   1.000e-04    
2023-04-02 16:25:24,982 			Last test performance: 99.32%
2023-04-02 16:25:24,982 ----------------
2023-04-02 16:25:26,360   39  =>  93   		Training 486 pattern with 99.38% 	Forward time: 	 1.10 sec
2023-04-02 16:25:26,360 			Loss:    5.292e-04    			Backward time: 	 0.27 sec 
2023-04-02 16:25:26,522 			Learning rate: weights:   1.000e-04    
2023-04-02 16:25:26,522 			Last test performance: 99.32%
2023-04-02 16:25:26,522 ----------------
2023-04-02 16:25:30,462   39  =>  94   		Training 486 pattern with 99.79% 	Forward time: 	 2.66 sec
2023-04-02 16:25:30,462 			Loss:    3.068e-04    			Backward time: 	 1.26 sec 
2023-04-02 16:25:30,628 			Learning rate: weights:   1.000e-04    
2023-04-02 16:25:30,628 			Last test performance: 99.32%
2023-04-02 16:25:30,628 ----------------
2023-04-02 16:25:34,575   39  =>  95   		Training 486 pattern with 99.79% 	Forward time: 	 2.63 sec
2023-04-02 16:25:34,575 			Loss:    2.729e-04    			Backward time: 	 1.30 sec 
2023-04-02 16:25:34,707 			Learning rate: weights:   1.000e-04    
2023-04-02 16:25:34,707 			Last test performance: 99.32%
2023-04-02 16:25:34,707 ----------------
2023-04-02 16:25:36,211   39  =>  96   		Training 486 pattern with 100.00% 	Forward time: 	 1.27 sec
2023-04-02 16:25:36,211 			Loss:    7.229e-05    			Backward time: 	 0.22 sec 
2023-04-02 16:25:36,431 			Learning rate: weights:   1.000e-04    
2023-04-02 16:25:36,432 			Last test performance: 99.32%
2023-04-02 16:25:36,432 ----------------
2023-04-02 16:25:38,070   39  =>  97   		Training 486 pattern with 99.79% 	Forward time: 	 1.38 sec
2023-04-02 16:25:38,070 			Loss:    3.127e-04    			Backward time: 	 0.24 sec 
2023-04-02 16:25:38,265 			Learning rate: weights:   1.000e-04    
2023-04-02 16:25:38,267 			Last test performance: 99.32%
2023-04-02 16:25:38,267 ----------------
2023-04-02 16:25:40,721   39  =>  98   		Training 486 pattern with 99.79% 	Forward time: 	 1.76 sec
2023-04-02 16:25:40,721 			Loss:    3.491e-04    			Backward time: 	 0.68 sec 
2023-04-02 16:25:40,804 			Learning rate: weights:   1.000e-04    
2023-04-02 16:25:40,805 			Last test performance: 99.32%
2023-04-02 16:25:40,805 ----------------
2023-04-02 16:25:44,609   39  =>  99   		Training 486 pattern with 99.79% 	Forward time: 	 2.88 sec
2023-04-02 16:25:44,610 			Loss:    3.311e-04    			Backward time: 	 0.91 sec 
2023-04-02 16:25:44,716 			Learning rate: weights:   1.000e-04    
2023-04-02 16:25:44,717 			Last test performance: 99.32%
2023-04-02 16:25:44,717 ----------------
2023-04-02 16:25:47,129   39  => 100   		Training 486 pattern with 99.79% 	Forward time: 	 1.88 sec
2023-04-02 16:25:47,129 			Loss:    4.086e-04    			Backward time: 	 0.52 sec 
2023-04-02 16:25:47,254 			Learning rate: weights:   1.000e-04    
2023-04-02 16:25:47,254 			Last test performance: 99.32%
2023-04-02 16:25:47,254 ----------------
2023-04-02 16:25:49,267   39  => 101   		Training 486 pattern with 99.58% 	Forward time: 	 1.56 sec
2023-04-02 16:25:49,267 			Loss:    6.471e-04    			Backward time: 	 0.43 sec 
2023-04-02 16:25:49,393 			Learning rate: weights:   1.000e-04    
2023-04-02 16:25:49,393 			Last test performance: 99.32%
2023-04-02 16:25:49,393 ----------------
2023-04-02 16:25:50,681   39  => 102   		Training 486 pattern with 100.00% 	Forward time: 	 1.07 sec
2023-04-02 16:25:50,682 			Loss:    2.360e-04    			Backward time: 	 0.20 sec 
2023-04-02 16:25:50,860 			Learning rate: weights:   1.000e-04    
2023-04-02 16:25:50,860 			Last test performance: 99.32%
2023-04-02 16:25:50,860 ----------------
2023-04-02 16:25:52,960   39  => 103   		Training 486 pattern with 98.96% 	Forward time: 	 1.57 sec
2023-04-02 16:25:52,960 			Loss:    1.112e-03    			Backward time: 	 0.52 sec 
2023-04-02 16:25:53,192 			Learning rate: weights:   1.000e-04    
2023-04-02 16:25:53,192 			Last test performance: 99.32%
2023-04-02 16:25:53,192 ----------------
2023-04-02 16:25:54,950   39  => 104   		Training 486 pattern with 99.79% 	Forward time: 	 1.34 sec
2023-04-02 16:25:54,950 			Loss:    5.833e-04    			Backward time: 	 0.40 sec 
2023-04-02 16:25:55,115 			Learning rate: weights:   1.000e-04    
2023-04-02 16:25:55,116 			Last test performance: 99.32%
2023-04-02 16:25:55,117 ----------------
2023-04-02 16:25:58,080   39  => 105   		Training 486 pattern with 99.58% 	Forward time: 	 2.16 sec
2023-04-02 16:25:58,080 			Loss:    1.074e-03    			Backward time: 	 0.79 sec 
2023-04-02 16:25:58,163 			Learning rate: weights:   1.000e-04    
2023-04-02 16:25:58,163 			Last test performance: 99.32%
2023-04-02 16:25:58,164 ----------------
2023-04-02 16:26:01,213   39  => 106   		Training 486 pattern with 99.38% 	Forward time: 	 2.25 sec
2023-04-02 16:26:01,213 			Loss:    6.610e-04    			Backward time: 	 0.79 sec 
2023-04-02 16:26:01,347 			Learning rate: weights:   1.000e-04    
2023-04-02 16:26:01,347 			Last test performance: 99.32%
2023-04-02 16:26:01,347 ----------------
2023-04-02 16:26:05,917   39  => 107   		Training 486 pattern with 99.58% 	Forward time: 	 3.18 sec
2023-04-02 16:26:05,917 			Loss:    3.482e-04    			Backward time: 	 1.37 sec 
2023-04-02 16:26:06,069 			Learning rate: weights:   1.000e-04    
2023-04-02 16:26:06,070 			Last test performance: 99.32%
2023-04-02 16:26:06,070 ----------------
2023-04-02 16:26:09,366   39  => 108   		Training 486 pattern with 99.58% 	Forward time: 	 2.37 sec
2023-04-02 16:26:09,366 			Loss:    4.239e-04    			Backward time: 	 0.91 sec 
2023-04-02 16:26:09,486 			Learning rate: weights:   1.000e-04    
2023-04-02 16:26:09,488 			Last test performance: 99.32%
2023-04-02 16:26:09,488 ----------------
2023-04-02 16:26:13,292   39  => 109   		Training 486 pattern with 99.58% 	Forward time: 	 2.67 sec
2023-04-02 16:26:13,292 			Loss:    3.259e-04    			Backward time: 	 1.11 sec 
2023-04-02 16:26:13,435 			Learning rate: weights:   1.000e-04    
2023-04-02 16:26:13,435 			Last test performance: 99.32%
2023-04-02 16:26:13,435 ----------------
2023-04-02 16:26:15,894   39  => 110   		Training 486 pattern with 99.58% 	Forward time: 	 1.69 sec
2023-04-02 16:26:15,894 			Loss:    6.175e-04    			Backward time: 	 0.75 sec 
2023-04-02 16:26:16,044 			Learning rate: weights:   1.000e-04    
2023-04-02 16:26:16,046 			Last test performance: 99.32%
2023-04-02 16:26:16,046 ----------------
2023-04-02 16:26:18,856   39  => 111   		Training 486 pattern with 99.58% 	Forward time: 	 1.91 sec
2023-04-02 16:26:18,856 			Loss:    6.268e-04    			Backward time: 	 0.88 sec 
2023-04-02 16:26:18,953 			Learning rate: weights:   1.000e-04    
2023-04-02 16:26:18,953 			Last test performance: 99.32%
2023-04-02 16:26:18,953 ----------------
2023-04-02 16:26:21,579   39  => 112   		Training 486 pattern with 100.00% 	Forward time: 	 1.89 sec
2023-04-02 16:26:21,579 			Loss:    1.319e-04    			Backward time: 	 0.72 sec 
2023-04-02 16:26:21,715 			Learning rate: weights:   1.000e-04    
2023-04-02 16:26:21,716 			Last test performance: 99.32%
2023-04-02 16:26:21,717 ----------------
2023-04-02 16:26:25,427   39  => 113   		Training 486 pattern with 100.00% 	Forward time: 	 2.54 sec
2023-04-02 16:26:25,427 			Loss:    1.166e-04    			Backward time: 	 1.16 sec 
2023-04-02 16:26:25,589 			Learning rate: weights:   1.000e-04    
2023-04-02 16:26:25,590 			Last test performance: 99.32%
2023-04-02 16:26:25,591 ----------------
2023-04-02 16:26:26,671   39  => 114   		Training 486 pattern with 99.79% 	Forward time: 	 0.91 sec
2023-04-02 16:26:26,672 			Loss:    4.277e-04    			Backward time: 	 0.16 sec 
2023-04-02 16:26:26,798 			Learning rate: weights:   1.000e-04    
2023-04-02 16:26:26,799 			Last test performance: 99.32%
2023-04-02 16:26:26,799 ----------------
2023-04-02 16:26:28,238   39  => 115   		Training 486 pattern with 99.79% 	Forward time: 	 1.17 sec
2023-04-02 16:26:28,239 			Loss:    2.206e-04    			Backward time: 	 0.25 sec 
2023-04-02 16:26:28,450 			Learning rate: weights:   1.000e-04    
2023-04-02 16:26:28,450 			Last test performance: 99.32%
2023-04-02 16:26:28,450 ----------------
2023-04-02 16:26:30,764   39  => 116   		Training 486 pattern with 99.38% 	Forward time: 	 1.66 sec
2023-04-02 16:26:30,765 			Loss:    6.468e-04    			Backward time: 	 0.64 sec 
2023-04-02 16:26:30,876 			Learning rate: weights:   1.000e-04    
2023-04-02 16:26:30,876 			Last test performance: 99.32%
2023-04-02 16:26:30,876 ----------------
2023-04-02 16:26:32,238   39  => 117   		Training 486 pattern with 99.79% 	Forward time: 	 1.03 sec
2023-04-02 16:26:32,238 			Loss:    3.688e-04    			Backward time: 	 0.32 sec 
2023-04-02 16:26:32,354 			Learning rate: weights:   1.000e-04    
2023-04-02 16:26:32,354 			Last test performance: 99.32%
2023-04-02 16:26:32,354 ----------------
2023-04-02 16:26:33,603   39  => 118   		Training 486 pattern with 99.38% 	Forward time: 	 1.16 sec
2023-04-02 16:26:33,603 			Loss:    1.291e-03    			Backward time: 	 0.07 sec 
2023-04-02 16:26:33,732 			Learning rate: weights:   1.000e-04    
2023-04-02 16:26:33,732 			Last test performance: 99.32%
2023-04-02 16:26:33,732 ----------------
2023-04-02 16:26:35,234   39  => 119   		Training 486 pattern with 99.38% 	Forward time: 	 1.21 sec
2023-04-02 16:26:35,234 			Loss:    6.876e-04    			Backward time: 	 0.28 sec 
2023-04-02 16:26:35,503 			Learning rate: weights:   1.000e-04    
2023-04-02 16:26:35,503 			Last test performance: 99.32%
2023-04-02 16:26:35,503 ----------------
2023-04-02 16:26:38,869   39  => 120   		Training 486 pattern with 99.79% 	Forward time: 	 2.35 sec
2023-04-02 16:26:38,869 			Loss:    2.341e-04    			Backward time: 	 1.00 sec 
2023-04-02 16:26:38,971 			Learning rate: weights:   1.000e-04    
2023-04-02 16:26:38,971 			Last test performance: 99.32%
2023-04-02 16:26:38,971 ----------------
2023-04-02 16:26:40,572   39  => 121   		Training 486 pattern with 99.79% 	Forward time: 	 1.28 sec
2023-04-02 16:26:40,573 			Loss:    5.182e-04    			Backward time: 	 0.30 sec 
2023-04-02 16:26:40,738 			Learning rate: weights:   1.000e-04    
2023-04-02 16:26:40,738 			Last test performance: 99.32%
2023-04-02 16:26:40,739 ----------------
2023-04-02 16:26:43,083   39  => 122   		Training 486 pattern with 99.79% 	Forward time: 	 1.70 sec
2023-04-02 16:26:43,084 			Loss:    2.129e-04    			Backward time: 	 0.63 sec 
2023-04-02 16:26:43,405 			Learning rate: weights:   1.000e-04    
2023-04-02 16:26:43,406 			Last test performance: 99.32%
2023-04-02 16:26:43,406 ----------------
2023-04-02 16:26:46,142   39  => 123   		Training 486 pattern with 100.00% 	Forward time: 	 2.02 sec
2023-04-02 16:26:46,142 			Loss:    2.332e-04    			Backward time: 	 0.70 sec 
2023-04-02 16:26:46,324 			Learning rate: weights:   1.000e-04    
2023-04-02 16:26:46,325 			Last test performance: 99.32%
2023-04-02 16:26:46,325 ----------------
2023-04-02 16:26:47,367   39  => 124   		Training 486 pattern with 100.00% 	Forward time: 	 0.93 sec
2023-04-02 16:26:47,368 			Loss:    1.956e-04    			Backward time: 	 0.10 sec 
2023-04-02 16:26:47,577 
2023-04-02 16:26:47,577 Testing:
2023-04-02 16:26:47,803 		24 of 10000 with 91.67% 	 Time used:  0.22 sec
2023-04-02 16:26:47,987 		48 of 10000 with 95.83% 	 Time used:  0.18 sec
2023-04-02 16:26:48,225 		72 of 10000 with 97.22% 	 Time used:  0.24 sec
2023-04-02 16:26:48,407 		96 of 10000 with 96.88% 	 Time used:  0.18 sec
2023-04-02 16:26:48,605 		120 of 10000 with 97.50% 	 Time used:  0.20 sec
2023-04-02 16:26:48,849 		144 of 10000 with 97.22% 	 Time used:  0.24 sec
2023-04-02 16:26:49,014 		168 of 10000 with 97.62% 	 Time used:  0.16 sec
2023-04-02 16:26:49,213 		192 of 10000 with 97.92% 	 Time used:  0.20 sec
2023-04-02 16:26:49,411 		216 of 10000 with 98.15% 	 Time used:  0.20 sec
2023-04-02 16:26:49,647 		240 of 10000 with 98.33% 	 Time used:  0.23 sec
2023-04-02 16:26:49,869 		264 of 10000 with 98.48% 	 Time used:  0.22 sec
2023-04-02 16:26:50,067 		288 of 10000 with 98.61% 	 Time used:  0.20 sec
2023-04-02 16:26:50,235 		312 of 10000 with 98.40% 	 Time used:  0.17 sec
2023-04-02 16:26:50,421 		336 of 10000 with 98.51% 	 Time used:  0.19 sec
2023-04-02 16:26:50,662 		360 of 10000 with 98.61% 	 Time used:  0.24 sec
2023-04-02 16:26:50,792 		384 of 10000 with 98.70% 	 Time used:  0.13 sec
2023-04-02 16:26:50,950 		408 of 10000 with 98.77% 	 Time used:  0.16 sec
2023-04-02 16:26:51,084 		432 of 10000 with 98.84% 	 Time used:  0.13 sec
2023-04-02 16:26:51,231 		456 of 10000 with 98.68% 	 Time used:  0.15 sec
2023-04-02 16:26:51,406 		480 of 10000 with 98.75% 	 Time used:  0.17 sec
2023-04-02 16:26:51,587 		504 of 10000 with 98.81% 	 Time used:  0.18 sec
2023-04-02 16:26:51,874 		528 of 10000 with 98.86% 	 Time used:  0.29 sec
2023-04-02 16:26:52,082 		552 of 10000 with 98.91% 	 Time used:  0.21 sec
2023-04-02 16:26:52,258 		576 of 10000 with 98.96% 	 Time used:  0.17 sec
2023-04-02 16:26:52,514 		600 of 10000 with 99.00% 	 Time used:  0.26 sec
2023-04-02 16:26:52,678 		624 of 10000 with 99.04% 	 Time used:  0.16 sec
2023-04-02 16:26:52,851 		648 of 10000 with 99.07% 	 Time used:  0.17 sec
2023-04-02 16:26:53,019 		672 of 10000 with 99.11% 	 Time used:  0.17 sec
2023-04-02 16:26:53,210 		696 of 10000 with 99.14% 	 Time used:  0.19 sec
2023-04-02 16:26:53,450 		720 of 10000 with 99.17% 	 Time used:  0.24 sec
2023-04-02 16:26:53,474 		744 of 10000 with 99.19% 	 Time used:  0.02 sec
2023-04-02 16:26:53,696 		768 of 10000 with 99.22% 	 Time used:  0.22 sec
2023-04-02 16:26:53,925 		792 of 10000 with 99.24% 	 Time used:  0.23 sec
2023-04-02 16:26:53,949 		816 of 10000 with 99.26% 	 Time used:  0.02 sec
2023-04-02 16:26:53,983 		840 of 10000 with 99.17% 	 Time used:  0.03 sec
2023-04-02 16:26:54,016 		864 of 10000 with 99.19% 	 Time used:  0.03 sec
2023-04-02 16:26:54,100 		888 of 10000 with 99.21% 	 Time used:  0.08 sec
2023-04-02 16:26:54,134 		912 of 10000 with 99.12% 	 Time used:  0.03 sec
2023-04-02 16:26:54,167 		936 of 10000 with 99.15% 	 Time used:  0.03 sec
2023-04-02 16:26:54,200 		960 of 10000 with 99.17% 	 Time used:  0.03 sec
2023-04-02 16:26:54,233 		984 of 10000 with 99.19% 	 Time used:  0.03 sec
2023-04-02 16:26:54,266 		1008 of 10000 with 99.21% 	 Time used:  0.03 sec
2023-04-02 16:26:54,299 		1032 of 10000 with 99.22% 	 Time used:  0.03 sec
2023-04-02 16:26:54,332 		1056 of 10000 with 99.24% 	 Time used:  0.03 sec
2023-04-02 16:26:54,365 		1080 of 10000 with 99.26% 	 Time used:  0.03 sec
2023-04-02 16:26:54,398 		1104 of 10000 with 99.28% 	 Time used:  0.03 sec
2023-04-02 16:26:54,431 		1128 of 10000 with 99.29% 	 Time used:  0.03 sec
2023-04-02 16:26:54,464 		1152 of 10000 with 99.31% 	 Time used:  0.03 sec
2023-04-02 16:26:54,497 		1176 of 10000 with 99.32% 	 Time used:  0.03 sec
2023-04-02 16:26:54,631 		1200 of 10000 with 99.33% 	 Time used:  0.13 sec
2023-04-02 16:26:54,762 		1224 of 10000 with 99.35% 	 Time used:  0.13 sec
2023-04-02 16:26:54,911 		1248 of 10000 with 99.36% 	 Time used:  0.15 sec
2023-04-02 16:26:55,154 		1272 of 10000 with 99.37% 	 Time used:  0.24 sec
2023-04-02 16:26:55,315 		1296 of 10000 with 99.38% 	 Time used:  0.16 sec
2023-04-02 16:26:55,547 		1320 of 10000 with 99.39% 	 Time used:  0.23 sec
2023-04-02 16:26:55,721 		1344 of 10000 with 99.40% 	 Time used:  0.17 sec
2023-04-02 16:26:55,904 		1368 of 10000 with 99.42% 	 Time used:  0.18 sec
2023-04-02 16:26:56,092 		1392 of 10000 with 99.43% 	 Time used:  0.19 sec
2023-04-02 16:26:56,341 		1416 of 10000 with 99.44% 	 Time used:  0.25 sec
2023-04-02 16:26:56,532 		1440 of 10000 with 99.44% 	 Time used:  0.19 sec
2023-04-02 16:26:56,723 		1464 of 10000 with 99.45% 	 Time used:  0.19 sec
2023-04-02 16:26:56,900 		1488 of 10000 with 99.40% 	 Time used:  0.18 sec
2023-04-02 16:26:57,089 		1512 of 10000 with 99.40% 	 Time used:  0.19 sec
2023-04-02 16:26:57,246 		1536 of 10000 with 99.35% 	 Time used:  0.16 sec
2023-04-02 16:26:57,482 		1560 of 10000 with 99.36% 	 Time used:  0.23 sec
2023-04-02 16:26:57,682 		1584 of 10000 with 99.31% 	 Time used:  0.20 sec
2023-04-02 16:26:57,862 		1608 of 10000 with 99.32% 	 Time used:  0.18 sec
2023-04-02 16:26:58,043 		1632 of 10000 with 99.26% 	 Time used:  0.18 sec
2023-04-02 16:26:58,208 		1656 of 10000 with 99.28% 	 Time used:  0.16 sec
2023-04-02 16:26:58,467 		1680 of 10000 with 99.29% 	 Time used:  0.26 sec
2023-04-02 16:26:58,679 		1704 of 10000 with 99.30% 	 Time used:  0.21 sec
2023-04-02 16:26:58,839 		1728 of 10000 with 99.25% 	 Time used:  0.16 sec
2023-04-02 16:26:59,008 		1752 of 10000 with 99.26% 	 Time used:  0.17 sec
2023-04-02 16:26:59,205 		1776 of 10000 with 99.27% 	 Time used:  0.19 sec
2023-04-02 16:26:59,415 		1800 of 10000 with 99.28% 	 Time used:  0.20 sec
2023-04-02 16:26:59,628 		1824 of 10000 with 99.29% 	 Time used:  0.21 sec
2023-04-02 16:26:59,815 		1848 of 10000 with 99.30% 	 Time used:  0.19 sec
2023-04-02 16:26:59,960 		1872 of 10000 with 99.25% 	 Time used:  0.14 sec
2023-04-02 16:27:00,125 		1896 of 10000 with 99.26% 	 Time used:  0.16 sec
2023-04-02 16:27:00,307 		1920 of 10000 with 99.27% 	 Time used:  0.18 sec
2023-04-02 16:27:00,524 		1944 of 10000 with 99.28% 	 Time used:  0.21 sec
2023-04-02 16:27:00,757 		1968 of 10000 with 99.29% 	 Time used:  0.23 sec
2023-04-02 16:27:00,962 		1992 of 10000 with 99.30% 	 Time used:  0.20 sec
2023-04-02 16:27:01,138 		2016 of 10000 with 99.31% 	 Time used:  0.17 sec
2023-04-02 16:27:01,296 		2040 of 10000 with 99.31% 	 Time used:  0.16 sec
2023-04-02 16:27:01,424 		2064 of 10000 with 99.32% 	 Time used:  0.13 sec
2023-04-02 16:27:01,555 		2088 of 10000 with 99.33% 	 Time used:  0.13 sec
2023-04-02 16:27:01,901 		2112 of 10000 with 99.34% 	 Time used:  0.35 sec
2023-04-02 16:27:02,128 		2136 of 10000 with 99.34% 	 Time used:  0.23 sec
2023-04-02 16:27:02,310 		2160 of 10000 with 99.35% 	 Time used:  0.18 sec
2023-04-02 16:27:02,572 		2184 of 10000 with 99.36% 	 Time used:  0.26 sec
2023-04-02 16:27:02,611 		2208 of 10000 with 99.37% 	 Time used:  0.04 sec
2023-04-02 16:27:02,759 		2232 of 10000 with 99.37% 	 Time used:  0.15 sec
2023-04-02 16:27:02,953 		2256 of 10000 with 99.38% 	 Time used:  0.19 sec
2023-04-02 16:27:03,116 		2280 of 10000 with 99.39% 	 Time used:  0.16 sec
2023-04-02 16:27:03,314 		2304 of 10000 with 99.39% 	 Time used:  0.20 sec
2023-04-02 16:27:03,550 		2328 of 10000 with 99.40% 	 Time used:  0.23 sec
2023-04-02 16:27:03,675 		2352 of 10000 with 99.40% 	 Time used:  0.12 sec
2023-04-02 16:27:03,892 		2376 of 10000 with 99.41% 	 Time used:  0.22 sec
2023-04-02 16:27:04,123 		2400 of 10000 with 99.42% 	 Time used:  0.23 sec
2023-04-02 16:27:04,157 		2424 of 10000 with 99.38% 	 Time used:  0.03 sec
2023-04-02 16:27:04,195 		2448 of 10000 with 99.39% 	 Time used:  0.04 sec
2023-04-02 16:27:04,233 		2472 of 10000 with 99.39% 	 Time used:  0.04 sec
2023-04-02 16:27:04,271 		2496 of 10000 with 99.40% 	 Time used:  0.04 sec
2023-04-02 16:27:04,475 		2520 of 10000 with 99.40% 	 Time used:  0.20 sec
2023-04-02 16:27:04,663 		2544 of 10000 with 99.41% 	 Time used:  0.19 sec
2023-04-02 16:27:04,818 		2568 of 10000 with 99.38% 	 Time used:  0.15 sec
2023-04-02 16:27:04,975 		2592 of 10000 with 99.38% 	 Time used:  0.16 sec
2023-04-02 16:27:05,143 		2616 of 10000 with 99.39% 	 Time used:  0.17 sec
2023-04-02 16:27:05,323 		2640 of 10000 with 99.39% 	 Time used:  0.18 sec
2023-04-02 16:27:05,641 		2664 of 10000 with 99.40% 	 Time used:  0.32 sec
2023-04-02 16:27:05,825 		2688 of 10000 with 99.40% 	 Time used:  0.18 sec
2023-04-02 16:27:06,031 		2712 of 10000 with 99.41% 	 Time used:  0.21 sec
2023-04-02 16:27:06,200 		2736 of 10000 with 99.42% 	 Time used:  0.17 sec
2023-04-02 16:27:06,363 		2760 of 10000 with 99.42% 	 Time used:  0.16 sec
2023-04-02 16:27:06,544 		2784 of 10000 with 99.43% 	 Time used:  0.18 sec
2023-04-02 16:27:06,784 		2808 of 10000 with 99.43% 	 Time used:  0.24 sec
2023-04-02 16:27:06,973 		2832 of 10000 with 99.44% 	 Time used:  0.19 sec
2023-04-02 16:27:07,172 		2856 of 10000 with 99.44% 	 Time used:  0.20 sec
2023-04-02 16:27:07,319 		2880 of 10000 with 99.44% 	 Time used:  0.15 sec
2023-04-02 16:27:07,567 		2904 of 10000 with 99.45% 	 Time used:  0.25 sec
2023-04-02 16:27:07,695 		2928 of 10000 with 99.45% 	 Time used:  0.13 sec
2023-04-02 16:27:07,743 		2952 of 10000 with 99.46% 	 Time used:  0.05 sec
2023-04-02 16:27:07,776 		2976 of 10000 with 99.46% 	 Time used:  0.03 sec
2023-04-02 16:27:07,809 		3000 of 10000 with 99.47% 	 Time used:  0.03 sec
2023-04-02 16:27:07,843 		3024 of 10000 with 99.47% 	 Time used:  0.03 sec
2023-04-02 16:27:07,917 		3048 of 10000 with 99.48% 	 Time used:  0.07 sec
2023-04-02 16:27:08,024 		3072 of 10000 with 99.48% 	 Time used:  0.11 sec
2023-04-02 16:27:08,057 		3096 of 10000 with 99.48% 	 Time used:  0.03 sec
2023-04-02 16:27:08,090 		3120 of 10000 with 99.49% 	 Time used:  0.03 sec
2023-04-02 16:27:08,123 		3144 of 10000 with 99.49% 	 Time used:  0.03 sec
2023-04-02 16:27:08,156 		3168 of 10000 with 99.46% 	 Time used:  0.03 sec
2023-04-02 16:27:08,190 		3192 of 10000 with 99.47% 	 Time used:  0.03 sec
2023-04-02 16:27:08,223 		3216 of 10000 with 99.47% 	 Time used:  0.03 sec
2023-04-02 16:27:08,256 		3240 of 10000 with 99.48% 	 Time used:  0.03 sec
2023-04-02 16:27:08,289 		3264 of 10000 with 99.48% 	 Time used:  0.03 sec
2023-04-02 16:27:08,323 		3288 of 10000 with 99.45% 	 Time used:  0.03 sec
2023-04-02 16:27:08,356 		3312 of 10000 with 99.46% 	 Time used:  0.03 sec
2023-04-02 16:27:08,389 		3336 of 10000 with 99.46% 	 Time used:  0.03 sec
2023-04-02 16:27:08,423 		3360 of 10000 with 99.46% 	 Time used:  0.03 sec
2023-04-02 16:27:08,456 		3384 of 10000 with 99.47% 	 Time used:  0.03 sec
2023-04-02 16:27:08,489 		3408 of 10000 with 99.47% 	 Time used:  0.03 sec
2023-04-02 16:27:08,522 		3432 of 10000 with 99.48% 	 Time used:  0.03 sec
2023-04-02 16:27:08,555 		3456 of 10000 with 99.48% 	 Time used:  0.03 sec
2023-04-02 16:27:08,588 		3480 of 10000 with 99.45% 	 Time used:  0.03 sec
2023-04-02 16:27:08,622 		3504 of 10000 with 99.46% 	 Time used:  0.03 sec
2023-04-02 16:27:08,720 		3528 of 10000 with 99.46% 	 Time used:  0.10 sec
2023-04-02 16:27:08,744 		3552 of 10000 with 99.47% 	 Time used:  0.02 sec
2023-04-02 16:27:08,777 		3576 of 10000 with 99.44% 	 Time used:  0.03 sec
2023-04-02 16:27:08,810 		3600 of 10000 with 99.44% 	 Time used:  0.03 sec
2023-04-02 16:27:09,098 		3624 of 10000 with 99.45% 	 Time used:  0.29 sec
2023-04-02 16:27:09,330 		3648 of 10000 with 99.45% 	 Time used:  0.23 sec
2023-04-02 16:27:09,357 		3672 of 10000 with 99.46% 	 Time used:  0.03 sec
2023-04-02 16:27:09,391 		3696 of 10000 with 99.43% 	 Time used:  0.03 sec
2023-04-02 16:27:09,588 		3720 of 10000 with 99.44% 	 Time used:  0.20 sec
2023-04-02 16:27:09,770 		3744 of 10000 with 99.44% 	 Time used:  0.18 sec
2023-04-02 16:27:09,946 		3768 of 10000 with 99.44% 	 Time used:  0.17 sec
2023-04-02 16:27:10,074 		3792 of 10000 with 99.45% 	 Time used:  0.13 sec
2023-04-02 16:27:10,347 		3816 of 10000 with 99.45% 	 Time used:  0.27 sec
2023-04-02 16:27:10,534 		3840 of 10000 with 99.45% 	 Time used:  0.18 sec
2023-04-02 16:27:10,694 		3864 of 10000 with 99.46% 	 Time used:  0.16 sec
2023-04-02 16:27:10,853 		3888 of 10000 with 99.46% 	 Time used:  0.16 sec
2023-04-02 16:27:11,035 		3912 of 10000 with 99.46% 	 Time used:  0.18 sec
2023-04-02 16:27:11,194 		3936 of 10000 with 99.47% 	 Time used:  0.16 sec
2023-04-02 16:27:11,372 		3960 of 10000 with 99.47% 	 Time used:  0.18 sec
2023-04-02 16:27:11,544 		3984 of 10000 with 99.42% 	 Time used:  0.17 sec
2023-04-02 16:27:11,767 		4008 of 10000 with 99.40% 	 Time used:  0.22 sec
2023-04-02 16:27:11,940 		4032 of 10000 with 99.40% 	 Time used:  0.17 sec
2023-04-02 16:27:12,212 		4056 of 10000 with 99.41% 	 Time used:  0.27 sec
2023-04-02 16:27:12,351 		4080 of 10000 with 99.41% 	 Time used:  0.14 sec
2023-04-02 16:27:12,593 		4104 of 10000 with 99.42% 	 Time used:  0.24 sec
2023-04-02 16:27:12,764 		4128 of 10000 with 99.42% 	 Time used:  0.17 sec
2023-04-02 16:27:13,003 		4152 of 10000 with 99.42% 	 Time used:  0.24 sec
2023-04-02 16:27:13,031 		4176 of 10000 with 99.43% 	 Time used:  0.03 sec
2023-04-02 16:27:13,074 		4200 of 10000 with 99.43% 	 Time used:  0.04 sec
2023-04-02 16:27:13,241 		4224 of 10000 with 99.43% 	 Time used:  0.17 sec
2023-04-02 16:27:13,418 		4248 of 10000 with 99.44% 	 Time used:  0.18 sec
2023-04-02 16:27:13,615 		4272 of 10000 with 99.44% 	 Time used:  0.20 sec
2023-04-02 16:27:13,810 		4296 of 10000 with 99.44% 	 Time used:  0.19 sec
2023-04-02 16:27:13,974 		4320 of 10000 with 99.44% 	 Time used:  0.16 sec
2023-04-02 16:27:14,215 		4344 of 10000 with 99.45% 	 Time used:  0.24 sec
2023-04-02 16:27:14,251 		4368 of 10000 with 99.45% 	 Time used:  0.03 sec
2023-04-02 16:27:14,301 		4392 of 10000 with 99.45% 	 Time used:  0.05 sec
2023-04-02 16:27:14,339 		4416 of 10000 with 99.46% 	 Time used:  0.04 sec
2023-04-02 16:27:14,377 		4440 of 10000 with 99.46% 	 Time used:  0.04 sec
2023-04-02 16:27:14,415 		4464 of 10000 with 99.46% 	 Time used:  0.04 sec
2023-04-02 16:27:14,456 		4488 of 10000 with 99.47% 	 Time used:  0.04 sec
2023-04-02 16:27:14,522 		4512 of 10000 with 99.42% 	 Time used:  0.06 sec
2023-04-02 16:27:14,574 		4536 of 10000 with 99.40% 	 Time used:  0.05 sec
2023-04-02 16:27:14,625 		4560 of 10000 with 99.41% 	 Time used:  0.05 sec
2023-04-02 16:27:14,694 		4584 of 10000 with 99.41% 	 Time used:  0.07 sec
2023-04-02 16:27:14,903 		4608 of 10000 with 99.39% 	 Time used:  0.21 sec
2023-04-02 16:27:15,125 		4632 of 10000 with 99.40% 	 Time used:  0.22 sec
2023-04-02 16:27:15,350 		4656 of 10000 with 99.40% 	 Time used:  0.22 sec
2023-04-02 16:27:15,519 		4680 of 10000 with 99.40% 	 Time used:  0.17 sec
2023-04-02 16:27:15,753 		4704 of 10000 with 99.40% 	 Time used:  0.23 sec
2023-04-02 16:27:15,778 		4728 of 10000 with 99.39% 	 Time used:  0.02 sec
2023-04-02 16:27:15,815 		4752 of 10000 with 99.39% 	 Time used:  0.04 sec
2023-04-02 16:27:15,853 		4776 of 10000 with 99.39% 	 Time used:  0.04 sec
2023-04-02 16:27:15,891 		4800 of 10000 with 99.40% 	 Time used:  0.04 sec
2023-04-02 16:27:15,930 		4824 of 10000 with 99.40% 	 Time used:  0.04 sec
2023-04-02 16:27:16,138 		4848 of 10000 with 99.40% 	 Time used:  0.21 sec
2023-04-02 16:27:16,350 		4872 of 10000 with 99.38% 	 Time used:  0.21 sec
2023-04-02 16:27:16,562 		4896 of 10000 with 99.39% 	 Time used:  0.21 sec
2023-04-02 16:27:16,762 		4920 of 10000 with 99.37% 	 Time used:  0.20 sec
2023-04-02 16:27:16,914 		4944 of 10000 with 99.37% 	 Time used:  0.15 sec
2023-04-02 16:27:17,093 		4968 of 10000 with 99.38% 	 Time used:  0.18 sec
2023-04-02 16:27:17,316 		4992 of 10000 with 99.38% 	 Time used:  0.22 sec
2023-04-02 16:27:17,519 		5016 of 10000 with 99.36% 	 Time used:  0.20 sec
2023-04-02 16:27:17,683 		5040 of 10000 with 99.37% 	 Time used:  0.16 sec
2023-04-02 16:27:17,837 		5064 of 10000 with 99.37% 	 Time used:  0.15 sec
2023-04-02 16:27:17,999 		5088 of 10000 with 99.37% 	 Time used:  0.16 sec
2023-04-02 16:27:18,183 		5112 of 10000 with 99.37% 	 Time used:  0.18 sec
2023-04-02 16:27:18,434 		5136 of 10000 with 99.38% 	 Time used:  0.25 sec
2023-04-02 16:27:18,458 		5160 of 10000 with 99.38% 	 Time used:  0.02 sec
2023-04-02 16:27:18,492 		5184 of 10000 with 99.38% 	 Time used:  0.03 sec
2023-04-02 16:27:18,526 		5208 of 10000 with 99.39% 	 Time used:  0.03 sec
2023-04-02 16:27:18,560 		5232 of 10000 with 99.39% 	 Time used:  0.03 sec
2023-04-02 16:27:18,593 		5256 of 10000 with 99.39% 	 Time used:  0.03 sec
2023-04-02 16:27:18,815 		5280 of 10000 with 99.39% 	 Time used:  0.22 sec
2023-04-02 16:27:19,003 		5304 of 10000 with 99.40% 	 Time used:  0.19 sec
2023-04-02 16:27:19,182 		5328 of 10000 with 99.40% 	 Time used:  0.18 sec
2023-04-02 16:27:19,355 		5352 of 10000 with 99.38% 	 Time used:  0.17 sec
2023-04-02 16:27:19,557 		5376 of 10000 with 99.37% 	 Time used:  0.20 sec
2023-04-02 16:27:19,752 		5400 of 10000 with 99.33% 	 Time used:  0.19 sec
2023-04-02 16:27:19,897 		5424 of 10000 with 99.34% 	 Time used:  0.14 sec
2023-04-02 16:27:19,930 		5448 of 10000 with 99.34% 	 Time used:  0.03 sec
2023-04-02 16:27:19,964 		5472 of 10000 with 99.34% 	 Time used:  0.03 sec
2023-04-02 16:27:19,998 		5496 of 10000 with 99.34% 	 Time used:  0.03 sec
2023-04-02 16:27:20,031 		5520 of 10000 with 99.35% 	 Time used:  0.03 sec
2023-04-02 16:27:20,065 		5544 of 10000 with 99.35% 	 Time used:  0.03 sec
2023-04-02 16:27:20,098 		5568 of 10000 with 99.35% 	 Time used:  0.03 sec
2023-04-02 16:27:20,131 		5592 of 10000 with 99.34% 	 Time used:  0.03 sec
2023-04-02 16:27:20,165 		5616 of 10000 with 99.34% 	 Time used:  0.03 sec
2023-04-02 16:27:20,198 		5640 of 10000 with 99.34% 	 Time used:  0.03 sec
2023-04-02 16:27:20,231 		5664 of 10000 with 99.35% 	 Time used:  0.03 sec
2023-04-02 16:27:20,265 		5688 of 10000 with 99.35% 	 Time used:  0.03 sec
2023-04-02 16:27:20,297 		5712 of 10000 with 99.35% 	 Time used:  0.03 sec
2023-04-02 16:27:20,330 		5736 of 10000 with 99.35% 	 Time used:  0.03 sec
2023-04-02 16:27:20,405 		5760 of 10000 with 99.36% 	 Time used:  0.07 sec
2023-04-02 16:27:20,441 		5784 of 10000 with 99.36% 	 Time used:  0.04 sec
2023-04-02 16:27:20,478 		5808 of 10000 with 99.36% 	 Time used:  0.04 sec
2023-04-02 16:27:20,515 		5832 of 10000 with 99.33% 	 Time used:  0.04 sec
2023-04-02 16:27:20,697 		5856 of 10000 with 99.32% 	 Time used:  0.18 sec
2023-04-02 16:27:20,907 		5880 of 10000 with 99.32% 	 Time used:  0.21 sec
2023-04-02 16:27:21,087 		5904 of 10000 with 99.32% 	 Time used:  0.18 sec
2023-04-02 16:27:21,305 		5928 of 10000 with 99.31% 	 Time used:  0.22 sec
2023-04-02 16:27:21,455 		5952 of 10000 with 99.31% 	 Time used:  0.15 sec
2023-04-02 16:27:21,595 		5976 of 10000 with 99.31% 	 Time used:  0.14 sec
2023-04-02 16:27:21,792 		6000 of 10000 with 99.32% 	 Time used:  0.20 sec
2023-04-02 16:27:21,922 		6024 of 10000 with 99.32% 	 Time used:  0.13 sec
2023-04-02 16:27:22,054 		6048 of 10000 with 99.31% 	 Time used:  0.13 sec
2023-04-02 16:27:22,183 		6072 of 10000 with 99.31% 	 Time used:  0.13 sec
2023-04-02 16:27:22,400 		6096 of 10000 with 99.31% 	 Time used:  0.22 sec
2023-04-02 16:27:22,635 		6120 of 10000 with 99.30% 	 Time used:  0.23 sec
2023-04-02 16:27:22,816 		6144 of 10000 with 99.30% 	 Time used:  0.18 sec
2023-04-02 16:27:22,999 		6168 of 10000 with 99.30% 	 Time used:  0.18 sec
2023-04-02 16:27:23,213 		6192 of 10000 with 99.31% 	 Time used:  0.21 sec
2023-04-02 16:27:23,395 		6216 of 10000 with 99.31% 	 Time used:  0.18 sec
2023-04-02 16:27:23,555 		6240 of 10000 with 99.31% 	 Time used:  0.16 sec
2023-04-02 16:27:23,692 		6264 of 10000 with 99.31% 	 Time used:  0.14 sec
2023-04-02 16:27:23,882 		6288 of 10000 with 99.32% 	 Time used:  0.19 sec
2023-04-02 16:27:24,081 		6312 of 10000 with 99.32% 	 Time used:  0.20 sec
2023-04-02 16:27:24,315 		6336 of 10000 with 99.32% 	 Time used:  0.23 sec
2023-04-02 16:27:24,538 		6360 of 10000 with 99.32% 	 Time used:  0.22 sec
2023-04-02 16:27:24,721 		6384 of 10000 with 99.31% 	 Time used:  0.18 sec
2023-04-02 16:27:24,913 		6408 of 10000 with 99.31% 	 Time used:  0.19 sec
2023-04-02 16:27:25,103 		6432 of 10000 with 99.32% 	 Time used:  0.19 sec
2023-04-02 16:27:25,337 		6456 of 10000 with 99.32% 	 Time used:  0.23 sec
2023-04-02 16:27:25,492 		6480 of 10000 with 99.32% 	 Time used:  0.15 sec
2023-04-02 16:27:25,657 		6504 of 10000 with 99.31% 	 Time used:  0.16 sec
2023-04-02 16:27:25,850 		6528 of 10000 with 99.31% 	 Time used:  0.19 sec
2023-04-02 16:27:26,019 		6552 of 10000 with 99.31% 	 Time used:  0.17 sec
2023-04-02 16:27:26,166 		6576 of 10000 with 99.32% 	 Time used:  0.15 sec
2023-04-02 16:27:26,360 		6600 of 10000 with 99.32% 	 Time used:  0.19 sec
2023-04-02 16:27:26,560 		6624 of 10000 with 99.32% 	 Time used:  0.20 sec
2023-04-02 16:27:26,733 		6648 of 10000 with 99.32% 	 Time used:  0.17 sec
2023-04-02 16:27:26,906 		6672 of 10000 with 99.33% 	 Time used:  0.17 sec
2023-04-02 16:27:27,072 		6696 of 10000 with 99.33% 	 Time used:  0.17 sec
2023-04-02 16:27:27,234 		6720 of 10000 with 99.33% 	 Time used:  0.16 sec
2023-04-02 16:27:27,420 		6744 of 10000 with 99.32% 	 Time used:  0.19 sec
2023-04-02 16:27:27,637 		6768 of 10000 with 99.32% 	 Time used:  0.22 sec
2023-04-02 16:27:27,804 		6792 of 10000 with 99.32% 	 Time used:  0.16 sec
2023-04-02 16:27:27,990 		6816 of 10000 with 99.33% 	 Time used:  0.18 sec
2023-04-02 16:27:28,163 		6840 of 10000 with 99.31% 	 Time used:  0.17 sec
2023-04-02 16:27:28,365 		6864 of 10000 with 99.32% 	 Time used:  0.20 sec
2023-04-02 16:27:28,606 		6888 of 10000 with 99.32% 	 Time used:  0.24 sec
2023-04-02 16:27:28,756 		6912 of 10000 with 99.32% 	 Time used:  0.15 sec
2023-04-02 16:27:28,992 		6936 of 10000 with 99.32% 	 Time used:  0.23 sec
2023-04-02 16:27:29,024 		6960 of 10000 with 99.32% 	 Time used:  0.03 sec
2023-04-02 16:27:29,173 		6984 of 10000 with 99.31% 	 Time used:  0.15 sec
2023-04-02 16:27:29,359 		7008 of 10000 with 99.32% 	 Time used:  0.18 sec
2023-04-02 16:27:29,572 		7032 of 10000 with 99.30% 	 Time used:  0.21 sec
2023-04-02 16:27:29,740 		7056 of 10000 with 99.31% 	 Time used:  0.17 sec
2023-04-02 16:27:29,912 		7080 of 10000 with 99.31% 	 Time used:  0.17 sec
2023-04-02 16:27:30,087 		7104 of 10000 with 99.31% 	 Time used:  0.17 sec
2023-04-02 16:27:30,279 		7128 of 10000 with 99.30% 	 Time used:  0.19 sec
2023-04-02 16:27:30,463 		7152 of 10000 with 99.30% 	 Time used:  0.18 sec
2023-04-02 16:27:30,700 		7176 of 10000 with 99.30% 	 Time used:  0.24 sec
2023-04-02 16:27:30,877 		7200 of 10000 with 99.31% 	 Time used:  0.18 sec
2023-04-02 16:27:31,060 		7224 of 10000 with 99.31% 	 Time used:  0.18 sec
2023-04-02 16:27:31,245 		7248 of 10000 with 99.30% 	 Time used:  0.18 sec
2023-04-02 16:27:31,417 		7272 of 10000 with 99.30% 	 Time used:  0.17 sec
2023-04-02 16:27:31,663 		7296 of 10000 with 99.30% 	 Time used:  0.24 sec
2023-04-02 16:27:31,784 		7320 of 10000 with 99.30% 	 Time used:  0.12 sec
2023-04-02 16:27:31,958 		7344 of 10000 with 99.29% 	 Time used:  0.17 sec
2023-04-02 16:27:32,145 		7368 of 10000 with 99.29% 	 Time used:  0.19 sec
2023-04-02 16:27:32,302 		7392 of 10000 with 99.30% 	 Time used:  0.16 sec
2023-04-02 16:27:32,473 		7416 of 10000 with 99.30% 	 Time used:  0.17 sec
2023-04-02 16:27:32,725 		7440 of 10000 with 99.30% 	 Time used:  0.25 sec
2023-04-02 16:27:32,950 		7464 of 10000 with 99.30% 	 Time used:  0.22 sec
2023-04-02 16:27:33,113 		7488 of 10000 with 99.31% 	 Time used:  0.16 sec
2023-04-02 16:27:33,270 		7512 of 10000 with 99.31% 	 Time used:  0.16 sec
2023-04-02 16:27:33,441 		7536 of 10000 with 99.31% 	 Time used:  0.17 sec
2023-04-02 16:27:33,620 		7560 of 10000 with 99.31% 	 Time used:  0.18 sec
2023-04-02 16:27:33,788 		7584 of 10000 with 99.31% 	 Time used:  0.17 sec
2023-04-02 16:27:33,971 		7608 of 10000 with 99.32% 	 Time used:  0.18 sec
2023-04-02 16:27:34,186 		7632 of 10000 with 99.32% 	 Time used:  0.21 sec
2023-04-02 16:27:34,361 		7656 of 10000 with 99.32% 	 Time used:  0.17 sec
2023-04-02 16:27:34,537 		7680 of 10000 with 99.32% 	 Time used:  0.18 sec
2023-04-02 16:27:34,708 		7704 of 10000 with 99.33% 	 Time used:  0.17 sec
2023-04-02 16:27:34,858 		7728 of 10000 with 99.33% 	 Time used:  0.15 sec
2023-04-02 16:27:35,095 		7752 of 10000 with 99.33% 	 Time used:  0.24 sec
2023-04-02 16:27:35,293 		7776 of 10000 with 99.33% 	 Time used:  0.20 sec
2023-04-02 16:27:35,530 		7800 of 10000 with 99.33% 	 Time used:  0.24 sec
2023-04-02 16:27:35,586 		7824 of 10000 with 99.34% 	 Time used:  0.05 sec
2023-04-02 16:27:35,800 		7848 of 10000 with 99.34% 	 Time used:  0.21 sec
2023-04-02 16:27:35,834 		7872 of 10000 with 99.33% 	 Time used:  0.03 sec
2023-04-02 16:27:35,868 		7896 of 10000 with 99.33% 	 Time used:  0.03 sec
2023-04-02 16:27:35,901 		7920 of 10000 with 99.33% 	 Time used:  0.03 sec
2023-04-02 16:27:35,935 		7944 of 10000 with 99.33% 	 Time used:  0.03 sec
2023-04-02 16:27:35,988 		7968 of 10000 with 99.33% 	 Time used:  0.05 sec
2023-04-02 16:27:36,021 		7992 of 10000 with 99.34% 	 Time used:  0.03 sec
2023-04-02 16:27:36,055 		8016 of 10000 with 99.33% 	 Time used:  0.03 sec
2023-04-02 16:27:36,080 		8040 of 10000 with 99.33% 	 Time used:  0.02 sec
2023-04-02 16:27:36,113 		8064 of 10000 with 99.33% 	 Time used:  0.03 sec
2023-04-02 16:27:36,147 		8088 of 10000 with 99.32% 	 Time used:  0.03 sec
2023-04-02 16:27:36,180 		8112 of 10000 with 99.32% 	 Time used:  0.03 sec
2023-04-02 16:27:36,214 		8136 of 10000 with 99.32% 	 Time used:  0.03 sec
2023-04-02 16:27:36,357 		8160 of 10000 with 99.33% 	 Time used:  0.14 sec
2023-04-02 16:27:36,596 		8184 of 10000 with 99.33% 	 Time used:  0.24 sec
2023-04-02 16:27:36,787 		8208 of 10000 with 99.33% 	 Time used:  0.19 sec
2023-04-02 16:27:36,987 		8232 of 10000 with 99.33% 	 Time used:  0.20 sec
2023-04-02 16:27:37,150 		8256 of 10000 with 99.33% 	 Time used:  0.16 sec
2023-04-02 16:27:37,366 		8280 of 10000 with 99.34% 	 Time used:  0.21 sec
2023-04-02 16:27:37,501 		8304 of 10000 with 99.34% 	 Time used:  0.13 sec
2023-04-02 16:27:37,672 		8328 of 10000 with 99.34% 	 Time used:  0.17 sec
2023-04-02 16:27:37,866 		8352 of 10000 with 99.34% 	 Time used:  0.19 sec
2023-04-02 16:27:38,100 		8376 of 10000 with 99.34% 	 Time used:  0.23 sec
2023-04-02 16:27:38,314 		8400 of 10000 with 99.35% 	 Time used:  0.21 sec
2023-04-02 16:27:38,516 		8424 of 10000 with 99.35% 	 Time used:  0.20 sec
2023-04-02 16:27:38,720 		8448 of 10000 with 99.35% 	 Time used:  0.20 sec
2023-04-02 16:27:38,903 		8472 of 10000 with 99.35% 	 Time used:  0.18 sec
2023-04-02 16:27:39,099 		8496 of 10000 with 99.34% 	 Time used:  0.19 sec
2023-04-02 16:27:39,341 		8520 of 10000 with 99.34% 	 Time used:  0.24 sec
2023-04-02 16:27:39,501 		8544 of 10000 with 99.34% 	 Time used:  0.16 sec
2023-04-02 16:27:39,670 		8568 of 10000 with 99.35% 	 Time used:  0.17 sec
2023-04-02 16:27:39,858 		8592 of 10000 with 99.35% 	 Time used:  0.19 sec
2023-04-02 16:27:40,071 		8616 of 10000 with 99.35% 	 Time used:  0.21 sec
2023-04-02 16:27:40,308 		8640 of 10000 with 99.34% 	 Time used:  0.24 sec
2023-04-02 16:27:40,466 		8664 of 10000 with 99.34% 	 Time used:  0.16 sec
2023-04-02 16:27:40,628 		8688 of 10000 with 99.34% 	 Time used:  0.16 sec
2023-04-02 16:27:40,816 		8712 of 10000 with 99.35% 	 Time used:  0.19 sec
2023-04-02 16:27:41,055 		8736 of 10000 with 99.35% 	 Time used:  0.24 sec
2023-04-02 16:27:41,205 		8760 of 10000 with 99.35% 	 Time used:  0.15 sec
2023-04-02 16:27:41,414 		8784 of 10000 with 99.35% 	 Time used:  0.21 sec
2023-04-02 16:27:41,657 		8808 of 10000 with 99.34% 	 Time used:  0.24 sec
2023-04-02 16:27:41,806 		8832 of 10000 with 99.33% 	 Time used:  0.15 sec
2023-04-02 16:27:41,999 		8856 of 10000 with 99.33% 	 Time used:  0.19 sec
2023-04-02 16:27:42,203 		8880 of 10000 with 99.34% 	 Time used:  0.20 sec
2023-04-02 16:27:42,459 		8904 of 10000 with 99.34% 	 Time used:  0.26 sec
2023-04-02 16:27:42,593 		8928 of 10000 with 99.34% 	 Time used:  0.13 sec
2023-04-02 16:27:42,770 		8952 of 10000 with 99.34% 	 Time used:  0.18 sec
2023-04-02 16:27:42,908 		8976 of 10000 with 99.34% 	 Time used:  0.14 sec
2023-04-02 16:27:43,056 		9000 of 10000 with 99.34% 	 Time used:  0.15 sec
2023-04-02 16:27:43,206 		9024 of 10000 with 99.35% 	 Time used:  0.15 sec
2023-04-02 16:27:43,420 		9048 of 10000 with 99.35% 	 Time used:  0.21 sec
2023-04-02 16:27:43,588 		9072 of 10000 with 99.35% 	 Time used:  0.17 sec
2023-04-02 16:27:43,760 		9096 of 10000 with 99.34% 	 Time used:  0.17 sec
2023-04-02 16:27:43,935 		9120 of 10000 with 99.34% 	 Time used:  0.17 sec
2023-04-02 16:27:44,015 		9144 of 10000 with 99.34% 	 Time used:  0.08 sec
2023-04-02 16:27:44,049 		9168 of 10000 with 99.35% 	 Time used:  0.03 sec
2023-04-02 16:27:44,084 		9192 of 10000 with 99.35% 	 Time used:  0.03 sec
2023-04-02 16:27:44,118 		9216 of 10000 with 99.34% 	 Time used:  0.03 sec
2023-04-02 16:27:44,152 		9240 of 10000 with 99.34% 	 Time used:  0.03 sec
2023-04-02 16:27:44,236 		9264 of 10000 with 99.34% 	 Time used:  0.08 sec
2023-04-02 16:27:44,271 		9288 of 10000 with 99.34% 	 Time used:  0.03 sec
2023-04-02 16:27:44,306 		9312 of 10000 with 99.34% 	 Time used:  0.03 sec
2023-04-02 16:27:44,340 		9336 of 10000 with 99.35% 	 Time used:  0.03 sec
2023-04-02 16:27:44,375 		9360 of 10000 with 99.35% 	 Time used:  0.03 sec
2023-04-02 16:27:44,409 		9384 of 10000 with 99.35% 	 Time used:  0.03 sec
2023-04-02 16:27:44,444 		9408 of 10000 with 99.35% 	 Time used:  0.03 sec
2023-04-02 16:27:44,478 		9432 of 10000 with 99.35% 	 Time used:  0.03 sec
2023-04-02 16:27:44,512 		9456 of 10000 with 99.35% 	 Time used:  0.03 sec
2023-04-02 16:27:44,546 		9480 of 10000 with 99.35% 	 Time used:  0.03 sec
2023-04-02 16:27:44,586 		9504 of 10000 with 99.35% 	 Time used:  0.04 sec
2023-04-02 16:27:44,646 		9528 of 10000 with 99.35% 	 Time used:  0.06 sec
2023-04-02 16:27:44,686 		9552 of 10000 with 99.35% 	 Time used:  0.04 sec
2023-04-02 16:27:44,848 		9576 of 10000 with 99.35% 	 Time used:  0.16 sec
2023-04-02 16:27:45,094 		9600 of 10000 with 99.35% 	 Time used:  0.25 sec
2023-04-02 16:27:45,331 		9624 of 10000 with 99.36% 	 Time used:  0.24 sec
2023-04-02 16:27:45,461 		9648 of 10000 with 99.34% 	 Time used:  0.13 sec
2023-04-02 16:27:45,627 		9672 of 10000 with 99.34% 	 Time used:  0.17 sec
2023-04-02 16:27:45,824 		9696 of 10000 with 99.34% 	 Time used:  0.20 sec
2023-04-02 16:27:46,028 		9720 of 10000 with 99.34% 	 Time used:  0.20 sec
2023-04-02 16:27:46,220 		9744 of 10000 with 99.33% 	 Time used:  0.19 sec
2023-04-02 16:27:46,417 		9768 of 10000 with 99.33% 	 Time used:  0.20 sec
2023-04-02 16:27:46,626 		9792 of 10000 with 99.34% 	 Time used:  0.21 sec
2023-04-02 16:27:46,796 		9816 of 10000 with 99.34% 	 Time used:  0.17 sec
2023-04-02 16:27:47,038 		9840 of 10000 with 99.34% 	 Time used:  0.24 sec
2023-04-02 16:27:47,187 		9864 of 10000 with 99.34% 	 Time used:  0.15 sec
2023-04-02 16:27:47,352 		9888 of 10000 with 99.33% 	 Time used:  0.16 sec
2023-04-02 16:27:47,603 		9912 of 10000 with 99.33% 	 Time used:  0.25 sec
2023-04-02 16:27:47,760 		9936 of 10000 with 99.34% 	 Time used:  0.16 sec
2023-04-02 16:27:47,988 		9960 of 10000 with 99.34% 	 Time used:  0.23 sec
2023-04-02 16:27:48,146 		9984 of 10000 with 99.34% 	 Time used:  0.16 sec
2023-04-02 16:27:48,381 		10000 of 10000 with 99.33% 	 Time used:  0.23 sec
2023-04-02 16:27:48,381 
2023-04-02 16:27:48,393 			Learning rate: weights:   1.000e-04    
2023-04-02 16:27:48,393 			Last test performance: 99.33%
2023-04-02 16:27:48,394 ----------------
2023-04-02 16:27:49,776   40  =>  0    		Training 486 pattern with 99.58% 	Forward time: 	 1.10 sec
2023-04-02 16:27:49,777 			Loss:    3.564e-04    			Backward time: 	 0.27 sec 
2023-04-02 16:27:50,040 			Learning rate: weights:   1.000e-04    
2023-04-02 16:27:50,040 			Last test performance: 99.33%
2023-04-02 16:27:50,040 ----------------
2023-04-02 16:27:52,085   40  =>  1    		Training 486 pattern with 99.79% 	Forward time: 	 1.59 sec
2023-04-02 16:27:52,085 			Loss:    2.942e-04    			Backward time: 	 0.44 sec 
2023-04-02 16:27:52,301 			Learning rate: weights:   1.000e-04    
2023-04-02 16:27:52,301 			Last test performance: 99.33%
2023-04-02 16:27:52,301 ----------------
2023-04-02 16:27:53,491   40  =>  2    		Training 486 pattern with 100.00% 	Forward time: 	 1.09 sec
2023-04-02 16:27:53,491 			Loss:    1.835e-04    			Backward time: 	 0.08 sec 
2023-04-02 16:27:53,577 			Learning rate: weights:   1.000e-04    
2023-04-02 16:27:53,577 			Last test performance: 99.33%
2023-04-02 16:27:53,577 ----------------
2023-04-02 16:27:55,720   40  =>  3    		Training 486 pattern with 100.00% 	Forward time: 	 1.91 sec
2023-04-02 16:27:55,721 			Loss:    2.062e-04    			Backward time: 	 0.22 sec 
2023-04-02 16:27:55,808 			Learning rate: weights:   1.000e-04    
2023-04-02 16:27:55,809 			Last test performance: 99.33%
2023-04-02 16:27:55,809 ----------------
2023-04-02 16:27:57,625   40  =>  4    		Training 486 pattern with 99.79% 	Forward time: 	 1.35 sec
2023-04-02 16:27:57,625 			Loss:    3.127e-04    			Backward time: 	 0.45 sec 
2023-04-02 16:27:57,826 			Learning rate: weights:   1.000e-04    
2023-04-02 16:27:57,826 			Last test performance: 99.33%
2023-04-02 16:27:57,826 ----------------
2023-04-02 16:28:01,064   40  =>  5    		Training 486 pattern with 99.38% 	Forward time: 	 2.13 sec
2023-04-02 16:28:01,064 			Loss:    6.664e-04    			Backward time: 	 1.08 sec 
2023-04-02 16:28:01,262 			Learning rate: weights:   1.000e-04    
2023-04-02 16:28:01,262 			Last test performance: 99.33%
2023-04-02 16:28:01,262 ----------------
2023-04-02 16:28:04,234   40  =>  6    		Training 486 pattern with 99.58% 	Forward time: 	 2.33 sec
2023-04-02 16:28:04,234 			Loss:    7.936e-04    			Backward time: 	 0.63 sec 
2023-04-02 16:28:04,361 			Learning rate: weights:   1.000e-04    
2023-04-02 16:28:04,361 			Last test performance: 99.33%
2023-04-02 16:28:04,361 ----------------
2023-04-02 16:28:06,638   40  =>  7    		Training 486 pattern with 99.79% 	Forward time: 	 1.69 sec
2023-04-02 16:28:06,638 			Loss:    5.273e-04    			Backward time: 	 0.58 sec 
2023-04-02 16:28:06,736 			Learning rate: weights:   1.000e-04    
2023-04-02 16:28:06,736 			Last test performance: 99.33%
2023-04-02 16:28:06,736 ----------------
2023-04-02 16:28:08,296   40  =>  8    		Training 486 pattern with 100.00% 	Forward time: 	 1.33 sec
2023-04-02 16:28:08,296 			Loss:    3.001e-04    			Backward time: 	 0.22 sec 
2023-04-02 16:28:08,455 			Learning rate: weights:   1.000e-04    
2023-04-02 16:28:08,456 			Last test performance: 99.33%
2023-04-02 16:28:08,457 ----------------
2023-04-02 16:28:09,938   40  =>  9    		Training 486 pattern with 99.58% 	Forward time: 	 1.17 sec
2023-04-02 16:28:09,939 			Loss:    4.891e-04    			Backward time: 	 0.29 sec 
2023-04-02 16:28:10,168 			Learning rate: weights:   1.000e-04    
2023-04-02 16:28:10,168 			Last test performance: 99.33%
2023-04-02 16:28:10,168 ----------------
2023-04-02 16:28:11,619   40  =>  10   		Training 486 pattern with 99.38% 	Forward time: 	 1.16 sec
2023-04-02 16:28:11,619 			Loss:    6.743e-04    			Backward time: 	 0.28 sec 
2023-04-02 16:28:11,727 			Learning rate: weights:   1.000e-04    
2023-04-02 16:28:11,727 			Last test performance: 99.33%
2023-04-02 16:28:11,728 ----------------
2023-04-02 16:28:14,418   40  =>  11   		Training 486 pattern with 99.58% 	Forward time: 	 1.97 sec
2023-04-02 16:28:14,419 			Loss:    3.509e-04    			Backward time: 	 0.70 sec 
2023-04-02 16:28:14,577 			Learning rate: weights:   1.000e-04    
2023-04-02 16:28:14,577 			Last test performance: 99.33%
2023-04-02 16:28:14,577 ----------------
2023-04-02 16:28:17,064   40  =>  12   		Training 486 pattern with 100.00% 	Forward time: 	 1.95 sec
2023-04-02 16:28:17,064 			Loss:    2.527e-04    			Backward time: 	 0.52 sec 
2023-04-02 16:28:17,201 			Learning rate: weights:   1.000e-04    
2023-04-02 16:28:17,201 			Last test performance: 99.33%
2023-04-02 16:28:17,201 ----------------
2023-04-02 16:28:18,851   40  =>  13   		Training 486 pattern with 99.79% 	Forward time: 	 1.30 sec
2023-04-02 16:28:18,851 			Loss:    3.284e-04    			Backward time: 	 0.33 sec 
2023-04-02 16:28:18,955 			Learning rate: weights:   1.000e-04    
2023-04-02 16:28:18,956 			Last test performance: 99.33%
2023-04-02 16:28:18,956 ----------------
2023-04-02 16:28:20,710   40  =>  14   		Training 486 pattern with 99.58% 	Forward time: 	 1.35 sec
2023-04-02 16:28:20,710 			Loss:    1.263e-03    			Backward time: 	 0.39 sec 
2023-04-02 16:28:20,883 			Learning rate: weights:   1.000e-04    
2023-04-02 16:28:20,885 			Last test performance: 99.33%
2023-04-02 16:28:20,885 ----------------
2023-04-02 16:28:22,107   40  =>  15   		Training 486 pattern with 99.58% 	Forward time: 	 1.04 sec
2023-04-02 16:28:22,107 			Loss:    3.380e-04    			Backward time: 	 0.17 sec 
2023-04-02 16:28:22,210 			Learning rate: weights:   1.000e-04    
2023-04-02 16:28:22,210 			Last test performance: 99.33%
2023-04-02 16:28:22,210 ----------------
2023-04-02 16:28:23,684   40  =>  16   		Training 486 pattern with 99.79% 	Forward time: 	 1.31 sec
2023-04-02 16:28:23,684 			Loss:    3.222e-04    			Backward time: 	 0.15 sec 
2023-04-02 16:28:23,811 			Learning rate: weights:   1.000e-04    
2023-04-02 16:28:23,811 			Last test performance: 99.33%
2023-04-02 16:28:23,811 ----------------
2023-04-02 16:28:25,673   40  =>  17   		Training 486 pattern with 99.17% 	Forward time: 	 1.29 sec
2023-04-02 16:28:25,673 			Loss:    1.055e-03    			Backward time: 	 0.56 sec 
2023-04-02 16:28:25,819 			Learning rate: weights:   1.000e-04    
2023-04-02 16:28:25,819 			Last test performance: 99.33%
2023-04-02 16:28:25,819 ----------------
2023-04-02 16:28:27,639   40  =>  18   		Training 486 pattern with 99.79% 	Forward time: 	 1.45 sec
2023-04-02 16:28:27,639 			Loss:    1.173e-03    			Backward time: 	 0.35 sec 
2023-04-02 16:28:27,757 			Learning rate: weights:   1.000e-04    
2023-04-02 16:28:27,758 			Last test performance: 99.33%
2023-04-02 16:28:27,759 ----------------
2023-04-02 16:28:31,087   40  =>  19   		Training 486 pattern with 99.79% 	Forward time: 	 2.35 sec
2023-04-02 16:28:31,087 			Loss:    6.810e-04    			Backward time: 	 0.96 sec 
2023-04-02 16:28:31,276 			Learning rate: weights:   1.000e-04    
2023-04-02 16:28:31,276 			Last test performance: 99.33%
2023-04-02 16:28:31,276 ----------------
2023-04-02 16:28:33,839   40  =>  20   		Training 486 pattern with 99.17% 	Forward time: 	 1.97 sec
2023-04-02 16:28:33,839 			Loss:    1.017e-03    			Backward time: 	 0.58 sec 
2023-04-02 16:28:33,966 			Learning rate: weights:   1.000e-04    
2023-04-02 16:28:33,966 			Last test performance: 99.33%
2023-04-02 16:28:33,966 ----------------
2023-04-02 16:28:38,052   40  =>  21   		Training 486 pattern with 100.00% 	Forward time: 	 2.62 sec
2023-04-02 16:28:38,053 			Loss:    1.670e-04    			Backward time: 	 1.45 sec 
2023-04-02 16:28:38,265 			Learning rate: weights:   1.000e-04    
2023-04-02 16:28:38,265 			Last test performance: 99.33%
2023-04-02 16:28:38,265 ----------------
2023-04-02 16:28:39,938   40  =>  22   		Training 486 pattern with 99.79% 	Forward time: 	 1.30 sec
2023-04-02 16:28:39,939 			Loss:    2.641e-04    			Backward time: 	 0.36 sec 
2023-04-02 16:28:40,115 			Learning rate: weights:   1.000e-04    
2023-04-02 16:28:40,116 			Last test performance: 99.33%
2023-04-02 16:28:40,116 ----------------
2023-04-02 16:28:41,754   40  =>  23   		Training 486 pattern with 98.75% 	Forward time: 	 1.28 sec
2023-04-02 16:28:41,754 			Loss:    1.440e-03    			Backward time: 	 0.34 sec 
2023-04-02 16:28:41,952 			Learning rate: weights:   1.000e-04    
2023-04-02 16:28:41,952 			Last test performance: 99.33%
2023-04-02 16:28:41,953 ----------------
2023-04-02 16:28:43,714   40  =>  24   		Training 486 pattern with 99.58% 	Forward time: 	 1.36 sec
2023-04-02 16:28:43,714 			Loss:    1.222e-03    			Backward time: 	 0.38 sec 
2023-04-02 16:28:43,840 			Learning rate: weights:   1.000e-04    
2023-04-02 16:28:43,841 			Last test performance: 99.33%
2023-04-02 16:28:43,841 ----------------
2023-04-02 16:28:45,144   40  =>  25   		Training 486 pattern with 99.58% 	Forward time: 	 1.03 sec
2023-04-02 16:28:45,144 			Loss:    3.314e-04    			Backward time: 	 0.24 sec 
2023-04-02 16:28:45,356 			Learning rate: weights:   1.000e-04    
2023-04-02 16:28:45,356 			Last test performance: 99.33%
2023-04-02 16:28:45,356 ----------------
2023-04-02 16:28:47,404   40  =>  26   		Training 486 pattern with 99.58% 	Forward time: 	 1.54 sec
2023-04-02 16:28:47,405 			Loss:    7.247e-04    			Backward time: 	 0.48 sec 
2023-04-02 16:28:47,601 			Learning rate: weights:   1.000e-04    
2023-04-02 16:28:47,602 			Last test performance: 99.33%
2023-04-02 16:28:47,602 ----------------
2023-04-02 16:28:49,239   40  =>  27   		Training 486 pattern with 99.38% 	Forward time: 	 1.16 sec
2023-04-02 16:28:49,239 			Loss:    1.239e-03    			Backward time: 	 0.46 sec 
2023-04-02 16:28:49,357 			Learning rate: weights:   1.000e-04    
2023-04-02 16:28:49,357 			Last test performance: 99.33%
2023-04-02 16:28:49,358 ----------------
2023-04-02 16:28:51,190   40  =>  28   		Training 486 pattern with 100.00% 	Forward time: 	 1.41 sec
2023-04-02 16:28:51,191 			Loss:    2.531e-04    			Backward time: 	 0.41 sec 
2023-04-02 16:28:51,342 			Learning rate: weights:   1.000e-04    
2023-04-02 16:28:51,344 			Last test performance: 99.33%
2023-04-02 16:28:51,345 ----------------
2023-04-02 16:28:54,160   40  =>  29   		Training 486 pattern with 99.79% 	Forward time: 	 1.98 sec
2023-04-02 16:28:54,160 			Loss:    3.763e-04    			Backward time: 	 0.82 sec 
2023-04-02 16:28:54,256 			Learning rate: weights:   1.000e-04    
2023-04-02 16:28:54,256 			Last test performance: 99.33%
2023-04-02 16:28:54,256 ----------------
2023-04-02 16:28:56,059   40  =>  30   		Training 486 pattern with 100.00% 	Forward time: 	 1.35 sec
2023-04-02 16:28:56,059 			Loss:    8.910e-05    			Backward time: 	 0.44 sec 
2023-04-02 16:28:56,216 			Learning rate: weights:   1.000e-04    
2023-04-02 16:28:56,217 			Last test performance: 99.33%
2023-04-02 16:28:56,219 ----------------
2023-04-02 16:28:58,255   40  =>  31   		Training 486 pattern with 100.00% 	Forward time: 	 1.51 sec
2023-04-02 16:28:58,256 			Loss:    7.844e-05    			Backward time: 	 0.51 sec 
2023-04-02 16:28:58,453 			Learning rate: weights:   1.000e-04    
2023-04-02 16:28:58,453 			Last test performance: 99.33%
2023-04-02 16:28:58,453 ----------------
2023-04-02 16:29:01,333   40  =>  32   		Training 486 pattern with 100.00% 	Forward time: 	 1.90 sec
2023-04-02 16:29:01,334 			Loss:    2.341e-04    			Backward time: 	 0.97 sec 
2023-04-02 16:29:01,593 			Learning rate: weights:   1.000e-04    
2023-04-02 16:29:01,593 			Last test performance: 99.33%
2023-04-02 16:29:01,593 ----------------
2023-04-02 16:29:03,496   40  =>  33   		Training 486 pattern with 99.79% 	Forward time: 	 1.56 sec
2023-04-02 16:29:03,497 			Loss:    5.821e-04    			Backward time: 	 0.33 sec 
2023-04-02 16:29:03,626 			Learning rate: weights:   1.000e-04    
2023-04-02 16:29:03,626 			Last test performance: 99.33%
2023-04-02 16:29:03,626 ----------------
2023-04-02 16:29:06,024   40  =>  34   		Training 486 pattern with 100.00% 	Forward time: 	 1.69 sec
2023-04-02 16:29:06,024 			Loss:    2.124e-04    			Backward time: 	 0.70 sec 
2023-04-02 16:29:06,237 			Learning rate: weights:   1.000e-04    
2023-04-02 16:29:06,239 			Last test performance: 99.33%
2023-04-02 16:29:06,239 ----------------
2023-04-02 16:29:09,795   40  =>  35   		Training 486 pattern with 99.79% 	Forward time: 	 2.59 sec
2023-04-02 16:29:09,795 			Loss:    2.327e-04    			Backward time: 	 0.95 sec 
2023-04-02 16:29:09,928 			Learning rate: weights:   1.000e-04    
2023-04-02 16:29:09,929 			Last test performance: 99.33%
2023-04-02 16:29:09,929 ----------------
2023-04-02 16:29:12,740   40  =>  36   		Training 486 pattern with 99.79% 	Forward time: 	 2.00 sec
2023-04-02 16:29:12,741 			Loss:    6.253e-04    			Backward time: 	 0.80 sec 
2023-04-02 16:29:12,903 			Learning rate: weights:   1.000e-04    
2023-04-02 16:29:12,903 			Last test performance: 99.33%
2023-04-02 16:29:12,903 ----------------
2023-04-02 16:29:14,231   40  =>  37   		Training 486 pattern with 99.79% 	Forward time: 	 0.97 sec
2023-04-02 16:29:14,232 			Loss:    3.330e-04    			Backward time: 	 0.34 sec 
2023-04-02 16:29:14,388 			Learning rate: weights:   1.000e-04    
2023-04-02 16:29:14,390 			Last test performance: 99.33%
2023-04-02 16:29:14,390 ----------------
2023-04-02 16:29:16,705   40  =>  38   		Training 486 pattern with 99.79% 	Forward time: 	 1.65 sec
2023-04-02 16:29:16,706 			Loss:    2.392e-04    			Backward time: 	 0.65 sec 
2023-04-02 16:29:17,009 			Learning rate: weights:   1.000e-04    
2023-04-02 16:29:17,009 			Last test performance: 99.33%
2023-04-02 16:29:17,009 ----------------
2023-04-02 16:29:20,713   40  =>  39   		Training 486 pattern with 99.79% 	Forward time: 	 2.48 sec
2023-04-02 16:29:20,713 			Loss:    5.138e-04    			Backward time: 	 1.20 sec 
2023-04-02 16:29:20,942 			Learning rate: weights:   1.000e-04    
2023-04-02 16:29:20,942 			Last test performance: 99.33%
2023-04-02 16:29:20,942 ----------------
2023-04-02 16:29:23,397   40  =>  40   		Training 486 pattern with 99.58% 	Forward time: 	 1.72 sec
2023-04-02 16:29:23,397 			Loss:    5.272e-04    			Backward time: 	 0.72 sec 
2023-04-02 16:29:23,652 			Learning rate: weights:   1.000e-04    
2023-04-02 16:29:23,652 			Last test performance: 99.33%
2023-04-02 16:29:23,652 ----------------
2023-04-02 16:29:27,087   40  =>  41   		Training 486 pattern with 99.58% 	Forward time: 	 2.58 sec
2023-04-02 16:29:27,088 			Loss:    4.232e-04    			Backward time: 	 0.84 sec 
2023-04-02 16:29:27,393 			Learning rate: weights:   1.000e-04    
2023-04-02 16:29:27,393 			Last test performance: 99.33%
2023-04-02 16:29:27,393 ----------------
2023-04-02 16:29:29,221   40  =>  42   		Training 486 pattern with 99.58% 	Forward time: 	 1.40 sec
2023-04-02 16:29:29,222 			Loss:    3.854e-04    			Backward time: 	 0.39 sec 
2023-04-02 16:29:29,363 			Learning rate: weights:   1.000e-04    
2023-04-02 16:29:29,363 			Last test performance: 99.33%
2023-04-02 16:29:29,363 ----------------
2023-04-02 16:29:31,565   40  =>  43   		Training 486 pattern with 99.38% 	Forward time: 	 1.66 sec
2023-04-02 16:29:31,566 			Loss:    6.159e-04    			Backward time: 	 0.50 sec 
2023-04-02 16:29:31,721 			Learning rate: weights:   1.000e-04    
2023-04-02 16:29:31,721 			Last test performance: 99.33%
2023-04-02 16:29:31,721 ----------------
2023-04-02 16:29:34,967   40  =>  44   		Training 486 pattern with 99.38% 	Forward time: 	 2.32 sec
2023-04-02 16:29:34,967 			Loss:    6.489e-04    			Backward time: 	 0.91 sec 
2023-04-02 16:29:35,176 			Learning rate: weights:   1.000e-04    
2023-04-02 16:29:35,176 			Last test performance: 99.33%
2023-04-02 16:29:35,176 ----------------
2023-04-02 16:29:38,731   40  =>  45   		Training 486 pattern with 99.58% 	Forward time: 	 2.38 sec
2023-04-02 16:29:38,732 			Loss:    3.583e-04    			Backward time: 	 1.16 sec 
2023-04-02 16:29:38,962 			Learning rate: weights:   1.000e-04    
2023-04-02 16:29:38,962 			Last test performance: 99.33%
2023-04-02 16:29:38,962 ----------------
2023-04-02 16:29:40,265   40  =>  46   		Training 486 pattern with 99.58% 	Forward time: 	 1.05 sec
2023-04-02 16:29:40,266 			Loss:    9.146e-04    			Backward time: 	 0.24 sec 
2023-04-02 16:29:40,437 			Learning rate: weights:   1.000e-04    
2023-04-02 16:29:40,437 			Last test performance: 99.33%
2023-04-02 16:29:40,437 ----------------
2023-04-02 16:29:43,248   40  =>  47   		Training 486 pattern with 100.00% 	Forward time: 	 1.95 sec
2023-04-02 16:29:43,249 			Loss:    1.981e-04    			Backward time: 	 0.85 sec 
2023-04-02 16:29:43,384 			Learning rate: weights:   1.000e-04    
2023-04-02 16:29:43,385 			Last test performance: 99.33%
2023-04-02 16:29:43,385 ----------------
2023-04-02 16:29:46,914   40  =>  48   		Training 486 pattern with 99.58% 	Forward time: 	 2.35 sec
2023-04-02 16:29:46,915 			Loss:    6.960e-04    			Backward time: 	 1.16 sec 
2023-04-02 16:29:47,070 			Learning rate: weights:   1.000e-04    
2023-04-02 16:29:47,071 			Last test performance: 99.33%
2023-04-02 16:29:47,072 ----------------
2023-04-02 16:29:49,415   40  =>  49   		Training 486 pattern with 99.79% 	Forward time: 	 1.79 sec
2023-04-02 16:29:49,415 			Loss:    5.850e-04    			Backward time: 	 0.54 sec 
2023-04-02 16:29:49,589 			Learning rate: weights:   1.000e-04    
2023-04-02 16:29:49,590 			Last test performance: 99.33%
2023-04-02 16:29:49,590 ----------------
2023-04-02 16:29:51,781   40  =>  50   		Training 486 pattern with 99.79% 	Forward time: 	 1.77 sec
2023-04-02 16:29:51,782 			Loss:    3.861e-04    			Backward time: 	 0.40 sec 
2023-04-02 16:29:51,899 			Learning rate: weights:   1.000e-04    
2023-04-02 16:29:51,901 			Last test performance: 99.33%
2023-04-02 16:29:51,901 ----------------
2023-04-02 16:29:53,531   40  =>  51   		Training 486 pattern with 100.00% 	Forward time: 	 1.16 sec
2023-04-02 16:29:53,532 			Loss:    1.355e-04    			Backward time: 	 0.46 sec 
2023-04-02 16:29:53,699 			Learning rate: weights:   1.000e-04    
2023-04-02 16:29:53,699 			Last test performance: 99.33%
2023-04-02 16:29:53,699 ----------------
2023-04-02 16:29:55,568   40  =>  52   		Training 486 pattern with 99.58% 	Forward time: 	 1.53 sec
2023-04-02 16:29:55,568 			Loss:    5.590e-04    			Backward time: 	 0.32 sec 
2023-04-02 16:29:55,676 			Learning rate: weights:   1.000e-04    
2023-04-02 16:29:55,676 			Last test performance: 99.33%
2023-04-02 16:29:55,676 ----------------
2023-04-02 16:29:56,765   40  =>  53   		Training 486 pattern with 99.38% 	Forward time: 	 0.98 sec
2023-04-02 16:29:56,765 			Loss:    5.068e-04    			Backward time: 	 0.10 sec 
2023-04-02 16:29:57,056 			Learning rate: weights:   1.000e-04    
2023-04-02 16:29:57,056 			Last test performance: 99.33%
2023-04-02 16:29:57,056 ----------------
2023-04-02 16:29:58,255   40  =>  54   		Training 486 pattern with 100.00% 	Forward time: 	 1.06 sec
2023-04-02 16:29:58,255 			Loss:    2.399e-04    			Backward time: 	 0.12 sec 
2023-04-02 16:29:58,457 			Learning rate: weights:   1.000e-04    
2023-04-02 16:29:58,458 			Last test performance: 99.33%
2023-04-02 16:29:58,458 ----------------
2023-04-02 16:30:00,108   40  =>  55   		Training 486 pattern with 99.38% 	Forward time: 	 1.30 sec
2023-04-02 16:30:00,108 			Loss:    4.493e-04    			Backward time: 	 0.33 sec 
2023-04-02 16:30:00,327 			Learning rate: weights:   1.000e-04    
2023-04-02 16:30:00,327 			Last test performance: 99.33%
2023-04-02 16:30:00,327 ----------------
2023-04-02 16:30:02,450   40  =>  56   		Training 486 pattern with 99.58% 	Forward time: 	 1.66 sec
2023-04-02 16:30:02,451 			Loss:    4.676e-04    			Backward time: 	 0.44 sec 
2023-04-02 16:30:02,614 			Learning rate: weights:   1.000e-04    
2023-04-02 16:30:02,614 			Last test performance: 99.33%
2023-04-02 16:30:02,614 ----------------
2023-04-02 16:30:03,828   40  =>  57   		Training 486 pattern with 99.79% 	Forward time: 	 1.03 sec
2023-04-02 16:30:03,828 			Loss:    2.468e-04    			Backward time: 	 0.16 sec 
2023-04-02 16:30:03,912 			Learning rate: weights:   1.000e-04    
2023-04-02 16:30:03,912 			Last test performance: 99.33%
2023-04-02 16:30:03,912 ----------------
2023-04-02 16:30:07,603   40  =>  58   		Training 486 pattern with 99.38% 	Forward time: 	 2.60 sec
2023-04-02 16:30:07,603 			Loss:    6.622e-04    			Backward time: 	 1.08 sec 
2023-04-02 16:30:07,869 			Learning rate: weights:   1.000e-04    
2023-04-02 16:30:07,869 			Last test performance: 99.33%
2023-04-02 16:30:07,869 ----------------
2023-04-02 16:30:09,377   40  =>  59   		Training 486 pattern with 99.79% 	Forward time: 	 1.15 sec
2023-04-02 16:30:09,378 			Loss:    4.012e-04    			Backward time: 	 0.35 sec 
2023-04-02 16:30:09,596 			Learning rate: weights:   1.000e-04    
2023-04-02 16:30:09,597 			Last test performance: 99.33%
2023-04-02 16:30:09,597 ----------------
2023-04-02 16:30:11,466   40  =>  60   		Training 486 pattern with 99.79% 	Forward time: 	 1.29 sec
2023-04-02 16:30:11,466 			Loss:    5.400e-04    			Backward time: 	 0.57 sec 
2023-04-02 16:30:11,640 			Learning rate: weights:   1.000e-04    
2023-04-02 16:30:11,640 			Last test performance: 99.33%
2023-04-02 16:30:11,640 ----------------
2023-04-02 16:30:14,342   40  =>  61   		Training 486 pattern with 99.79% 	Forward time: 	 2.12 sec
2023-04-02 16:30:14,343 			Loss:    4.322e-04    			Backward time: 	 0.57 sec 
2023-04-02 16:30:14,710 			Learning rate: weights:   1.000e-04    
2023-04-02 16:30:14,710 			Last test performance: 99.33%
2023-04-02 16:30:14,710 ----------------
2023-04-02 16:30:16,836   40  =>  62   		Training 486 pattern with 99.79% 	Forward time: 	 1.56 sec
2023-04-02 16:30:16,837 			Loss:    3.238e-04    			Backward time: 	 0.55 sec 
2023-04-02 16:30:17,015 			Learning rate: weights:   1.000e-04    
2023-04-02 16:30:17,015 			Last test performance: 99.33%
2023-04-02 16:30:17,015 ----------------
2023-04-02 16:30:20,074   40  =>  63   		Training 486 pattern with 99.58% 	Forward time: 	 2.40 sec
2023-04-02 16:30:20,075 			Loss:    6.332e-04    			Backward time: 	 0.64 sec 
2023-04-02 16:30:20,262 			Learning rate: weights:   1.000e-04    
2023-04-02 16:30:20,263 			Last test performance: 99.33%
2023-04-02 16:30:20,263 ----------------
2023-04-02 16:30:24,196   40  =>  64   		Training 486 pattern with 99.38% 	Forward time: 	 2.62 sec
2023-04-02 16:30:24,196 			Loss:    5.654e-04    			Backward time: 	 1.30 sec 
2023-04-02 16:30:24,309 			Learning rate: weights:   1.000e-04    
2023-04-02 16:30:24,310 			Last test performance: 99.33%
2023-04-02 16:30:24,310 ----------------
2023-04-02 16:30:27,282   40  =>  65   		Training 486 pattern with 100.00% 	Forward time: 	 2.10 sec
2023-04-02 16:30:27,282 			Loss:    2.605e-04    			Backward time: 	 0.86 sec 
2023-04-02 16:30:27,504 			Learning rate: weights:   1.000e-04    
2023-04-02 16:30:27,504 			Last test performance: 99.33%
2023-04-02 16:30:27,504 ----------------
2023-04-02 16:30:29,524   40  =>  66   		Training 486 pattern with 99.79% 	Forward time: 	 1.71 sec
2023-04-02 16:30:29,524 			Loss:    2.987e-04    			Backward time: 	 0.29 sec 
2023-04-02 16:30:29,654 			Learning rate: weights:   1.000e-04    
2023-04-02 16:30:29,654 			Last test performance: 99.33%
2023-04-02 16:30:29,655 ----------------
2023-04-02 16:30:32,988   40  =>  67   		Training 486 pattern with 99.58% 	Forward time: 	 2.45 sec
2023-04-02 16:30:32,989 			Loss:    3.865e-04    			Backward time: 	 0.87 sec 
2023-04-02 16:30:33,162 			Learning rate: weights:   1.000e-04    
2023-04-02 16:30:33,163 			Last test performance: 99.33%
```
