## Supplementary material for "Competitive performance and superior noise robustness of a non-negative deep convolutional spiking network": Source Code: log_2023_04_02_19_51_18_0.0.txt

```
2023-04-02 19:51:18,590 Config(network_structure=Network(layer_type=['Input Spike Image', 'CONV2D', 'RELU', 'MAX POOLING', 'CONV2D', 'RELU', 'MAX POOLING', 'CONV2D', 'RELU', 'CONV2D'], forward_neuron_numbers=[[], [1, 32], [], [], [32, 64], [], [], [64, 96], [], [96, 10]], forward_kernel_size=[[], [5, 5], [], [2, 2], [5, 5], [], [2, 2], [3, 3], [], [1, 1]], strides=[[], [1, 1], [], [2, 2], [1, 1], [], [2, 2], [1, 1], [], [1, 1]], dilation=[], padding=[], number_of_output_neurons=10), learning_parameters=LearningParameters(learning_active=False, loss_mode=1, loss_coeffs_mse=0.5, loss_coeffs_kldiv=1.0, optimizer_name='Adam', learning_rate_gamma_w=0.001, learning_rate_threshold_w=1e-05, lr_schedule_name='ReduceLROnPlateau', lr_scheduler_use_performance=False, lr_scheduler_factor_w=0.75, lr_scheduler_patience_w=-1, lr_scheduler_tau_w=10, number_of_batches_for_one_update=20, overload_path='Previous', weight_noise_range=[], eps_xy_intitial=1.0, disable_scale_grade=False, kepp_last_grad_scale=True, sbs_skip_gradient_calculation=[], adapt_learning_rate_after_minibatch=False, w_trainable=[True], supervised_cluster=False), augmentation=Augmentation(crop_width_in_pixel=2, flip_p=0.5, jitter_brightness=0.5, jitter_contrast=0.1, jitter_saturation=0.1, jitter_hue=0.15), image_statistics=ImageStatistics(mean=[], the_size=[]), approximation_setting=ApproximationSetting(approximation_enable=[], number_of_trunc_bits=[], number_of_frac_bits=[]), extract_noisy_pictures=False, simulation_id=0, stage_id=0, batch_size=24, data_mode='MNIST', data_path='./DATA_MNIST_MB/', epoch_id=0, epoch_id_max=100, number_of_cpu_processes=32, enable_cpu_thread_balacing=False, weight_path='Parameters', log_path='Log', number_of_spikes=[0], cooldown_after_number_of_spikes=-1, reduction_cooldown=25.0, epsilon_0=1.0, forgetting_offset=-1.0, force_forward_h_dynamic_on_cpu=True, spike_full_layer_input_distribution=[])
2023-04-02 19:51:18,591 Number of spikes: [0]
2023-04-02 19:51:18,591 Cooldown after spikes: -1
2023-04-02 19:51:18,591 Reduction cooldown: 25.0
2023-04-02 19:51:18,591 
2023-04-02 19:51:18,591 Epsilon 0: 1.0
2023-04-02 19:51:18,591 Batch size: 24
2023-04-02 19:51:18,591 Data mode: MNIST
2023-04-02 19:51:18,591 
2023-04-02 19:51:18,591 *** Config loaded.
2023-04-02 19:51:18,591 
2023-04-02 19:51:18,594 Using cpu device
2023-04-02 19:51:18,932 *** Data loaded.
2023-04-02 19:51:18,932 
2023-04-02 19:51:18,932 Layer ID: 0
2023-04-02 19:51:18,933 Layer type: Input Spike Image
2023-04-02 19:51:18,933 Input channels: -1
2023-04-02 19:51:18,933 Output channels: -1
2023-04-02 19:51:18,933 Kernel size: []
2023-04-02 19:51:18,933 Stride: [1, 1]
2023-04-02 19:51:18,933 Dilation: [1, 1]
2023-04-02 19:51:18,933 Padding: [0, 0]
2023-04-02 19:51:18,933 W trainable?: True
2023-04-02 19:51:18,933 Layer: 0 -> Input Spike Image Layer
2023-04-02 19:51:18,934 
2023-04-02 19:51:18,934 Layer ID: 1
2023-04-02 19:51:18,934 Layer type: CONV2D
2023-04-02 19:51:18,934 Input channels: 1
2023-04-02 19:51:18,934 Output channels: 32
2023-04-02 19:51:18,934 Kernel size: [5, 5]
2023-04-02 19:51:18,934 Stride: [1, 1]
2023-04-02 19:51:18,934 Dilation: [1, 1]
2023-04-02 19:51:18,934 Padding: [0, 0]
2023-04-02 19:51:18,934 W trainable?: True
2023-04-02 19:51:18,934 Layer: 1 -> CONV2D Layer
2023-04-02 19:51:18,939 
2023-04-02 19:51:18,939 Layer ID: 2
2023-04-02 19:51:18,939 Layer type: RELU
2023-04-02 19:51:18,939 Input channels: -1
2023-04-02 19:51:18,939 Output channels: -1
2023-04-02 19:51:18,939 Kernel size: []
2023-04-02 19:51:18,939 Stride: [1, 1]
2023-04-02 19:51:18,939 Dilation: [1, 1]
2023-04-02 19:51:18,939 Padding: [0, 0]
2023-04-02 19:51:18,939 W trainable?: True
2023-04-02 19:51:18,939 Layer: 2 -> RELU Layer
2023-04-02 19:51:18,940 
2023-04-02 19:51:18,940 Layer ID: 3
2023-04-02 19:51:18,940 Layer type: MAX POOLING
2023-04-02 19:51:18,940 Input channels: -1
2023-04-02 19:51:18,940 Output channels: -1
2023-04-02 19:51:18,940 Kernel size: [2, 2]
2023-04-02 19:51:18,940 Stride: [2, 2]
2023-04-02 19:51:18,940 Dilation: [1, 1]
2023-04-02 19:51:18,940 Padding: [0, 0]
2023-04-02 19:51:18,940 W trainable?: True
2023-04-02 19:51:18,940 Layer: 3 -> MAX POOLING Layer
2023-04-02 19:51:18,941 
2023-04-02 19:51:18,941 Layer ID: 4
2023-04-02 19:51:18,941 Layer type: CONV2D
2023-04-02 19:51:18,941 Input channels: 32
2023-04-02 19:51:18,941 Output channels: 64
2023-04-02 19:51:18,942 Kernel size: [5, 5]
2023-04-02 19:51:18,942 Stride: [1, 1]
2023-04-02 19:51:18,942 Dilation: [1, 1]
2023-04-02 19:51:18,942 Padding: [0, 0]
2023-04-02 19:51:18,943 W trainable?: True
2023-04-02 19:51:18,943 Layer: 4 -> CONV2D Layer
2023-04-02 19:51:18,944 
2023-04-02 19:51:18,944 Layer ID: 5
2023-04-02 19:51:18,944 Layer type: RELU
2023-04-02 19:51:18,944 Input channels: -1
2023-04-02 19:51:18,945 Output channels: -1
2023-04-02 19:51:18,945 Kernel size: []
2023-04-02 19:51:18,945 Stride: [1, 1]
2023-04-02 19:51:18,945 Dilation: [1, 1]
2023-04-02 19:51:18,945 Padding: [0, 0]
2023-04-02 19:51:18,945 W trainable?: True
2023-04-02 19:51:18,946 Layer: 5 -> RELU Layer
2023-04-02 19:51:18,946 
2023-04-02 19:51:18,946 Layer ID: 6
2023-04-02 19:51:18,946 Layer type: MAX POOLING
2023-04-02 19:51:18,946 Input channels: -1
2023-04-02 19:51:18,946 Output channels: -1
2023-04-02 19:51:18,946 Kernel size: [2, 2]
2023-04-02 19:51:18,947 Stride: [2, 2]
2023-04-02 19:51:18,947 Dilation: [1, 1]
2023-04-02 19:51:18,947 Padding: [0, 0]
2023-04-02 19:51:18,947 W trainable?: True
2023-04-02 19:51:18,947 Layer: 6 -> MAX POOLING Layer
2023-04-02 19:51:18,947 
2023-04-02 19:51:18,947 Layer ID: 7
2023-04-02 19:51:18,947 Layer type: CONV2D
2023-04-02 19:51:18,948 Input channels: 64
2023-04-02 19:51:18,948 Output channels: 96
2023-04-02 19:51:18,948 Kernel size: [3, 3]
2023-04-02 19:51:18,948 Stride: [1, 1]
2023-04-02 19:51:18,948 Dilation: [1, 1]
2023-04-02 19:51:18,948 Padding: [0, 0]
2023-04-02 19:51:18,948 W trainable?: True
2023-04-02 19:51:18,948 Layer: 7 -> CONV2D Layer
2023-04-02 19:51:18,951 
2023-04-02 19:51:18,951 Layer ID: 8
2023-04-02 19:51:18,951 Layer type: RELU
2023-04-02 19:51:18,951 Input channels: -1
2023-04-02 19:51:18,951 Output channels: -1
2023-04-02 19:51:18,951 Kernel size: []
2023-04-02 19:51:18,951 Stride: [1, 1]
2023-04-02 19:51:18,951 Dilation: [1, 1]
2023-04-02 19:51:18,951 Padding: [0, 0]
2023-04-02 19:51:18,951 W trainable?: True
2023-04-02 19:51:18,951 Layer: 8 -> RELU Layer
2023-04-02 19:51:18,952 
2023-04-02 19:51:18,952 Layer ID: 9
2023-04-02 19:51:18,952 Layer type: CONV2D
2023-04-02 19:51:18,952 Input channels: 96
2023-04-02 19:51:18,952 Output channels: 10
2023-04-02 19:51:18,952 Kernel size: [1, 1]
2023-04-02 19:51:18,952 Stride: [1, 1]
2023-04-02 19:51:18,952 Dilation: [1, 1]
2023-04-02 19:51:18,952 Padding: [0, 0]
2023-04-02 19:51:18,952 W trainable?: True
2023-04-02 19:51:18,952 Layer: 9 -> CONV2D Layer
2023-04-02 19:51:18,953 
2023-04-02 19:51:18,953 Number of parameters found to optimize: 8
2023-04-02 19:51:18,953 Using optimizer: Adam
2023-04-02 19:51:18,953 Using lr scheduler for optimizer 0: ReduceLROnPlateau
2023-04-02 19:51:18,954 *** Network generated.
2023-04-02 19:51:18,957 Weights file used for layer 1 : Previous/Weight_L1_S99_0.0.npy
2023-04-02 19:51:18,959 Bias file used for layer 1 : Previous/Bias_L1_S99_0.0.npy
2023-04-02 19:51:18,961 Weights file used for layer 4 : Previous/Weight_L4_S99_0.0.npy
2023-04-02 19:51:18,963 Bias file used for layer 4 : Previous/Bias_L4_S99_0.0.npy
2023-04-02 19:51:18,965 Weights file used for layer 7 : Previous/Weight_L7_S99_0.0.npy
2023-04-02 19:51:18,966 Bias file used for layer 7 : Previous/Bias_L7_S99_0.0.npy
2023-04-02 19:51:18,968 Weights file used for layer 9 : Previous/Weight_L9_S99_0.0.npy
2023-04-02 19:51:18,969 Bias file used for layer 9 : Previous/Bias_L9_S99_0.0.npy
2023-04-02 19:51:18,969 
2023-04-02 19:51:18,970 
2023-04-02 19:51:18,970 Testing:
2023-04-02 19:51:19,142 		24 of 10000 with 91.67% 	 Time used:  0.17 sec
2023-04-02 19:51:19,160 		48 of 10000 with 91.67% 	 Time used:  0.02 sec
2023-04-02 19:51:19,169 		72 of 10000 with 94.44% 	 Time used:  0.01 sec
2023-04-02 19:51:19,178 		96 of 10000 with 92.71% 	 Time used:  0.01 sec
2023-04-02 19:51:19,186 		120 of 10000 with 94.17% 	 Time used:  0.01 sec
2023-04-02 19:51:19,195 		144 of 10000 with 93.75% 	 Time used:  0.01 sec
2023-04-02 19:51:19,203 		168 of 10000 with 94.05% 	 Time used:  0.01 sec
2023-04-02 19:51:19,212 		192 of 10000 with 94.27% 	 Time used:  0.01 sec
2023-04-02 19:51:19,221 		216 of 10000 with 93.98% 	 Time used:  0.01 sec
2023-04-02 19:51:19,229 		240 of 10000 with 94.58% 	 Time used:  0.01 sec
2023-04-02 19:51:19,238 		264 of 10000 with 95.08% 	 Time used:  0.01 sec
2023-04-02 19:51:19,246 		288 of 10000 with 95.14% 	 Time used:  0.01 sec
2023-04-02 19:51:19,254 		312 of 10000 with 95.19% 	 Time used:  0.01 sec
2023-04-02 19:51:19,263 		336 of 10000 with 95.54% 	 Time used:  0.01 sec
2023-04-02 19:51:19,271 		360 of 10000 with 95.56% 	 Time used:  0.01 sec
2023-04-02 19:51:19,279 		384 of 10000 with 95.57% 	 Time used:  0.01 sec
2023-04-02 19:51:19,288 		408 of 10000 with 95.83% 	 Time used:  0.01 sec
2023-04-02 19:51:19,296 		432 of 10000 with 96.06% 	 Time used:  0.01 sec
2023-04-02 19:51:19,305 		456 of 10000 with 95.83% 	 Time used:  0.01 sec
2023-04-02 19:51:19,313 		480 of 10000 with 96.04% 	 Time used:  0.01 sec
2023-04-02 19:51:19,321 		504 of 10000 with 96.03% 	 Time used:  0.01 sec
2023-04-02 19:51:19,330 		528 of 10000 with 96.21% 	 Time used:  0.01 sec
2023-04-02 19:51:19,340 		552 of 10000 with 96.20% 	 Time used:  0.01 sec
2023-04-02 19:51:19,348 		576 of 10000 with 95.83% 	 Time used:  0.01 sec
2023-04-02 19:51:19,356 		600 of 10000 with 96.00% 	 Time used:  0.01 sec
2023-04-02 19:51:19,364 		624 of 10000 with 96.15% 	 Time used:  0.01 sec
2023-04-02 19:51:19,372 		648 of 10000 with 96.30% 	 Time used:  0.01 sec
2023-04-02 19:51:19,380 		672 of 10000 with 96.28% 	 Time used:  0.01 sec
2023-04-02 19:51:19,388 		696 of 10000 with 96.26% 	 Time used:  0.01 sec
2023-04-02 19:51:19,395 		720 of 10000 with 96.11% 	 Time used:  0.01 sec
2023-04-02 19:51:19,403 		744 of 10000 with 96.10% 	 Time used:  0.01 sec
2023-04-02 19:51:19,411 		768 of 10000 with 96.09% 	 Time used:  0.01 sec
2023-04-02 19:51:19,418 		792 of 10000 with 96.21% 	 Time used:  0.01 sec
2023-04-02 19:51:19,427 		816 of 10000 with 96.20% 	 Time used:  0.01 sec
2023-04-02 19:51:19,435 		840 of 10000 with 96.07% 	 Time used:  0.01 sec
2023-04-02 19:51:19,442 		864 of 10000 with 96.06% 	 Time used:  0.01 sec
2023-04-02 19:51:19,450 		888 of 10000 with 96.06% 	 Time used:  0.01 sec
2023-04-02 19:51:19,457 		912 of 10000 with 95.94% 	 Time used:  0.01 sec
2023-04-02 19:51:19,463 		936 of 10000 with 96.05% 	 Time used:  0.01 sec
2023-04-02 19:51:19,472 		960 of 10000 with 96.15% 	 Time used:  0.01 sec
2023-04-02 19:51:19,479 		984 of 10000 with 96.04% 	 Time used:  0.01 sec
2023-04-02 19:51:19,488 		1008 of 10000 with 96.03% 	 Time used:  0.01 sec
2023-04-02 19:51:19,496 		1032 of 10000 with 95.83% 	 Time used:  0.01 sec
2023-04-02 19:51:19,504 		1056 of 10000 with 95.83% 	 Time used:  0.01 sec
2023-04-02 19:51:19,512 		1080 of 10000 with 95.83% 	 Time used:  0.01 sec
2023-04-02 19:51:19,520 		1104 of 10000 with 95.83% 	 Time used:  0.01 sec
2023-04-02 19:51:19,528 		1128 of 10000 with 95.83% 	 Time used:  0.01 sec
2023-04-02 19:51:19,536 		1152 of 10000 with 95.75% 	 Time used:  0.01 sec
2023-04-02 19:51:19,543 		1176 of 10000 with 95.83% 	 Time used:  0.01 sec
2023-04-02 19:51:19,551 		1200 of 10000 with 95.92% 	 Time used:  0.01 sec
2023-04-02 19:51:19,559 		1224 of 10000 with 95.92% 	 Time used:  0.01 sec
2023-04-02 19:51:19,566 		1248 of 10000 with 95.91% 	 Time used:  0.01 sec
2023-04-02 19:51:19,573 		1272 of 10000 with 95.99% 	 Time used:  0.01 sec
2023-04-02 19:51:19,581 		1296 of 10000 with 95.99% 	 Time used:  0.01 sec
2023-04-02 19:51:19,588 		1320 of 10000 with 96.06% 	 Time used:  0.01 sec
2023-04-02 19:51:19,596 		1344 of 10000 with 96.06% 	 Time used:  0.01 sec
2023-04-02 19:51:19,603 		1368 of 10000 with 96.13% 	 Time used:  0.01 sec
2023-04-02 19:51:19,610 		1392 of 10000 with 96.12% 	 Time used:  0.01 sec
2023-04-02 19:51:19,618 		1416 of 10000 with 96.19% 	 Time used:  0.01 sec
2023-04-02 19:51:19,625 		1440 of 10000 with 96.18% 	 Time used:  0.01 sec
2023-04-02 19:51:19,632 		1464 of 10000 with 96.17% 	 Time used:  0.01 sec
2023-04-02 19:51:19,640 		1488 of 10000 with 95.97% 	 Time used:  0.01 sec
2023-04-02 19:51:19,647 		1512 of 10000 with 95.97% 	 Time used:  0.01 sec
2023-04-02 19:51:19,654 		1536 of 10000 with 95.90% 	 Time used:  0.01 sec
2023-04-02 19:51:19,662 		1560 of 10000 with 95.96% 	 Time used:  0.01 sec
2023-04-02 19:51:19,669 		1584 of 10000 with 95.83% 	 Time used:  0.01 sec
2023-04-02 19:51:19,676 		1608 of 10000 with 95.83% 	 Time used:  0.01 sec
2023-04-02 19:51:19,683 		1632 of 10000 with 95.83% 	 Time used:  0.01 sec
2023-04-02 19:51:19,691 		1656 of 10000 with 95.83% 	 Time used:  0.01 sec
2023-04-02 19:51:19,698 		1680 of 10000 with 95.83% 	 Time used:  0.01 sec
2023-04-02 19:51:19,705 		1704 of 10000 with 95.83% 	 Time used:  0.01 sec
2023-04-02 19:51:19,712 		1728 of 10000 with 95.89% 	 Time used:  0.01 sec
2023-04-02 19:51:19,721 		1752 of 10000 with 95.95% 	 Time used:  0.01 sec
2023-04-02 19:51:19,728 		1776 of 10000 with 96.00% 	 Time used:  0.01 sec
2023-04-02 19:51:19,736 		1800 of 10000 with 96.06% 	 Time used:  0.01 sec
2023-04-02 19:51:19,743 		1824 of 10000 with 96.11% 	 Time used:  0.01 sec
2023-04-02 19:51:19,750 		1848 of 10000 with 96.16% 	 Time used:  0.01 sec
2023-04-02 19:51:19,757 		1872 of 10000 with 96.10% 	 Time used:  0.01 sec
2023-04-02 19:51:19,765 		1896 of 10000 with 96.15% 	 Time used:  0.01 sec
2023-04-02 19:51:19,772 		1920 of 10000 with 96.15% 	 Time used:  0.01 sec
2023-04-02 19:51:19,779 		1944 of 10000 with 96.19% 	 Time used:  0.01 sec
2023-04-02 19:51:19,786 		1968 of 10000 with 96.14% 	 Time used:  0.01 sec
2023-04-02 19:51:19,793 		1992 of 10000 with 96.18% 	 Time used:  0.01 sec
2023-04-02 19:51:19,801 		2016 of 10000 with 96.23% 	 Time used:  0.01 sec
2023-04-02 19:51:19,808 		2040 of 10000 with 96.23% 	 Time used:  0.01 sec
2023-04-02 19:51:19,815 		2064 of 10000 with 96.22% 	 Time used:  0.01 sec
2023-04-02 19:51:19,822 		2088 of 10000 with 96.26% 	 Time used:  0.01 sec
2023-04-02 19:51:19,829 		2112 of 10000 with 96.31% 	 Time used:  0.01 sec
2023-04-02 19:51:19,837 		2136 of 10000 with 96.35% 	 Time used:  0.01 sec
2023-04-02 19:51:19,844 		2160 of 10000 with 96.34% 	 Time used:  0.01 sec
2023-04-02 19:51:19,851 		2184 of 10000 with 96.38% 	 Time used:  0.01 sec
2023-04-02 19:51:19,858 		2208 of 10000 with 96.42% 	 Time used:  0.01 sec
2023-04-02 19:51:19,865 		2232 of 10000 with 96.42% 	 Time used:  0.01 sec
2023-04-02 19:51:19,872 		2256 of 10000 with 96.45% 	 Time used:  0.01 sec
2023-04-02 19:51:19,880 		2280 of 10000 with 96.49% 	 Time used:  0.01 sec
2023-04-02 19:51:19,887 		2304 of 10000 with 96.53% 	 Time used:  0.01 sec
2023-04-02 19:51:19,894 		2328 of 10000 with 96.56% 	 Time used:  0.01 sec
2023-04-02 19:51:19,901 		2352 of 10000 with 96.56% 	 Time used:  0.01 sec
2023-04-02 19:51:19,908 		2376 of 10000 with 96.59% 	 Time used:  0.01 sec
2023-04-02 19:51:19,915 		2400 of 10000 with 96.62% 	 Time used:  0.01 sec
2023-04-02 19:51:19,922 		2424 of 10000 with 96.62% 	 Time used:  0.01 sec
2023-04-02 19:51:19,930 		2448 of 10000 with 96.65% 	 Time used:  0.01 sec
2023-04-02 19:51:19,937 		2472 of 10000 with 96.68% 	 Time used:  0.01 sec
2023-04-02 19:51:19,944 		2496 of 10000 with 96.63% 	 Time used:  0.01 sec
2023-04-02 19:51:19,951 		2520 of 10000 with 96.67% 	 Time used:  0.01 sec
2023-04-02 19:51:19,958 		2544 of 10000 with 96.70% 	 Time used:  0.01 sec
2023-04-02 19:51:19,966 		2568 of 10000 with 96.73% 	 Time used:  0.01 sec
2023-04-02 19:51:19,973 		2592 of 10000 with 96.72% 	 Time used:  0.01 sec
2023-04-02 19:51:19,980 		2616 of 10000 with 96.75% 	 Time used:  0.01 sec
2023-04-02 19:51:19,987 		2640 of 10000 with 96.78% 	 Time used:  0.01 sec
2023-04-02 19:51:19,995 		2664 of 10000 with 96.81% 	 Time used:  0.01 sec
2023-04-02 19:51:20,002 		2688 of 10000 with 96.80% 	 Time used:  0.01 sec
2023-04-02 19:51:20,011 		2712 of 10000 with 96.83% 	 Time used:  0.01 sec
2023-04-02 19:51:20,018 		2736 of 10000 with 96.86% 	 Time used:  0.01 sec
2023-04-02 19:51:20,026 		2760 of 10000 with 96.88% 	 Time used:  0.01 sec
2023-04-02 19:51:20,033 		2784 of 10000 with 96.88% 	 Time used:  0.01 sec
2023-04-02 19:51:20,040 		2808 of 10000 with 96.87% 	 Time used:  0.01 sec
2023-04-02 19:51:20,048 		2832 of 10000 with 96.82% 	 Time used:  0.01 sec
2023-04-02 19:51:20,055 		2856 of 10000 with 96.85% 	 Time used:  0.01 sec
2023-04-02 19:51:20,062 		2880 of 10000 with 96.77% 	 Time used:  0.01 sec
2023-04-02 19:51:20,069 		2904 of 10000 with 96.80% 	 Time used:  0.01 sec
2023-04-02 19:51:20,076 		2928 of 10000 with 96.79% 	 Time used:  0.01 sec
2023-04-02 19:51:20,083 		2952 of 10000 with 96.75% 	 Time used:  0.01 sec
2023-04-02 19:51:20,091 		2976 of 10000 with 96.71% 	 Time used:  0.01 sec
2023-04-02 19:51:20,098 		3000 of 10000 with 96.73% 	 Time used:  0.01 sec
2023-04-02 19:51:20,105 		3024 of 10000 with 96.76% 	 Time used:  0.01 sec
2023-04-02 19:51:20,112 		3048 of 10000 with 96.78% 	 Time used:  0.01 sec
2023-04-02 19:51:20,120 		3072 of 10000 with 96.81% 	 Time used:  0.01 sec
2023-04-02 19:51:20,127 		3096 of 10000 with 96.80% 	 Time used:  0.01 sec
2023-04-02 19:51:20,134 		3120 of 10000 with 96.79% 	 Time used:  0.01 sec
2023-04-02 19:51:20,141 		3144 of 10000 with 96.76% 	 Time used:  0.01 sec
2023-04-02 19:51:20,148 		3168 of 10000 with 96.78% 	 Time used:  0.01 sec
2023-04-02 19:51:20,155 		3192 of 10000 with 96.74% 	 Time used:  0.01 sec
2023-04-02 19:51:20,162 		3216 of 10000 with 96.74% 	 Time used:  0.01 sec
2023-04-02 19:51:20,170 		3240 of 10000 with 96.76% 	 Time used:  0.01 sec
2023-04-02 19:51:20,177 		3264 of 10000 with 96.75% 	 Time used:  0.01 sec
2023-04-02 19:51:20,184 		3288 of 10000 with 96.72% 	 Time used:  0.01 sec
2023-04-02 19:51:20,191 		3312 of 10000 with 96.74% 	 Time used:  0.01 sec
2023-04-02 19:51:20,198 		3336 of 10000 with 96.73% 	 Time used:  0.01 sec
2023-04-02 19:51:20,205 		3360 of 10000 with 96.73% 	 Time used:  0.01 sec
2023-04-02 19:51:20,212 		3384 of 10000 with 96.75% 	 Time used:  0.01 sec
2023-04-02 19:51:20,220 		3408 of 10000 with 96.77% 	 Time used:  0.01 sec
2023-04-02 19:51:20,227 		3432 of 10000 with 96.79% 	 Time used:  0.01 sec
2023-04-02 19:51:20,234 		3456 of 10000 with 96.82% 	 Time used:  0.01 sec
2023-04-02 19:51:20,241 		3480 of 10000 with 96.81% 	 Time used:  0.01 sec
2023-04-02 19:51:20,248 		3504 of 10000 with 96.78% 	 Time used:  0.01 sec
2023-04-02 19:51:20,255 		3528 of 10000 with 96.80% 	 Time used:  0.01 sec
2023-04-02 19:51:20,262 		3552 of 10000 with 96.79% 	 Time used:  0.01 sec
2023-04-02 19:51:20,270 		3576 of 10000 with 96.78% 	 Time used:  0.01 sec
2023-04-02 19:51:20,277 		3600 of 10000 with 96.78% 	 Time used:  0.01 sec
2023-04-02 19:51:20,284 		3624 of 10000 with 96.74% 	 Time used:  0.01 sec
2023-04-02 19:51:20,292 		3648 of 10000 with 96.71% 	 Time used:  0.01 sec
2023-04-02 19:51:20,299 		3672 of 10000 with 96.70% 	 Time used:  0.01 sec
2023-04-02 19:51:20,306 		3696 of 10000 with 96.70% 	 Time used:  0.01 sec
2023-04-02 19:51:20,314 		3720 of 10000 with 96.67% 	 Time used:  0.01 sec
2023-04-02 19:51:20,321 		3744 of 10000 with 96.69% 	 Time used:  0.01 sec
2023-04-02 19:51:20,328 		3768 of 10000 with 96.71% 	 Time used:  0.01 sec
2023-04-02 19:51:20,335 		3792 of 10000 with 96.73% 	 Time used:  0.01 sec
2023-04-02 19:51:20,343 		3816 of 10000 with 96.72% 	 Time used:  0.01 sec
2023-04-02 19:51:20,350 		3840 of 10000 with 96.74% 	 Time used:  0.01 sec
2023-04-02 19:51:20,357 		3864 of 10000 with 96.71% 	 Time used:  0.01 sec
2023-04-02 19:51:20,364 		3888 of 10000 with 96.73% 	 Time used:  0.01 sec
2023-04-02 19:51:20,372 		3912 of 10000 with 96.75% 	 Time used:  0.01 sec
2023-04-02 19:51:20,379 		3936 of 10000 with 96.77% 	 Time used:  0.01 sec
2023-04-02 19:51:20,386 		3960 of 10000 with 96.77% 	 Time used:  0.01 sec
2023-04-02 19:51:20,394 		3984 of 10000 with 96.71% 	 Time used:  0.01 sec
2023-04-02 19:51:20,401 		4008 of 10000 with 96.68% 	 Time used:  0.01 sec
2023-04-02 19:51:20,410 		4032 of 10000 with 96.68% 	 Time used:  0.01 sec
2023-04-02 19:51:20,418 		4056 of 10000 with 96.67% 	 Time used:  0.01 sec
2023-04-02 19:51:20,425 		4080 of 10000 with 96.69% 	 Time used:  0.01 sec
2023-04-02 19:51:20,432 		4104 of 10000 with 96.69% 	 Time used:  0.01 sec
2023-04-02 19:51:20,439 		4128 of 10000 with 96.71% 	 Time used:  0.01 sec
2023-04-02 19:51:20,445 		4152 of 10000 with 96.72% 	 Time used:  0.01 sec
2023-04-02 19:51:20,452 		4176 of 10000 with 96.74% 	 Time used:  0.01 sec
2023-04-02 19:51:20,458 		4200 of 10000 with 96.71% 	 Time used:  0.01 sec
2023-04-02 19:51:20,465 		4224 of 10000 with 96.73% 	 Time used:  0.01 sec
2023-04-02 19:51:20,471 		4248 of 10000 with 96.75% 	 Time used:  0.01 sec
2023-04-02 19:51:20,478 		4272 of 10000 with 96.75% 	 Time used:  0.01 sec
2023-04-02 19:51:20,485 		4296 of 10000 with 96.74% 	 Time used:  0.01 sec
2023-04-02 19:51:20,492 		4320 of 10000 with 96.74% 	 Time used:  0.01 sec
2023-04-02 19:51:20,500 		4344 of 10000 with 96.73% 	 Time used:  0.01 sec
2023-04-02 19:51:20,507 		4368 of 10000 with 96.70% 	 Time used:  0.01 sec
2023-04-02 19:51:20,514 		4392 of 10000 with 96.72% 	 Time used:  0.01 sec
2023-04-02 19:51:20,521 		4416 of 10000 with 96.69% 	 Time used:  0.01 sec
2023-04-02 19:51:20,528 		4440 of 10000 with 96.69% 	 Time used:  0.01 sec
2023-04-02 19:51:20,535 		4464 of 10000 with 96.68% 	 Time used:  0.01 sec
2023-04-02 19:51:20,542 		4488 of 10000 with 96.70% 	 Time used:  0.01 sec
2023-04-02 19:51:20,552 		4512 of 10000 with 96.65% 	 Time used:  0.01 sec
2023-04-02 19:51:20,560 		4536 of 10000 with 96.67% 	 Time used:  0.01 sec
2023-04-02 19:51:20,567 		4560 of 10000 with 96.69% 	 Time used:  0.01 sec
2023-04-02 19:51:20,575 		4584 of 10000 with 96.71% 	 Time used:  0.01 sec
2023-04-02 19:51:20,582 		4608 of 10000 with 96.64% 	 Time used:  0.01 sec
2023-04-02 19:51:20,589 		4632 of 10000 with 96.65% 	 Time used:  0.01 sec
2023-04-02 19:51:20,597 		4656 of 10000 with 96.65% 	 Time used:  0.01 sec
2023-04-02 19:51:20,604 		4680 of 10000 with 96.67% 	 Time used:  0.01 sec
2023-04-02 19:51:20,611 		4704 of 10000 with 96.64% 	 Time used:  0.01 sec
2023-04-02 19:51:20,618 		4728 of 10000 with 96.62% 	 Time used:  0.01 sec
2023-04-02 19:51:20,626 		4752 of 10000 with 96.61% 	 Time used:  0.01 sec
2023-04-02 19:51:20,633 		4776 of 10000 with 96.61% 	 Time used:  0.01 sec
2023-04-02 19:51:20,673 		4800 of 10000 with 96.62% 	 Time used:  0.04 sec
2023-04-02 19:51:20,681 		4824 of 10000 with 96.64% 	 Time used:  0.01 sec
2023-04-02 19:51:20,688 		4848 of 10000 with 96.64% 	 Time used:  0.01 sec
2023-04-02 19:51:20,694 		4872 of 10000 with 96.63% 	 Time used:  0.01 sec
2023-04-02 19:51:20,701 		4896 of 10000 with 96.61% 	 Time used:  0.01 sec
2023-04-02 19:51:20,708 		4920 of 10000 with 96.61% 	 Time used:  0.01 sec
2023-04-02 19:51:20,715 		4944 of 10000 with 96.62% 	 Time used:  0.01 sec
2023-04-02 19:51:20,722 		4968 of 10000 with 96.62% 	 Time used:  0.01 sec
2023-04-02 19:51:20,729 		4992 of 10000 with 96.61% 	 Time used:  0.01 sec
2023-04-02 19:51:20,736 		5016 of 10000 with 96.63% 	 Time used:  0.01 sec
2023-04-02 19:51:20,743 		5040 of 10000 with 96.65% 	 Time used:  0.01 sec
2023-04-02 19:51:20,750 		5064 of 10000 with 96.66% 	 Time used:  0.01 sec
2023-04-02 19:51:20,757 		5088 of 10000 with 96.66% 	 Time used:  0.01 sec
2023-04-02 19:51:20,764 		5112 of 10000 with 96.65% 	 Time used:  0.01 sec
2023-04-02 19:51:20,771 		5136 of 10000 with 96.65% 	 Time used:  0.01 sec
2023-04-02 19:51:20,778 		5160 of 10000 with 96.67% 	 Time used:  0.01 sec
2023-04-02 19:51:20,785 		5184 of 10000 with 96.66% 	 Time used:  0.01 sec
2023-04-02 19:51:20,792 		5208 of 10000 with 96.68% 	 Time used:  0.01 sec
2023-04-02 19:51:20,800 		5232 of 10000 with 96.66% 	 Time used:  0.01 sec
2023-04-02 19:51:20,808 		5256 of 10000 with 96.65% 	 Time used:  0.01 sec
2023-04-02 19:51:20,818 		5280 of 10000 with 96.67% 	 Time used:  0.01 sec
2023-04-02 19:51:20,826 		5304 of 10000 with 96.68% 	 Time used:  0.01 sec
2023-04-02 19:51:20,833 		5328 of 10000 with 96.64% 	 Time used:  0.01 sec
2023-04-02 19:51:20,840 		5352 of 10000 with 96.64% 	 Time used:  0.01 sec
2023-04-02 19:51:20,847 		5376 of 10000 with 96.63% 	 Time used:  0.01 sec
2023-04-02 19:51:20,854 		5400 of 10000 with 96.59% 	 Time used:  0.01 sec
2023-04-02 19:51:20,862 		5424 of 10000 with 96.59% 	 Time used:  0.01 sec
2023-04-02 19:51:20,869 		5448 of 10000 with 96.60% 	 Time used:  0.01 sec
2023-04-02 19:51:20,876 		5472 of 10000 with 96.62% 	 Time used:  0.01 sec
2023-04-02 19:51:20,883 		5496 of 10000 with 96.63% 	 Time used:  0.01 sec
2023-04-02 19:51:20,890 		5520 of 10000 with 96.63% 	 Time used:  0.01 sec
2023-04-02 19:51:20,898 		5544 of 10000 with 96.65% 	 Time used:  0.01 sec
2023-04-02 19:51:20,905 		5568 of 10000 with 96.66% 	 Time used:  0.01 sec
2023-04-02 19:51:20,912 		5592 of 10000 with 96.64% 	 Time used:  0.01 sec
2023-04-02 19:51:20,919 		5616 of 10000 with 96.63% 	 Time used:  0.01 sec
2023-04-02 19:51:20,926 		5640 of 10000 with 96.65% 	 Time used:  0.01 sec
2023-04-02 19:51:20,933 		5664 of 10000 with 96.65% 	 Time used:  0.01 sec
2023-04-02 19:51:20,941 		5688 of 10000 with 96.62% 	 Time used:  0.01 sec
2023-04-02 19:51:20,948 		5712 of 10000 with 96.62% 	 Time used:  0.01 sec
2023-04-02 19:51:20,955 		5736 of 10000 with 96.60% 	 Time used:  0.01 sec
2023-04-02 19:51:20,962 		5760 of 10000 with 96.61% 	 Time used:  0.01 sec
2023-04-02 19:51:20,970 		5784 of 10000 with 96.63% 	 Time used:  0.01 sec
2023-04-02 19:51:20,977 		5808 of 10000 with 96.64% 	 Time used:  0.01 sec
2023-04-02 19:51:20,984 		5832 of 10000 with 96.62% 	 Time used:  0.01 sec
2023-04-02 19:51:20,991 		5856 of 10000 with 96.62% 	 Time used:  0.01 sec
2023-04-02 19:51:20,998 		5880 of 10000 with 96.62% 	 Time used:  0.01 sec
2023-04-02 19:51:21,005 		5904 of 10000 with 96.63% 	 Time used:  0.01 sec
2023-04-02 19:51:21,013 		5928 of 10000 with 96.63% 	 Time used:  0.01 sec
2023-04-02 19:51:21,020 		5952 of 10000 with 96.64% 	 Time used:  0.01 sec
2023-04-02 19:51:21,027 		5976 of 10000 with 96.65% 	 Time used:  0.01 sec
2023-04-02 19:51:21,034 		6000 of 10000 with 96.67% 	 Time used:  0.01 sec
2023-04-02 19:51:21,041 		6024 of 10000 with 96.68% 	 Time used:  0.01 sec
2023-04-02 19:51:21,049 		6048 of 10000 with 96.68% 	 Time used:  0.01 sec
2023-04-02 19:51:21,056 		6072 of 10000 with 96.67% 	 Time used:  0.01 sec
2023-04-02 19:51:21,063 		6096 of 10000 with 96.65% 	 Time used:  0.01 sec
2023-04-02 19:51:21,070 		6120 of 10000 with 96.65% 	 Time used:  0.01 sec
2023-04-02 19:51:21,077 		6144 of 10000 with 96.66% 	 Time used:  0.01 sec
2023-04-02 19:51:21,084 		6168 of 10000 with 96.68% 	 Time used:  0.01 sec
2023-04-02 19:51:21,092 		6192 of 10000 with 96.69% 	 Time used:  0.01 sec
2023-04-02 19:51:21,099 		6216 of 10000 with 96.70% 	 Time used:  0.01 sec
2023-04-02 19:51:21,106 		6240 of 10000 with 96.71% 	 Time used:  0.01 sec
2023-04-02 19:51:21,113 		6264 of 10000 with 96.73% 	 Time used:  0.01 sec
2023-04-02 19:51:21,120 		6288 of 10000 with 96.74% 	 Time used:  0.01 sec
2023-04-02 19:51:21,127 		6312 of 10000 with 96.75% 	 Time used:  0.01 sec
2023-04-02 19:51:21,134 		6336 of 10000 with 96.75% 	 Time used:  0.01 sec
2023-04-02 19:51:21,141 		6360 of 10000 with 96.76% 	 Time used:  0.01 sec
2023-04-02 19:51:21,149 		6384 of 10000 with 96.77% 	 Time used:  0.01 sec
2023-04-02 19:51:21,156 		6408 of 10000 with 96.77% 	 Time used:  0.01 sec
2023-04-02 19:51:21,163 		6432 of 10000 with 96.77% 	 Time used:  0.01 sec
2023-04-02 19:51:21,170 		6456 of 10000 with 96.78% 	 Time used:  0.01 sec
2023-04-02 19:51:21,180 		6480 of 10000 with 96.76% 	 Time used:  0.01 sec
2023-04-02 19:51:21,188 		6504 of 10000 with 96.76% 	 Time used:  0.01 sec
2023-04-02 19:51:21,195 		6528 of 10000 with 96.75% 	 Time used:  0.01 sec
2023-04-02 19:51:21,202 		6552 of 10000 with 96.75% 	 Time used:  0.01 sec
2023-04-02 19:51:21,209 		6576 of 10000 with 96.76% 	 Time used:  0.01 sec
2023-04-02 19:51:21,217 		6600 of 10000 with 96.77% 	 Time used:  0.01 sec
2023-04-02 19:51:21,224 		6624 of 10000 with 96.78% 	 Time used:  0.01 sec
2023-04-02 19:51:21,231 		6648 of 10000 with 96.72% 	 Time used:  0.01 sec
2023-04-02 19:51:21,238 		6672 of 10000 with 96.72% 	 Time used:  0.01 sec
2023-04-02 19:51:21,245 		6696 of 10000 with 96.71% 	 Time used:  0.01 sec
2023-04-02 19:51:21,253 		6720 of 10000 with 96.71% 	 Time used:  0.01 sec
2023-04-02 19:51:21,260 		6744 of 10000 with 96.69% 	 Time used:  0.01 sec
2023-04-02 19:51:21,267 		6768 of 10000 with 96.69% 	 Time used:  0.01 sec
2023-04-02 19:51:21,274 		6792 of 10000 with 96.69% 	 Time used:  0.01 sec
2023-04-02 19:51:21,281 		6816 of 10000 with 96.67% 	 Time used:  0.01 sec
2023-04-02 19:51:21,288 		6840 of 10000 with 96.67% 	 Time used:  0.01 sec
2023-04-02 19:51:21,296 		6864 of 10000 with 96.68% 	 Time used:  0.01 sec
2023-04-02 19:51:21,303 		6888 of 10000 with 96.69% 	 Time used:  0.01 sec
2023-04-02 19:51:21,310 		6912 of 10000 with 96.67% 	 Time used:  0.01 sec
2023-04-02 19:51:21,317 		6936 of 10000 with 96.66% 	 Time used:  0.01 sec
2023-04-02 19:51:21,324 		6960 of 10000 with 96.67% 	 Time used:  0.01 sec
2023-04-02 19:51:21,332 		6984 of 10000 with 96.65% 	 Time used:  0.01 sec
2023-04-02 19:51:21,339 		7008 of 10000 with 96.65% 	 Time used:  0.01 sec
2023-04-02 19:51:21,346 		7032 of 10000 with 96.62% 	 Time used:  0.01 sec
2023-04-02 19:51:21,353 		7056 of 10000 with 96.61% 	 Time used:  0.01 sec
2023-04-02 19:51:21,360 		7080 of 10000 with 96.62% 	 Time used:  0.01 sec
2023-04-02 19:51:21,367 		7104 of 10000 with 96.64% 	 Time used:  0.01 sec
2023-04-02 19:51:21,375 		7128 of 10000 with 96.63% 	 Time used:  0.01 sec
2023-04-02 19:51:21,382 		7152 of 10000 with 96.63% 	 Time used:  0.01 sec
2023-04-02 19:51:21,389 		7176 of 10000 with 96.64% 	 Time used:  0.01 sec
2023-04-02 19:51:21,396 		7200 of 10000 with 96.65% 	 Time used:  0.01 sec
2023-04-02 19:51:21,403 		7224 of 10000 with 96.65% 	 Time used:  0.01 sec
2023-04-02 19:51:21,411 		7248 of 10000 with 96.63% 	 Time used:  0.01 sec
2023-04-02 19:51:21,418 		7272 of 10000 with 96.63% 	 Time used:  0.01 sec
2023-04-02 19:51:21,425 		7296 of 10000 with 96.64% 	 Time used:  0.01 sec
2023-04-02 19:51:21,432 		7320 of 10000 with 96.63% 	 Time used:  0.01 sec
2023-04-02 19:51:21,439 		7344 of 10000 with 96.61% 	 Time used:  0.01 sec
2023-04-02 19:51:21,446 		7368 of 10000 with 96.62% 	 Time used:  0.01 sec
2023-04-02 19:51:21,454 		7392 of 10000 with 96.62% 	 Time used:  0.01 sec
2023-04-02 19:51:21,461 		7416 of 10000 with 96.63% 	 Time used:  0.01 sec
2023-04-02 19:51:21,468 		7440 of 10000 with 96.61% 	 Time used:  0.01 sec
2023-04-02 19:51:21,475 		7464 of 10000 with 96.61% 	 Time used:  0.01 sec
2023-04-02 19:51:21,482 		7488 of 10000 with 96.62% 	 Time used:  0.01 sec
2023-04-02 19:51:21,489 		7512 of 10000 with 96.62% 	 Time used:  0.01 sec
2023-04-02 19:51:21,496 		7536 of 10000 with 96.63% 	 Time used:  0.01 sec
2023-04-02 19:51:21,506 		7560 of 10000 with 96.60% 	 Time used:  0.01 sec
2023-04-02 19:51:21,515 		7584 of 10000 with 96.58% 	 Time used:  0.01 sec
2023-04-02 19:51:21,522 		7608 of 10000 with 96.57% 	 Time used:  0.01 sec
2023-04-02 19:51:21,529 		7632 of 10000 with 96.58% 	 Time used:  0.01 sec
2023-04-02 19:51:21,536 		7656 of 10000 with 96.58% 	 Time used:  0.01 sec
2023-04-02 19:51:21,544 		7680 of 10000 with 96.58% 	 Time used:  0.01 sec
2023-04-02 19:51:21,551 		7704 of 10000 with 96.59% 	 Time used:  0.01 sec
2023-04-02 19:51:21,558 		7728 of 10000 with 96.57% 	 Time used:  0.01 sec
2023-04-02 19:51:21,565 		7752 of 10000 with 96.57% 	 Time used:  0.01 sec
2023-04-02 19:51:21,573 		7776 of 10000 with 96.57% 	 Time used:  0.01 sec
2023-04-02 19:51:21,580 		7800 of 10000 with 96.58% 	 Time used:  0.01 sec
2023-04-02 19:51:21,587 		7824 of 10000 with 96.59% 	 Time used:  0.01 sec
2023-04-02 19:51:21,594 		7848 of 10000 with 96.60% 	 Time used:  0.01 sec
2023-04-02 19:51:21,601 		7872 of 10000 with 96.58% 	 Time used:  0.01 sec
2023-04-02 19:51:21,609 		7896 of 10000 with 96.58% 	 Time used:  0.01 sec
2023-04-02 19:51:21,616 		7920 of 10000 with 96.59% 	 Time used:  0.01 sec
2023-04-02 19:51:21,623 		7944 of 10000 with 96.60% 	 Time used:  0.01 sec
2023-04-02 19:51:21,630 		7968 of 10000 with 96.60% 	 Time used:  0.01 sec
2023-04-02 19:51:21,637 		7992 of 10000 with 96.61% 	 Time used:  0.01 sec
2023-04-02 19:51:21,645 		8016 of 10000 with 96.59% 	 Time used:  0.01 sec
2023-04-02 19:51:21,652 		8040 of 10000 with 96.59% 	 Time used:  0.01 sec
2023-04-02 19:51:21,659 		8064 of 10000 with 96.60% 	 Time used:  0.01 sec
2023-04-02 19:51:21,666 		8088 of 10000 with 96.60% 	 Time used:  0.01 sec
2023-04-02 19:51:21,673 		8112 of 10000 with 96.60% 	 Time used:  0.01 sec
2023-04-02 19:51:21,681 		8136 of 10000 with 96.57% 	 Time used:  0.01 sec
2023-04-02 19:51:21,688 		8160 of 10000 with 96.58% 	 Time used:  0.01 sec
2023-04-02 19:51:21,695 		8184 of 10000 with 96.59% 	 Time used:  0.01 sec
2023-04-02 19:51:21,702 		8208 of 10000 with 96.60% 	 Time used:  0.01 sec
2023-04-02 19:51:21,709 		8232 of 10000 with 96.60% 	 Time used:  0.01 sec
2023-04-02 19:51:21,717 		8256 of 10000 with 96.61% 	 Time used:  0.01 sec
2023-04-02 19:51:21,724 		8280 of 10000 with 96.62% 	 Time used:  0.01 sec
2023-04-02 19:51:21,731 		8304 of 10000 with 96.63% 	 Time used:  0.01 sec
2023-04-02 19:51:21,738 		8328 of 10000 with 96.61% 	 Time used:  0.01 sec
2023-04-02 19:51:21,745 		8352 of 10000 with 96.61% 	 Time used:  0.01 sec
2023-04-02 19:51:21,752 		8376 of 10000 with 96.61% 	 Time used:  0.01 sec
2023-04-02 19:51:21,760 		8400 of 10000 with 96.61% 	 Time used:  0.01 sec
2023-04-02 19:51:21,767 		8424 of 10000 with 96.59% 	 Time used:  0.01 sec
2023-04-02 19:51:21,774 		8448 of 10000 with 96.59% 	 Time used:  0.01 sec
2023-04-02 19:51:21,781 		8472 of 10000 with 96.59% 	 Time used:  0.01 sec
2023-04-02 19:51:21,788 		8496 of 10000 with 96.59% 	 Time used:  0.01 sec
2023-04-02 19:51:21,795 		8520 of 10000 with 96.60% 	 Time used:  0.01 sec
2023-04-02 19:51:21,803 		8544 of 10000 with 96.59% 	 Time used:  0.01 sec
2023-04-02 19:51:21,810 		8568 of 10000 with 96.59% 	 Time used:  0.01 sec
2023-04-02 19:51:21,817 		8592 of 10000 with 96.59% 	 Time used:  0.01 sec
2023-04-02 19:51:21,824 		8616 of 10000 with 96.58% 	 Time used:  0.01 sec
2023-04-02 19:51:21,831 		8640 of 10000 with 96.56% 	 Time used:  0.01 sec
2023-04-02 19:51:21,838 		8664 of 10000 with 96.56% 	 Time used:  0.01 sec
2023-04-02 19:51:21,846 		8688 of 10000 with 96.57% 	 Time used:  0.01 sec
2023-04-02 19:51:21,853 		8712 of 10000 with 96.57% 	 Time used:  0.01 sec
2023-04-02 19:51:21,860 		8736 of 10000 with 96.57% 	 Time used:  0.01 sec
2023-04-02 19:51:21,867 		8760 of 10000 with 96.58% 	 Time used:  0.01 sec
2023-04-02 19:51:21,874 		8784 of 10000 with 96.58% 	 Time used:  0.01 sec
2023-04-02 19:51:21,882 		8808 of 10000 with 96.57% 	 Time used:  0.01 sec
2023-04-02 19:51:21,889 		8832 of 10000 with 96.57% 	 Time used:  0.01 sec
2023-04-02 19:51:21,896 		8856 of 10000 with 96.57% 	 Time used:  0.01 sec
2023-04-02 19:51:21,903 		8880 of 10000 with 96.58% 	 Time used:  0.01 sec
2023-04-02 19:51:21,910 		8904 of 10000 with 96.57% 	 Time used:  0.01 sec
2023-04-02 19:51:21,917 		8928 of 10000 with 96.58% 	 Time used:  0.01 sec
2023-04-02 19:51:21,924 		8952 of 10000 with 96.56% 	 Time used:  0.01 sec
2023-04-02 19:51:21,932 		8976 of 10000 with 96.57% 	 Time used:  0.01 sec
2023-04-02 19:51:21,939 		9000 of 10000 with 96.58% 	 Time used:  0.01 sec
2023-04-02 19:51:21,946 		9024 of 10000 with 96.59% 	 Time used:  0.01 sec
2023-04-02 19:51:21,953 		9048 of 10000 with 96.60% 	 Time used:  0.01 sec
2023-04-02 19:51:21,960 		9072 of 10000 with 96.60% 	 Time used:  0.01 sec
2023-04-02 19:51:21,967 		9096 of 10000 with 96.61% 	 Time used:  0.01 sec
2023-04-02 19:51:21,974 		9120 of 10000 with 96.60% 	 Time used:  0.01 sec
2023-04-02 19:51:21,981 		9144 of 10000 with 96.60% 	 Time used:  0.01 sec
2023-04-02 19:51:21,989 		9168 of 10000 with 96.60% 	 Time used:  0.01 sec
2023-04-02 19:51:21,996 		9192 of 10000 with 96.61% 	 Time used:  0.01 sec
2023-04-02 19:51:22,003 		9216 of 10000 with 96.60% 	 Time used:  0.01 sec
2023-04-02 19:51:22,010 		9240 of 10000 with 96.60% 	 Time used:  0.01 sec
2023-04-02 19:51:22,017 		9264 of 10000 with 96.61% 	 Time used:  0.01 sec
2023-04-02 19:51:22,024 		9288 of 10000 with 96.62% 	 Time used:  0.01 sec
2023-04-02 19:51:22,032 		9312 of 10000 with 96.59% 	 Time used:  0.01 sec
2023-04-02 19:51:22,039 		9336 of 10000 with 96.59% 	 Time used:  0.01 sec
2023-04-02 19:51:22,046 		9360 of 10000 with 96.60% 	 Time used:  0.01 sec
2023-04-02 19:51:22,053 		9384 of 10000 with 96.60% 	 Time used:  0.01 sec
2023-04-02 19:51:22,060 		9408 of 10000 with 96.60% 	 Time used:  0.01 sec
2023-04-02 19:51:22,068 		9432 of 10000 with 96.61% 	 Time used:  0.01 sec
2023-04-02 19:51:22,075 		9456 of 10000 with 96.61% 	 Time used:  0.01 sec
2023-04-02 19:51:22,082 		9480 of 10000 with 96.61% 	 Time used:  0.01 sec
2023-04-02 19:51:22,089 		9504 of 10000 with 96.59% 	 Time used:  0.01 sec
2023-04-02 19:51:22,096 		9528 of 10000 with 96.59% 	 Time used:  0.01 sec
2023-04-02 19:51:22,103 		9552 of 10000 with 96.60% 	 Time used:  0.01 sec
2023-04-02 19:51:22,111 		9576 of 10000 with 96.60% 	 Time used:  0.01 sec
2023-04-02 19:51:22,118 		9600 of 10000 with 96.60% 	 Time used:  0.01 sec
2023-04-02 19:51:22,125 		9624 of 10000 with 96.60% 	 Time used:  0.01 sec
2023-04-02 19:51:22,132 		9648 of 10000 with 96.59% 	 Time used:  0.01 sec
2023-04-02 19:51:22,139 		9672 of 10000 with 96.59% 	 Time used:  0.01 sec
2023-04-02 19:51:22,146 		9696 of 10000 with 96.58% 	 Time used:  0.01 sec
2023-04-02 19:51:22,153 		9720 of 10000 with 96.57% 	 Time used:  0.01 sec
2023-04-02 19:51:22,161 		9744 of 10000 with 96.58% 	 Time used:  0.01 sec
2023-04-02 19:51:22,168 		9768 of 10000 with 96.58% 	 Time used:  0.01 sec
2023-04-02 19:51:22,175 		9792 of 10000 with 96.58% 	 Time used:  0.01 sec
2023-04-02 19:51:22,182 		9816 of 10000 with 96.58% 	 Time used:  0.01 sec
2023-04-02 19:51:22,189 		9840 of 10000 with 96.59% 	 Time used:  0.01 sec
2023-04-02 19:51:22,198 		9864 of 10000 with 96.58% 	 Time used:  0.01 sec
2023-04-02 19:51:22,206 		9888 of 10000 with 96.57% 	 Time used:  0.01 sec
2023-04-02 19:51:22,214 		9912 of 10000 with 96.57% 	 Time used:  0.01 sec
2023-04-02 19:51:22,221 		9936 of 10000 with 96.58% 	 Time used:  0.01 sec
2023-04-02 19:51:22,228 		9960 of 10000 with 96.58% 	 Time used:  0.01 sec
2023-04-02 19:51:22,236 		9984 of 10000 with 96.58% 	 Time used:  0.01 sec
2023-04-02 19:51:22,244 		10000 of 10000 with 96.57% 	 Time used:  0.01 sec
2023-04-02 19:51:22,244 
```
