## Supplementary material for "Competitive performance and superior noise robustness of a non-negative deep convolutional spiking network": Source Code: log_2023_04_02_19_51_29_100.0.txt

```
2023-04-02 19:51:29,707 Config(network_structure=Network(layer_type=['Input Spike Image', 'CONV2D', 'RELU', 'MAX POOLING', 'CONV2D', 'RELU', 'MAX POOLING', 'CONV2D', 'RELU', 'CONV2D'], forward_neuron_numbers=[[], [1, 32], [], [], [32, 64], [], [], [64, 96], [], [96, 10]], forward_kernel_size=[[], [5, 5], [], [2, 2], [5, 5], [], [2, 2], [3, 3], [], [1, 1]], strides=[[], [1, 1], [], [2, 2], [1, 1], [], [2, 2], [1, 1], [], [1, 1]], dilation=[], padding=[], number_of_output_neurons=10), learning_parameters=LearningParameters(learning_active=False, loss_mode=1, loss_coeffs_mse=0.5, loss_coeffs_kldiv=1.0, optimizer_name='Adam', learning_rate_gamma_w=0.001, learning_rate_threshold_w=1e-05, lr_schedule_name='ReduceLROnPlateau', lr_scheduler_use_performance=False, lr_scheduler_factor_w=0.75, lr_scheduler_patience_w=-1, lr_scheduler_tau_w=10, number_of_batches_for_one_update=20, overload_path='Previous', weight_noise_range=[], eps_xy_intitial=1.0, disable_scale_grade=False, kepp_last_grad_scale=True, sbs_skip_gradient_calculation=[], adapt_learning_rate_after_minibatch=False, w_trainable=[True], supervised_cluster=False), augmentation=Augmentation(crop_width_in_pixel=2, flip_p=0.5, jitter_brightness=0.5, jitter_contrast=0.1, jitter_saturation=0.1, jitter_hue=0.15), image_statistics=ImageStatistics(mean=[], the_size=[]), approximation_setting=ApproximationSetting(approximation_enable=[], number_of_trunc_bits=[], number_of_frac_bits=[]), extract_noisy_pictures=False, simulation_id=0, stage_id=0, batch_size=24, data_mode='MNIST', data_path='./DATA_MNIST_MB/', epoch_id=0, epoch_id_max=100, number_of_cpu_processes=32, enable_cpu_thread_balacing=False, weight_path='Parameters', log_path='Log', number_of_spikes=[0], cooldown_after_number_of_spikes=-1, reduction_cooldown=25.0, epsilon_0=1.0, forgetting_offset=-1.0, force_forward_h_dynamic_on_cpu=True, spike_full_layer_input_distribution=[])
2023-04-02 19:51:29,707 Number of spikes: [0]
2023-04-02 19:51:29,707 Cooldown after spikes: -1
2023-04-02 19:51:29,707 Reduction cooldown: 25.0
2023-04-02 19:51:29,708 
2023-04-02 19:51:29,708 Epsilon 0: 1.0
2023-04-02 19:51:29,708 Batch size: 24
2023-04-02 19:51:29,708 Data mode: MNIST
2023-04-02 19:51:29,708 
2023-04-02 19:51:29,708 *** Config loaded.
2023-04-02 19:51:29,708 
2023-04-02 19:51:29,711 Using cpu device
2023-04-02 19:51:29,991 *** Data loaded.
2023-04-02 19:51:29,991 
2023-04-02 19:51:29,991 Layer ID: 0
2023-04-02 19:51:29,991 Layer type: Input Spike Image
2023-04-02 19:51:29,991 Input channels: -1
2023-04-02 19:51:29,992 Output channels: -1
2023-04-02 19:51:29,992 Kernel size: []
2023-04-02 19:51:29,992 Stride: [1, 1]
2023-04-02 19:51:29,992 Dilation: [1, 1]
2023-04-02 19:51:29,992 Padding: [0, 0]
2023-04-02 19:51:29,992 W trainable?: True
2023-04-02 19:51:29,992 Layer: 0 -> Input Spike Image Layer
2023-04-02 19:51:29,992 
2023-04-02 19:51:29,992 Layer ID: 1
2023-04-02 19:51:29,992 Layer type: CONV2D
2023-04-02 19:51:29,992 Input channels: 1
2023-04-02 19:51:29,992 Output channels: 32
2023-04-02 19:51:29,992 Kernel size: [5, 5]
2023-04-02 19:51:29,993 Stride: [1, 1]
2023-04-02 19:51:29,993 Dilation: [1, 1]
2023-04-02 19:51:29,993 Padding: [0, 0]
2023-04-02 19:51:29,993 W trainable?: True
2023-04-02 19:51:29,993 Layer: 1 -> CONV2D Layer
2023-04-02 19:51:29,996 
2023-04-02 19:51:29,996 Layer ID: 2
2023-04-02 19:51:29,996 Layer type: RELU
2023-04-02 19:51:29,996 Input channels: -1
2023-04-02 19:51:29,996 Output channels: -1
2023-04-02 19:51:29,996 Kernel size: []
2023-04-02 19:51:29,996 Stride: [1, 1]
2023-04-02 19:51:29,996 Dilation: [1, 1]
2023-04-02 19:51:29,996 Padding: [0, 0]
2023-04-02 19:51:29,997 W trainable?: True
2023-04-02 19:51:29,997 Layer: 2 -> RELU Layer
2023-04-02 19:51:29,997 
2023-04-02 19:51:29,997 Layer ID: 3
2023-04-02 19:51:29,997 Layer type: MAX POOLING
2023-04-02 19:51:29,997 Input channels: -1
2023-04-02 19:51:29,997 Output channels: -1
2023-04-02 19:51:29,997 Kernel size: [2, 2]
2023-04-02 19:51:29,997 Stride: [2, 2]
2023-04-02 19:51:29,997 Dilation: [1, 1]
2023-04-02 19:51:29,997 Padding: [0, 0]
2023-04-02 19:51:29,997 W trainable?: True
2023-04-02 19:51:29,997 Layer: 3 -> MAX POOLING Layer
2023-04-02 19:51:29,998 
2023-04-02 19:51:29,998 Layer ID: 4
2023-04-02 19:51:29,998 Layer type: CONV2D
2023-04-02 19:51:29,998 Input channels: 32
2023-04-02 19:51:29,998 Output channels: 64
2023-04-02 19:51:29,998 Kernel size: [5, 5]
2023-04-02 19:51:29,998 Stride: [1, 1]
2023-04-02 19:51:29,998 Dilation: [1, 1]
2023-04-02 19:51:29,998 Padding: [0, 0]
2023-04-02 19:51:29,998 W trainable?: True
2023-04-02 19:51:29,998 Layer: 4 -> CONV2D Layer
2023-04-02 19:51:30,000 
2023-04-02 19:51:30,000 Layer ID: 5
2023-04-02 19:51:30,000 Layer type: RELU
2023-04-02 19:51:30,000 Input channels: -1
2023-04-02 19:51:30,000 Output channels: -1
2023-04-02 19:51:30,000 Kernel size: []
2023-04-02 19:51:30,000 Stride: [1, 1]
2023-04-02 19:51:30,000 Dilation: [1, 1]
2023-04-02 19:51:30,000 Padding: [0, 0]
2023-04-02 19:51:30,000 W trainable?: True
2023-04-02 19:51:30,000 Layer: 5 -> RELU Layer
2023-04-02 19:51:30,000 
2023-04-02 19:51:30,001 Layer ID: 6
2023-04-02 19:51:30,001 Layer type: MAX POOLING
2023-04-02 19:51:30,001 Input channels: -1
2023-04-02 19:51:30,001 Output channels: -1
2023-04-02 19:51:30,001 Kernel size: [2, 2]
2023-04-02 19:51:30,001 Stride: [2, 2]
2023-04-02 19:51:30,001 Dilation: [1, 1]
2023-04-02 19:51:30,001 Padding: [0, 0]
2023-04-02 19:51:30,001 W trainable?: True
2023-04-02 19:51:30,001 Layer: 6 -> MAX POOLING Layer
2023-04-02 19:51:30,002 
2023-04-02 19:51:30,002 Layer ID: 7
2023-04-02 19:51:30,002 Layer type: CONV2D
2023-04-02 19:51:30,002 Input channels: 64
2023-04-02 19:51:30,002 Output channels: 96
2023-04-02 19:51:30,002 Kernel size: [3, 3]
2023-04-02 19:51:30,002 Stride: [1, 1]
2023-04-02 19:51:30,002 Dilation: [1, 1]
2023-04-02 19:51:30,002 Padding: [0, 0]
2023-04-02 19:51:30,002 W trainable?: True
2023-04-02 19:51:30,002 Layer: 7 -> CONV2D Layer
2023-04-02 19:51:30,003 
2023-04-02 19:51:30,004 Layer ID: 8
2023-04-02 19:51:30,004 Layer type: RELU
2023-04-02 19:51:30,004 Input channels: -1
2023-04-02 19:51:30,004 Output channels: -1
2023-04-02 19:51:30,004 Kernel size: []
2023-04-02 19:51:30,004 Stride: [1, 1]
2023-04-02 19:51:30,004 Dilation: [1, 1]
2023-04-02 19:51:30,004 Padding: [0, 0]
2023-04-02 19:51:30,004 W trainable?: True
2023-04-02 19:51:30,004 Layer: 8 -> RELU Layer
2023-04-02 19:51:30,004 
2023-04-02 19:51:30,004 Layer ID: 9
2023-04-02 19:51:30,004 Layer type: CONV2D
2023-04-02 19:51:30,005 Input channels: 96
2023-04-02 19:51:30,005 Output channels: 10
2023-04-02 19:51:30,005 Kernel size: [1, 1]
2023-04-02 19:51:30,005 Stride: [1, 1]
2023-04-02 19:51:30,005 Dilation: [1, 1]
2023-04-02 19:51:30,005 Padding: [0, 0]
2023-04-02 19:51:30,005 W trainable?: True
2023-04-02 19:51:30,005 Layer: 9 -> CONV2D Layer
2023-04-02 19:51:30,006 
2023-04-02 19:51:30,006 Number of parameters found to optimize: 8
2023-04-02 19:51:30,006 Using optimizer: Adam
2023-04-02 19:51:30,006 Using lr scheduler for optimizer 0: ReduceLROnPlateau
2023-04-02 19:51:30,006 *** Network generated.
2023-04-02 19:51:30,008 Weights file used for layer 1 : Previous/Weight_L1_S99_100.0.npy
2023-04-02 19:51:30,009 Bias file used for layer 1 : Previous/Bias_L1_S99_100.0.npy
2023-04-02 19:51:30,011 Weights file used for layer 4 : Previous/Weight_L4_S99_100.0.npy
2023-04-02 19:51:30,012 Bias file used for layer 4 : Previous/Bias_L4_S99_100.0.npy
2023-04-02 19:51:30,014 Weights file used for layer 7 : Previous/Weight_L7_S99_100.0.npy
2023-04-02 19:51:30,015 Bias file used for layer 7 : Previous/Bias_L7_S99_100.0.npy
2023-04-02 19:51:30,017 Weights file used for layer 9 : Previous/Weight_L9_S99_100.0.npy
2023-04-02 19:51:30,018 Bias file used for layer 9 : Previous/Bias_L9_S99_100.0.npy
2023-04-02 19:51:30,018 
2023-04-02 19:51:30,018 
2023-04-02 19:51:30,018 Testing:
2023-04-02 19:51:30,366 		24 of 10000 with 91.67% 	 Time used:  0.35 sec
2023-04-02 19:51:30,407 		48 of 10000 with 93.75% 	 Time used:  0.04 sec
2023-04-02 19:51:30,447 		72 of 10000 with 95.83% 	 Time used:  0.04 sec
2023-04-02 19:51:30,564 		96 of 10000 with 95.83% 	 Time used:  0.12 sec
2023-04-02 19:51:30,742 		120 of 10000 with 96.67% 	 Time used:  0.18 sec
2023-04-02 19:51:30,880 		144 of 10000 with 95.83% 	 Time used:  0.14 sec
2023-04-02 19:51:31,019 		168 of 10000 with 95.24% 	 Time used:  0.14 sec
2023-04-02 19:51:31,206 		192 of 10000 with 95.83% 	 Time used:  0.19 sec
2023-04-02 19:51:31,403 		216 of 10000 with 94.91% 	 Time used:  0.20 sec
2023-04-02 19:51:31,603 		240 of 10000 with 95.42% 	 Time used:  0.20 sec
2023-04-02 19:51:31,789 		264 of 10000 with 95.83% 	 Time used:  0.19 sec
2023-04-02 19:51:31,941 		288 of 10000 with 96.18% 	 Time used:  0.15 sec
2023-04-02 19:51:32,099 		312 of 10000 with 96.15% 	 Time used:  0.16 sec
2023-04-02 19:51:32,230 		336 of 10000 with 96.43% 	 Time used:  0.13 sec
2023-04-02 19:51:32,395 		360 of 10000 with 96.39% 	 Time used:  0.16 sec
2023-04-02 19:51:32,648 		384 of 10000 with 96.35% 	 Time used:  0.25 sec
2023-04-02 19:51:32,672 		408 of 10000 with 96.32% 	 Time used:  0.02 sec
2023-04-02 19:51:32,704 		432 of 10000 with 96.53% 	 Time used:  0.03 sec
2023-04-02 19:51:32,737 		456 of 10000 with 96.05% 	 Time used:  0.03 sec
2023-04-02 19:51:32,853 		480 of 10000 with 96.25% 	 Time used:  0.12 sec
2023-04-02 19:51:32,886 		504 of 10000 with 96.43% 	 Time used:  0.03 sec
2023-04-02 19:51:32,919 		528 of 10000 with 96.59% 	 Time used:  0.03 sec
2023-04-02 19:51:32,952 		552 of 10000 with 96.56% 	 Time used:  0.03 sec
2023-04-02 19:51:33,074 		576 of 10000 with 96.35% 	 Time used:  0.12 sec
2023-04-02 19:51:33,193 		600 of 10000 with 96.33% 	 Time used:  0.12 sec
2023-04-02 19:51:33,348 		624 of 10000 with 96.47% 	 Time used:  0.15 sec
2023-04-02 19:51:33,492 		648 of 10000 with 96.60% 	 Time used:  0.14 sec
2023-04-02 19:51:33,619 		672 of 10000 with 96.58% 	 Time used:  0.13 sec
2023-04-02 19:51:33,748 		696 of 10000 with 96.55% 	 Time used:  0.13 sec
2023-04-02 19:51:33,923 		720 of 10000 with 96.67% 	 Time used:  0.17 sec
2023-04-02 19:51:34,110 		744 of 10000 with 96.77% 	 Time used:  0.19 sec
2023-04-02 19:51:34,281 		768 of 10000 with 96.74% 	 Time used:  0.17 sec
2023-04-02 19:51:34,469 		792 of 10000 with 96.84% 	 Time used:  0.19 sec
2023-04-02 19:51:34,654 		816 of 10000 with 96.94% 	 Time used:  0.18 sec
2023-04-02 19:51:34,852 		840 of 10000 with 96.79% 	 Time used:  0.20 sec
2023-04-02 19:51:35,010 		864 of 10000 with 96.88% 	 Time used:  0.16 sec
2023-04-02 19:51:35,186 		888 of 10000 with 96.73% 	 Time used:  0.17 sec
2023-04-02 19:51:35,367 		912 of 10000 with 96.60% 	 Time used:  0.18 sec
2023-04-02 19:51:35,571 		936 of 10000 with 96.69% 	 Time used:  0.20 sec
2023-04-02 19:51:35,807 		960 of 10000 with 96.77% 	 Time used:  0.23 sec
2023-04-02 19:51:35,992 		984 of 10000 with 96.85% 	 Time used:  0.18 sec
2023-04-02 19:51:36,173 		1008 of 10000 with 96.83% 	 Time used:  0.18 sec
2023-04-02 19:51:36,354 		1032 of 10000 with 96.80% 	 Time used:  0.18 sec
2023-04-02 19:51:36,543 		1056 of 10000 with 96.88% 	 Time used:  0.19 sec
2023-04-02 19:51:36,724 		1080 of 10000 with 96.85% 	 Time used:  0.18 sec
2023-04-02 19:51:36,879 		1104 of 10000 with 96.74% 	 Time used:  0.15 sec
2023-04-02 19:51:37,088 		1128 of 10000 with 96.81% 	 Time used:  0.21 sec
2023-04-02 19:51:37,263 		1152 of 10000 with 96.88% 	 Time used:  0.17 sec
2023-04-02 19:51:37,415 		1176 of 10000 with 96.94% 	 Time used:  0.15 sec
2023-04-02 19:51:37,572 		1200 of 10000 with 97.00% 	 Time used:  0.16 sec
2023-04-02 19:51:37,757 		1224 of 10000 with 96.98% 	 Time used:  0.18 sec
2023-04-02 19:51:37,972 		1248 of 10000 with 97.04% 	 Time used:  0.21 sec
2023-04-02 19:51:38,117 		1272 of 10000 with 97.09% 	 Time used:  0.14 sec
2023-04-02 19:51:38,276 		1296 of 10000 with 97.07% 	 Time used:  0.16 sec
2023-04-02 19:51:38,433 		1320 of 10000 with 97.12% 	 Time used:  0.16 sec
2023-04-02 19:51:38,582 		1344 of 10000 with 97.17% 	 Time used:  0.15 sec
2023-04-02 19:51:38,739 		1368 of 10000 with 97.22% 	 Time used:  0.16 sec
2023-04-02 19:51:38,916 		1392 of 10000 with 97.27% 	 Time used:  0.18 sec
2023-04-02 19:51:39,084 		1416 of 10000 with 97.32% 	 Time used:  0.17 sec
2023-04-02 19:51:39,336 		1440 of 10000 with 97.36% 	 Time used:  0.22 sec
2023-04-02 19:51:39,562 		1464 of 10000 with 97.34% 	 Time used:  0.23 sec
2023-04-02 19:51:39,711 		1488 of 10000 with 97.24% 	 Time used:  0.15 sec
2023-04-02 19:51:39,896 		1512 of 10000 with 97.29% 	 Time used:  0.18 sec
2023-04-02 19:51:40,106 		1536 of 10000 with 97.27% 	 Time used:  0.21 sec
2023-04-02 19:51:40,346 		1560 of 10000 with 97.31% 	 Time used:  0.24 sec
2023-04-02 19:51:40,493 		1584 of 10000 with 97.22% 	 Time used:  0.15 sec
2023-04-02 19:51:40,703 		1608 of 10000 with 97.20% 	 Time used:  0.21 sec
2023-04-02 19:51:40,959 		1632 of 10000 with 97.18% 	 Time used:  0.26 sec
2023-04-02 19:51:40,982 		1656 of 10000 with 97.16% 	 Time used:  0.02 sec
2023-04-02 19:51:41,161 		1680 of 10000 with 97.14% 	 Time used:  0.18 sec
2023-04-02 19:51:41,322 		1704 of 10000 with 97.12% 	 Time used:  0.16 sec
2023-04-02 19:51:41,507 		1728 of 10000 with 97.16% 	 Time used:  0.18 sec
2023-04-02 19:51:41,666 		1752 of 10000 with 97.20% 	 Time used:  0.16 sec
2023-04-02 19:51:41,834 		1776 of 10000 with 97.18% 	 Time used:  0.17 sec
2023-04-02 19:51:41,980 		1800 of 10000 with 97.22% 	 Time used:  0.15 sec
2023-04-02 19:51:42,012 		1824 of 10000 with 97.26% 	 Time used:  0.03 sec
2023-04-02 19:51:42,044 		1848 of 10000 with 97.29% 	 Time used:  0.03 sec
2023-04-02 19:51:42,076 		1872 of 10000 with 97.22% 	 Time used:  0.03 sec
2023-04-02 19:51:42,108 		1896 of 10000 with 97.20% 	 Time used:  0.03 sec
2023-04-02 19:51:42,140 		1920 of 10000 with 97.19% 	 Time used:  0.03 sec
2023-04-02 19:51:42,185 		1944 of 10000 with 97.17% 	 Time used:  0.04 sec
2023-04-02 19:51:42,218 		1968 of 10000 with 97.10% 	 Time used:  0.03 sec
2023-04-02 19:51:42,250 		1992 of 10000 with 97.14% 	 Time used:  0.03 sec
2023-04-02 19:51:42,282 		2016 of 10000 with 97.17% 	 Time used:  0.03 sec
2023-04-02 19:51:42,314 		2040 of 10000 with 97.06% 	 Time used:  0.03 sec
2023-04-02 19:51:42,347 		2064 of 10000 with 97.09% 	 Time used:  0.03 sec
2023-04-02 19:51:42,379 		2088 of 10000 with 97.08% 	 Time used:  0.03 sec
2023-04-02 19:51:42,411 		2112 of 10000 with 97.11% 	 Time used:  0.03 sec
2023-04-02 19:51:42,445 		2136 of 10000 with 97.14% 	 Time used:  0.03 sec
2023-04-02 19:51:42,481 		2160 of 10000 with 97.18% 	 Time used:  0.03 sec
2023-04-02 19:51:42,513 		2184 of 10000 with 97.21% 	 Time used:  0.03 sec
2023-04-02 19:51:42,545 		2208 of 10000 with 97.24% 	 Time used:  0.03 sec
2023-04-02 19:51:42,577 		2232 of 10000 with 97.22% 	 Time used:  0.03 sec
2023-04-02 19:51:42,609 		2256 of 10000 with 97.25% 	 Time used:  0.03 sec
2023-04-02 19:51:42,641 		2280 of 10000 with 97.28% 	 Time used:  0.03 sec
2023-04-02 19:51:42,695 		2304 of 10000 with 97.31% 	 Time used:  0.05 sec
2023-04-02 19:51:42,825 		2328 of 10000 with 97.34% 	 Time used:  0.13 sec
2023-04-02 19:51:43,026 		2352 of 10000 with 97.36% 	 Time used:  0.20 sec
2023-04-02 19:51:43,265 		2376 of 10000 with 97.35% 	 Time used:  0.24 sec
2023-04-02 19:51:43,482 		2400 of 10000 with 97.38% 	 Time used:  0.22 sec
2023-04-02 19:51:43,648 		2424 of 10000 with 97.40% 	 Time used:  0.16 sec
2023-04-02 19:51:43,846 		2448 of 10000 with 97.39% 	 Time used:  0.20 sec
2023-04-02 19:51:43,987 		2472 of 10000 with 97.41% 	 Time used:  0.14 sec
2023-04-02 19:51:44,195 		2496 of 10000 with 97.40% 	 Time used:  0.21 sec
2023-04-02 19:51:44,398 		2520 of 10000 with 97.42% 	 Time used:  0.20 sec
2023-04-02 19:51:44,582 		2544 of 10000 with 97.44% 	 Time used:  0.18 sec
2023-04-02 19:51:44,809 		2568 of 10000 with 97.43% 	 Time used:  0.23 sec
2023-04-02 19:51:44,975 		2592 of 10000 with 97.45% 	 Time used:  0.16 sec
2023-04-02 19:51:45,134 		2616 of 10000 with 97.48% 	 Time used:  0.16 sec
2023-04-02 19:51:45,298 		2640 of 10000 with 97.50% 	 Time used:  0.16 sec
2023-04-02 19:51:45,466 		2664 of 10000 with 97.52% 	 Time used:  0.17 sec
2023-04-02 19:51:45,616 		2688 of 10000 with 97.54% 	 Time used:  0.15 sec
2023-04-02 19:51:45,683 		2712 of 10000 with 97.57% 	 Time used:  0.07 sec
2023-04-02 19:51:45,715 		2736 of 10000 with 97.59% 	 Time used:  0.03 sec
2023-04-02 19:51:45,754 		2760 of 10000 with 97.61% 	 Time used:  0.04 sec
2023-04-02 19:51:45,786 		2784 of 10000 with 97.63% 	 Time used:  0.03 sec
2023-04-02 19:51:45,818 		2808 of 10000 with 97.61% 	 Time used:  0.03 sec
2023-04-02 19:51:45,976 		2832 of 10000 with 97.60% 	 Time used:  0.16 sec
2023-04-02 19:51:46,154 		2856 of 10000 with 97.62% 	 Time used:  0.18 sec
2023-04-02 19:51:46,321 		2880 of 10000 with 97.57% 	 Time used:  0.17 sec
2023-04-02 19:51:46,489 		2904 of 10000 with 97.59% 	 Time used:  0.17 sec
2023-04-02 19:51:46,666 		2928 of 10000 with 97.58% 	 Time used:  0.18 sec
2023-04-02 19:51:46,869 		2952 of 10000 with 97.53% 	 Time used:  0.20 sec
2023-04-02 19:51:47,053 		2976 of 10000 with 97.51% 	 Time used:  0.18 sec
2023-04-02 19:51:47,235 		3000 of 10000 with 97.53% 	 Time used:  0.18 sec
2023-04-02 19:51:47,436 		3024 of 10000 with 97.55% 	 Time used:  0.20 sec
2023-04-02 19:51:47,670 		3048 of 10000 with 97.57% 	 Time used:  0.23 sec
2023-04-02 19:51:47,695 		3072 of 10000 with 97.59% 	 Time used:  0.02 sec
2023-04-02 19:51:47,883 		3096 of 10000 with 97.58% 	 Time used:  0.19 sec
2023-04-02 19:51:48,095 		3120 of 10000 with 97.60% 	 Time used:  0.21 sec
2023-04-02 19:51:48,290 		3144 of 10000 with 97.52% 	 Time used:  0.19 sec
2023-04-02 19:51:48,475 		3168 of 10000 with 97.54% 	 Time used:  0.18 sec
2023-04-02 19:51:48,641 		3192 of 10000 with 97.49% 	 Time used:  0.17 sec
2023-04-02 19:51:48,791 		3216 of 10000 with 97.48% 	 Time used:  0.15 sec
2023-04-02 19:51:48,995 		3240 of 10000 with 97.47% 	 Time used:  0.20 sec
2023-04-02 19:51:49,194 		3264 of 10000 with 97.46% 	 Time used:  0.20 sec
2023-04-02 19:51:49,432 		3288 of 10000 with 97.38% 	 Time used:  0.24 sec
2023-04-02 19:51:49,647 		3312 of 10000 with 97.40% 	 Time used:  0.21 sec
2023-04-02 19:51:49,828 		3336 of 10000 with 97.39% 	 Time used:  0.18 sec
2023-04-02 19:51:50,012 		3360 of 10000 with 97.38% 	 Time used:  0.18 sec
2023-04-02 19:51:50,197 		3384 of 10000 with 97.40% 	 Time used:  0.19 sec
2023-04-02 19:51:50,355 		3408 of 10000 with 97.39% 	 Time used:  0.16 sec
2023-04-02 19:51:50,539 		3432 of 10000 with 97.41% 	 Time used:  0.18 sec
2023-04-02 19:51:50,723 		3456 of 10000 with 97.40% 	 Time used:  0.18 sec
2023-04-02 19:51:50,918 		3480 of 10000 with 97.39% 	 Time used:  0.19 sec
2023-04-02 19:51:51,107 		3504 of 10000 with 97.40% 	 Time used:  0.19 sec
2023-04-02 19:51:51,342 		3528 of 10000 with 97.42% 	 Time used:  0.23 sec
2023-04-02 19:51:51,495 		3552 of 10000 with 97.41% 	 Time used:  0.15 sec
2023-04-02 19:51:51,654 		3576 of 10000 with 97.37% 	 Time used:  0.16 sec
2023-04-02 19:51:51,833 		3600 of 10000 with 97.39% 	 Time used:  0.18 sec
2023-04-02 19:51:52,012 		3624 of 10000 with 97.30% 	 Time used:  0.18 sec
2023-04-02 19:51:52,161 		3648 of 10000 with 97.29% 	 Time used:  0.15 sec
2023-04-02 19:51:52,365 		3672 of 10000 with 97.28% 	 Time used:  0.20 sec
2023-04-02 19:51:52,562 		3696 of 10000 with 97.29% 	 Time used:  0.20 sec
2023-04-02 19:51:52,739 		3720 of 10000 with 97.28% 	 Time used:  0.18 sec
2023-04-02 19:51:52,913 		3744 of 10000 with 97.28% 	 Time used:  0.17 sec
2023-04-02 19:51:53,137 		3768 of 10000 with 97.27% 	 Time used:  0.22 sec
2023-04-02 19:51:53,310 		3792 of 10000 with 97.26% 	 Time used:  0.17 sec
2023-04-02 19:51:53,454 		3816 of 10000 with 97.22% 	 Time used:  0.14 sec
2023-04-02 19:51:53,618 		3840 of 10000 with 97.24% 	 Time used:  0.16 sec
2023-04-02 19:51:53,787 		3864 of 10000 with 97.23% 	 Time used:  0.17 sec
2023-04-02 19:51:53,956 		3888 of 10000 with 97.25% 	 Time used:  0.17 sec
2023-04-02 19:51:54,130 		3912 of 10000 with 97.26% 	 Time used:  0.17 sec
2023-04-02 19:51:54,260 		3936 of 10000 with 97.28% 	 Time used:  0.13 sec
2023-04-02 19:51:54,418 		3960 of 10000 with 97.27% 	 Time used:  0.16 sec
2023-04-02 19:51:54,590 		3984 of 10000 with 97.21% 	 Time used:  0.17 sec
2023-04-02 19:51:54,760 		4008 of 10000 with 97.21% 	 Time used:  0.17 sec
2023-04-02 19:51:54,929 		4032 of 10000 with 97.20% 	 Time used:  0.17 sec
2023-04-02 19:51:55,090 		4056 of 10000 with 97.19% 	 Time used:  0.16 sec
2023-04-02 19:51:55,223 		4080 of 10000 with 97.21% 	 Time used:  0.13 sec
2023-04-02 19:51:55,407 		4104 of 10000 with 97.22% 	 Time used:  0.18 sec
2023-04-02 19:51:55,591 		4128 of 10000 with 97.24% 	 Time used:  0.18 sec
2023-04-02 19:51:55,772 		4152 of 10000 with 97.25% 	 Time used:  0.18 sec
2023-04-02 19:51:55,945 		4176 of 10000 with 97.27% 	 Time used:  0.17 sec
2023-04-02 19:51:56,148 		4200 of 10000 with 97.24% 	 Time used:  0.20 sec
2023-04-02 19:51:56,316 		4224 of 10000 with 97.25% 	 Time used:  0.17 sec
2023-04-02 19:51:56,528 		4248 of 10000 with 97.27% 	 Time used:  0.21 sec
2023-04-02 19:51:56,761 		4272 of 10000 with 97.26% 	 Time used:  0.23 sec
2023-04-02 19:51:56,906 		4296 of 10000 with 97.28% 	 Time used:  0.14 sec
2023-04-02 19:51:57,127 		4320 of 10000 with 97.27% 	 Time used:  0.22 sec
2023-04-02 19:51:57,342 		4344 of 10000 with 97.26% 	 Time used:  0.21 sec
2023-04-02 19:51:57,520 		4368 of 10000 with 97.23% 	 Time used:  0.18 sec
2023-04-02 19:51:57,742 		4392 of 10000 with 97.20% 	 Time used:  0.22 sec
2023-04-02 19:51:57,940 		4416 of 10000 with 97.19% 	 Time used:  0.20 sec
2023-04-02 19:51:58,132 		4440 of 10000 with 97.18% 	 Time used:  0.19 sec
2023-04-02 19:51:58,316 		4464 of 10000 with 97.18% 	 Time used:  0.18 sec
2023-04-02 19:51:58,501 		4488 of 10000 with 97.17% 	 Time used:  0.18 sec
2023-04-02 19:51:58,682 		4512 of 10000 with 97.16% 	 Time used:  0.18 sec
2023-04-02 19:51:58,877 		4536 of 10000 with 97.18% 	 Time used:  0.19 sec
2023-04-02 19:51:59,078 		4560 of 10000 with 97.19% 	 Time used:  0.20 sec
2023-04-02 19:51:59,258 		4584 of 10000 with 97.21% 	 Time used:  0.18 sec
2023-04-02 19:51:59,446 		4608 of 10000 with 97.16% 	 Time used:  0.19 sec
2023-04-02 19:51:59,639 		4632 of 10000 with 97.17% 	 Time used:  0.19 sec
2023-04-02 19:51:59,858 		4656 of 10000 with 97.16% 	 Time used:  0.22 sec
2023-04-02 19:51:59,997 		4680 of 10000 with 97.18% 	 Time used:  0.14 sec
2023-04-02 19:52:00,135 		4704 of 10000 with 97.17% 	 Time used:  0.14 sec
2023-04-02 19:52:00,313 		4728 of 10000 with 97.14% 	 Time used:  0.17 sec
2023-04-02 19:52:00,496 		4752 of 10000 with 97.14% 	 Time used:  0.18 sec
2023-04-02 19:52:00,649 		4776 of 10000 with 97.15% 	 Time used:  0.15 sec
2023-04-02 19:52:00,736 		4800 of 10000 with 97.15% 	 Time used:  0.09 sec
2023-04-02 19:52:00,768 		4824 of 10000 with 97.16% 	 Time used:  0.03 sec
2023-04-02 19:52:00,800 		4848 of 10000 with 97.15% 	 Time used:  0.03 sec
2023-04-02 19:52:00,833 		4872 of 10000 with 97.15% 	 Time used:  0.03 sec
2023-04-02 19:52:00,865 		4896 of 10000 with 97.14% 	 Time used:  0.03 sec
2023-04-02 19:52:00,897 		4920 of 10000 with 97.11% 	 Time used:  0.03 sec
2023-04-02 19:52:00,932 		4944 of 10000 with 97.13% 	 Time used:  0.03 sec
2023-04-02 19:52:00,965 		4968 of 10000 with 97.14% 	 Time used:  0.03 sec
2023-04-02 19:52:00,997 		4992 of 10000 with 97.14% 	 Time used:  0.03 sec
2023-04-02 19:52:01,029 		5016 of 10000 with 97.15% 	 Time used:  0.03 sec
2023-04-02 19:52:01,061 		5040 of 10000 with 97.16% 	 Time used:  0.03 sec
2023-04-02 19:52:01,231 		5064 of 10000 with 97.18% 	 Time used:  0.17 sec
2023-04-02 19:52:01,397 		5088 of 10000 with 97.17% 	 Time used:  0.17 sec
2023-04-02 19:52:01,602 		5112 of 10000 with 97.18% 	 Time used:  0.20 sec
2023-04-02 19:52:01,831 		5136 of 10000 with 97.18% 	 Time used:  0.23 sec
2023-04-02 19:52:02,061 		5160 of 10000 with 97.19% 	 Time used:  0.23 sec
2023-04-02 19:52:02,266 		5184 of 10000 with 97.16% 	 Time used:  0.20 sec
2023-04-02 19:52:02,505 		5208 of 10000 with 97.18% 	 Time used:  0.24 sec
2023-04-02 19:52:02,748 		5232 of 10000 with 97.17% 	 Time used:  0.24 sec
2023-04-02 19:52:02,877 		5256 of 10000 with 97.17% 	 Time used:  0.13 sec
2023-04-02 19:52:03,047 		5280 of 10000 with 97.18% 	 Time used:  0.17 sec
2023-04-02 19:52:03,204 		5304 of 10000 with 97.19% 	 Time used:  0.16 sec
2023-04-02 19:52:03,376 		5328 of 10000 with 97.18% 	 Time used:  0.17 sec
2023-04-02 19:52:03,575 		5352 of 10000 with 97.20% 	 Time used:  0.20 sec
2023-04-02 19:52:03,774 		5376 of 10000 with 97.17% 	 Time used:  0.20 sec
2023-04-02 19:52:03,951 		5400 of 10000 with 97.15% 	 Time used:  0.18 sec
2023-04-02 19:52:04,141 		5424 of 10000 with 97.16% 	 Time used:  0.19 sec
2023-04-02 19:52:04,344 		5448 of 10000 with 97.17% 	 Time used:  0.20 sec
2023-04-02 19:52:04,522 		5472 of 10000 with 97.19% 	 Time used:  0.18 sec
2023-04-02 19:52:04,697 		5496 of 10000 with 97.20% 	 Time used:  0.17 sec
2023-04-02 19:52:04,854 		5520 of 10000 with 97.19% 	 Time used:  0.16 sec
2023-04-02 19:52:05,039 		5544 of 10000 with 97.20% 	 Time used:  0.18 sec
2023-04-02 19:52:05,255 		5568 of 10000 with 97.22% 	 Time used:  0.22 sec
2023-04-02 19:52:05,487 		5592 of 10000 with 97.21% 	 Time used:  0.23 sec
2023-04-02 19:52:05,695 		5616 of 10000 with 97.19% 	 Time used:  0.21 sec
2023-04-02 19:52:05,870 		5640 of 10000 with 97.20% 	 Time used:  0.17 sec
2023-04-02 19:52:06,038 		5664 of 10000 with 97.19% 	 Time used:  0.17 sec
2023-04-02 19:52:06,206 		5688 of 10000 with 97.17% 	 Time used:  0.17 sec
2023-04-02 19:52:06,386 		5712 of 10000 with 97.18% 	 Time used:  0.18 sec
2023-04-02 19:52:06,555 		5736 of 10000 with 97.16% 	 Time used:  0.17 sec
2023-04-02 19:52:06,724 		5760 of 10000 with 97.17% 	 Time used:  0.17 sec
2023-04-02 19:52:06,895 		5784 of 10000 with 97.18% 	 Time used:  0.17 sec
2023-04-02 19:52:07,063 		5808 of 10000 with 97.18% 	 Time used:  0.17 sec
2023-04-02 19:52:07,239 		5832 of 10000 with 97.17% 	 Time used:  0.18 sec
2023-04-02 19:52:07,429 		5856 of 10000 with 97.18% 	 Time used:  0.19 sec
2023-04-02 19:52:07,619 		5880 of 10000 with 97.18% 	 Time used:  0.19 sec
2023-04-02 19:52:07,799 		5904 of 10000 with 97.19% 	 Time used:  0.18 sec
2023-04-02 19:52:07,956 		5928 of 10000 with 97.18% 	 Time used:  0.16 sec
2023-04-02 19:52:08,122 		5952 of 10000 with 97.19% 	 Time used:  0.16 sec
2023-04-02 19:52:08,317 		5976 of 10000 with 97.19% 	 Time used:  0.19 sec
2023-04-02 19:52:08,564 		6000 of 10000 with 97.20% 	 Time used:  0.25 sec
2023-04-02 19:52:08,755 		6024 of 10000 with 97.21% 	 Time used:  0.19 sec
2023-04-02 19:52:08,961 		6048 of 10000 with 97.19% 	 Time used:  0.21 sec
2023-04-02 19:52:09,179 		6072 of 10000 with 97.20% 	 Time used:  0.22 sec
2023-04-02 19:52:09,391 		6096 of 10000 with 97.16% 	 Time used:  0.21 sec
2023-04-02 19:52:09,571 		6120 of 10000 with 97.14% 	 Time used:  0.18 sec
2023-04-02 19:52:09,742 		6144 of 10000 with 97.15% 	 Time used:  0.17 sec
2023-04-02 19:52:09,881 		6168 of 10000 with 97.16% 	 Time used:  0.14 sec
2023-04-02 19:52:10,033 		6192 of 10000 with 97.16% 	 Time used:  0.15 sec
2023-04-02 19:52:10,211 		6216 of 10000 with 97.17% 	 Time used:  0.18 sec
2023-04-02 19:52:10,450 		6240 of 10000 with 97.18% 	 Time used:  0.24 sec
2023-04-02 19:52:10,681 		6264 of 10000 with 97.19% 	 Time used:  0.23 sec
2023-04-02 19:52:10,846 		6288 of 10000 with 97.20% 	 Time used:  0.16 sec
2023-04-02 19:52:10,997 		6312 of 10000 with 97.21% 	 Time used:  0.15 sec
2023-04-02 19:52:11,147 		6336 of 10000 with 97.22% 	 Time used:  0.15 sec
2023-04-02 19:52:11,309 		6360 of 10000 with 97.23% 	 Time used:  0.16 sec
2023-04-02 19:52:11,580 		6384 of 10000 with 97.24% 	 Time used:  0.27 sec
2023-04-02 19:52:11,806 		6408 of 10000 with 97.25% 	 Time used:  0.22 sec
2023-04-02 19:52:11,997 		6432 of 10000 with 97.26% 	 Time used:  0.19 sec
2023-04-02 19:52:12,175 		6456 of 10000 with 97.27% 	 Time used:  0.18 sec
2023-04-02 19:52:12,386 		6480 of 10000 with 97.27% 	 Time used:  0.21 sec
2023-04-02 19:52:12,706 		6504 of 10000 with 97.26% 	 Time used:  0.32 sec
2023-04-02 19:52:12,833 		6528 of 10000 with 97.27% 	 Time used:  0.13 sec
2023-04-02 19:52:13,020 		6552 of 10000 with 97.25% 	 Time used:  0.19 sec
2023-04-02 19:52:13,214 		6576 of 10000 with 97.26% 	 Time used:  0.19 sec
2023-04-02 19:52:13,424 		6600 of 10000 with 97.27% 	 Time used:  0.21 sec
2023-04-02 19:52:13,663 		6624 of 10000 with 97.28% 	 Time used:  0.24 sec
2023-04-02 19:52:13,687 		6648 of 10000 with 97.25% 	 Time used:  0.02 sec
2023-04-02 19:52:13,732 		6672 of 10000 with 97.24% 	 Time used:  0.04 sec
2023-04-02 19:52:13,768 		6696 of 10000 with 97.25% 	 Time used:  0.03 sec
2023-04-02 19:52:13,958 		6720 of 10000 with 97.23% 	 Time used:  0.19 sec
2023-04-02 19:52:14,191 		6744 of 10000 with 97.20% 	 Time used:  0.23 sec
2023-04-02 19:52:14,383 		6768 of 10000 with 97.18% 	 Time used:  0.19 sec
2023-04-02 19:52:14,617 		6792 of 10000 with 97.16% 	 Time used:  0.23 sec
2023-04-02 19:52:14,801 		6816 of 10000 with 97.15% 	 Time used:  0.18 sec
2023-04-02 19:52:15,039 		6840 of 10000 with 97.15% 	 Time used:  0.24 sec
2023-04-02 19:52:15,214 		6864 of 10000 with 97.16% 	 Time used:  0.17 sec
2023-04-02 19:52:15,477 		6888 of 10000 with 97.17% 	 Time used:  0.26 sec
2023-04-02 19:52:15,618 		6912 of 10000 with 97.14% 	 Time used:  0.14 sec
2023-04-02 19:52:15,789 		6936 of 10000 with 97.13% 	 Time used:  0.17 sec
2023-04-02 19:52:16,025 		6960 of 10000 with 97.13% 	 Time used:  0.24 sec
2023-04-02 19:52:16,177 		6984 of 10000 with 97.11% 	 Time used:  0.15 sec
2023-04-02 19:52:16,369 		7008 of 10000 with 97.10% 	 Time used:  0.19 sec
2023-04-02 19:52:16,547 		7032 of 10000 with 97.10% 	 Time used:  0.18 sec
2023-04-02 19:52:16,705 		7056 of 10000 with 97.11% 	 Time used:  0.16 sec
2023-04-02 19:52:16,876 		7080 of 10000 with 97.12% 	 Time used:  0.17 sec
2023-04-02 19:52:17,060 		7104 of 10000 with 97.11% 	 Time used:  0.18 sec
2023-04-02 19:52:17,248 		7128 of 10000 with 97.11% 	 Time used:  0.19 sec
2023-04-02 19:52:17,455 		7152 of 10000 with 97.12% 	 Time used:  0.21 sec
2023-04-02 19:52:17,647 		7176 of 10000 with 97.13% 	 Time used:  0.19 sec
2023-04-02 19:52:17,888 		7200 of 10000 with 97.14% 	 Time used:  0.24 sec
2023-04-02 19:52:18,105 		7224 of 10000 with 97.15% 	 Time used:  0.21 sec
2023-04-02 19:52:18,276 		7248 of 10000 with 97.14% 	 Time used:  0.17 sec
2023-04-02 19:52:18,447 		7272 of 10000 with 97.14% 	 Time used:  0.17 sec
2023-04-02 19:52:18,648 		7296 of 10000 with 97.15% 	 Time used:  0.20 sec
2023-04-02 19:52:18,885 		7320 of 10000 with 97.16% 	 Time used:  0.24 sec
2023-04-02 19:52:19,055 		7344 of 10000 with 97.15% 	 Time used:  0.17 sec
2023-04-02 19:52:19,243 		7368 of 10000 with 97.16% 	 Time used:  0.19 sec
2023-04-02 19:52:19,430 		7392 of 10000 with 97.17% 	 Time used:  0.19 sec
2023-04-02 19:52:19,664 		7416 of 10000 with 97.17% 	 Time used:  0.23 sec
2023-04-02 19:52:19,804 		7440 of 10000 with 97.18% 	 Time used:  0.14 sec
2023-04-02 19:52:19,987 		7464 of 10000 with 97.17% 	 Time used:  0.18 sec
2023-04-02 19:52:20,164 		7488 of 10000 with 97.18% 	 Time used:  0.18 sec
2023-04-02 19:52:20,398 		7512 of 10000 with 97.18% 	 Time used:  0.23 sec
2023-04-02 19:52:20,590 		7536 of 10000 with 97.19% 	 Time used:  0.19 sec
2023-04-02 19:52:20,804 		7560 of 10000 with 97.17% 	 Time used:  0.21 sec
2023-04-02 19:52:21,043 		7584 of 10000 with 97.17% 	 Time used:  0.24 sec
2023-04-02 19:52:21,066 		7608 of 10000 with 97.16% 	 Time used:  0.02 sec
2023-04-02 19:52:21,099 		7632 of 10000 with 97.17% 	 Time used:  0.03 sec
2023-04-02 19:52:21,132 		7656 of 10000 with 97.18% 	 Time used:  0.03 sec
2023-04-02 19:52:21,214 		7680 of 10000 with 97.19% 	 Time used:  0.08 sec
2023-04-02 19:52:21,247 		7704 of 10000 with 97.20% 	 Time used:  0.03 sec
2023-04-02 19:52:21,279 		7728 of 10000 with 97.18% 	 Time used:  0.03 sec
2023-04-02 19:52:21,312 		7752 of 10000 with 97.19% 	 Time used:  0.03 sec
2023-04-02 19:52:21,345 		7776 of 10000 with 97.18% 	 Time used:  0.03 sec
2023-04-02 19:52:21,377 		7800 of 10000 with 97.19% 	 Time used:  0.03 sec
2023-04-02 19:52:21,410 		7824 of 10000 with 97.20% 	 Time used:  0.03 sec
2023-04-02 19:52:21,442 		7848 of 10000 with 97.21% 	 Time used:  0.03 sec
2023-04-02 19:52:21,475 		7872 of 10000 with 97.21% 	 Time used:  0.03 sec
2023-04-02 19:52:21,508 		7896 of 10000 with 97.20% 	 Time used:  0.03 sec
2023-04-02 19:52:21,541 		7920 of 10000 with 97.21% 	 Time used:  0.03 sec
2023-04-02 19:52:21,697 		7944 of 10000 with 97.22% 	 Time used:  0.16 sec
2023-04-02 19:52:21,825 		7968 of 10000 with 97.20% 	 Time used:  0.13 sec
2023-04-02 19:52:21,965 		7992 of 10000 with 97.21% 	 Time used:  0.14 sec
2023-04-02 19:52:22,148 		8016 of 10000 with 97.19% 	 Time used:  0.18 sec
2023-04-02 19:52:22,349 		8040 of 10000 with 97.20% 	 Time used:  0.20 sec
2023-04-02 19:52:22,546 		8064 of 10000 with 97.21% 	 Time used:  0.20 sec
2023-04-02 19:52:22,734 		8088 of 10000 with 97.22% 	 Time used:  0.19 sec
2023-04-02 19:52:22,920 		8112 of 10000 with 97.21% 	 Time used:  0.18 sec
2023-04-02 19:52:23,114 		8136 of 10000 with 97.21% 	 Time used:  0.19 sec
2023-04-02 19:52:23,285 		8160 of 10000 with 97.22% 	 Time used:  0.17 sec
2023-04-02 19:52:23,472 		8184 of 10000 with 97.23% 	 Time used:  0.19 sec
2023-04-02 19:52:23,704 		8208 of 10000 with 97.23% 	 Time used:  0.23 sec
2023-04-02 19:52:23,921 		8232 of 10000 with 97.23% 	 Time used:  0.22 sec
2023-04-02 19:52:24,102 		8256 of 10000 with 97.24% 	 Time used:  0.18 sec
2023-04-02 19:52:24,281 		8280 of 10000 with 97.25% 	 Time used:  0.18 sec
2023-04-02 19:52:24,458 		8304 of 10000 with 97.25% 	 Time used:  0.18 sec
2023-04-02 19:52:24,634 		8328 of 10000 with 97.24% 	 Time used:  0.18 sec
2023-04-02 19:52:24,797 		8352 of 10000 with 97.23% 	 Time used:  0.16 sec
2023-04-02 19:52:25,026 		8376 of 10000 with 97.24% 	 Time used:  0.23 sec
2023-04-02 19:52:25,198 		8400 of 10000 with 97.24% 	 Time used:  0.17 sec
2023-04-02 19:52:25,382 		8424 of 10000 with 97.23% 	 Time used:  0.18 sec
2023-04-02 19:52:25,564 		8448 of 10000 with 97.23% 	 Time used:  0.18 sec
2023-04-02 19:52:25,734 		8472 of 10000 with 97.23% 	 Time used:  0.17 sec
2023-04-02 19:52:25,907 		8496 of 10000 with 97.22% 	 Time used:  0.17 sec
2023-04-02 19:52:26,061 		8520 of 10000 with 97.21% 	 Time used:  0.15 sec
2023-04-02 19:52:26,256 		8544 of 10000 with 97.20% 	 Time used:  0.19 sec
2023-04-02 19:52:26,464 		8568 of 10000 with 97.20% 	 Time used:  0.21 sec
2023-04-02 19:52:26,665 		8592 of 10000 with 97.20% 	 Time used:  0.20 sec
2023-04-02 19:52:26,835 		8616 of 10000 with 97.20% 	 Time used:  0.17 sec
2023-04-02 19:52:27,022 		8640 of 10000 with 97.20% 	 Time used:  0.19 sec
2023-04-02 19:52:27,209 		8664 of 10000 with 97.20% 	 Time used:  0.19 sec
2023-04-02 19:52:27,386 		8688 of 10000 with 97.20% 	 Time used:  0.18 sec
2023-04-02 19:52:27,572 		8712 of 10000 with 97.21% 	 Time used:  0.19 sec
2023-04-02 19:52:27,739 		8736 of 10000 with 97.22% 	 Time used:  0.17 sec
2023-04-02 19:52:27,961 		8760 of 10000 with 97.21% 	 Time used:  0.22 sec
2023-04-02 19:52:28,190 		8784 of 10000 with 97.21% 	 Time used:  0.23 sec
2023-04-02 19:52:28,376 		8808 of 10000 with 97.20% 	 Time used:  0.19 sec
2023-04-02 19:52:28,560 		8832 of 10000 with 97.19% 	 Time used:  0.18 sec
2023-04-02 19:52:28,749 		8856 of 10000 with 97.20% 	 Time used:  0.19 sec
2023-04-02 19:52:28,980 		8880 of 10000 with 97.21% 	 Time used:  0.23 sec
2023-04-02 19:52:29,147 		8904 of 10000 with 97.20% 	 Time used:  0.17 sec
2023-04-02 19:52:29,328 		8928 of 10000 with 97.21% 	 Time used:  0.18 sec
2023-04-02 19:52:29,536 		8952 of 10000 with 97.21% 	 Time used:  0.21 sec
2023-04-02 19:52:29,746 		8976 of 10000 with 97.21% 	 Time used:  0.21 sec
2023-04-02 19:52:29,975 		9000 of 10000 with 97.22% 	 Time used:  0.23 sec
2023-04-02 19:52:30,155 		9024 of 10000 with 97.23% 	 Time used:  0.18 sec
2023-04-02 19:52:30,395 		9048 of 10000 with 97.24% 	 Time used:  0.24 sec
2023-04-02 19:52:30,567 		9072 of 10000 with 97.24% 	 Time used:  0.17 sec
2023-04-02 19:52:30,734 		9096 of 10000 with 97.24% 	 Time used:  0.17 sec
2023-04-02 19:52:30,917 		9120 of 10000 with 97.23% 	 Time used:  0.18 sec
2023-04-02 19:52:31,077 		9144 of 10000 with 97.22% 	 Time used:  0.16 sec
2023-04-02 19:52:31,225 		9168 of 10000 with 97.22% 	 Time used:  0.15 sec
2023-04-02 19:52:31,398 		9192 of 10000 with 97.23% 	 Time used:  0.17 sec
2023-04-02 19:52:31,575 		9216 of 10000 with 97.22% 	 Time used:  0.18 sec
2023-04-02 19:52:31,753 		9240 of 10000 with 97.22% 	 Time used:  0.18 sec
2023-04-02 19:52:31,920 		9264 of 10000 with 97.23% 	 Time used:  0.17 sec
2023-04-02 19:52:32,080 		9288 of 10000 with 97.23% 	 Time used:  0.16 sec
2023-04-02 19:52:32,272 		9312 of 10000 with 97.21% 	 Time used:  0.19 sec
2023-04-02 19:52:32,508 		9336 of 10000 with 97.22% 	 Time used:  0.24 sec
2023-04-02 19:52:32,679 		9360 of 10000 with 97.21% 	 Time used:  0.17 sec
2023-04-02 19:52:32,859 		9384 of 10000 with 97.21% 	 Time used:  0.18 sec
2023-04-02 19:52:33,001 		9408 of 10000 with 97.20% 	 Time used:  0.14 sec
2023-04-02 19:52:33,167 		9432 of 10000 with 97.21% 	 Time used:  0.17 sec
2023-04-02 19:52:33,325 		9456 of 10000 with 97.20% 	 Time used:  0.16 sec
2023-04-02 19:52:33,488 		9480 of 10000 with 97.20% 	 Time used:  0.16 sec
2023-04-02 19:52:33,676 		9504 of 10000 with 97.20% 	 Time used:  0.19 sec
2023-04-02 19:52:33,850 		9528 of 10000 with 97.20% 	 Time used:  0.17 sec
2023-04-02 19:52:34,024 		9552 of 10000 with 97.20% 	 Time used:  0.17 sec
2023-04-02 19:52:34,211 		9576 of 10000 with 97.21% 	 Time used:  0.19 sec
2023-04-02 19:52:34,418 		9600 of 10000 with 97.22% 	 Time used:  0.21 sec
2023-04-02 19:52:34,579 		9624 of 10000 with 97.23% 	 Time used:  0.16 sec
2023-04-02 19:52:34,807 		9648 of 10000 with 97.22% 	 Time used:  0.23 sec
2023-04-02 19:52:34,962 		9672 of 10000 with 97.22% 	 Time used:  0.15 sec
2023-04-02 19:52:35,171 		9696 of 10000 with 97.23% 	 Time used:  0.21 sec
2023-04-02 19:52:35,353 		9720 of 10000 with 97.22% 	 Time used:  0.18 sec
2023-04-02 19:52:35,522 		9744 of 10000 with 97.20% 	 Time used:  0.17 sec
2023-04-02 19:52:35,687 		9768 of 10000 with 97.19% 	 Time used:  0.16 sec
2023-04-02 19:52:35,915 		9792 of 10000 with 97.19% 	 Time used:  0.23 sec
2023-04-02 19:52:36,067 		9816 of 10000 with 97.19% 	 Time used:  0.15 sec
2023-04-02 19:52:36,243 		9840 of 10000 with 97.18% 	 Time used:  0.17 sec
2023-04-02 19:52:36,426 		9864 of 10000 with 97.18% 	 Time used:  0.18 sec
2023-04-02 19:52:36,603 		9888 of 10000 with 97.18% 	 Time used:  0.18 sec
2023-04-02 19:52:36,800 		9912 of 10000 with 97.19% 	 Time used:  0.20 sec
2023-04-02 19:52:36,991 		9936 of 10000 with 97.19% 	 Time used:  0.19 sec
2023-04-02 19:52:37,221 		9960 of 10000 with 97.20% 	 Time used:  0.23 sec
2023-04-02 19:52:37,399 		9984 of 10000 with 97.19% 	 Time used:  0.18 sec
2023-04-02 19:52:37,624 		10000 of 10000 with 97.18% 	 Time used:  0.22 sec
2023-04-02 19:52:37,625 
```
