## Supplementary material for "Competitive performance and superior noise robustness of a non-negative deep convolutional spiking network": Source Code: log_2023_04_02_20_03_42_0.0.txt

```
2023-04-02 20:03:42,831 Config(network_structure=Network(layer_type=['OnOff', 'Input Spike Image', 'CONV2D', 'RELU', 'MAX POOLING', 'CONV2D', 'RELU', 'MAX POOLING', 'CONV2D', 'RELU', 'CONV2D'], forward_neuron_numbers=[[], [], [2, 32], [], [], [32, 64], [], [], [64, 96], [], [96, 10]], forward_kernel_size=[[], [], [5, 5], [], [2, 2], [5, 5], [], [2, 2], [3, 3], [], [1, 1]], strides=[[], [], [1, 1], [], [2, 2], [1, 1], [], [2, 2], [1, 1], [], [1, 1]], dilation=[], padding=[], number_of_output_neurons=10), learning_parameters=LearningParameters(learning_active=False, loss_mode=1, loss_coeffs_mse=0.5, loss_coeffs_kldiv=1.0, optimizer_name='Adam', learning_rate_gamma_w=0.001, learning_rate_threshold_w=1e-05, lr_schedule_name='ReduceLROnPlateau', lr_scheduler_use_performance=False, lr_scheduler_factor_w=0.75, lr_scheduler_patience_w=-1, lr_scheduler_tau_w=10, number_of_batches_for_one_update=20, overload_path='Previous', weight_noise_range=[], eps_xy_intitial=1.0, disable_scale_grade=False, kepp_last_grad_scale=True, sbs_skip_gradient_calculation=[], adapt_learning_rate_after_minibatch=False, w_trainable=[True], supervised_cluster=False), augmentation=Augmentation(crop_width_in_pixel=2, flip_p=0.5, jitter_brightness=0.5, jitter_contrast=0.1, jitter_saturation=0.1, jitter_hue=0.15), image_statistics=ImageStatistics(mean=[], the_size=[]), approximation_setting=ApproximationSetting(approximation_enable=[], number_of_trunc_bits=[], number_of_frac_bits=[]), extract_noisy_pictures=False, simulation_id=0, stage_id=0, batch_size=24, data_mode='MNIST', data_path='./DATA_MNIST_MB/', epoch_id=0, epoch_id_max=100, number_of_cpu_processes=32, enable_cpu_thread_balacing=False, weight_path='Parameters', log_path='Log', number_of_spikes=[0], cooldown_after_number_of_spikes=-1, reduction_cooldown=25.0, epsilon_0=1.0, forgetting_offset=-1.0, force_forward_h_dynamic_on_cpu=True, spike_full_layer_input_distribution=[])
2023-04-02 20:03:42,831 Number of spikes: [0]
2023-04-02 20:03:42,832 Cooldown after spikes: -1
2023-04-02 20:03:42,832 Reduction cooldown: 25.0
2023-04-02 20:03:42,832 
2023-04-02 20:03:42,832 Epsilon 0: 1.0
2023-04-02 20:03:42,832 Batch size: 24
2023-04-02 20:03:42,832 Data mode: MNIST
2023-04-02 20:03:42,832 
2023-04-02 20:03:42,832 *** Config loaded.
2023-04-02 20:03:42,832 
2023-04-02 20:03:42,835 Using cpu device
2023-04-02 20:03:43,179 *** Data loaded.
2023-04-02 20:03:43,179 
2023-04-02 20:03:43,179 Layer ID: 0
2023-04-02 20:03:43,179 Layer type: OnOff
2023-04-02 20:03:43,179 Input channels: -1
2023-04-02 20:03:43,179 Output channels: -1
2023-04-02 20:03:43,179 Kernel size: []
2023-04-02 20:03:43,179 Stride: [1, 1]
2023-04-02 20:03:43,180 Dilation: [1, 1]
2023-04-02 20:03:43,180 Padding: [0, 0]
2023-04-02 20:03:43,180 W trainable?: True
2023-04-02 20:03:43,180 Layer: 0 -> Split On Off Layer
2023-04-02 20:03:43,180 
2023-04-02 20:03:43,180 Layer ID: 1
2023-04-02 20:03:43,180 Layer type: Input Spike Image
2023-04-02 20:03:43,180 Input channels: -1
2023-04-02 20:03:43,180 Output channels: -1
2023-04-02 20:03:43,180 Kernel size: []
2023-04-02 20:03:43,180 Stride: [1, 1]
2023-04-02 20:03:43,180 Dilation: [1, 1]
2023-04-02 20:03:43,180 Padding: [0, 0]
2023-04-02 20:03:43,180 W trainable?: True
2023-04-02 20:03:43,180 Layer: 1 -> Input Spike Image Layer
2023-04-02 20:03:43,181 
2023-04-02 20:03:43,181 Layer ID: 2
2023-04-02 20:03:43,181 Layer type: CONV2D
2023-04-02 20:03:43,181 Input channels: 2
2023-04-02 20:03:43,181 Output channels: 32
2023-04-02 20:03:43,181 Kernel size: [5, 5]
2023-04-02 20:03:43,181 Stride: [1, 1]
2023-04-02 20:03:43,181 Dilation: [1, 1]
2023-04-02 20:03:43,181 Padding: [0, 0]
2023-04-02 20:03:43,182 W trainable?: True
2023-04-02 20:03:43,182 Layer: 2 -> CONV2D Layer
2023-04-02 20:03:43,186 
2023-04-02 20:03:43,186 Layer ID: 3
2023-04-02 20:03:43,187 Layer type: RELU
2023-04-02 20:03:43,187 Input channels: -1
2023-04-02 20:03:43,187 Output channels: -1
2023-04-02 20:03:43,187 Kernel size: []
2023-04-02 20:03:43,187 Stride: [1, 1]
2023-04-02 20:03:43,187 Dilation: [1, 1]
2023-04-02 20:03:43,187 Padding: [0, 0]
2023-04-02 20:03:43,188 W trainable?: True
2023-04-02 20:03:43,188 Layer: 3 -> RELU Layer
2023-04-02 20:03:43,188 
2023-04-02 20:03:43,188 Layer ID: 4
2023-04-02 20:03:43,188 Layer type: MAX POOLING
2023-04-02 20:03:43,188 Input channels: -1
2023-04-02 20:03:43,188 Output channels: -1
2023-04-02 20:03:43,189 Kernel size: [2, 2]
2023-04-02 20:03:43,189 Stride: [2, 2]
2023-04-02 20:03:43,189 Dilation: [1, 1]
2023-04-02 20:03:43,189 Padding: [0, 0]
2023-04-02 20:03:43,189 W trainable?: True
2023-04-02 20:03:43,189 Layer: 4 -> MAX POOLING Layer
2023-04-02 20:03:43,190 
2023-04-02 20:03:43,190 Layer ID: 5
2023-04-02 20:03:43,190 Layer type: CONV2D
2023-04-02 20:03:43,190 Input channels: 32
2023-04-02 20:03:43,190 Output channels: 64
2023-04-02 20:03:43,190 Kernel size: [5, 5]
2023-04-02 20:03:43,190 Stride: [1, 1]
2023-04-02 20:03:43,190 Dilation: [1, 1]
2023-04-02 20:03:43,190 Padding: [0, 0]
2023-04-02 20:03:43,190 W trainable?: True
2023-04-02 20:03:43,190 Layer: 5 -> CONV2D Layer
2023-04-02 20:03:43,192 
2023-04-02 20:03:43,192 Layer ID: 6
2023-04-02 20:03:43,192 Layer type: RELU
2023-04-02 20:03:43,192 Input channels: -1
2023-04-02 20:03:43,192 Output channels: -1
2023-04-02 20:03:43,193 Kernel size: []
2023-04-02 20:03:43,193 Stride: [1, 1]
2023-04-02 20:03:43,193 Dilation: [1, 1]
2023-04-02 20:03:43,193 Padding: [0, 0]
2023-04-02 20:03:43,193 W trainable?: True
2023-04-02 20:03:43,193 Layer: 6 -> RELU Layer
2023-04-02 20:03:43,194 
2023-04-02 20:03:43,194 Layer ID: 7
2023-04-02 20:03:43,194 Layer type: MAX POOLING
2023-04-02 20:03:43,194 Input channels: -1
2023-04-02 20:03:43,194 Output channels: -1
2023-04-02 20:03:43,194 Kernel size: [2, 2]
2023-04-02 20:03:43,194 Stride: [2, 2]
2023-04-02 20:03:43,194 Dilation: [1, 1]
2023-04-02 20:03:43,194 Padding: [0, 0]
2023-04-02 20:03:43,194 W trainable?: True
2023-04-02 20:03:43,195 Layer: 7 -> MAX POOLING Layer
2023-04-02 20:03:43,195 
2023-04-02 20:03:43,195 Layer ID: 8
2023-04-02 20:03:43,195 Layer type: CONV2D
2023-04-02 20:03:43,195 Input channels: 64
2023-04-02 20:03:43,196 Output channels: 96
2023-04-02 20:03:43,196 Kernel size: [3, 3]
2023-04-02 20:03:43,196 Stride: [1, 1]
2023-04-02 20:03:43,196 Dilation: [1, 1]
2023-04-02 20:03:43,196 Padding: [0, 0]
2023-04-02 20:03:43,196 W trainable?: True
2023-04-02 20:03:43,196 Layer: 8 -> CONV2D Layer
2023-04-02 20:03:43,198 
2023-04-02 20:03:43,198 Layer ID: 9
2023-04-02 20:03:43,198 Layer type: RELU
2023-04-02 20:03:43,198 Input channels: -1
2023-04-02 20:03:43,198 Output channels: -1
2023-04-02 20:03:43,198 Kernel size: []
2023-04-02 20:03:43,199 Stride: [1, 1]
2023-04-02 20:03:43,199 Dilation: [1, 1]
2023-04-02 20:03:43,199 Padding: [0, 0]
2023-04-02 20:03:43,199 W trainable?: True
2023-04-02 20:03:43,199 Layer: 9 -> RELU Layer
2023-04-02 20:03:43,199 
2023-04-02 20:03:43,199 Layer ID: 10
2023-04-02 20:03:43,200 Layer type: CONV2D
2023-04-02 20:03:43,200 Input channels: 96
2023-04-02 20:03:43,200 Output channels: 10
2023-04-02 20:03:43,200 Kernel size: [1, 1]
2023-04-02 20:03:43,200 Stride: [1, 1]
2023-04-02 20:03:43,200 Dilation: [1, 1]
2023-04-02 20:03:43,200 Padding: [0, 0]
2023-04-02 20:03:43,200 W trainable?: True
2023-04-02 20:03:43,200 Layer: 10 -> CONV2D Layer
2023-04-02 20:03:43,201 
2023-04-02 20:03:43,201 Number of parameters found to optimize: 8
2023-04-02 20:03:43,201 Using optimizer: Adam
2023-04-02 20:03:43,201 Using lr scheduler for optimizer 0: ReduceLROnPlateau
2023-04-02 20:03:43,201 *** Network generated.
2023-04-02 20:03:43,205 Weights file used for layer 2 : Previous/Weight_L2_S99_0.0.npy
2023-04-02 20:03:43,206 Bias file used for layer 2 : Previous/Bias_L2_S99_0.0.npy
2023-04-02 20:03:43,208 Weights file used for layer 5 : Previous/Weight_L5_S99_0.0.npy
2023-04-02 20:03:43,210 Bias file used for layer 5 : Previous/Bias_L5_S99_0.0.npy
2023-04-02 20:03:43,212 Weights file used for layer 8 : Previous/Weight_L8_S99_0.0.npy
2023-04-02 20:03:43,213 Bias file used for layer 8 : Previous/Bias_L8_S99_0.0.npy
2023-04-02 20:03:43,215 Weights file used for layer 10 : Previous/Weight_L10_S99_0.0.npy
2023-04-02 20:03:43,216 Bias file used for layer 10 : Previous/Bias_L10_S99_0.0.npy
2023-04-02 20:03:43,216 
2023-04-02 20:03:43,216 
2023-04-02 20:03:43,216 Testing:
2023-04-02 20:03:43,347 		24 of 10000 with 83.33% 	 Time used:  0.13 sec
2023-04-02 20:03:43,361 		48 of 10000 with 89.58% 	 Time used:  0.01 sec
2023-04-02 20:03:43,369 		72 of 10000 with 93.06% 	 Time used:  0.01 sec
2023-04-02 20:03:43,377 		96 of 10000 with 92.71% 	 Time used:  0.01 sec
2023-04-02 20:03:43,384 		120 of 10000 with 92.50% 	 Time used:  0.01 sec
2023-04-02 20:03:43,392 		144 of 10000 with 92.36% 	 Time used:  0.01 sec
2023-04-02 20:03:43,399 		168 of 10000 with 92.26% 	 Time used:  0.01 sec
2023-04-02 20:03:43,407 		192 of 10000 with 93.23% 	 Time used:  0.01 sec
2023-04-02 20:03:43,414 		216 of 10000 with 92.13% 	 Time used:  0.01 sec
2023-04-02 20:03:43,422 		240 of 10000 with 92.92% 	 Time used:  0.01 sec
2023-04-02 20:03:43,429 		264 of 10000 with 93.56% 	 Time used:  0.01 sec
2023-04-02 20:03:43,437 		288 of 10000 with 93.75% 	 Time used:  0.01 sec
2023-04-02 20:03:43,444 		312 of 10000 with 93.27% 	 Time used:  0.01 sec
2023-04-02 20:03:43,451 		336 of 10000 with 92.86% 	 Time used:  0.01 sec
2023-04-02 20:03:43,459 		360 of 10000 with 92.78% 	 Time used:  0.01 sec
2023-04-02 20:03:43,466 		384 of 10000 with 93.23% 	 Time used:  0.01 sec
2023-04-02 20:03:43,473 		408 of 10000 with 93.38% 	 Time used:  0.01 sec
2023-04-02 20:03:43,481 		432 of 10000 with 93.52% 	 Time used:  0.01 sec
2023-04-02 20:03:43,488 		456 of 10000 with 92.98% 	 Time used:  0.01 sec
2023-04-02 20:03:43,495 		480 of 10000 with 93.12% 	 Time used:  0.01 sec
2023-04-02 20:03:43,502 		504 of 10000 with 92.66% 	 Time used:  0.01 sec
2023-04-02 20:03:43,509 		528 of 10000 with 92.61% 	 Time used:  0.01 sec
2023-04-02 20:03:43,516 		552 of 10000 with 92.39% 	 Time used:  0.01 sec
2023-04-02 20:03:43,523 		576 of 10000 with 92.01% 	 Time used:  0.01 sec
2023-04-02 20:03:43,530 		600 of 10000 with 92.17% 	 Time used:  0.01 sec
2023-04-02 20:03:43,537 		624 of 10000 with 92.47% 	 Time used:  0.01 sec
2023-04-02 20:03:43,545 		648 of 10000 with 92.75% 	 Time used:  0.01 sec
2023-04-02 20:03:43,552 		672 of 10000 with 92.71% 	 Time used:  0.01 sec
2023-04-02 20:03:43,559 		696 of 10000 with 92.96% 	 Time used:  0.01 sec
2023-04-02 20:03:43,566 		720 of 10000 with 93.06% 	 Time used:  0.01 sec
2023-04-02 20:03:43,573 		744 of 10000 with 92.88% 	 Time used:  0.01 sec
2023-04-02 20:03:43,580 		768 of 10000 with 92.71% 	 Time used:  0.01 sec
2023-04-02 20:03:43,587 		792 of 10000 with 92.68% 	 Time used:  0.01 sec
2023-04-02 20:03:43,594 		816 of 10000 with 92.65% 	 Time used:  0.01 sec
2023-04-02 20:03:43,601 		840 of 10000 with 92.50% 	 Time used:  0.01 sec
2023-04-02 20:03:43,608 		864 of 10000 with 92.59% 	 Time used:  0.01 sec
2023-04-02 20:03:43,615 		888 of 10000 with 92.45% 	 Time used:  0.01 sec
2023-04-02 20:03:43,622 		912 of 10000 with 92.43% 	 Time used:  0.01 sec
2023-04-02 20:03:43,629 		936 of 10000 with 92.63% 	 Time used:  0.01 sec
2023-04-02 20:03:43,636 		960 of 10000 with 92.81% 	 Time used:  0.01 sec
2023-04-02 20:03:43,643 		984 of 10000 with 92.68% 	 Time used:  0.01 sec
2023-04-02 20:03:43,650 		1008 of 10000 with 92.86% 	 Time used:  0.01 sec
2023-04-02 20:03:43,657 		1032 of 10000 with 92.93% 	 Time used:  0.01 sec
2023-04-02 20:03:43,664 		1056 of 10000 with 92.90% 	 Time used:  0.01 sec
2023-04-02 20:03:43,671 		1080 of 10000 with 92.87% 	 Time used:  0.01 sec
2023-04-02 20:03:43,678 		1104 of 10000 with 93.03% 	 Time used:  0.01 sec
2023-04-02 20:03:43,685 		1128 of 10000 with 93.09% 	 Time used:  0.01 sec
2023-04-02 20:03:43,692 		1152 of 10000 with 92.97% 	 Time used:  0.01 sec
2023-04-02 20:03:43,699 		1176 of 10000 with 92.94% 	 Time used:  0.01 sec
2023-04-02 20:03:43,706 		1200 of 10000 with 93.00% 	 Time used:  0.01 sec
2023-04-02 20:03:43,713 		1224 of 10000 with 93.06% 	 Time used:  0.01 sec
2023-04-02 20:03:43,720 		1248 of 10000 with 93.11% 	 Time used:  0.01 sec
2023-04-02 20:03:43,727 		1272 of 10000 with 93.24% 	 Time used:  0.01 sec
2023-04-02 20:03:43,734 		1296 of 10000 with 93.29% 	 Time used:  0.01 sec
2023-04-02 20:03:43,741 		1320 of 10000 with 93.33% 	 Time used:  0.01 sec
2023-04-02 20:03:43,748 		1344 of 10000 with 93.38% 	 Time used:  0.01 sec
2023-04-02 20:03:43,755 		1368 of 10000 with 93.35% 	 Time used:  0.01 sec
2023-04-02 20:03:43,762 		1392 of 10000 with 93.46% 	 Time used:  0.01 sec
2023-04-02 20:03:43,769 		1416 of 10000 with 93.50% 	 Time used:  0.01 sec
2023-04-02 20:03:43,776 		1440 of 10000 with 93.61% 	 Time used:  0.01 sec
2023-04-02 20:03:43,783 		1464 of 10000 with 93.72% 	 Time used:  0.01 sec
2023-04-02 20:03:43,790 		1488 of 10000 with 93.55% 	 Time used:  0.01 sec
2023-04-02 20:03:43,797 		1512 of 10000 with 93.65% 	 Time used:  0.01 sec
2023-04-02 20:03:43,804 		1536 of 10000 with 93.62% 	 Time used:  0.01 sec
2023-04-02 20:03:43,811 		1560 of 10000 with 93.72% 	 Time used:  0.01 sec
2023-04-02 20:03:43,818 		1584 of 10000 with 93.56% 	 Time used:  0.01 sec
2023-04-02 20:03:43,825 		1608 of 10000 with 93.59% 	 Time used:  0.01 sec
2023-04-02 20:03:43,832 		1632 of 10000 with 93.63% 	 Time used:  0.01 sec
2023-04-02 20:03:43,839 		1656 of 10000 with 93.66% 	 Time used:  0.01 sec
2023-04-02 20:03:43,846 		1680 of 10000 with 93.69% 	 Time used:  0.01 sec
2023-04-02 20:03:43,853 		1704 of 10000 with 93.66% 	 Time used:  0.01 sec
2023-04-02 20:03:43,860 		1728 of 10000 with 93.63% 	 Time used:  0.01 sec
2023-04-02 20:03:43,867 		1752 of 10000 with 93.61% 	 Time used:  0.01 sec
2023-04-02 20:03:43,874 		1776 of 10000 with 93.69% 	 Time used:  0.01 sec
2023-04-02 20:03:43,881 		1800 of 10000 with 93.78% 	 Time used:  0.01 sec
2023-04-02 20:03:43,888 		1824 of 10000 with 93.86% 	 Time used:  0.01 sec
2023-04-02 20:03:43,895 		1848 of 10000 with 93.89% 	 Time used:  0.01 sec
2023-04-02 20:03:43,902 		1872 of 10000 with 93.91% 	 Time used:  0.01 sec
2023-04-02 20:03:43,909 		1896 of 10000 with 93.88% 	 Time used:  0.01 sec
2023-04-02 20:03:43,916 		1920 of 10000 with 93.96% 	 Time used:  0.01 sec
2023-04-02 20:03:43,923 		1944 of 10000 with 93.98% 	 Time used:  0.01 sec
2023-04-02 20:03:43,930 		1968 of 10000 with 93.90% 	 Time used:  0.01 sec
2023-04-02 20:03:43,937 		1992 of 10000 with 93.88% 	 Time used:  0.01 sec
2023-04-02 20:03:43,944 		2016 of 10000 with 93.90% 	 Time used:  0.01 sec
2023-04-02 20:03:43,951 		2040 of 10000 with 93.97% 	 Time used:  0.01 sec
2023-04-02 20:03:43,958 		2064 of 10000 with 93.94% 	 Time used:  0.01 sec
2023-04-02 20:03:43,965 		2088 of 10000 with 94.01% 	 Time used:  0.01 sec
2023-04-02 20:03:43,972 		2112 of 10000 with 94.08% 	 Time used:  0.01 sec
2023-04-02 20:03:43,979 		2136 of 10000 with 94.10% 	 Time used:  0.01 sec
2023-04-02 20:03:43,986 		2160 of 10000 with 94.12% 	 Time used:  0.01 sec
2023-04-02 20:03:43,993 		2184 of 10000 with 94.18% 	 Time used:  0.01 sec
2023-04-02 20:03:44,000 		2208 of 10000 with 94.16% 	 Time used:  0.01 sec
2023-04-02 20:03:44,007 		2232 of 10000 with 94.18% 	 Time used:  0.01 sec
2023-04-02 20:03:44,014 		2256 of 10000 with 94.10% 	 Time used:  0.01 sec
2023-04-02 20:03:44,021 		2280 of 10000 with 94.04% 	 Time used:  0.01 sec
2023-04-02 20:03:44,028 		2304 of 10000 with 94.10% 	 Time used:  0.01 sec
2023-04-02 20:03:44,035 		2328 of 10000 with 94.16% 	 Time used:  0.01 sec
2023-04-02 20:03:44,042 		2352 of 10000 with 94.13% 	 Time used:  0.01 sec
2023-04-02 20:03:44,049 		2376 of 10000 with 94.19% 	 Time used:  0.01 sec
2023-04-02 20:03:44,056 		2400 of 10000 with 94.25% 	 Time used:  0.01 sec
2023-04-02 20:03:44,065 		2424 of 10000 with 94.18% 	 Time used:  0.01 sec
2023-04-02 20:03:44,072 		2448 of 10000 with 94.16% 	 Time used:  0.01 sec
2023-04-02 20:03:44,079 		2472 of 10000 with 94.22% 	 Time used:  0.01 sec
2023-04-02 20:03:44,086 		2496 of 10000 with 94.19% 	 Time used:  0.01 sec
2023-04-02 20:03:44,093 		2520 of 10000 with 94.17% 	 Time used:  0.01 sec
2023-04-02 20:03:44,100 		2544 of 10000 with 94.18% 	 Time used:  0.01 sec
2023-04-02 20:03:44,107 		2568 of 10000 with 94.16% 	 Time used:  0.01 sec
2023-04-02 20:03:44,114 		2592 of 10000 with 94.17% 	 Time used:  0.01 sec
2023-04-02 20:03:44,121 		2616 of 10000 with 94.15% 	 Time used:  0.01 sec
2023-04-02 20:03:44,128 		2640 of 10000 with 94.20% 	 Time used:  0.01 sec
2023-04-02 20:03:44,135 		2664 of 10000 with 94.26% 	 Time used:  0.01 sec
2023-04-02 20:03:44,142 		2688 of 10000 with 94.27% 	 Time used:  0.01 sec
2023-04-02 20:03:44,149 		2712 of 10000 with 94.32% 	 Time used:  0.01 sec
2023-04-02 20:03:44,156 		2736 of 10000 with 94.33% 	 Time used:  0.01 sec
2023-04-02 20:03:44,163 		2760 of 10000 with 94.35% 	 Time used:  0.01 sec
2023-04-02 20:03:44,170 		2784 of 10000 with 94.40% 	 Time used:  0.01 sec
2023-04-02 20:03:44,177 		2808 of 10000 with 94.37% 	 Time used:  0.01 sec
2023-04-02 20:03:44,184 		2832 of 10000 with 94.31% 	 Time used:  0.01 sec
2023-04-02 20:03:44,191 		2856 of 10000 with 94.36% 	 Time used:  0.01 sec
2023-04-02 20:03:44,198 		2880 of 10000 with 94.38% 	 Time used:  0.01 sec
2023-04-02 20:03:44,205 		2904 of 10000 with 94.39% 	 Time used:  0.01 sec
2023-04-02 20:03:44,212 		2928 of 10000 with 94.36% 	 Time used:  0.01 sec
2023-04-02 20:03:44,219 		2952 of 10000 with 94.34% 	 Time used:  0.01 sec
2023-04-02 20:03:44,226 		2976 of 10000 with 94.35% 	 Time used:  0.01 sec
2023-04-02 20:03:44,233 		3000 of 10000 with 94.33% 	 Time used:  0.01 sec
2023-04-02 20:03:44,240 		3024 of 10000 with 94.35% 	 Time used:  0.01 sec
2023-04-02 20:03:44,248 		3048 of 10000 with 94.39% 	 Time used:  0.01 sec
2023-04-02 20:03:44,255 		3072 of 10000 with 94.43% 	 Time used:  0.01 sec
2023-04-02 20:03:44,262 		3096 of 10000 with 94.38% 	 Time used:  0.01 sec
2023-04-02 20:03:44,269 		3120 of 10000 with 94.36% 	 Time used:  0.01 sec
2023-04-02 20:03:44,276 		3144 of 10000 with 94.31% 	 Time used:  0.01 sec
2023-04-02 20:03:44,283 		3168 of 10000 with 94.32% 	 Time used:  0.01 sec
2023-04-02 20:03:44,290 		3192 of 10000 with 94.33% 	 Time used:  0.01 sec
2023-04-02 20:03:44,297 		3216 of 10000 with 94.34% 	 Time used:  0.01 sec
2023-04-02 20:03:44,304 		3240 of 10000 with 94.35% 	 Time used:  0.01 sec
2023-04-02 20:03:44,311 		3264 of 10000 with 94.33% 	 Time used:  0.01 sec
2023-04-02 20:03:44,318 		3288 of 10000 with 94.28% 	 Time used:  0.01 sec
2023-04-02 20:03:44,325 		3312 of 10000 with 94.32% 	 Time used:  0.01 sec
2023-04-02 20:03:44,332 		3336 of 10000 with 94.33% 	 Time used:  0.01 sec
2023-04-02 20:03:44,339 		3360 of 10000 with 94.32% 	 Time used:  0.01 sec
2023-04-02 20:03:44,346 		3384 of 10000 with 94.36% 	 Time used:  0.01 sec
2023-04-02 20:03:44,353 		3408 of 10000 with 94.37% 	 Time used:  0.01 sec
2023-04-02 20:03:44,360 		3432 of 10000 with 94.41% 	 Time used:  0.01 sec
2023-04-02 20:03:44,367 		3456 of 10000 with 94.42% 	 Time used:  0.01 sec
2023-04-02 20:03:44,374 		3480 of 10000 with 94.40% 	 Time used:  0.01 sec
2023-04-02 20:03:44,381 		3504 of 10000 with 94.38% 	 Time used:  0.01 sec
2023-04-02 20:03:44,388 		3528 of 10000 with 94.39% 	 Time used:  0.01 sec
2023-04-02 20:03:44,395 		3552 of 10000 with 94.37% 	 Time used:  0.01 sec
2023-04-02 20:03:44,402 		3576 of 10000 with 94.35% 	 Time used:  0.01 sec
2023-04-02 20:03:44,409 		3600 of 10000 with 94.36% 	 Time used:  0.01 sec
2023-04-02 20:03:44,416 		3624 of 10000 with 94.32% 	 Time used:  0.01 sec
2023-04-02 20:03:44,423 		3648 of 10000 with 94.33% 	 Time used:  0.01 sec
2023-04-02 20:03:44,430 		3672 of 10000 with 94.34% 	 Time used:  0.01 sec
2023-04-02 20:03:44,437 		3696 of 10000 with 94.32% 	 Time used:  0.01 sec
2023-04-02 20:03:44,444 		3720 of 10000 with 94.35% 	 Time used:  0.01 sec
2023-04-02 20:03:44,451 		3744 of 10000 with 94.36% 	 Time used:  0.01 sec
2023-04-02 20:03:44,458 		3768 of 10000 with 94.37% 	 Time used:  0.01 sec
2023-04-02 20:03:44,465 		3792 of 10000 with 94.36% 	 Time used:  0.01 sec
2023-04-02 20:03:44,472 		3816 of 10000 with 94.29% 	 Time used:  0.01 sec
2023-04-02 20:03:44,479 		3840 of 10000 with 94.32% 	 Time used:  0.01 sec
2023-04-02 20:03:44,486 		3864 of 10000 with 94.36% 	 Time used:  0.01 sec
2023-04-02 20:03:44,493 		3888 of 10000 with 94.34% 	 Time used:  0.01 sec
2023-04-02 20:03:44,500 		3912 of 10000 with 94.38% 	 Time used:  0.01 sec
2023-04-02 20:03:44,507 		3936 of 10000 with 94.41% 	 Time used:  0.01 sec
2023-04-02 20:03:44,514 		3960 of 10000 with 94.42% 	 Time used:  0.01 sec
2023-04-02 20:03:44,522 		3984 of 10000 with 94.40% 	 Time used:  0.01 sec
2023-04-02 20:03:44,529 		4008 of 10000 with 94.41% 	 Time used:  0.01 sec
2023-04-02 20:03:44,536 		4032 of 10000 with 94.39% 	 Time used:  0.01 sec
2023-04-02 20:03:44,543 		4056 of 10000 with 94.43% 	 Time used:  0.01 sec
2023-04-02 20:03:44,550 		4080 of 10000 with 94.44% 	 Time used:  0.01 sec
2023-04-02 20:03:44,557 		4104 of 10000 with 94.42% 	 Time used:  0.01 sec
2023-04-02 20:03:44,564 		4128 of 10000 with 94.40% 	 Time used:  0.01 sec
2023-04-02 20:03:44,571 		4152 of 10000 with 94.44% 	 Time used:  0.01 sec
2023-04-02 20:03:44,581 		4176 of 10000 with 94.44% 	 Time used:  0.01 sec
2023-04-02 20:03:44,588 		4200 of 10000 with 94.43% 	 Time used:  0.01 sec
2023-04-02 20:03:44,595 		4224 of 10000 with 94.44% 	 Time used:  0.01 sec
2023-04-02 20:03:44,602 		4248 of 10000 with 94.44% 	 Time used:  0.01 sec
2023-04-02 20:03:44,609 		4272 of 10000 with 94.43% 	 Time used:  0.01 sec
2023-04-02 20:03:44,616 		4296 of 10000 with 94.46% 	 Time used:  0.01 sec
2023-04-02 20:03:44,623 		4320 of 10000 with 94.47% 	 Time used:  0.01 sec
2023-04-02 20:03:44,630 		4344 of 10000 with 94.48% 	 Time used:  0.01 sec
2023-04-02 20:03:44,637 		4368 of 10000 with 94.46% 	 Time used:  0.01 sec
2023-04-02 20:03:44,644 		4392 of 10000 with 94.47% 	 Time used:  0.01 sec
2023-04-02 20:03:44,651 		4416 of 10000 with 94.47% 	 Time used:  0.01 sec
2023-04-02 20:03:44,658 		4440 of 10000 with 94.46% 	 Time used:  0.01 sec
2023-04-02 20:03:44,665 		4464 of 10000 with 94.49% 	 Time used:  0.01 sec
2023-04-02 20:03:44,672 		4488 of 10000 with 94.45% 	 Time used:  0.01 sec
2023-04-02 20:03:44,679 		4512 of 10000 with 94.39% 	 Time used:  0.01 sec
2023-04-02 20:03:44,686 		4536 of 10000 with 94.42% 	 Time used:  0.01 sec
2023-04-02 20:03:44,693 		4560 of 10000 with 94.45% 	 Time used:  0.01 sec
2023-04-02 20:03:44,701 		4584 of 10000 with 94.48% 	 Time used:  0.01 sec
2023-04-02 20:03:44,708 		4608 of 10000 with 94.44% 	 Time used:  0.01 sec
2023-04-02 20:03:44,715 		4632 of 10000 with 94.45% 	 Time used:  0.01 sec
2023-04-02 20:03:44,722 		4656 of 10000 with 94.46% 	 Time used:  0.01 sec
2023-04-02 20:03:44,729 		4680 of 10000 with 94.47% 	 Time used:  0.01 sec
2023-04-02 20:03:44,736 		4704 of 10000 with 94.45% 	 Time used:  0.01 sec
2023-04-02 20:03:44,743 		4728 of 10000 with 94.42% 	 Time used:  0.01 sec
2023-04-02 20:03:44,750 		4752 of 10000 with 94.44% 	 Time used:  0.01 sec
2023-04-02 20:03:44,757 		4776 of 10000 with 94.45% 	 Time used:  0.01 sec
2023-04-02 20:03:44,764 		4800 of 10000 with 94.48% 	 Time used:  0.01 sec
2023-04-02 20:03:44,771 		4824 of 10000 with 94.49% 	 Time used:  0.01 sec
2023-04-02 20:03:44,778 		4848 of 10000 with 94.45% 	 Time used:  0.01 sec
2023-04-02 20:03:44,785 		4872 of 10000 with 94.46% 	 Time used:  0.01 sec
2023-04-02 20:03:44,792 		4896 of 10000 with 94.42% 	 Time used:  0.01 sec
2023-04-02 20:03:44,799 		4920 of 10000 with 94.43% 	 Time used:  0.01 sec
2023-04-02 20:03:44,806 		4944 of 10000 with 94.44% 	 Time used:  0.01 sec
2023-04-02 20:03:44,813 		4968 of 10000 with 94.40% 	 Time used:  0.01 sec
2023-04-02 20:03:44,820 		4992 of 10000 with 94.41% 	 Time used:  0.01 sec
2023-04-02 20:03:44,827 		5016 of 10000 with 94.40% 	 Time used:  0.01 sec
2023-04-02 20:03:44,834 		5040 of 10000 with 94.40% 	 Time used:  0.01 sec
2023-04-02 20:03:44,841 		5064 of 10000 with 94.41% 	 Time used:  0.01 sec
2023-04-02 20:03:44,848 		5088 of 10000 with 94.40% 	 Time used:  0.01 sec
2023-04-02 20:03:44,855 		5112 of 10000 with 94.41% 	 Time used:  0.01 sec
2023-04-02 20:03:44,862 		5136 of 10000 with 94.43% 	 Time used:  0.01 sec
2023-04-02 20:03:44,869 		5160 of 10000 with 94.40% 	 Time used:  0.01 sec
2023-04-02 20:03:44,876 		5184 of 10000 with 94.39% 	 Time used:  0.01 sec
2023-04-02 20:03:44,883 		5208 of 10000 with 94.41% 	 Time used:  0.01 sec
2023-04-02 20:03:44,890 		5232 of 10000 with 94.40% 	 Time used:  0.01 sec
2023-04-02 20:03:44,897 		5256 of 10000 with 94.37% 	 Time used:  0.01 sec
2023-04-02 20:03:44,904 		5280 of 10000 with 94.39% 	 Time used:  0.01 sec
2023-04-02 20:03:44,911 		5304 of 10000 with 94.42% 	 Time used:  0.01 sec
2023-04-02 20:03:44,918 		5328 of 10000 with 94.41% 	 Time used:  0.01 sec
2023-04-02 20:03:44,926 		5352 of 10000 with 94.39% 	 Time used:  0.01 sec
2023-04-02 20:03:44,933 		5376 of 10000 with 94.40% 	 Time used:  0.01 sec
2023-04-02 20:03:44,940 		5400 of 10000 with 94.39% 	 Time used:  0.01 sec
2023-04-02 20:03:44,947 		5424 of 10000 with 94.38% 	 Time used:  0.01 sec
2023-04-02 20:03:44,954 		5448 of 10000 with 94.40% 	 Time used:  0.01 sec
2023-04-02 20:03:44,961 		5472 of 10000 with 94.41% 	 Time used:  0.01 sec
2023-04-02 20:03:44,968 		5496 of 10000 with 94.43% 	 Time used:  0.01 sec
2023-04-02 20:03:44,975 		5520 of 10000 with 94.44% 	 Time used:  0.01 sec
2023-04-02 20:03:44,982 		5544 of 10000 with 94.44% 	 Time used:  0.01 sec
2023-04-02 20:03:44,989 		5568 of 10000 with 94.47% 	 Time used:  0.01 sec
2023-04-02 20:03:44,996 		5592 of 10000 with 94.47% 	 Time used:  0.01 sec
2023-04-02 20:03:45,003 		5616 of 10000 with 94.48% 	 Time used:  0.01 sec
2023-04-02 20:03:45,010 		5640 of 10000 with 94.50% 	 Time used:  0.01 sec
2023-04-02 20:03:45,017 		5664 of 10000 with 94.51% 	 Time used:  0.01 sec
2023-04-02 20:03:45,024 		5688 of 10000 with 94.50% 	 Time used:  0.01 sec
2023-04-02 20:03:45,031 		5712 of 10000 with 94.50% 	 Time used:  0.01 sec
2023-04-02 20:03:45,038 		5736 of 10000 with 94.49% 	 Time used:  0.01 sec
2023-04-02 20:03:45,045 		5760 of 10000 with 94.50% 	 Time used:  0.01 sec
2023-04-02 20:03:45,052 		5784 of 10000 with 94.50% 	 Time used:  0.01 sec
2023-04-02 20:03:45,059 		5808 of 10000 with 94.49% 	 Time used:  0.01 sec
2023-04-02 20:03:45,066 		5832 of 10000 with 94.44% 	 Time used:  0.01 sec
2023-04-02 20:03:45,073 		5856 of 10000 with 94.45% 	 Time used:  0.01 sec
2023-04-02 20:03:45,080 		5880 of 10000 with 94.46% 	 Time used:  0.01 sec
2023-04-02 20:03:45,088 		5904 of 10000 with 94.46% 	 Time used:  0.01 sec
2023-04-02 20:03:45,095 		5928 of 10000 with 94.43% 	 Time used:  0.01 sec
2023-04-02 20:03:45,102 		5952 of 10000 with 94.44% 	 Time used:  0.01 sec
2023-04-02 20:03:45,109 		5976 of 10000 with 94.41% 	 Time used:  0.01 sec
2023-04-02 20:03:45,116 		6000 of 10000 with 94.42% 	 Time used:  0.01 sec
2023-04-02 20:03:45,123 		6024 of 10000 with 94.44% 	 Time used:  0.01 sec
2023-04-02 20:03:45,130 		6048 of 10000 with 94.44% 	 Time used:  0.01 sec
2023-04-02 20:03:45,137 		6072 of 10000 with 94.45% 	 Time used:  0.01 sec
2023-04-02 20:03:45,144 		6096 of 10000 with 94.42% 	 Time used:  0.01 sec
2023-04-02 20:03:45,151 		6120 of 10000 with 94.43% 	 Time used:  0.01 sec
2023-04-02 20:03:45,158 		6144 of 10000 with 94.40% 	 Time used:  0.01 sec
2023-04-02 20:03:45,169 		6168 of 10000 with 94.39% 	 Time used:  0.01 sec
2023-04-02 20:03:45,176 		6192 of 10000 with 94.41% 	 Time used:  0.01 sec
2023-04-02 20:03:45,183 		6216 of 10000 with 94.42% 	 Time used:  0.01 sec
2023-04-02 20:03:45,190 		6240 of 10000 with 94.44% 	 Time used:  0.01 sec
2023-04-02 20:03:45,197 		6264 of 10000 with 94.46% 	 Time used:  0.01 sec
2023-04-02 20:03:45,204 		6288 of 10000 with 94.45% 	 Time used:  0.01 sec
2023-04-02 20:03:45,212 		6312 of 10000 with 94.46% 	 Time used:  0.01 sec
2023-04-02 20:03:45,218 		6336 of 10000 with 94.48% 	 Time used:  0.01 sec
2023-04-02 20:03:45,226 		6360 of 10000 with 94.50% 	 Time used:  0.01 sec
2023-04-02 20:03:45,233 		6384 of 10000 with 94.52% 	 Time used:  0.01 sec
2023-04-02 20:03:45,240 		6408 of 10000 with 94.52% 	 Time used:  0.01 sec
2023-04-02 20:03:45,247 		6432 of 10000 with 94.53% 	 Time used:  0.01 sec
2023-04-02 20:03:45,254 		6456 of 10000 with 94.52% 	 Time used:  0.01 sec
2023-04-02 20:03:45,261 		6480 of 10000 with 94.52% 	 Time used:  0.01 sec
2023-04-02 20:03:45,268 		6504 of 10000 with 94.53% 	 Time used:  0.01 sec
2023-04-02 20:03:45,275 		6528 of 10000 with 94.52% 	 Time used:  0.01 sec
2023-04-02 20:03:45,282 		6552 of 10000 with 94.47% 	 Time used:  0.01 sec
2023-04-02 20:03:45,289 		6576 of 10000 with 94.50% 	 Time used:  0.01 sec
2023-04-02 20:03:45,296 		6600 of 10000 with 94.52% 	 Time used:  0.01 sec
2023-04-02 20:03:45,303 		6624 of 10000 with 94.52% 	 Time used:  0.01 sec
2023-04-02 20:03:45,310 		6648 of 10000 with 94.48% 	 Time used:  0.01 sec
2023-04-02 20:03:45,317 		6672 of 10000 with 94.48% 	 Time used:  0.01 sec
2023-04-02 20:03:45,324 		6696 of 10000 with 94.46% 	 Time used:  0.01 sec
2023-04-02 20:03:45,331 		6720 of 10000 with 94.43% 	 Time used:  0.01 sec
2023-04-02 20:03:45,338 		6744 of 10000 with 94.40% 	 Time used:  0.01 sec
2023-04-02 20:03:45,346 		6768 of 10000 with 94.37% 	 Time used:  0.01 sec
2023-04-02 20:03:45,353 		6792 of 10000 with 94.35% 	 Time used:  0.01 sec
2023-04-02 20:03:45,360 		6816 of 10000 with 94.34% 	 Time used:  0.01 sec
2023-04-02 20:03:45,367 		6840 of 10000 with 94.34% 	 Time used:  0.01 sec
2023-04-02 20:03:45,374 		6864 of 10000 with 94.35% 	 Time used:  0.01 sec
2023-04-02 20:03:45,381 		6888 of 10000 with 94.37% 	 Time used:  0.01 sec
2023-04-02 20:03:45,388 		6912 of 10000 with 94.37% 	 Time used:  0.01 sec
2023-04-02 20:03:45,395 		6936 of 10000 with 94.38% 	 Time used:  0.01 sec
2023-04-02 20:03:45,402 		6960 of 10000 with 94.37% 	 Time used:  0.01 sec
2023-04-02 20:03:45,411 		6984 of 10000 with 94.34% 	 Time used:  0.01 sec
2023-04-02 20:03:45,418 		7008 of 10000 with 94.35% 	 Time used:  0.01 sec
2023-04-02 20:03:45,425 		7032 of 10000 with 94.34% 	 Time used:  0.01 sec
2023-04-02 20:03:45,432 		7056 of 10000 with 94.36% 	 Time used:  0.01 sec
2023-04-02 20:03:45,440 		7080 of 10000 with 94.38% 	 Time used:  0.01 sec
2023-04-02 20:03:45,447 		7104 of 10000 with 94.38% 	 Time used:  0.01 sec
2023-04-02 20:03:45,454 		7128 of 10000 with 94.37% 	 Time used:  0.01 sec
2023-04-02 20:03:45,461 		7152 of 10000 with 94.38% 	 Time used:  0.01 sec
2023-04-02 20:03:45,468 		7176 of 10000 with 94.40% 	 Time used:  0.01 sec
2023-04-02 20:03:45,475 		7200 of 10000 with 94.42% 	 Time used:  0.01 sec
2023-04-02 20:03:45,482 		7224 of 10000 with 94.42% 	 Time used:  0.01 sec
2023-04-02 20:03:45,489 		7248 of 10000 with 94.43% 	 Time used:  0.01 sec
2023-04-02 20:03:45,496 		7272 of 10000 with 94.40% 	 Time used:  0.01 sec
2023-04-02 20:03:45,504 		7296 of 10000 with 94.41% 	 Time used:  0.01 sec
2023-04-02 20:03:45,511 		7320 of 10000 with 94.39% 	 Time used:  0.01 sec
2023-04-02 20:03:45,518 		7344 of 10000 with 94.36% 	 Time used:  0.01 sec
2023-04-02 20:03:45,525 		7368 of 10000 with 94.37% 	 Time used:  0.01 sec
2023-04-02 20:03:45,532 		7392 of 10000 with 94.36% 	 Time used:  0.01 sec
2023-04-02 20:03:45,539 		7416 of 10000 with 94.36% 	 Time used:  0.01 sec
2023-04-02 20:03:45,546 		7440 of 10000 with 94.38% 	 Time used:  0.01 sec
2023-04-02 20:03:45,554 		7464 of 10000 with 94.40% 	 Time used:  0.01 sec
2023-04-02 20:03:45,561 		7488 of 10000 with 94.42% 	 Time used:  0.01 sec
2023-04-02 20:03:45,568 		7512 of 10000 with 94.44% 	 Time used:  0.01 sec
2023-04-02 20:03:45,575 		7536 of 10000 with 94.45% 	 Time used:  0.01 sec
2023-04-02 20:03:45,582 		7560 of 10000 with 94.46% 	 Time used:  0.01 sec
2023-04-02 20:03:45,589 		7584 of 10000 with 94.46% 	 Time used:  0.01 sec
2023-04-02 20:03:45,596 		7608 of 10000 with 94.47% 	 Time used:  0.01 sec
2023-04-02 20:03:45,604 		7632 of 10000 with 94.48% 	 Time used:  0.01 sec
2023-04-02 20:03:45,611 		7656 of 10000 with 94.49% 	 Time used:  0.01 sec
2023-04-02 20:03:45,618 		7680 of 10000 with 94.47% 	 Time used:  0.01 sec
2023-04-02 20:03:45,625 		7704 of 10000 with 94.48% 	 Time used:  0.01 sec
2023-04-02 20:03:45,632 		7728 of 10000 with 94.47% 	 Time used:  0.01 sec
2023-04-02 20:03:45,639 		7752 of 10000 with 94.49% 	 Time used:  0.01 sec
2023-04-02 20:03:45,646 		7776 of 10000 with 94.48% 	 Time used:  0.01 sec
2023-04-02 20:03:45,653 		7800 of 10000 with 94.46% 	 Time used:  0.01 sec
2023-04-02 20:03:45,660 		7824 of 10000 with 94.47% 	 Time used:  0.01 sec
2023-04-02 20:03:45,667 		7848 of 10000 with 94.48% 	 Time used:  0.01 sec
2023-04-02 20:03:45,674 		7872 of 10000 with 94.47% 	 Time used:  0.01 sec
2023-04-02 20:03:45,682 		7896 of 10000 with 94.47% 	 Time used:  0.01 sec
2023-04-02 20:03:45,689 		7920 of 10000 with 94.48% 	 Time used:  0.01 sec
2023-04-02 20:03:45,696 		7944 of 10000 with 94.49% 	 Time used:  0.01 sec
2023-04-02 20:03:45,703 		7968 of 10000 with 94.50% 	 Time used:  0.01 sec
2023-04-02 20:03:45,710 		7992 of 10000 with 94.52% 	 Time used:  0.01 sec
2023-04-02 20:03:45,717 		8016 of 10000 with 94.51% 	 Time used:  0.01 sec
2023-04-02 20:03:45,724 		8040 of 10000 with 94.51% 	 Time used:  0.01 sec
2023-04-02 20:03:45,731 		8064 of 10000 with 94.51% 	 Time used:  0.01 sec
2023-04-02 20:03:45,738 		8088 of 10000 with 94.51% 	 Time used:  0.01 sec
2023-04-02 20:03:45,745 		8112 of 10000 with 94.51% 	 Time used:  0.01 sec
2023-04-02 20:03:45,752 		8136 of 10000 with 94.53% 	 Time used:  0.01 sec
2023-04-02 20:03:45,760 		8160 of 10000 with 94.55% 	 Time used:  0.01 sec
2023-04-02 20:03:45,767 		8184 of 10000 with 94.55% 	 Time used:  0.01 sec
2023-04-02 20:03:45,774 		8208 of 10000 with 94.55% 	 Time used:  0.01 sec
2023-04-02 20:03:45,781 		8232 of 10000 with 94.55% 	 Time used:  0.01 sec
2023-04-02 20:03:45,788 		8256 of 10000 with 94.53% 	 Time used:  0.01 sec
2023-04-02 20:03:45,795 		8280 of 10000 with 94.53% 	 Time used:  0.01 sec
2023-04-02 20:03:45,803 		8304 of 10000 with 94.52% 	 Time used:  0.01 sec
2023-04-02 20:03:45,810 		8328 of 10000 with 94.51% 	 Time used:  0.01 sec
2023-04-02 20:03:45,817 		8352 of 10000 with 94.52% 	 Time used:  0.01 sec
2023-04-02 20:03:45,824 		8376 of 10000 with 94.51% 	 Time used:  0.01 sec
2023-04-02 20:03:45,831 		8400 of 10000 with 94.50% 	 Time used:  0.01 sec
2023-04-02 20:03:45,838 		8424 of 10000 with 94.46% 	 Time used:  0.01 sec
2023-04-02 20:03:45,845 		8448 of 10000 with 94.46% 	 Time used:  0.01 sec
2023-04-02 20:03:45,852 		8472 of 10000 with 94.46% 	 Time used:  0.01 sec
2023-04-02 20:03:45,859 		8496 of 10000 with 94.47% 	 Time used:  0.01 sec
2023-04-02 20:03:45,866 		8520 of 10000 with 94.46% 	 Time used:  0.01 sec
2023-04-02 20:03:45,873 		8544 of 10000 with 94.44% 	 Time used:  0.01 sec
2023-04-02 20:03:45,880 		8568 of 10000 with 94.44% 	 Time used:  0.01 sec
2023-04-02 20:03:45,888 		8592 of 10000 with 94.46% 	 Time used:  0.01 sec
2023-04-02 20:03:45,895 		8616 of 10000 with 94.48% 	 Time used:  0.01 sec
2023-04-02 20:03:45,902 		8640 of 10000 with 94.48% 	 Time used:  0.01 sec
2023-04-02 20:03:45,909 		8664 of 10000 with 94.48% 	 Time used:  0.01 sec
2023-04-02 20:03:45,916 		8688 of 10000 with 94.49% 	 Time used:  0.01 sec
2023-04-02 20:03:45,923 		8712 of 10000 with 94.50% 	 Time used:  0.01 sec
2023-04-02 20:03:45,930 		8736 of 10000 with 94.51% 	 Time used:  0.01 sec
2023-04-02 20:03:45,937 		8760 of 10000 with 94.52% 	 Time used:  0.01 sec
2023-04-02 20:03:45,945 		8784 of 10000 with 94.51% 	 Time used:  0.01 sec
2023-04-02 20:03:45,952 		8808 of 10000 with 94.48% 	 Time used:  0.01 sec
2023-04-02 20:03:45,959 		8832 of 10000 with 94.47% 	 Time used:  0.01 sec
2023-04-02 20:03:45,966 		8856 of 10000 with 94.47% 	 Time used:  0.01 sec
2023-04-02 20:03:45,973 		8880 of 10000 with 94.45% 	 Time used:  0.01 sec
2023-04-02 20:03:45,980 		8904 of 10000 with 94.44% 	 Time used:  0.01 sec
2023-04-02 20:03:45,987 		8928 of 10000 with 94.46% 	 Time used:  0.01 sec
2023-04-02 20:03:45,994 		8952 of 10000 with 94.46% 	 Time used:  0.01 sec
2023-04-02 20:03:46,002 		8976 of 10000 with 94.45% 	 Time used:  0.01 sec
2023-04-02 20:03:46,009 		9000 of 10000 with 94.47% 	 Time used:  0.01 sec
2023-04-02 20:03:46,016 		9024 of 10000 with 94.48% 	 Time used:  0.01 sec
2023-04-02 20:03:46,023 		9048 of 10000 with 94.50% 	 Time used:  0.01 sec
2023-04-02 20:03:46,030 		9072 of 10000 with 94.51% 	 Time used:  0.01 sec
2023-04-02 20:03:46,037 		9096 of 10000 with 94.53% 	 Time used:  0.01 sec
2023-04-02 20:03:46,044 		9120 of 10000 with 94.53% 	 Time used:  0.01 sec
2023-04-02 20:03:46,051 		9144 of 10000 with 94.53% 	 Time used:  0.01 sec
2023-04-02 20:03:46,058 		9168 of 10000 with 94.55% 	 Time used:  0.01 sec
2023-04-02 20:03:46,065 		9192 of 10000 with 94.56% 	 Time used:  0.01 sec
2023-04-02 20:03:46,073 		9216 of 10000 with 94.55% 	 Time used:  0.01 sec
2023-04-02 20:03:46,080 		9240 of 10000 with 94.57% 	 Time used:  0.01 sec
2023-04-02 20:03:46,087 		9264 of 10000 with 94.58% 	 Time used:  0.01 sec
2023-04-02 20:03:46,094 		9288 of 10000 with 94.58% 	 Time used:  0.01 sec
2023-04-02 20:03:46,101 		9312 of 10000 with 94.54% 	 Time used:  0.01 sec
2023-04-02 20:03:46,108 		9336 of 10000 with 94.56% 	 Time used:  0.01 sec
2023-04-02 20:03:46,115 		9360 of 10000 with 94.56% 	 Time used:  0.01 sec
2023-04-02 20:03:46,123 		9384 of 10000 with 94.57% 	 Time used:  0.01 sec
2023-04-02 20:03:46,130 		9408 of 10000 with 94.55% 	 Time used:  0.01 sec
2023-04-02 20:03:46,137 		9432 of 10000 with 94.54% 	 Time used:  0.01 sec
2023-04-02 20:03:46,144 		9456 of 10000 with 94.53% 	 Time used:  0.01 sec
2023-04-02 20:03:46,151 		9480 of 10000 with 94.55% 	 Time used:  0.01 sec
2023-04-02 20:03:46,158 		9504 of 10000 with 94.54% 	 Time used:  0.01 sec
2023-04-02 20:03:46,165 		9528 of 10000 with 94.52% 	 Time used:  0.01 sec
2023-04-02 20:03:46,172 		9552 of 10000 with 94.54% 	 Time used:  0.01 sec
2023-04-02 20:03:46,179 		9576 of 10000 with 94.55% 	 Time used:  0.01 sec
2023-04-02 20:03:46,187 		9600 of 10000 with 94.54% 	 Time used:  0.01 sec
2023-04-02 20:03:46,194 		9624 of 10000 with 94.56% 	 Time used:  0.01 sec
2023-04-02 20:03:46,201 		9648 of 10000 with 94.54% 	 Time used:  0.01 sec
2023-04-02 20:03:46,208 		9672 of 10000 with 94.55% 	 Time used:  0.01 sec
2023-04-02 20:03:46,215 		9696 of 10000 with 94.54% 	 Time used:  0.01 sec
2023-04-02 20:03:46,222 		9720 of 10000 with 94.55% 	 Time used:  0.01 sec
2023-04-02 20:03:46,229 		9744 of 10000 with 94.56% 	 Time used:  0.01 sec
2023-04-02 20:03:46,236 		9768 of 10000 with 94.54% 	 Time used:  0.01 sec
2023-04-02 20:03:46,243 		9792 of 10000 with 94.54% 	 Time used:  0.01 sec
2023-04-02 20:03:46,250 		9816 of 10000 with 94.53% 	 Time used:  0.01 sec
2023-04-02 20:03:46,258 		9840 of 10000 with 94.53% 	 Time used:  0.01 sec
2023-04-02 20:03:46,265 		9864 of 10000 with 94.55% 	 Time used:  0.01 sec
2023-04-02 20:03:46,272 		9888 of 10000 with 94.55% 	 Time used:  0.01 sec
2023-04-02 20:03:46,279 		9912 of 10000 with 94.56% 	 Time used:  0.01 sec
2023-04-02 20:03:46,286 		9936 of 10000 with 94.58% 	 Time used:  0.01 sec
2023-04-02 20:03:46,293 		9960 of 10000 with 94.56% 	 Time used:  0.01 sec
2023-04-02 20:03:46,301 		9984 of 10000 with 94.55% 	 Time used:  0.01 sec
2023-04-02 20:03:46,308 		10000 of 10000 with 94.54% 	 Time used:  0.01 sec
2023-04-02 20:03:46,309 
```
