## Supplementary material for "Competitive performance and superior noise robustness of a non-negative deep convolutional spiking network": Source Code: log_2023_04_02_20_03_53_100.0.txt

```
2023-04-02 20:03:53,763 Config(network_structure=Network(layer_type=['OnOff', 'Input Spike Image', 'CONV2D', 'RELU', 'MAX POOLING', 'CONV2D', 'RELU', 'MAX POOLING', 'CONV2D', 'RELU', 'CONV2D'], forward_neuron_numbers=[[], [], [2, 32], [], [], [32, 64], [], [], [64, 96], [], [96, 10]], forward_kernel_size=[[], [], [5, 5], [], [2, 2], [5, 5], [], [2, 2], [3, 3], [], [1, 1]], strides=[[], [], [1, 1], [], [2, 2], [1, 1], [], [2, 2], [1, 1], [], [1, 1]], dilation=[], padding=[], number_of_output_neurons=10), learning_parameters=LearningParameters(learning_active=False, loss_mode=1, loss_coeffs_mse=0.5, loss_coeffs_kldiv=1.0, optimizer_name='Adam', learning_rate_gamma_w=0.001, learning_rate_threshold_w=1e-05, lr_schedule_name='ReduceLROnPlateau', lr_scheduler_use_performance=False, lr_scheduler_factor_w=0.75, lr_scheduler_patience_w=-1, lr_scheduler_tau_w=10, number_of_batches_for_one_update=20, overload_path='Previous', weight_noise_range=[], eps_xy_intitial=1.0, disable_scale_grade=False, kepp_last_grad_scale=True, sbs_skip_gradient_calculation=[], adapt_learning_rate_after_minibatch=False, w_trainable=[True], supervised_cluster=False), augmentation=Augmentation(crop_width_in_pixel=2, flip_p=0.5, jitter_brightness=0.5, jitter_contrast=0.1, jitter_saturation=0.1, jitter_hue=0.15), image_statistics=ImageStatistics(mean=[], the_size=[]), approximation_setting=ApproximationSetting(approximation_enable=[], number_of_trunc_bits=[], number_of_frac_bits=[]), extract_noisy_pictures=False, simulation_id=0, stage_id=0, batch_size=24, data_mode='MNIST', data_path='./DATA_MNIST_MB/', epoch_id=0, epoch_id_max=100, number_of_cpu_processes=32, enable_cpu_thread_balacing=False, weight_path='Parameters', log_path='Log', number_of_spikes=[0], cooldown_after_number_of_spikes=-1, reduction_cooldown=25.0, epsilon_0=1.0, forgetting_offset=-1.0, force_forward_h_dynamic_on_cpu=True, spike_full_layer_input_distribution=[])
2023-04-02 20:03:53,764 Number of spikes: [0]
2023-04-02 20:03:53,764 Cooldown after spikes: -1
2023-04-02 20:03:53,764 Reduction cooldown: 25.0
2023-04-02 20:03:53,764 
2023-04-02 20:03:53,764 Epsilon 0: 1.0
2023-04-02 20:03:53,764 Batch size: 24
2023-04-02 20:03:53,764 Data mode: MNIST
2023-04-02 20:03:53,764 
2023-04-02 20:03:53,764 *** Config loaded.
2023-04-02 20:03:53,764 
2023-04-02 20:03:53,767 Using cpu device
2023-04-02 20:03:54,110 *** Data loaded.
2023-04-02 20:03:54,111 
2023-04-02 20:03:54,111 Layer ID: 0
2023-04-02 20:03:54,111 Layer type: OnOff
2023-04-02 20:03:54,111 Input channels: -1
2023-04-02 20:03:54,111 Output channels: -1
2023-04-02 20:03:54,111 Kernel size: []
2023-04-02 20:03:54,111 Stride: [1, 1]
2023-04-02 20:03:54,111 Dilation: [1, 1]
2023-04-02 20:03:54,111 Padding: [0, 0]
2023-04-02 20:03:54,111 W trainable?: True
2023-04-02 20:03:54,111 Layer: 0 -> Split On Off Layer
2023-04-02 20:03:54,111 
2023-04-02 20:03:54,111 Layer ID: 1
2023-04-02 20:03:54,111 Layer type: Input Spike Image
2023-04-02 20:03:54,111 Input channels: -1
2023-04-02 20:03:54,111 Output channels: -1
2023-04-02 20:03:54,111 Kernel size: []
2023-04-02 20:03:54,111 Stride: [1, 1]
2023-04-02 20:03:54,111 Dilation: [1, 1]
2023-04-02 20:03:54,111 Padding: [0, 0]
2023-04-02 20:03:54,111 W trainable?: True
2023-04-02 20:03:54,112 Layer: 1 -> Input Spike Image Layer
2023-04-02 20:03:54,112 
2023-04-02 20:03:54,112 Layer ID: 2
2023-04-02 20:03:54,112 Layer type: CONV2D
2023-04-02 20:03:54,112 Input channels: 2
2023-04-02 20:03:54,112 Output channels: 32
2023-04-02 20:03:54,112 Kernel size: [5, 5]
2023-04-02 20:03:54,112 Stride: [1, 1]
2023-04-02 20:03:54,112 Dilation: [1, 1]
2023-04-02 20:03:54,112 Padding: [0, 0]
2023-04-02 20:03:54,112 W trainable?: True
2023-04-02 20:03:54,113 Layer: 2 -> CONV2D Layer
2023-04-02 20:03:54,117 
2023-04-02 20:03:54,117 Layer ID: 3
2023-04-02 20:03:54,117 Layer type: RELU
2023-04-02 20:03:54,117 Input channels: -1
2023-04-02 20:03:54,117 Output channels: -1
2023-04-02 20:03:54,117 Kernel size: []
2023-04-02 20:03:54,117 Stride: [1, 1]
2023-04-02 20:03:54,117 Dilation: [1, 1]
2023-04-02 20:03:54,117 Padding: [0, 0]
2023-04-02 20:03:54,117 W trainable?: True
2023-04-02 20:03:54,117 Layer: 3 -> RELU Layer
2023-04-02 20:03:54,117 
2023-04-02 20:03:54,118 Layer ID: 4
2023-04-02 20:03:54,118 Layer type: MAX POOLING
2023-04-02 20:03:54,118 Input channels: -1
2023-04-02 20:03:54,118 Output channels: -1
2023-04-02 20:03:54,118 Kernel size: [2, 2]
2023-04-02 20:03:54,118 Stride: [2, 2]
2023-04-02 20:03:54,118 Dilation: [1, 1]
2023-04-02 20:03:54,118 Padding: [0, 0]
2023-04-02 20:03:54,118 W trainable?: True
2023-04-02 20:03:54,118 Layer: 4 -> MAX POOLING Layer
2023-04-02 20:03:54,119 
2023-04-02 20:03:54,119 Layer ID: 5
2023-04-02 20:03:54,119 Layer type: CONV2D
2023-04-02 20:03:54,119 Input channels: 32
2023-04-02 20:03:54,119 Output channels: 64
2023-04-02 20:03:54,119 Kernel size: [5, 5]
2023-04-02 20:03:54,119 Stride: [1, 1]
2023-04-02 20:03:54,119 Dilation: [1, 1]
2023-04-02 20:03:54,119 Padding: [0, 0]
2023-04-02 20:03:54,119 W trainable?: True
2023-04-02 20:03:54,119 Layer: 5 -> CONV2D Layer
2023-04-02 20:03:54,121 
2023-04-02 20:03:54,121 Layer ID: 6
2023-04-02 20:03:54,121 Layer type: RELU
2023-04-02 20:03:54,121 Input channels: -1
2023-04-02 20:03:54,121 Output channels: -1
2023-04-02 20:03:54,121 Kernel size: []
2023-04-02 20:03:54,121 Stride: [1, 1]
2023-04-02 20:03:54,121 Dilation: [1, 1]
2023-04-02 20:03:54,121 Padding: [0, 0]
2023-04-02 20:03:54,121 W trainable?: True
2023-04-02 20:03:54,121 Layer: 6 -> RELU Layer
2023-04-02 20:03:54,121 
2023-04-02 20:03:54,122 Layer ID: 7
2023-04-02 20:03:54,122 Layer type: MAX POOLING
2023-04-02 20:03:54,122 Input channels: -1
2023-04-02 20:03:54,122 Output channels: -1
2023-04-02 20:03:54,122 Kernel size: [2, 2]
2023-04-02 20:03:54,122 Stride: [2, 2]
2023-04-02 20:03:54,122 Dilation: [1, 1]
2023-04-02 20:03:54,122 Padding: [0, 0]
2023-04-02 20:03:54,122 W trainable?: True
2023-04-02 20:03:54,122 Layer: 7 -> MAX POOLING Layer
2023-04-02 20:03:54,123 
2023-04-02 20:03:54,123 Layer ID: 8
2023-04-02 20:03:54,123 Layer type: CONV2D
2023-04-02 20:03:54,123 Input channels: 64
2023-04-02 20:03:54,123 Output channels: 96
2023-04-02 20:03:54,123 Kernel size: [3, 3]
2023-04-02 20:03:54,123 Stride: [1, 1]
2023-04-02 20:03:54,123 Dilation: [1, 1]
2023-04-02 20:03:54,123 Padding: [0, 0]
2023-04-02 20:03:54,123 W trainable?: True
2023-04-02 20:03:54,124 Layer: 8 -> CONV2D Layer
2023-04-02 20:03:54,125 
2023-04-02 20:03:54,125 Layer ID: 9
2023-04-02 20:03:54,125 Layer type: RELU
2023-04-02 20:03:54,125 Input channels: -1
2023-04-02 20:03:54,125 Output channels: -1
2023-04-02 20:03:54,125 Kernel size: []
2023-04-02 20:03:54,125 Stride: [1, 1]
2023-04-02 20:03:54,125 Dilation: [1, 1]
2023-04-02 20:03:54,126 Padding: [0, 0]
2023-04-02 20:03:54,126 W trainable?: True
2023-04-02 20:03:54,126 Layer: 9 -> RELU Layer
2023-04-02 20:03:54,126 
2023-04-02 20:03:54,126 Layer ID: 10
2023-04-02 20:03:54,126 Layer type: CONV2D
2023-04-02 20:03:54,126 Input channels: 96
2023-04-02 20:03:54,126 Output channels: 10
2023-04-02 20:03:54,126 Kernel size: [1, 1]
2023-04-02 20:03:54,126 Stride: [1, 1]
2023-04-02 20:03:54,126 Dilation: [1, 1]
2023-04-02 20:03:54,126 Padding: [0, 0]
2023-04-02 20:03:54,126 W trainable?: True
2023-04-02 20:03:54,127 Layer: 10 -> CONV2D Layer
2023-04-02 20:03:54,127 
2023-04-02 20:03:54,127 Number of parameters found to optimize: 8
2023-04-02 20:03:54,127 Using optimizer: Adam
2023-04-02 20:03:54,128 Using lr scheduler for optimizer 0: ReduceLROnPlateau
2023-04-02 20:03:54,128 *** Network generated.
2023-04-02 20:03:54,130 Weights file used for layer 2 : Previous/Weight_L2_S99_100.0.npy
2023-04-02 20:03:54,132 Bias file used for layer 2 : Previous/Bias_L2_S99_100.0.npy
2023-04-02 20:03:54,134 Weights file used for layer 5 : Previous/Weight_L5_S99_100.0.npy
2023-04-02 20:03:54,136 Bias file used for layer 5 : Previous/Bias_L5_S99_100.0.npy
2023-04-02 20:03:54,138 Weights file used for layer 8 : Previous/Weight_L8_S99_100.0.npy
2023-04-02 20:03:54,140 Bias file used for layer 8 : Previous/Bias_L8_S99_100.0.npy
2023-04-02 20:03:54,141 Weights file used for layer 10 : Previous/Weight_L10_S99_100.0.npy
2023-04-02 20:03:54,143 Bias file used for layer 10 : Previous/Bias_L10_S99_100.0.npy
2023-04-02 20:03:54,143 
2023-04-02 20:03:54,143 
2023-04-02 20:03:54,143 Testing:
2023-04-02 20:03:54,579 		24 of 10000 with 87.50% 	 Time used:  0.43 sec
2023-04-02 20:03:54,608 		48 of 10000 with 85.42% 	 Time used:  0.03 sec
2023-04-02 20:03:54,642 		72 of 10000 with 90.28% 	 Time used:  0.03 sec
2023-04-02 20:03:54,699 		96 of 10000 with 89.58% 	 Time used:  0.06 sec
2023-04-02 20:03:54,733 		120 of 10000 with 91.67% 	 Time used:  0.03 sec
2023-04-02 20:03:54,767 		144 of 10000 with 92.36% 	 Time used:  0.03 sec
2023-04-02 20:03:54,801 		168 of 10000 with 92.26% 	 Time used:  0.03 sec
2023-04-02 20:03:54,842 		192 of 10000 with 92.71% 	 Time used:  0.04 sec
2023-04-02 20:03:54,875 		216 of 10000 with 92.13% 	 Time used:  0.03 sec
2023-04-02 20:03:54,909 		240 of 10000 with 92.50% 	 Time used:  0.03 sec
2023-04-02 20:03:54,942 		264 of 10000 with 93.18% 	 Time used:  0.03 sec
2023-04-02 20:03:54,976 		288 of 10000 with 93.40% 	 Time used:  0.03 sec
2023-04-02 20:03:55,009 		312 of 10000 with 92.95% 	 Time used:  0.03 sec
2023-04-02 20:03:55,043 		336 of 10000 with 92.86% 	 Time used:  0.03 sec
2023-04-02 20:03:55,076 		360 of 10000 with 92.78% 	 Time used:  0.03 sec
2023-04-02 20:03:55,110 		384 of 10000 with 92.97% 	 Time used:  0.03 sec
2023-04-02 20:03:55,144 		408 of 10000 with 93.14% 	 Time used:  0.03 sec
2023-04-02 20:03:55,177 		432 of 10000 with 93.52% 	 Time used:  0.03 sec
2023-04-02 20:03:55,211 		456 of 10000 with 92.98% 	 Time used:  0.03 sec
2023-04-02 20:03:55,244 		480 of 10000 with 93.33% 	 Time used:  0.03 sec
2023-04-02 20:03:55,278 		504 of 10000 with 93.06% 	 Time used:  0.03 sec
2023-04-02 20:03:55,311 		528 of 10000 with 92.99% 	 Time used:  0.03 sec
2023-04-02 20:03:55,344 		552 of 10000 with 92.93% 	 Time used:  0.03 sec
2023-04-02 20:03:55,378 		576 of 10000 with 92.88% 	 Time used:  0.03 sec
2023-04-02 20:03:55,411 		600 of 10000 with 93.00% 	 Time used:  0.03 sec
2023-04-02 20:03:55,445 		624 of 10000 with 93.11% 	 Time used:  0.03 sec
2023-04-02 20:03:55,478 		648 of 10000 with 93.06% 	 Time used:  0.03 sec
2023-04-02 20:03:55,512 		672 of 10000 with 93.15% 	 Time used:  0.03 sec
2023-04-02 20:03:55,546 		696 of 10000 with 92.96% 	 Time used:  0.03 sec
2023-04-02 20:03:55,579 		720 of 10000 with 92.92% 	 Time used:  0.03 sec
2023-04-02 20:03:55,613 		744 of 10000 with 92.47% 	 Time used:  0.03 sec
2023-04-02 20:03:55,651 		768 of 10000 with 92.32% 	 Time used:  0.04 sec
2023-04-02 20:03:55,684 		792 of 10000 with 92.30% 	 Time used:  0.03 sec
2023-04-02 20:03:55,718 		816 of 10000 with 92.40% 	 Time used:  0.03 sec
2023-04-02 20:03:55,751 		840 of 10000 with 92.50% 	 Time used:  0.03 sec
2023-04-02 20:03:55,787 		864 of 10000 with 92.48% 	 Time used:  0.03 sec
2023-04-02 20:03:55,821 		888 of 10000 with 92.34% 	 Time used:  0.03 sec
2023-04-02 20:03:55,854 		912 of 10000 with 92.21% 	 Time used:  0.03 sec
2023-04-02 20:03:55,888 		936 of 10000 with 92.41% 	 Time used:  0.03 sec
2023-04-02 20:03:55,956 		960 of 10000 with 92.60% 	 Time used:  0.07 sec
2023-04-02 20:03:55,990 		984 of 10000 with 92.48% 	 Time used:  0.03 sec
2023-04-02 20:03:56,024 		1008 of 10000 with 92.56% 	 Time used:  0.03 sec
2023-04-02 20:03:56,058 		1032 of 10000 with 92.44% 	 Time used:  0.03 sec
2023-04-02 20:03:56,091 		1056 of 10000 with 92.42% 	 Time used:  0.03 sec
2023-04-02 20:03:56,129 		1080 of 10000 with 92.50% 	 Time used:  0.04 sec
2023-04-02 20:03:56,163 		1104 of 10000 with 92.57% 	 Time used:  0.03 sec
2023-04-02 20:03:56,197 		1128 of 10000 with 92.64% 	 Time used:  0.03 sec
2023-04-02 20:03:56,230 		1152 of 10000 with 92.62% 	 Time used:  0.03 sec
2023-04-02 20:03:56,263 		1176 of 10000 with 92.69% 	 Time used:  0.03 sec
2023-04-02 20:03:56,297 		1200 of 10000 with 92.75% 	 Time used:  0.03 sec
2023-04-02 20:03:56,330 		1224 of 10000 with 92.81% 	 Time used:  0.03 sec
2023-04-02 20:03:56,365 		1248 of 10000 with 92.87% 	 Time used:  0.03 sec
2023-04-02 20:03:56,399 		1272 of 10000 with 93.00% 	 Time used:  0.03 sec
2023-04-02 20:03:56,553 		1296 of 10000 with 93.06% 	 Time used:  0.15 sec
2023-04-02 20:03:56,692 		1320 of 10000 with 93.11% 	 Time used:  0.14 sec
2023-04-02 20:03:56,883 		1344 of 10000 with 93.23% 	 Time used:  0.19 sec
2023-04-02 20:03:57,126 		1368 of 10000 with 93.06% 	 Time used:  0.24 sec
2023-04-02 20:03:57,307 		1392 of 10000 with 93.18% 	 Time used:  0.18 sec
2023-04-02 20:03:57,484 		1416 of 10000 with 93.15% 	 Time used:  0.18 sec
2023-04-02 20:03:57,656 		1440 of 10000 with 93.26% 	 Time used:  0.17 sec
2023-04-02 20:03:57,842 		1464 of 10000 with 93.31% 	 Time used:  0.19 sec
2023-04-02 20:03:58,031 		1488 of 10000 with 93.21% 	 Time used:  0.18 sec
2023-04-02 20:03:58,186 		1512 of 10000 with 93.25% 	 Time used:  0.15 sec
2023-04-02 20:03:58,414 		1536 of 10000 with 93.29% 	 Time used:  0.23 sec
2023-04-02 20:03:58,605 		1560 of 10000 with 93.40% 	 Time used:  0.19 sec
2023-04-02 20:03:58,789 		1584 of 10000 with 93.31% 	 Time used:  0.18 sec
2023-04-02 20:03:58,951 		1608 of 10000 with 93.22% 	 Time used:  0.16 sec
2023-04-02 20:03:59,109 		1632 of 10000 with 93.26% 	 Time used:  0.16 sec
2023-04-02 20:03:59,330 		1656 of 10000 with 93.30% 	 Time used:  0.22 sec
2023-04-02 20:03:59,548 		1680 of 10000 with 93.33% 	 Time used:  0.22 sec
2023-04-02 20:03:59,721 		1704 of 10000 with 93.31% 	 Time used:  0.17 sec
2023-04-02 20:03:59,905 		1728 of 10000 with 93.29% 	 Time used:  0.18 sec
2023-04-02 20:04:00,167 		1752 of 10000 with 93.26% 	 Time used:  0.26 sec
2023-04-02 20:04:00,195 		1776 of 10000 with 93.24% 	 Time used:  0.03 sec
2023-04-02 20:04:00,228 		1800 of 10000 with 93.28% 	 Time used:  0.03 sec
2023-04-02 20:04:00,407 		1824 of 10000 with 93.31% 	 Time used:  0.18 sec
2023-04-02 20:04:00,617 		1848 of 10000 with 93.34% 	 Time used:  0.21 sec
2023-04-02 20:04:00,783 		1872 of 10000 with 93.38% 	 Time used:  0.17 sec
2023-04-02 20:04:00,912 		1896 of 10000 with 93.46% 	 Time used:  0.13 sec
2023-04-02 20:04:01,050 		1920 of 10000 with 93.54% 	 Time used:  0.14 sec
2023-04-02 20:04:01,211 		1944 of 10000 with 93.57% 	 Time used:  0.16 sec
2023-04-02 20:04:01,430 		1968 of 10000 with 93.55% 	 Time used:  0.22 sec
2023-04-02 20:04:01,613 		1992 of 10000 with 93.52% 	 Time used:  0.18 sec
2023-04-02 20:04:01,788 		2016 of 10000 with 93.60% 	 Time used:  0.17 sec
2023-04-02 20:04:01,976 		2040 of 10000 with 93.63% 	 Time used:  0.19 sec
2023-04-02 20:04:02,213 		2064 of 10000 with 93.56% 	 Time used:  0.24 sec
2023-04-02 20:04:02,238 		2088 of 10000 with 93.49% 	 Time used:  0.02 sec
2023-04-02 20:04:02,277 		2112 of 10000 with 93.56% 	 Time used:  0.04 sec
2023-04-02 20:04:02,316 		2136 of 10000 with 93.59% 	 Time used:  0.04 sec
2023-04-02 20:04:02,589 		2160 of 10000 with 93.61% 	 Time used:  0.27 sec
2023-04-02 20:04:02,820 		2184 of 10000 with 93.68% 	 Time used:  0.23 sec
2023-04-02 20:04:02,843 		2208 of 10000 with 93.70% 	 Time used:  0.02 sec
2023-04-02 20:04:02,877 		2232 of 10000 with 93.68% 	 Time used:  0.03 sec
2023-04-02 20:04:03,057 		2256 of 10000 with 93.57% 	 Time used:  0.18 sec
2023-04-02 20:04:03,235 		2280 of 10000 with 93.51% 	 Time used:  0.18 sec
2023-04-02 20:04:03,435 		2304 of 10000 with 93.58% 	 Time used:  0.20 sec
2023-04-02 20:04:03,662 		2328 of 10000 with 93.56% 	 Time used:  0.23 sec
2023-04-02 20:04:03,871 		2352 of 10000 with 93.58% 	 Time used:  0.21 sec
2023-04-02 20:04:04,092 		2376 of 10000 with 93.64% 	 Time used:  0.22 sec
2023-04-02 20:04:04,117 		2400 of 10000 with 93.67% 	 Time used:  0.02 sec
2023-04-02 20:04:04,151 		2424 of 10000 with 93.65% 	 Time used:  0.03 sec
2023-04-02 20:04:04,341 		2448 of 10000 with 93.63% 	 Time used:  0.19 sec
2023-04-02 20:04:04,573 		2472 of 10000 with 93.69% 	 Time used:  0.23 sec
2023-04-02 20:04:04,608 		2496 of 10000 with 93.71% 	 Time used:  0.03 sec
2023-04-02 20:04:04,679 		2520 of 10000 with 93.69% 	 Time used:  0.07 sec
2023-04-02 20:04:04,734 		2544 of 10000 with 93.75% 	 Time used:  0.05 sec
2023-04-02 20:04:04,769 		2568 of 10000 with 93.69% 	 Time used:  0.03 sec
2023-04-02 20:04:04,802 		2592 of 10000 with 93.67% 	 Time used:  0.03 sec
2023-04-02 20:04:04,949 		2616 of 10000 with 93.69% 	 Time used:  0.15 sec
2023-04-02 20:04:05,152 		2640 of 10000 with 93.75% 	 Time used:  0.20 sec
2023-04-02 20:04:05,347 		2664 of 10000 with 93.81% 	 Time used:  0.19 sec
2023-04-02 20:04:05,509 		2688 of 10000 with 93.79% 	 Time used:  0.16 sec
2023-04-02 20:04:05,709 		2712 of 10000 with 93.73% 	 Time used:  0.20 sec
2023-04-02 20:04:05,920 		2736 of 10000 with 93.75% 	 Time used:  0.21 sec
2023-04-02 20:04:06,119 		2760 of 10000 with 93.80% 	 Time used:  0.20 sec
2023-04-02 20:04:06,292 		2784 of 10000 with 93.82% 	 Time used:  0.17 sec
2023-04-02 20:04:06,469 		2808 of 10000 with 93.87% 	 Time used:  0.18 sec
2023-04-02 20:04:06,640 		2832 of 10000 with 93.82% 	 Time used:  0.17 sec
2023-04-02 20:04:06,883 		2856 of 10000 with 93.84% 	 Time used:  0.24 sec
2023-04-02 20:04:07,055 		2880 of 10000 with 93.82% 	 Time used:  0.17 sec
2023-04-02 20:04:07,249 		2904 of 10000 with 93.84% 	 Time used:  0.19 sec
2023-04-02 20:04:07,436 		2928 of 10000 with 93.85% 	 Time used:  0.19 sec
2023-04-02 20:04:07,609 		2952 of 10000 with 93.80% 	 Time used:  0.17 sec
2023-04-02 20:04:07,796 		2976 of 10000 with 93.75% 	 Time used:  0.19 sec
2023-04-02 20:04:07,960 		3000 of 10000 with 93.70% 	 Time used:  0.16 sec
2023-04-02 20:04:08,149 		3024 of 10000 with 93.72% 	 Time used:  0.19 sec
2023-04-02 20:04:08,348 		3048 of 10000 with 93.77% 	 Time used:  0.20 sec
2023-04-02 20:04:08,586 		3072 of 10000 with 93.82% 	 Time used:  0.24 sec
2023-04-02 20:04:08,775 		3096 of 10000 with 93.83% 	 Time used:  0.19 sec
2023-04-02 20:04:08,975 		3120 of 10000 with 93.88% 	 Time used:  0.20 sec
2023-04-02 20:04:09,179 		3144 of 10000 with 93.86% 	 Time used:  0.20 sec
2023-04-02 20:04:09,404 		3168 of 10000 with 93.91% 	 Time used:  0.22 sec
2023-04-02 20:04:09,632 		3192 of 10000 with 93.92% 	 Time used:  0.23 sec
2023-04-02 20:04:09,771 		3216 of 10000 with 93.94% 	 Time used:  0.14 sec
2023-04-02 20:04:09,961 		3240 of 10000 with 93.92% 	 Time used:  0.19 sec
2023-04-02 20:04:10,195 		3264 of 10000 with 93.87% 	 Time used:  0.23 sec
2023-04-02 20:04:10,415 		3288 of 10000 with 93.89% 	 Time used:  0.22 sec
2023-04-02 20:04:10,576 		3312 of 10000 with 93.90% 	 Time used:  0.16 sec
2023-04-02 20:04:10,790 		3336 of 10000 with 93.91% 	 Time used:  0.21 sec
2023-04-02 20:04:10,994 		3360 of 10000 with 93.87% 	 Time used:  0.20 sec
2023-04-02 20:04:11,179 		3384 of 10000 with 93.91% 	 Time used:  0.18 sec
2023-04-02 20:04:11,377 		3408 of 10000 with 93.93% 	 Time used:  0.20 sec
2023-04-02 20:04:11,573 		3432 of 10000 with 93.97% 	 Time used:  0.20 sec
2023-04-02 20:04:11,776 		3456 of 10000 with 93.98% 	 Time used:  0.20 sec
2023-04-02 20:04:12,012 		3480 of 10000 with 94.02% 	 Time used:  0.24 sec
2023-04-02 20:04:12,189 		3504 of 10000 with 94.01% 	 Time used:  0.18 sec
2023-04-02 20:04:12,438 		3528 of 10000 with 94.05% 	 Time used:  0.25 sec
2023-04-02 20:04:12,616 		3552 of 10000 with 94.09% 	 Time used:  0.18 sec
2023-04-02 20:04:12,798 		3576 of 10000 with 94.07% 	 Time used:  0.18 sec
2023-04-02 20:04:12,992 		3600 of 10000 with 94.11% 	 Time used:  0.19 sec
2023-04-02 20:04:13,230 		3624 of 10000 with 94.09% 	 Time used:  0.24 sec
2023-04-02 20:04:13,287 		3648 of 10000 with 94.11% 	 Time used:  0.06 sec
2023-04-02 20:04:13,325 		3672 of 10000 with 94.12% 	 Time used:  0.04 sec
2023-04-02 20:04:13,457 		3696 of 10000 with 94.07% 	 Time used:  0.13 sec
2023-04-02 20:04:13,593 		3720 of 10000 with 94.09% 	 Time used:  0.14 sec
2023-04-02 20:04:13,807 		3744 of 10000 with 94.12% 	 Time used:  0.21 sec
2023-04-02 20:04:13,972 		3768 of 10000 with 94.16% 	 Time used:  0.16 sec
2023-04-02 20:04:14,149 		3792 of 10000 with 94.15% 	 Time used:  0.18 sec
2023-04-02 20:04:14,396 		3816 of 10000 with 94.10% 	 Time used:  0.25 sec
2023-04-02 20:04:14,566 		3840 of 10000 with 94.11% 	 Time used:  0.17 sec
2023-04-02 20:04:14,703 		3864 of 10000 with 94.15% 	 Time used:  0.14 sec
2023-04-02 20:04:14,867 		3888 of 10000 with 94.16% 	 Time used:  0.16 sec
2023-04-02 20:04:15,032 		3912 of 10000 with 94.17% 	 Time used:  0.16 sec
2023-04-02 20:04:15,201 		3936 of 10000 with 94.21% 	 Time used:  0.17 sec
2023-04-02 20:04:15,399 		3960 of 10000 with 94.17% 	 Time used:  0.20 sec
2023-04-02 20:04:15,580 		3984 of 10000 with 94.18% 	 Time used:  0.18 sec
2023-04-02 20:04:15,752 		4008 of 10000 with 94.19% 	 Time used:  0.17 sec
2023-04-02 20:04:15,915 		4032 of 10000 with 94.15% 	 Time used:  0.16 sec
2023-04-02 20:04:16,080 		4056 of 10000 with 94.13% 	 Time used:  0.16 sec
2023-04-02 20:04:16,248 		4080 of 10000 with 94.12% 	 Time used:  0.17 sec
2023-04-02 20:04:16,418 		4104 of 10000 with 94.08% 	 Time used:  0.17 sec
2023-04-02 20:04:16,593 		4128 of 10000 with 94.04% 	 Time used:  0.17 sec
2023-04-02 20:04:16,747 		4152 of 10000 with 94.08% 	 Time used:  0.15 sec
2023-04-02 20:04:16,887 		4176 of 10000 with 94.09% 	 Time used:  0.14 sec
2023-04-02 20:04:17,071 		4200 of 10000 with 94.07% 	 Time used:  0.18 sec
2023-04-02 20:04:17,223 		4224 of 10000 with 94.08% 	 Time used:  0.15 sec
2023-04-02 20:04:17,370 		4248 of 10000 with 94.09% 	 Time used:  0.15 sec
2023-04-02 20:04:17,502 		4272 of 10000 with 94.03% 	 Time used:  0.13 sec
2023-04-02 20:04:17,711 		4296 of 10000 with 94.06% 	 Time used:  0.21 sec
2023-04-02 20:04:17,918 		4320 of 10000 with 94.07% 	 Time used:  0.21 sec
2023-04-02 20:04:18,090 		4344 of 10000 with 94.08% 	 Time used:  0.17 sec
2023-04-02 20:04:18,245 		4368 of 10000 with 94.09% 	 Time used:  0.15 sec
2023-04-02 20:04:18,428 		4392 of 10000 with 94.10% 	 Time used:  0.18 sec
2023-04-02 20:04:18,605 		4416 of 10000 with 94.09% 	 Time used:  0.18 sec
2023-04-02 20:04:18,758 		4440 of 10000 with 94.10% 	 Time used:  0.15 sec
2023-04-02 20:04:18,932 		4464 of 10000 with 94.11% 	 Time used:  0.17 sec
2023-04-02 20:04:19,171 		4488 of 10000 with 94.07% 	 Time used:  0.24 sec
2023-04-02 20:04:19,381 		4512 of 10000 with 94.04% 	 Time used:  0.21 sec
2023-04-02 20:04:19,573 		4536 of 10000 with 94.07% 	 Time used:  0.19 sec
2023-04-02 20:04:19,755 		4560 of 10000 with 94.08% 	 Time used:  0.18 sec
2023-04-02 20:04:19,983 		4584 of 10000 with 94.11% 	 Time used:  0.23 sec
2023-04-02 20:04:20,151 		4608 of 10000 with 94.08% 	 Time used:  0.17 sec
2023-04-02 20:04:20,348 		4632 of 10000 with 94.08% 	 Time used:  0.20 sec
2023-04-02 20:04:20,580 		4656 of 10000 with 94.05% 	 Time used:  0.23 sec
2023-04-02 20:04:20,751 		4680 of 10000 with 94.06% 	 Time used:  0.17 sec
2023-04-02 20:04:20,931 		4704 of 10000 with 94.05% 	 Time used:  0.18 sec
2023-04-02 20:04:21,106 		4728 of 10000 with 94.04% 	 Time used:  0.17 sec
2023-04-02 20:04:21,235 		4752 of 10000 with 94.04% 	 Time used:  0.13 sec
2023-04-02 20:04:21,369 		4776 of 10000 with 94.05% 	 Time used:  0.13 sec
2023-04-02 20:04:21,523 		4800 of 10000 with 94.04% 	 Time used:  0.15 sec
2023-04-02 20:04:21,704 		4824 of 10000 with 94.05% 	 Time used:  0.18 sec
2023-04-02 20:04:21,883 		4848 of 10000 with 94.00% 	 Time used:  0.18 sec
2023-04-02 20:04:22,074 		4872 of 10000 with 94.01% 	 Time used:  0.19 sec
2023-04-02 20:04:22,261 		4896 of 10000 with 94.00% 	 Time used:  0.19 sec
2023-04-02 20:04:22,410 		4920 of 10000 with 93.96% 	 Time used:  0.15 sec
2023-04-02 20:04:22,632 		4944 of 10000 with 93.99% 	 Time used:  0.22 sec
2023-04-02 20:04:22,799 		4968 of 10000 with 93.96% 	 Time used:  0.17 sec
2023-04-02 20:04:22,925 		4992 of 10000 with 93.97% 	 Time used:  0.13 sec
2023-04-02 20:04:22,960 		5016 of 10000 with 93.94% 	 Time used:  0.03 sec
2023-04-02 20:04:22,994 		5040 of 10000 with 93.91% 	 Time used:  0.03 sec
2023-04-02 20:04:23,028 		5064 of 10000 with 93.94% 	 Time used:  0.03 sec
2023-04-02 20:04:23,083 		5088 of 10000 with 93.93% 	 Time used:  0.05 sec
2023-04-02 20:04:23,222 		5112 of 10000 with 93.94% 	 Time used:  0.14 sec
2023-04-02 20:04:23,388 		5136 of 10000 with 93.93% 	 Time used:  0.17 sec
2023-04-02 20:04:23,539 		5160 of 10000 with 93.91% 	 Time used:  0.15 sec
2023-04-02 20:04:23,768 		5184 of 10000 with 93.90% 	 Time used:  0.23 sec
2023-04-02 20:04:23,967 		5208 of 10000 with 93.89% 	 Time used:  0.20 sec
2023-04-02 20:04:24,165 		5232 of 10000 with 93.90% 	 Time used:  0.20 sec
2023-04-02 20:04:24,352 		5256 of 10000 with 93.91% 	 Time used:  0.19 sec
2023-04-02 20:04:24,541 		5280 of 10000 with 93.92% 	 Time used:  0.19 sec
2023-04-02 20:04:24,770 		5304 of 10000 with 93.93% 	 Time used:  0.23 sec
2023-04-02 20:04:24,988 		5328 of 10000 with 93.90% 	 Time used:  0.22 sec
2023-04-02 20:04:25,143 		5352 of 10000 with 93.87% 	 Time used:  0.15 sec
2023-04-02 20:04:25,374 		5376 of 10000 with 93.86% 	 Time used:  0.23 sec
2023-04-02 20:04:25,585 		5400 of 10000 with 93.85% 	 Time used:  0.21 sec
2023-04-02 20:04:25,783 		5424 of 10000 with 93.82% 	 Time used:  0.20 sec
2023-04-02 20:04:26,014 		5448 of 10000 with 93.83% 	 Time used:  0.23 sec
2023-04-02 20:04:26,200 		5472 of 10000 with 93.86% 	 Time used:  0.19 sec
2023-04-02 20:04:26,384 		5496 of 10000 with 93.87% 	 Time used:  0.18 sec
2023-04-02 20:04:26,574 		5520 of 10000 with 93.88% 	 Time used:  0.19 sec
2023-04-02 20:04:26,728 		5544 of 10000 with 93.90% 	 Time used:  0.15 sec
2023-04-02 20:04:26,894 		5568 of 10000 with 93.89% 	 Time used:  0.16 sec
2023-04-02 20:04:27,058 		5592 of 10000 with 93.90% 	 Time used:  0.16 sec
2023-04-02 20:04:27,228 		5616 of 10000 with 93.89% 	 Time used:  0.17 sec
2023-04-02 20:04:27,463 		5640 of 10000 with 93.92% 	 Time used:  0.23 sec
2023-04-02 20:04:27,620 		5664 of 10000 with 93.94% 	 Time used:  0.16 sec
2023-04-02 20:04:27,838 		5688 of 10000 with 93.93% 	 Time used:  0.22 sec
2023-04-02 20:04:28,006 		5712 of 10000 with 93.96% 	 Time used:  0.17 sec
2023-04-02 20:04:28,180 		5736 of 10000 with 93.95% 	 Time used:  0.17 sec
2023-04-02 20:04:28,338 		5760 of 10000 with 93.98% 	 Time used:  0.16 sec
2023-04-02 20:04:28,519 		5784 of 10000 with 94.00% 	 Time used:  0.18 sec
2023-04-02 20:04:28,691 		5808 of 10000 with 94.01% 	 Time used:  0.17 sec
2023-04-02 20:04:28,848 		5832 of 10000 with 93.96% 	 Time used:  0.16 sec
2023-04-02 20:04:29,026 		5856 of 10000 with 93.99% 	 Time used:  0.18 sec
2023-04-02 20:04:29,206 		5880 of 10000 with 94.00% 	 Time used:  0.18 sec
2023-04-02 20:04:29,365 		5904 of 10000 with 94.02% 	 Time used:  0.16 sec
2023-04-02 20:04:29,551 		5928 of 10000 with 94.01% 	 Time used:  0.19 sec
2023-04-02 20:04:29,735 		5952 of 10000 with 94.02% 	 Time used:  0.18 sec
2023-04-02 20:04:29,892 		5976 of 10000 with 93.98% 	 Time used:  0.16 sec
2023-04-02 20:04:30,065 		6000 of 10000 with 93.98% 	 Time used:  0.17 sec
2023-04-02 20:04:30,283 		6024 of 10000 with 93.99% 	 Time used:  0.22 sec
2023-04-02 20:04:30,459 		6048 of 10000 with 93.98% 	 Time used:  0.17 sec
2023-04-02 20:04:30,651 		6072 of 10000 with 93.97% 	 Time used:  0.19 sec
2023-04-02 20:04:30,839 		6096 of 10000 with 93.95% 	 Time used:  0.19 sec
2023-04-02 20:04:31,033 		6120 of 10000 with 93.94% 	 Time used:  0.19 sec
2023-04-02 20:04:31,270 		6144 of 10000 with 93.93% 	 Time used:  0.24 sec
2023-04-02 20:04:31,454 		6168 of 10000 with 93.94% 	 Time used:  0.18 sec
2023-04-02 20:04:31,649 		6192 of 10000 with 93.94% 	 Time used:  0.19 sec
2023-04-02 20:04:31,850 		6216 of 10000 with 93.97% 	 Time used:  0.20 sec
2023-04-02 20:04:32,077 		6240 of 10000 with 93.99% 	 Time used:  0.23 sec
2023-04-02 20:04:32,281 		6264 of 10000 with 94.00% 	 Time used:  0.20 sec
2023-04-02 20:04:32,422 		6288 of 10000 with 93.99% 	 Time used:  0.14 sec
2023-04-02 20:04:32,556 		6312 of 10000 with 93.98% 	 Time used:  0.13 sec
2023-04-02 20:04:32,700 		6336 of 10000 with 93.99% 	 Time used:  0.14 sec
2023-04-02 20:04:32,896 		6360 of 10000 with 93.96% 	 Time used:  0.20 sec
2023-04-02 20:04:33,077 		6384 of 10000 with 93.98% 	 Time used:  0.18 sec
2023-04-02 20:04:33,257 		6408 of 10000 with 94.01% 	 Time used:  0.18 sec
2023-04-02 20:04:33,452 		6432 of 10000 with 94.01% 	 Time used:  0.19 sec
2023-04-02 20:04:33,643 		6456 of 10000 with 94.02% 	 Time used:  0.19 sec
2023-04-02 20:04:33,832 		6480 of 10000 with 94.01% 	 Time used:  0.19 sec
2023-04-02 20:04:34,024 		6504 of 10000 with 94.02% 	 Time used:  0.19 sec
2023-04-02 20:04:34,209 		6528 of 10000 with 94.01% 	 Time used:  0.18 sec
2023-04-02 20:04:34,418 		6552 of 10000 with 93.96% 	 Time used:  0.21 sec
2023-04-02 20:04:34,606 		6576 of 10000 with 93.98% 	 Time used:  0.19 sec
2023-04-02 20:04:34,784 		6600 of 10000 with 94.00% 	 Time used:  0.18 sec
2023-04-02 20:04:34,997 		6624 of 10000 with 94.02% 	 Time used:  0.21 sec
2023-04-02 20:04:35,202 		6648 of 10000 with 94.00% 	 Time used:  0.20 sec
2023-04-02 20:04:35,379 		6672 of 10000 with 94.00% 	 Time used:  0.18 sec
2023-04-02 20:04:35,553 		6696 of 10000 with 93.98% 	 Time used:  0.17 sec
2023-04-02 20:04:35,741 		6720 of 10000 with 93.94% 	 Time used:  0.19 sec
2023-04-02 20:04:35,957 		6744 of 10000 with 93.89% 	 Time used:  0.22 sec
2023-04-02 20:04:36,133 		6768 of 10000 with 93.87% 	 Time used:  0.17 sec
2023-04-02 20:04:36,333 		6792 of 10000 with 93.83% 	 Time used:  0.20 sec
2023-04-02 20:04:36,505 		6816 of 10000 with 93.82% 	 Time used:  0.17 sec
2023-04-02 20:04:36,673 		6840 of 10000 with 93.83% 	 Time used:  0.17 sec
2023-04-02 20:04:36,844 		6864 of 10000 with 93.84% 	 Time used:  0.17 sec
2023-04-02 20:04:37,033 		6888 of 10000 with 93.84% 	 Time used:  0.19 sec
2023-04-02 20:04:37,216 		6912 of 10000 with 93.85% 	 Time used:  0.18 sec
2023-04-02 20:04:37,399 		6936 of 10000 with 93.87% 	 Time used:  0.18 sec
2023-04-02 20:04:37,578 		6960 of 10000 with 93.86% 	 Time used:  0.18 sec
2023-04-02 20:04:37,731 		6984 of 10000 with 93.84% 	 Time used:  0.15 sec
2023-04-02 20:04:37,909 		7008 of 10000 with 93.84% 	 Time used:  0.18 sec
2023-04-02 20:04:38,147 		7032 of 10000 with 93.84% 	 Time used:  0.24 sec
2023-04-02 20:04:38,215 		7056 of 10000 with 93.86% 	 Time used:  0.07 sec
2023-04-02 20:04:38,250 		7080 of 10000 with 93.87% 	 Time used:  0.03 sec
2023-04-02 20:04:38,285 		7104 of 10000 with 93.85% 	 Time used:  0.03 sec
2023-04-02 20:04:38,319 		7128 of 10000 with 93.86% 	 Time used:  0.03 sec
2023-04-02 20:04:38,354 		7152 of 10000 with 93.86% 	 Time used:  0.03 sec
2023-04-02 20:04:38,388 		7176 of 10000 with 93.88% 	 Time used:  0.03 sec
2023-04-02 20:04:38,423 		7200 of 10000 with 93.88% 	 Time used:  0.03 sec
2023-04-02 20:04:38,457 		7224 of 10000 with 93.88% 	 Time used:  0.03 sec
2023-04-02 20:04:38,492 		7248 of 10000 with 93.85% 	 Time used:  0.03 sec
2023-04-02 20:04:38,526 		7272 of 10000 with 93.85% 	 Time used:  0.03 sec
2023-04-02 20:04:38,561 		7296 of 10000 with 93.86% 	 Time used:  0.03 sec
2023-04-02 20:04:38,596 		7320 of 10000 with 93.85% 	 Time used:  0.03 sec
2023-04-02 20:04:38,630 		7344 of 10000 with 93.85% 	 Time used:  0.03 sec
2023-04-02 20:04:38,665 		7368 of 10000 with 93.85% 	 Time used:  0.03 sec
2023-04-02 20:04:38,700 		7392 of 10000 with 93.84% 	 Time used:  0.03 sec
2023-04-02 20:04:38,734 		7416 of 10000 with 93.85% 	 Time used:  0.03 sec
2023-04-02 20:04:38,769 		7440 of 10000 with 93.87% 	 Time used:  0.03 sec
2023-04-02 20:04:38,803 		7464 of 10000 with 93.88% 	 Time used:  0.03 sec
2023-04-02 20:04:38,838 		7488 of 10000 with 93.86% 	 Time used:  0.03 sec
2023-04-02 20:04:38,889 		7512 of 10000 with 93.88% 	 Time used:  0.05 sec
2023-04-02 20:04:38,924 		7536 of 10000 with 93.90% 	 Time used:  0.03 sec
2023-04-02 20:04:38,958 		7560 of 10000 with 93.89% 	 Time used:  0.03 sec
2023-04-02 20:04:38,993 		7584 of 10000 with 93.88% 	 Time used:  0.03 sec
2023-04-02 20:04:39,028 		7608 of 10000 with 93.89% 	 Time used:  0.03 sec
2023-04-02 20:04:39,062 		7632 of 10000 with 93.91% 	 Time used:  0.03 sec
2023-04-02 20:04:39,096 		7656 of 10000 with 93.93% 	 Time used:  0.03 sec
2023-04-02 20:04:39,131 		7680 of 10000 with 93.91% 	 Time used:  0.03 sec
2023-04-02 20:04:39,166 		7704 of 10000 with 93.93% 	 Time used:  0.03 sec
2023-04-02 20:04:39,200 		7728 of 10000 with 93.89% 	 Time used:  0.03 sec
2023-04-02 20:04:39,235 		7752 of 10000 with 93.91% 	 Time used:  0.03 sec
2023-04-02 20:04:39,269 		7776 of 10000 with 93.92% 	 Time used:  0.03 sec
2023-04-02 20:04:39,304 		7800 of 10000 with 93.91% 	 Time used:  0.03 sec
2023-04-02 20:04:39,338 		7824 of 10000 with 93.93% 	 Time used:  0.03 sec
2023-04-02 20:04:39,373 		7848 of 10000 with 93.93% 	 Time used:  0.03 sec
2023-04-02 20:04:39,408 		7872 of 10000 with 93.90% 	 Time used:  0.03 sec
2023-04-02 20:04:39,467 		7896 of 10000 with 93.92% 	 Time used:  0.05 sec
2023-04-02 20:04:39,501 		7920 of 10000 with 93.94% 	 Time used:  0.03 sec
2023-04-02 20:04:39,535 		7944 of 10000 with 93.95% 	 Time used:  0.03 sec
2023-04-02 20:04:39,569 		7968 of 10000 with 93.96% 	 Time used:  0.03 sec
2023-04-02 20:04:39,604 		7992 of 10000 with 93.98% 	 Time used:  0.03 sec
2023-04-02 20:04:39,639 		8016 of 10000 with 93.96% 	 Time used:  0.03 sec
2023-04-02 20:04:39,673 		8040 of 10000 with 93.96% 	 Time used:  0.03 sec
2023-04-02 20:04:39,708 		8064 of 10000 with 93.96% 	 Time used:  0.03 sec
2023-04-02 20:04:39,742 		8088 of 10000 with 93.97% 	 Time used:  0.03 sec
2023-04-02 20:04:39,777 		8112 of 10000 with 93.97% 	 Time used:  0.03 sec
2023-04-02 20:04:39,811 		8136 of 10000 with 93.99% 	 Time used:  0.03 sec
2023-04-02 20:04:39,846 		8160 of 10000 with 94.01% 	 Time used:  0.03 sec
2023-04-02 20:04:39,880 		8184 of 10000 with 94.02% 	 Time used:  0.03 sec
2023-04-02 20:04:40,041 		8208 of 10000 with 94.04% 	 Time used:  0.16 sec
2023-04-02 20:04:40,225 		8232 of 10000 with 94.02% 	 Time used:  0.18 sec
2023-04-02 20:04:40,407 		8256 of 10000 with 94.03% 	 Time used:  0.18 sec
2023-04-02 20:04:40,608 		8280 of 10000 with 94.03% 	 Time used:  0.20 sec
2023-04-02 20:04:40,839 		8304 of 10000 with 94.04% 	 Time used:  0.23 sec
2023-04-02 20:04:40,994 		8328 of 10000 with 94.02% 	 Time used:  0.15 sec
2023-04-02 20:04:41,177 		8352 of 10000 with 94.04% 	 Time used:  0.18 sec
2023-04-02 20:04:41,359 		8376 of 10000 with 94.05% 	 Time used:  0.18 sec
2023-04-02 20:04:41,542 		8400 of 10000 with 94.04% 	 Time used:  0.18 sec
2023-04-02 20:04:41,737 		8424 of 10000 with 94.02% 	 Time used:  0.19 sec
2023-04-02 20:04:41,934 		8448 of 10000 with 94.01% 	 Time used:  0.20 sec
2023-04-02 20:04:42,163 		8472 of 10000 with 94.03% 	 Time used:  0.23 sec
2023-04-02 20:04:42,337 		8496 of 10000 with 94.03% 	 Time used:  0.17 sec
2023-04-02 20:04:42,517 		8520 of 10000 with 94.03% 	 Time used:  0.18 sec
2023-04-02 20:04:42,711 		8544 of 10000 with 94.02% 	 Time used:  0.19 sec
2023-04-02 20:04:42,872 		8568 of 10000 with 94.01% 	 Time used:  0.16 sec
2023-04-02 20:04:43,082 		8592 of 10000 with 94.03% 	 Time used:  0.21 sec
2023-04-02 20:04:43,240 		8616 of 10000 with 94.05% 	 Time used:  0.16 sec
2023-04-02 20:04:43,417 		8640 of 10000 with 94.04% 	 Time used:  0.17 sec
2023-04-02 20:04:43,601 		8664 of 10000 with 94.03% 	 Time used:  0.18 sec
2023-04-02 20:04:43,789 		8688 of 10000 with 94.03% 	 Time used:  0.19 sec
2023-04-02 20:04:44,024 		8712 of 10000 with 94.03% 	 Time used:  0.23 sec
2023-04-02 20:04:44,245 		8736 of 10000 with 94.04% 	 Time used:  0.22 sec
2023-04-02 20:04:44,400 		8760 of 10000 with 94.04% 	 Time used:  0.15 sec
2023-04-02 20:04:44,584 		8784 of 10000 with 94.05% 	 Time used:  0.18 sec
2023-04-02 20:04:44,797 		8808 of 10000 with 94.02% 	 Time used:  0.21 sec
2023-04-02 20:04:44,968 		8832 of 10000 with 94.02% 	 Time used:  0.17 sec
2023-04-02 20:04:45,143 		8856 of 10000 with 94.02% 	 Time used:  0.17 sec
2023-04-02 20:04:45,338 		8880 of 10000 with 94.01% 	 Time used:  0.19 sec
2023-04-02 20:04:45,522 		8904 of 10000 with 94.00% 	 Time used:  0.18 sec
2023-04-02 20:04:45,709 		8928 of 10000 with 94.02% 	 Time used:  0.19 sec
2023-04-02 20:04:45,894 		8952 of 10000 with 94.01% 	 Time used:  0.18 sec
2023-04-02 20:04:46,080 		8976 of 10000 with 94.01% 	 Time used:  0.19 sec
2023-04-02 20:04:46,304 		9000 of 10000 with 94.02% 	 Time used:  0.22 sec
2023-04-02 20:04:46,454 		9024 of 10000 with 94.04% 	 Time used:  0.15 sec
2023-04-02 20:04:46,645 		9048 of 10000 with 94.05% 	 Time used:  0.19 sec
2023-04-02 20:04:46,826 		9072 of 10000 with 94.07% 	 Time used:  0.18 sec
2023-04-02 20:04:47,001 		9096 of 10000 with 94.07% 	 Time used:  0.17 sec
2023-04-02 20:04:47,179 		9120 of 10000 with 94.06% 	 Time used:  0.18 sec
2023-04-02 20:04:47,359 		9144 of 10000 with 94.06% 	 Time used:  0.18 sec
2023-04-02 20:04:47,591 		9168 of 10000 with 94.08% 	 Time used:  0.23 sec
2023-04-02 20:04:47,716 		9192 of 10000 with 94.09% 	 Time used:  0.12 sec
2023-04-02 20:04:47,862 		9216 of 10000 with 94.10% 	 Time used:  0.14 sec
2023-04-02 20:04:47,994 		9240 of 10000 with 94.09% 	 Time used:  0.13 sec
2023-04-02 20:04:48,128 		9264 of 10000 with 94.10% 	 Time used:  0.13 sec
2023-04-02 20:04:48,302 		9288 of 10000 with 94.09% 	 Time used:  0.17 sec
2023-04-02 20:04:48,453 		9312 of 10000 with 94.05% 	 Time used:  0.15 sec
2023-04-02 20:04:48,625 		9336 of 10000 with 94.07% 	 Time used:  0.17 sec
2023-04-02 20:04:48,804 		9360 of 10000 with 94.08% 	 Time used:  0.18 sec
2023-04-02 20:04:48,990 		9384 of 10000 with 94.09% 	 Time used:  0.18 sec
2023-04-02 20:04:49,206 		9408 of 10000 with 94.09% 	 Time used:  0.22 sec
2023-04-02 20:04:49,378 		9432 of 10000 with 94.08% 	 Time used:  0.17 sec
2023-04-02 20:04:49,553 		9456 of 10000 with 94.08% 	 Time used:  0.17 sec
2023-04-02 20:04:49,735 		9480 of 10000 with 94.09% 	 Time used:  0.18 sec
2023-04-02 20:04:49,929 		9504 of 10000 with 94.09% 	 Time used:  0.19 sec
2023-04-02 20:04:50,161 		9528 of 10000 with 94.08% 	 Time used:  0.23 sec
2023-04-02 20:04:50,340 		9552 of 10000 with 94.07% 	 Time used:  0.18 sec
2023-04-02 20:04:50,481 		9576 of 10000 with 94.08% 	 Time used:  0.14 sec
2023-04-02 20:04:50,626 		9600 of 10000 with 94.06% 	 Time used:  0.14 sec
2023-04-02 20:04:50,822 		9624 of 10000 with 94.07% 	 Time used:  0.20 sec
2023-04-02 20:04:50,995 		9648 of 10000 with 94.06% 	 Time used:  0.17 sec
2023-04-02 20:04:51,174 		9672 of 10000 with 94.08% 	 Time used:  0.18 sec
2023-04-02 20:04:51,345 		9696 of 10000 with 94.09% 	 Time used:  0.17 sec
2023-04-02 20:04:51,524 		9720 of 10000 with 94.09% 	 Time used:  0.18 sec
2023-04-02 20:04:51,700 		9744 of 10000 with 94.11% 	 Time used:  0.18 sec
2023-04-02 20:04:51,886 		9768 of 10000 with 94.10% 	 Time used:  0.18 sec
2023-04-02 20:04:52,077 		9792 of 10000 with 94.10% 	 Time used:  0.19 sec
2023-04-02 20:04:52,252 		9816 of 10000 with 94.09% 	 Time used:  0.17 sec
2023-04-02 20:04:52,426 		9840 of 10000 with 94.10% 	 Time used:  0.17 sec
2023-04-02 20:04:52,600 		9864 of 10000 with 94.10% 	 Time used:  0.17 sec
2023-04-02 20:04:52,784 		9888 of 10000 with 94.10% 	 Time used:  0.18 sec
2023-04-02 20:04:53,016 		9912 of 10000 with 94.12% 	 Time used:  0.23 sec
2023-04-02 20:04:53,242 		9936 of 10000 with 94.13% 	 Time used:  0.23 sec
2023-04-02 20:04:53,416 		9960 of 10000 with 94.13% 	 Time used:  0.17 sec
2023-04-02 20:04:53,576 		9984 of 10000 with 94.13% 	 Time used:  0.16 sec
2023-04-02 20:04:53,755 		10000 of 10000 with 94.11% 	 Time used:  0.18 sec
2023-04-02 20:04:53,755 
```
