## Supplementary material for "Competitive performance and superior noise robustness of a non-negative deep convolutional spiking network": Source Code: run_train_0.sh

```
python=/data_1/davrot/P3.11/bin/python3

$python train_it.py 0
status=$?
if [ $status != "0" ]
then
    echo "Problem detected (learn_it.py)!!!"
    exit 1
fi
```
