## Supplementary material for "Competitive performance and superior noise robustness of a non-negative deep convolutional spiking network": Source Code: get_perf.py

```
import os
os.environ["TF_CPP_MIN_LOG_LEVEL"] = "3"

which_scalar = "Test Error"

from tensorboard.backend.event_processing import event_accumulator
import numpy as np
import glob

log_paths: str = "Log*"
log_paths_list = glob.glob(log_paths)
assert len(log_paths_list) > 0

for path in log_paths_list:
    print(path)
    temp = path.split("_")
    if len(temp) == 2:
        parameter:str | None = temp[-1]
    else: 
        parameter = None

    # ----------------------
    temp = glob.glob(path)
    assert len(temp) == 1

    acc = event_accumulator.EventAccumulator(path)
    acc.Reload()

    # Check if the requested scalar exists 
    available_scalar = acc.Tags()["scalars"]
    # available_histograms = acc.Tags()["histograms"]
    available_scalar.index(which_scalar)

    te = acc.Scalars(which_scalar)

    np_temp = np.zeros((len(te), 2))

    for id in range(0, len(te)):
        np_temp[id, 0] = te[id].step
        np_temp[id, 1] = te[id].value
    print(np_temp)

    if parameter is not None:
        np.save(f"result_{parameter}.npy", np_temp)
    else:
        np.save(f"result.npy", np_temp)
```
