## Supplementary material for "Competitive performance and superior noise robustness of a non-negative deep convolutional spiking network": Source Code: log_2023_04_02_22_05_48_100.0.txt

```
2023-04-02 22:05:49,020 Config(network_structure=Network(layer_type=['BP SBS NNMF', 'Average POOLING', 'BP SBS NNMF', 'Average POOLING', 'BP SBS NNMF', 'BP SBS NNMF'], forward_neuron_numbers=[[1, 32], [32, 32], [32, 64], [64, 64], [64, 96], [96, 10]], forward_kernel_size=[[5, 5], [2, 2], [5, 5], [2, 2], [3, 3], [1, 1]], strides=[[1, 1], [2, 2], [1, 1], [2, 2], [1, 1], [1, 1]], dilation=[], padding=[], number_of_output_neurons=10), learning_parameters=LearningParameters(learning_active=False, loss_mode=0, loss_coeffs_mse=0.5, loss_coeffs_kldiv=1.0, optimizer_name='Adam', learning_rate_gamma_w=0.01, learning_rate_threshold_w=0.001, lr_schedule_name='ReduceLROnPlateau', lr_scheduler_use_performance=False, lr_scheduler_factor_w=0.75, lr_scheduler_patience_w=-1, lr_scheduler_tau_w=10, number_of_batches_for_one_update=20, overload_path='Previous', weight_noise_range=[], eps_xy_intitial=1.0, disable_scale_grade=False, kepp_last_grad_scale=True, sbs_skip_gradient_calculation=[], adapt_learning_rate_after_minibatch=False, w_trainable=[True, True, True, True, True, True], supervised_cluster=False), augmentation=Augmentation(crop_width_in_pixel=2, flip_p=0.5, jitter_brightness=0.5, jitter_contrast=0.1, jitter_saturation=0.1, jitter_hue=0.15), image_statistics=ImageStatistics(mean=[], the_size=[]), approximation_setting=ApproximationSetting(approximation_enable=[], number_of_trunc_bits=[], number_of_frac_bits=[]), extract_noisy_pictures=False, simulation_id=0, stage_id=0, batch_size=24, data_mode='MNIST', data_path='./DATA_MNIST_MB/', epoch_id=0, epoch_id_max=100, number_of_cpu_processes=32, enable_cpu_thread_balacing=False, weight_path='Parameters', log_path='Log', number_of_spikes=[100, 0, 100, 0, 100, 100], cooldown_after_number_of_spikes=-1, reduction_cooldown=25.0, epsilon_0=1.0, forgetting_offset=0.0, force_forward_h_dynamic_on_cpu=True, spike_full_layer_input_distribution=[True])
2023-04-02 22:05:49,020 Number of spikes: [100, 0, 100, 0, 100, 100]
2023-04-02 22:05:49,020 Cooldown after spikes: -1
2023-04-02 22:05:49,020 Reduction cooldown: 25.0
2023-04-02 22:05:49,020 
2023-04-02 22:05:49,020 Epsilon 0: 1.0
2023-04-02 22:05:49,020 Batch size: 24
2023-04-02 22:05:49,020 Data mode: MNIST
2023-04-02 22:05:49,020 
2023-04-02 22:05:49,020 *** Config loaded.
2023-04-02 22:05:49,020 
2023-04-02 22:05:49,469 Using cuda:0 device
2023-04-02 22:05:49,591 *** Data loaded.
2023-04-02 22:05:49,591 
2023-04-02 22:05:49,591 Layer ID: 0
2023-04-02 22:05:49,591 Layer type: BP SBS NNMF
2023-04-02 22:05:49,591 Input channels: 1
2023-04-02 22:05:49,591 Output channels: 32
2023-04-02 22:05:49,591 Kernel size: [5, 5]
2023-04-02 22:05:49,591 Stride: [1, 1]
2023-04-02 22:05:49,591 Dilation: [1, 1]
2023-04-02 22:05:49,591 Padding: [0, 0]
2023-04-02 22:05:49,591 W trainable?: True
2023-04-02 22:05:49,591 Layer: 0 -> NNMF Layer (SbS BP) with 100 iterations 
2023-04-02 22:05:50,363 
2023-04-02 22:05:50,363 Layer ID: 1
2023-04-02 22:05:50,363 Layer type: Average POOLING
2023-04-02 22:05:50,363 Input channels: 32
2023-04-02 22:05:50,363 Output channels: 32
2023-04-02 22:05:50,363 Kernel size: [2, 2]
2023-04-02 22:05:50,363 Stride: [2, 2]
2023-04-02 22:05:50,363 Dilation: [1, 1]
2023-04-02 22:05:50,363 Padding: [0, 0]
2023-04-02 22:05:50,363 W trainable?: True
2023-04-02 22:05:50,363 Layer: 1 -> AVERAGE POOLING Layer
2023-04-02 22:05:50,363 
2023-04-02 22:05:50,363 Layer ID: 2
2023-04-02 22:05:50,363 Layer type: BP SBS NNMF
2023-04-02 22:05:50,363 Input channels: 32
2023-04-02 22:05:50,363 Output channels: 64
2023-04-02 22:05:50,363 Kernel size: [5, 5]
2023-04-02 22:05:50,363 Stride: [1, 1]
2023-04-02 22:05:50,363 Dilation: [1, 1]
2023-04-02 22:05:50,363 Padding: [0, 0]
2023-04-02 22:05:50,363 W trainable?: True
2023-04-02 22:05:50,363 Layer: 2 -> NNMF Layer (SbS BP) with 100 iterations 
2023-04-02 22:05:50,364 
2023-04-02 22:05:50,364 Layer ID: 3
2023-04-02 22:05:50,364 Layer type: Average POOLING
2023-04-02 22:05:50,364 Input channels: 64
2023-04-02 22:05:50,364 Output channels: 64
2023-04-02 22:05:50,364 Kernel size: [2, 2]
2023-04-02 22:05:50,364 Stride: [2, 2]
2023-04-02 22:05:50,364 Dilation: [1, 1]
2023-04-02 22:05:50,364 Padding: [0, 0]
2023-04-02 22:05:50,364 W trainable?: True
2023-04-02 22:05:50,364 Layer: 3 -> AVERAGE POOLING Layer
2023-04-02 22:05:50,364 
2023-04-02 22:05:50,364 Layer ID: 4
2023-04-02 22:05:50,364 Layer type: BP SBS NNMF
2023-04-02 22:05:50,364 Input channels: 64
2023-04-02 22:05:50,364 Output channels: 96
2023-04-02 22:05:50,364 Kernel size: [3, 3]
2023-04-02 22:05:50,364 Stride: [1, 1]
2023-04-02 22:05:50,364 Dilation: [1, 1]
2023-04-02 22:05:50,364 Padding: [0, 0]
2023-04-02 22:05:50,364 W trainable?: True
2023-04-02 22:05:50,364 Layer: 4 -> NNMF Layer (SbS BP) with 100 iterations 
2023-04-02 22:05:50,364 
2023-04-02 22:05:50,364 Layer ID: 5
2023-04-02 22:05:50,364 Layer type: BP SBS NNMF
2023-04-02 22:05:50,364 Input channels: 96
2023-04-02 22:05:50,364 Output channels: 10
2023-04-02 22:05:50,364 Kernel size: [1, 1]
2023-04-02 22:05:50,364 Stride: [1, 1]
2023-04-02 22:05:50,364 Dilation: [1, 1]
2023-04-02 22:05:50,364 Padding: [0, 0]
2023-04-02 22:05:50,364 W trainable?: True
2023-04-02 22:05:50,364 Layer: 5 -> NNMF Layer (SbS BP) with 100 iterations 
2023-04-02 22:05:50,364 
2023-04-02 22:05:50,365 Number of parameters found to optimize: 4
2023-04-02 22:05:50,365 Using optimizer: Adam
2023-04-02 22:05:50,365 Using lr scheduler for optimizer 0: ReduceLROnPlateau
2023-04-02 22:05:50,365 *** Network generated.
2023-04-02 22:05:50,367 Weights file used for layer 0 : Previous/Weight_L0_S99_100.0.npy
2023-04-02 22:05:50,368 Weights file used for layer 2 : Previous/Weight_L2_S99_100.0.npy
2023-04-02 22:05:50,386 Weights file used for layer 4 : Previous/Weight_L4_S99_100.0.npy
2023-04-02 22:05:50,420 Weights file used for layer 5 : Previous/Weight_L5_S99_100.0.npy
2023-04-02 22:05:50,420 
2023-04-02 22:05:50,420 
2023-04-02 22:05:50,420 Testing:
2023-04-02 22:05:50,621 		24 of 10000 with 87.50% 	 Time used:  0.20 sec
2023-04-02 22:05:50,781 		48 of 10000 with 87.50% 	 Time used:  0.16 sec
2023-04-02 22:05:50,934 		72 of 10000 with 91.67% 	 Time used:  0.15 sec
2023-04-02 22:05:51,086 		96 of 10000 with 90.62% 	 Time used:  0.15 sec
2023-04-02 22:05:51,239 		120 of 10000 with 92.50% 	 Time used:  0.15 sec
2023-04-02 22:05:51,392 		144 of 10000 with 93.06% 	 Time used:  0.15 sec
2023-04-02 22:05:51,545 		168 of 10000 with 93.45% 	 Time used:  0.15 sec
2023-04-02 22:05:51,697 		192 of 10000 with 93.75% 	 Time used:  0.15 sec
2023-04-02 22:05:51,850 		216 of 10000 with 93.06% 	 Time used:  0.15 sec
2023-04-02 22:05:52,003 		240 of 10000 with 93.75% 	 Time used:  0.15 sec
2023-04-02 22:05:52,156 		264 of 10000 with 93.94% 	 Time used:  0.15 sec
2023-04-02 22:05:52,309 		288 of 10000 with 94.44% 	 Time used:  0.15 sec
2023-04-02 22:05:52,461 		312 of 10000 with 93.91% 	 Time used:  0.15 sec
2023-04-02 22:05:52,614 		336 of 10000 with 94.35% 	 Time used:  0.15 sec
2023-04-02 22:05:52,767 		360 of 10000 with 94.44% 	 Time used:  0.15 sec
2023-04-02 22:05:52,920 		384 of 10000 with 94.79% 	 Time used:  0.15 sec
2023-04-02 22:05:53,073 		408 of 10000 with 95.10% 	 Time used:  0.15 sec
2023-04-02 22:05:53,225 		432 of 10000 with 95.14% 	 Time used:  0.15 sec
2023-04-02 22:05:53,378 		456 of 10000 with 95.18% 	 Time used:  0.15 sec
2023-04-02 22:05:53,531 		480 of 10000 with 95.42% 	 Time used:  0.15 sec
2023-04-02 22:05:53,684 		504 of 10000 with 95.63% 	 Time used:  0.15 sec
2023-04-02 22:05:53,837 		528 of 10000 with 95.64% 	 Time used:  0.15 sec
2023-04-02 22:05:53,989 		552 of 10000 with 95.83% 	 Time used:  0.15 sec
2023-04-02 22:05:54,142 		576 of 10000 with 95.83% 	 Time used:  0.15 sec
2023-04-02 22:05:54,295 		600 of 10000 with 96.00% 	 Time used:  0.15 sec
2023-04-02 22:05:54,448 		624 of 10000 with 96.15% 	 Time used:  0.15 sec
2023-04-02 22:05:54,600 		648 of 10000 with 96.30% 	 Time used:  0.15 sec
2023-04-02 22:05:54,753 		672 of 10000 with 96.43% 	 Time used:  0.15 sec
2023-04-02 22:05:54,906 		696 of 10000 with 96.55% 	 Time used:  0.15 sec
2023-04-02 22:05:55,059 		720 of 10000 with 96.39% 	 Time used:  0.15 sec
2023-04-02 22:05:55,212 		744 of 10000 with 96.51% 	 Time used:  0.15 sec
2023-04-02 22:05:55,364 		768 of 10000 with 96.61% 	 Time used:  0.15 sec
2023-04-02 22:05:55,517 		792 of 10000 with 96.59% 	 Time used:  0.15 sec
2023-04-02 22:05:55,670 		816 of 10000 with 96.57% 	 Time used:  0.15 sec
2023-04-02 22:05:55,823 		840 of 10000 with 96.31% 	 Time used:  0.15 sec
2023-04-02 22:05:55,975 		864 of 10000 with 96.30% 	 Time used:  0.15 sec
2023-04-02 22:05:56,128 		888 of 10000 with 96.28% 	 Time used:  0.15 sec
2023-04-02 22:05:56,281 		912 of 10000 with 96.27% 	 Time used:  0.15 sec
2023-04-02 22:05:56,434 		936 of 10000 with 96.26% 	 Time used:  0.15 sec
2023-04-02 22:05:56,587 		960 of 10000 with 96.25% 	 Time used:  0.15 sec
2023-04-02 22:05:56,739 		984 of 10000 with 96.34% 	 Time used:  0.15 sec
2023-04-02 22:05:56,892 		1008 of 10000 with 96.23% 	 Time used:  0.15 sec
2023-04-02 22:05:57,045 		1032 of 10000 with 96.12% 	 Time used:  0.15 sec
2023-04-02 22:05:57,198 		1056 of 10000 with 96.12% 	 Time used:  0.15 sec
2023-04-02 22:05:57,351 		1080 of 10000 with 96.11% 	 Time used:  0.15 sec
2023-04-02 22:05:57,503 		1104 of 10000 with 96.01% 	 Time used:  0.15 sec
2023-04-02 22:05:57,656 		1128 of 10000 with 96.01% 	 Time used:  0.15 sec
2023-04-02 22:05:57,809 		1152 of 10000 with 96.09% 	 Time used:  0.15 sec
2023-04-02 22:05:57,962 		1176 of 10000 with 96.09% 	 Time used:  0.15 sec
2023-04-02 22:05:58,115 		1200 of 10000 with 96.08% 	 Time used:  0.15 sec
2023-04-02 22:05:58,267 		1224 of 10000 with 96.08% 	 Time used:  0.15 sec
2023-04-02 22:05:58,420 		1248 of 10000 with 96.15% 	 Time used:  0.15 sec
2023-04-02 22:05:58,573 		1272 of 10000 with 96.15% 	 Time used:  0.15 sec
2023-04-02 22:05:58,726 		1296 of 10000 with 96.22% 	 Time used:  0.15 sec
2023-04-02 22:05:58,879 		1320 of 10000 with 96.21% 	 Time used:  0.15 sec
2023-04-02 22:05:59,031 		1344 of 10000 with 96.21% 	 Time used:  0.15 sec
2023-04-02 22:05:59,184 		1368 of 10000 with 96.27% 	 Time used:  0.15 sec
2023-04-02 22:05:59,337 		1392 of 10000 with 96.26% 	 Time used:  0.15 sec
2023-04-02 22:05:59,490 		1416 of 10000 with 96.33% 	 Time used:  0.15 sec
2023-04-02 22:05:59,643 		1440 of 10000 with 96.39% 	 Time used:  0.15 sec
2023-04-02 22:05:59,795 		1464 of 10000 with 96.45% 	 Time used:  0.15 sec
2023-04-02 22:05:59,948 		1488 of 10000 with 96.30% 	 Time used:  0.15 sec
2023-04-02 22:06:00,101 		1512 of 10000 with 96.36% 	 Time used:  0.15 sec
2023-04-02 22:06:00,254 		1536 of 10000 with 96.16% 	 Time used:  0.15 sec
2023-04-02 22:06:00,407 		1560 of 10000 with 96.22% 	 Time used:  0.15 sec
2023-04-02 22:06:00,559 		1584 of 10000 with 96.15% 	 Time used:  0.15 sec
2023-04-02 22:06:00,712 		1608 of 10000 with 96.08% 	 Time used:  0.15 sec
2023-04-02 22:06:00,865 		1632 of 10000 with 96.08% 	 Time used:  0.15 sec
2023-04-02 22:06:01,018 		1656 of 10000 with 96.07% 	 Time used:  0.15 sec
2023-04-02 22:06:01,171 		1680 of 10000 with 96.13% 	 Time used:  0.15 sec
2023-04-02 22:06:01,323 		1704 of 10000 with 96.13% 	 Time used:  0.15 sec
2023-04-02 22:06:01,476 		1728 of 10000 with 95.95% 	 Time used:  0.15 sec
2023-04-02 22:06:01,629 		1752 of 10000 with 95.95% 	 Time used:  0.15 sec
2023-04-02 22:06:01,783 		1776 of 10000 with 95.95% 	 Time used:  0.15 sec
2023-04-02 22:06:01,936 		1800 of 10000 with 96.00% 	 Time used:  0.15 sec
2023-04-02 22:06:02,089 		1824 of 10000 with 96.05% 	 Time used:  0.15 sec
2023-04-02 22:06:02,242 		1848 of 10000 with 96.10% 	 Time used:  0.15 sec
2023-04-02 22:06:02,394 		1872 of 10000 with 96.10% 	 Time used:  0.15 sec
2023-04-02 22:06:02,548 		1896 of 10000 with 96.10% 	 Time used:  0.15 sec
2023-04-02 22:06:02,700 		1920 of 10000 with 96.09% 	 Time used:  0.15 sec
2023-04-02 22:06:02,853 		1944 of 10000 with 96.09% 	 Time used:  0.15 sec
2023-04-02 22:06:03,006 		1968 of 10000 with 96.09% 	 Time used:  0.15 sec
2023-04-02 22:06:03,159 		1992 of 10000 with 96.08% 	 Time used:  0.15 sec
2023-04-02 22:06:03,312 		2016 of 10000 with 96.13% 	 Time used:  0.15 sec
2023-04-02 22:06:03,465 		2040 of 10000 with 96.18% 	 Time used:  0.15 sec
2023-04-02 22:06:03,617 		2064 of 10000 with 96.17% 	 Time used:  0.15 sec
2023-04-02 22:06:03,770 		2088 of 10000 with 96.17% 	 Time used:  0.15 sec
2023-04-02 22:06:03,923 		2112 of 10000 with 96.12% 	 Time used:  0.15 sec
2023-04-02 22:06:04,076 		2136 of 10000 with 96.16% 	 Time used:  0.15 sec
2023-04-02 22:06:04,229 		2160 of 10000 with 96.20% 	 Time used:  0.15 sec
2023-04-02 22:06:04,382 		2184 of 10000 with 96.20% 	 Time used:  0.15 sec
2023-04-02 22:06:04,535 		2208 of 10000 with 96.20% 	 Time used:  0.15 sec
2023-04-02 22:06:04,687 		2232 of 10000 with 96.19% 	 Time used:  0.15 sec
2023-04-02 22:06:04,840 		2256 of 10000 with 96.10% 	 Time used:  0.15 sec
2023-04-02 22:06:04,993 		2280 of 10000 with 96.14% 	 Time used:  0.15 sec
2023-04-02 22:06:05,146 		2304 of 10000 with 96.18% 	 Time used:  0.15 sec
2023-04-02 22:06:05,299 		2328 of 10000 with 96.22% 	 Time used:  0.15 sec
2023-04-02 22:06:05,452 		2352 of 10000 with 96.22% 	 Time used:  0.15 sec
2023-04-02 22:06:05,605 		2376 of 10000 with 96.25% 	 Time used:  0.15 sec
2023-04-02 22:06:05,758 		2400 of 10000 with 96.29% 	 Time used:  0.15 sec
2023-04-02 22:06:05,910 		2424 of 10000 with 96.29% 	 Time used:  0.15 sec
2023-04-02 22:06:06,063 		2448 of 10000 with 96.28% 	 Time used:  0.15 sec
2023-04-02 22:06:06,216 		2472 of 10000 with 96.28% 	 Time used:  0.15 sec
2023-04-02 22:06:06,369 		2496 of 10000 with 96.23% 	 Time used:  0.15 sec
2023-04-02 22:06:06,522 		2520 of 10000 with 96.19% 	 Time used:  0.15 sec
2023-04-02 22:06:06,675 		2544 of 10000 with 96.19% 	 Time used:  0.15 sec
2023-04-02 22:06:06,827 		2568 of 10000 with 96.22% 	 Time used:  0.15 sec
2023-04-02 22:06:06,980 		2592 of 10000 with 96.22% 	 Time used:  0.15 sec
2023-04-02 22:06:07,133 		2616 of 10000 with 96.22% 	 Time used:  0.15 sec
2023-04-02 22:06:07,286 		2640 of 10000 with 96.25% 	 Time used:  0.15 sec
2023-04-02 22:06:07,439 		2664 of 10000 with 96.28% 	 Time used:  0.15 sec
2023-04-02 22:06:07,592 		2688 of 10000 with 96.28% 	 Time used:  0.15 sec
2023-04-02 22:06:07,745 		2712 of 10000 with 96.31% 	 Time used:  0.15 sec
2023-04-02 22:06:07,897 		2736 of 10000 with 96.31% 	 Time used:  0.15 sec
2023-04-02 22:06:08,050 		2760 of 10000 with 96.27% 	 Time used:  0.15 sec
2023-04-02 22:06:08,203 		2784 of 10000 with 96.30% 	 Time used:  0.15 sec
2023-04-02 22:06:08,356 		2808 of 10000 with 96.30% 	 Time used:  0.15 sec
2023-04-02 22:06:08,509 		2832 of 10000 with 96.33% 	 Time used:  0.15 sec
2023-04-02 22:06:08,662 		2856 of 10000 with 96.36% 	 Time used:  0.15 sec
2023-04-02 22:06:08,814 		2880 of 10000 with 96.35% 	 Time used:  0.15 sec
2023-04-02 22:06:08,967 		2904 of 10000 with 96.38% 	 Time used:  0.15 sec
2023-04-02 22:06:09,120 		2928 of 10000 with 96.38% 	 Time used:  0.15 sec
2023-04-02 22:06:09,273 		2952 of 10000 with 96.38% 	 Time used:  0.15 sec
2023-04-02 22:06:09,426 		2976 of 10000 with 96.37% 	 Time used:  0.15 sec
2023-04-02 22:06:09,579 		3000 of 10000 with 96.37% 	 Time used:  0.15 sec
2023-04-02 22:06:09,732 		3024 of 10000 with 96.36% 	 Time used:  0.15 sec
2023-04-02 22:06:09,884 		3048 of 10000 with 96.39% 	 Time used:  0.15 sec
2023-04-02 22:06:10,037 		3072 of 10000 with 96.42% 	 Time used:  0.15 sec
2023-04-02 22:06:10,190 		3096 of 10000 with 96.41% 	 Time used:  0.15 sec
2023-04-02 22:06:10,343 		3120 of 10000 with 96.41% 	 Time used:  0.15 sec
2023-04-02 22:06:10,496 		3144 of 10000 with 96.34% 	 Time used:  0.15 sec
2023-04-02 22:06:10,649 		3168 of 10000 with 96.37% 	 Time used:  0.15 sec
2023-04-02 22:06:10,801 		3192 of 10000 with 96.33% 	 Time used:  0.15 sec
2023-04-02 22:06:10,954 		3216 of 10000 with 96.33% 	 Time used:  0.15 sec
2023-04-02 22:06:11,107 		3240 of 10000 with 96.30% 	 Time used:  0.15 sec
2023-04-02 22:06:11,260 		3264 of 10000 with 96.29% 	 Time used:  0.15 sec
2023-04-02 22:06:11,413 		3288 of 10000 with 96.23% 	 Time used:  0.15 sec
2023-04-02 22:06:11,566 		3312 of 10000 with 96.26% 	 Time used:  0.15 sec
2023-04-02 22:06:11,718 		3336 of 10000 with 96.25% 	 Time used:  0.15 sec
2023-04-02 22:06:11,871 		3360 of 10000 with 96.28% 	 Time used:  0.15 sec
2023-04-02 22:06:12,024 		3384 of 10000 with 96.28% 	 Time used:  0.15 sec
2023-04-02 22:06:12,177 		3408 of 10000 with 96.30% 	 Time used:  0.15 sec
2023-04-02 22:06:12,330 		3432 of 10000 with 96.30% 	 Time used:  0.15 sec
2023-04-02 22:06:12,483 		3456 of 10000 with 96.30% 	 Time used:  0.15 sec
2023-04-02 22:06:12,636 		3480 of 10000 with 96.29% 	 Time used:  0.15 sec
2023-04-02 22:06:12,789 		3504 of 10000 with 96.32% 	 Time used:  0.15 sec
2023-04-02 22:06:12,942 		3528 of 10000 with 96.32% 	 Time used:  0.15 sec
2023-04-02 22:06:13,094 		3552 of 10000 with 96.28% 	 Time used:  0.15 sec
2023-04-02 22:06:13,247 		3576 of 10000 with 96.22% 	 Time used:  0.15 sec
2023-04-02 22:06:13,400 		3600 of 10000 with 96.25% 	 Time used:  0.15 sec
2023-04-02 22:06:13,553 		3624 of 10000 with 96.25% 	 Time used:  0.15 sec
2023-04-02 22:06:13,706 		3648 of 10000 with 96.24% 	 Time used:  0.15 sec
2023-04-02 22:06:13,859 		3672 of 10000 with 96.24% 	 Time used:  0.15 sec
2023-04-02 22:06:14,011 		3696 of 10000 with 96.27% 	 Time used:  0.15 sec
2023-04-02 22:06:14,164 		3720 of 10000 with 96.24% 	 Time used:  0.15 sec
2023-04-02 22:06:14,317 		3744 of 10000 with 96.23% 	 Time used:  0.15 sec
2023-04-02 22:06:14,470 		3768 of 10000 with 96.26% 	 Time used:  0.15 sec
2023-04-02 22:06:14,623 		3792 of 10000 with 96.26% 	 Time used:  0.15 sec
2023-04-02 22:06:14,776 		3816 of 10000 with 96.23% 	 Time used:  0.15 sec
2023-04-02 22:06:14,928 		3840 of 10000 with 96.25% 	 Time used:  0.15 sec
2023-04-02 22:06:15,081 		3864 of 10000 with 96.25% 	 Time used:  0.15 sec
2023-04-02 22:06:15,234 		3888 of 10000 with 96.27% 	 Time used:  0.15 sec
2023-04-02 22:06:15,387 		3912 of 10000 with 96.29% 	 Time used:  0.15 sec
2023-04-02 22:06:15,540 		3936 of 10000 with 96.32% 	 Time used:  0.15 sec
2023-04-02 22:06:15,693 		3960 of 10000 with 96.29% 	 Time used:  0.15 sec
2023-04-02 22:06:15,846 		3984 of 10000 with 96.29% 	 Time used:  0.15 sec
2023-04-02 22:06:15,998 		4008 of 10000 with 96.31% 	 Time used:  0.15 sec
2023-04-02 22:06:16,151 		4032 of 10000 with 96.28% 	 Time used:  0.15 sec
2023-04-02 22:06:16,304 		4056 of 10000 with 96.28% 	 Time used:  0.15 sec
2023-04-02 22:06:16,457 		4080 of 10000 with 96.30% 	 Time used:  0.15 sec
2023-04-02 22:06:16,610 		4104 of 10000 with 96.32% 	 Time used:  0.15 sec
2023-04-02 22:06:16,763 		4128 of 10000 with 96.34% 	 Time used:  0.15 sec
2023-04-02 22:06:16,916 		4152 of 10000 with 96.36% 	 Time used:  0.15 sec
2023-04-02 22:06:17,068 		4176 of 10000 with 96.38% 	 Time used:  0.15 sec
2023-04-02 22:06:17,221 		4200 of 10000 with 96.33% 	 Time used:  0.15 sec
2023-04-02 22:06:17,374 		4224 of 10000 with 96.35% 	 Time used:  0.15 sec
2023-04-02 22:06:17,527 		4248 of 10000 with 96.35% 	 Time used:  0.15 sec
2023-04-02 22:06:17,680 		4272 of 10000 with 96.32% 	 Time used:  0.15 sec
2023-04-02 22:06:17,833 		4296 of 10000 with 96.32% 	 Time used:  0.15 sec
2023-04-02 22:06:17,985 		4320 of 10000 with 96.34% 	 Time used:  0.15 sec
2023-04-02 22:06:18,138 		4344 of 10000 with 96.34% 	 Time used:  0.15 sec
2023-04-02 22:06:18,291 		4368 of 10000 with 96.36% 	 Time used:  0.15 sec
2023-04-02 22:06:18,444 		4392 of 10000 with 96.31% 	 Time used:  0.15 sec
2023-04-02 22:06:18,597 		4416 of 10000 with 96.31% 	 Time used:  0.15 sec
2023-04-02 22:06:18,750 		4440 of 10000 with 96.28% 	 Time used:  0.15 sec
2023-04-02 22:06:18,903 		4464 of 10000 with 96.28% 	 Time used:  0.15 sec
2023-04-02 22:06:19,055 		4488 of 10000 with 96.30% 	 Time used:  0.15 sec
2023-04-02 22:06:19,208 		4512 of 10000 with 96.28% 	 Time used:  0.15 sec
2023-04-02 22:06:19,361 		4536 of 10000 with 96.30% 	 Time used:  0.15 sec
2023-04-02 22:06:19,514 		4560 of 10000 with 96.27% 	 Time used:  0.15 sec
2023-04-02 22:06:19,667 		4584 of 10000 with 96.29% 	 Time used:  0.15 sec
2023-04-02 22:06:19,820 		4608 of 10000 with 96.25% 	 Time used:  0.15 sec
2023-04-02 22:06:19,973 		4632 of 10000 with 96.27% 	 Time used:  0.15 sec
2023-04-02 22:06:20,125 		4656 of 10000 with 96.26% 	 Time used:  0.15 sec
2023-04-02 22:06:20,278 		4680 of 10000 with 96.28% 	 Time used:  0.15 sec
2023-04-02 22:06:20,431 		4704 of 10000 with 96.30% 	 Time used:  0.15 sec
2023-04-02 22:06:20,584 		4728 of 10000 with 96.28% 	 Time used:  0.15 sec
2023-04-02 22:06:20,737 		4752 of 10000 with 96.30% 	 Time used:  0.15 sec
2023-04-02 22:06:20,890 		4776 of 10000 with 96.29% 	 Time used:  0.15 sec
2023-04-02 22:06:21,042 		4800 of 10000 with 96.31% 	 Time used:  0.15 sec
2023-04-02 22:06:21,195 		4824 of 10000 with 96.33% 	 Time used:  0.15 sec
2023-04-02 22:06:21,348 		4848 of 10000 with 96.33% 	 Time used:  0.15 sec
2023-04-02 22:06:21,501 		4872 of 10000 with 96.33% 	 Time used:  0.15 sec
2023-04-02 22:06:21,654 		4896 of 10000 with 96.32% 	 Time used:  0.15 sec
2023-04-02 22:06:21,807 		4920 of 10000 with 96.30% 	 Time used:  0.15 sec
2023-04-02 22:06:21,960 		4944 of 10000 with 96.32% 	 Time used:  0.15 sec
2023-04-02 22:06:22,112 		4968 of 10000 with 96.32% 	 Time used:  0.15 sec
2023-04-02 22:06:22,265 		4992 of 10000 with 96.31% 	 Time used:  0.15 sec
2023-04-02 22:06:22,418 		5016 of 10000 with 96.31% 	 Time used:  0.15 sec
2023-04-02 22:06:22,571 		5040 of 10000 with 96.33% 	 Time used:  0.15 sec
2023-04-02 22:06:22,724 		5064 of 10000 with 96.35% 	 Time used:  0.15 sec
2023-04-02 22:06:22,876 		5088 of 10000 with 96.34% 	 Time used:  0.15 sec
2023-04-02 22:06:23,029 		5112 of 10000 with 96.34% 	 Time used:  0.15 sec
2023-04-02 22:06:23,182 		5136 of 10000 with 96.36% 	 Time used:  0.15 sec
2023-04-02 22:06:23,335 		5160 of 10000 with 96.38% 	 Time used:  0.15 sec
2023-04-02 22:06:23,488 		5184 of 10000 with 96.37% 	 Time used:  0.15 sec
2023-04-02 22:06:23,641 		5208 of 10000 with 96.39% 	 Time used:  0.15 sec
2023-04-02 22:06:23,793 		5232 of 10000 with 96.41% 	 Time used:  0.15 sec
2023-04-02 22:06:23,946 		5256 of 10000 with 96.39% 	 Time used:  0.15 sec
2023-04-02 22:06:24,099 		5280 of 10000 with 96.38% 	 Time used:  0.15 sec
2023-04-02 22:06:24,252 		5304 of 10000 with 96.38% 	 Time used:  0.15 sec
2023-04-02 22:06:24,405 		5328 of 10000 with 96.36% 	 Time used:  0.15 sec
2023-04-02 22:06:24,558 		5352 of 10000 with 96.36% 	 Time used:  0.15 sec
2023-04-02 22:06:24,710 		5376 of 10000 with 96.34% 	 Time used:  0.15 sec
2023-04-02 22:06:24,863 		5400 of 10000 with 96.31% 	 Time used:  0.15 sec
2023-04-02 22:06:25,016 		5424 of 10000 with 96.31% 	 Time used:  0.15 sec
2023-04-02 22:06:25,169 		5448 of 10000 with 96.31% 	 Time used:  0.15 sec
2023-04-02 22:06:25,322 		5472 of 10000 with 96.31% 	 Time used:  0.15 sec
2023-04-02 22:06:25,475 		5496 of 10000 with 96.32% 	 Time used:  0.15 sec
2023-04-02 22:06:25,628 		5520 of 10000 with 96.34% 	 Time used:  0.15 sec
2023-04-02 22:06:25,780 		5544 of 10000 with 96.34% 	 Time used:  0.15 sec
2023-04-02 22:06:25,933 		5568 of 10000 with 96.34% 	 Time used:  0.15 sec
2023-04-02 22:06:26,086 		5592 of 10000 with 96.35% 	 Time used:  0.15 sec
2023-04-02 22:06:26,239 		5616 of 10000 with 96.35% 	 Time used:  0.15 sec
2023-04-02 22:06:26,392 		5640 of 10000 with 96.33% 	 Time used:  0.15 sec
2023-04-02 22:06:26,545 		5664 of 10000 with 96.35% 	 Time used:  0.15 sec
2023-04-02 22:06:26,697 		5688 of 10000 with 96.33% 	 Time used:  0.15 sec
2023-04-02 22:06:26,850 		5712 of 10000 with 96.32% 	 Time used:  0.15 sec
2023-04-02 22:06:27,003 		5736 of 10000 with 96.32% 	 Time used:  0.15 sec
2023-04-02 22:06:27,156 		5760 of 10000 with 96.34% 	 Time used:  0.15 sec
2023-04-02 22:06:27,309 		5784 of 10000 with 96.35% 	 Time used:  0.15 sec
2023-04-02 22:06:27,462 		5808 of 10000 with 96.35% 	 Time used:  0.15 sec
2023-04-02 22:06:27,615 		5832 of 10000 with 96.33% 	 Time used:  0.15 sec
2023-04-02 22:06:27,767 		5856 of 10000 with 96.31% 	 Time used:  0.15 sec
2023-04-02 22:06:27,920 		5880 of 10000 with 96.31% 	 Time used:  0.15 sec
2023-04-02 22:06:28,073 		5904 of 10000 with 96.31% 	 Time used:  0.15 sec
2023-04-02 22:06:28,226 		5928 of 10000 with 96.31% 	 Time used:  0.15 sec
2023-04-02 22:06:28,379 		5952 of 10000 with 96.30% 	 Time used:  0.15 sec
2023-04-02 22:06:28,532 		5976 of 10000 with 96.29% 	 Time used:  0.15 sec
2023-04-02 22:06:28,685 		6000 of 10000 with 96.28% 	 Time used:  0.15 sec
2023-04-02 22:06:28,837 		6024 of 10000 with 96.30% 	 Time used:  0.15 sec
2023-04-02 22:06:28,990 		6048 of 10000 with 96.30% 	 Time used:  0.15 sec
2023-04-02 22:06:29,143 		6072 of 10000 with 96.28% 	 Time used:  0.15 sec
2023-04-02 22:06:29,296 		6096 of 10000 with 96.26% 	 Time used:  0.15 sec
2023-04-02 22:06:29,449 		6120 of 10000 with 96.23% 	 Time used:  0.15 sec
2023-04-02 22:06:29,601 		6144 of 10000 with 96.24% 	 Time used:  0.15 sec
2023-04-02 22:06:29,754 		6168 of 10000 with 96.25% 	 Time used:  0.15 sec
2023-04-02 22:06:29,907 		6192 of 10000 with 96.25% 	 Time used:  0.15 sec
2023-04-02 22:06:30,060 		6216 of 10000 with 96.27% 	 Time used:  0.15 sec
2023-04-02 22:06:30,213 		6240 of 10000 with 96.27% 	 Time used:  0.15 sec
2023-04-02 22:06:30,366 		6264 of 10000 with 96.26% 	 Time used:  0.15 sec
2023-04-02 22:06:30,518 		6288 of 10000 with 96.28% 	 Time used:  0.15 sec
2023-04-02 22:06:30,671 		6312 of 10000 with 96.29% 	 Time used:  0.15 sec
2023-04-02 22:06:30,824 		6336 of 10000 with 96.31% 	 Time used:  0.15 sec
2023-04-02 22:06:30,977 		6360 of 10000 with 96.32% 	 Time used:  0.15 sec
2023-04-02 22:06:31,130 		6384 of 10000 with 96.33% 	 Time used:  0.15 sec
2023-04-02 22:06:31,283 		6408 of 10000 with 96.35% 	 Time used:  0.15 sec
2023-04-02 22:06:31,436 		6432 of 10000 with 96.35% 	 Time used:  0.15 sec
2023-04-02 22:06:31,588 		6456 of 10000 with 96.36% 	 Time used:  0.15 sec
2023-04-02 22:06:31,741 		6480 of 10000 with 96.36% 	 Time used:  0.15 sec
2023-04-02 22:06:31,894 		6504 of 10000 with 96.36% 	 Time used:  0.15 sec
2023-04-02 22:06:32,047 		6528 of 10000 with 96.37% 	 Time used:  0.15 sec
2023-04-02 22:06:32,200 		6552 of 10000 with 96.37% 	 Time used:  0.15 sec
2023-04-02 22:06:32,353 		6576 of 10000 with 96.38% 	 Time used:  0.15 sec
2023-04-02 22:06:32,505 		6600 of 10000 with 96.39% 	 Time used:  0.15 sec
2023-04-02 22:06:32,658 		6624 of 10000 with 96.39% 	 Time used:  0.15 sec
2023-04-02 22:06:32,811 		6648 of 10000 with 96.36% 	 Time used:  0.15 sec
2023-04-02 22:06:32,964 		6672 of 10000 with 96.37% 	 Time used:  0.15 sec
2023-04-02 22:06:33,117 		6696 of 10000 with 96.36% 	 Time used:  0.15 sec
2023-04-02 22:06:33,270 		6720 of 10000 with 96.32% 	 Time used:  0.15 sec
2023-04-02 22:06:33,423 		6744 of 10000 with 96.32% 	 Time used:  0.15 sec
2023-04-02 22:06:33,575 		6768 of 10000 with 96.34% 	 Time used:  0.15 sec
2023-04-02 22:06:33,728 		6792 of 10000 with 96.33% 	 Time used:  0.15 sec
2023-04-02 22:06:33,881 		6816 of 10000 with 96.35% 	 Time used:  0.15 sec
2023-04-02 22:06:34,034 		6840 of 10000 with 96.35% 	 Time used:  0.15 sec
2023-04-02 22:06:34,187 		6864 of 10000 with 96.36% 	 Time used:  0.15 sec
2023-04-02 22:06:34,340 		6888 of 10000 with 96.36% 	 Time used:  0.15 sec
2023-04-02 22:06:34,492 		6912 of 10000 with 96.34% 	 Time used:  0.15 sec
2023-04-02 22:06:34,645 		6936 of 10000 with 96.32% 	 Time used:  0.15 sec
2023-04-02 22:06:34,798 		6960 of 10000 with 96.34% 	 Time used:  0.15 sec
2023-04-02 22:06:34,951 		6984 of 10000 with 96.31% 	 Time used:  0.15 sec
2023-04-02 22:06:35,104 		7008 of 10000 with 96.30% 	 Time used:  0.15 sec
2023-04-02 22:06:35,257 		7032 of 10000 with 96.29% 	 Time used:  0.15 sec
2023-04-02 22:06:35,410 		7056 of 10000 with 96.29% 	 Time used:  0.15 sec
2023-04-02 22:06:35,562 		7080 of 10000 with 96.30% 	 Time used:  0.15 sec
2023-04-02 22:06:35,715 		7104 of 10000 with 96.31% 	 Time used:  0.15 sec
2023-04-02 22:06:35,868 		7128 of 10000 with 96.31% 	 Time used:  0.15 sec
2023-04-02 22:06:36,021 		7152 of 10000 with 96.28% 	 Time used:  0.15 sec
2023-04-02 22:06:36,174 		7176 of 10000 with 96.29% 	 Time used:  0.15 sec
2023-04-02 22:06:36,327 		7200 of 10000 with 96.31% 	 Time used:  0.15 sec
2023-04-02 22:06:36,479 		7224 of 10000 with 96.32% 	 Time used:  0.15 sec
2023-04-02 22:06:36,632 		7248 of 10000 with 96.30% 	 Time used:  0.15 sec
2023-04-02 22:06:36,785 		7272 of 10000 with 96.29% 	 Time used:  0.15 sec
2023-04-02 22:06:36,938 		7296 of 10000 with 96.30% 	 Time used:  0.15 sec
2023-04-02 22:06:37,091 		7320 of 10000 with 96.30% 	 Time used:  0.15 sec
2023-04-02 22:06:37,244 		7344 of 10000 with 96.30% 	 Time used:  0.15 sec
2023-04-02 22:06:37,396 		7368 of 10000 with 96.31% 	 Time used:  0.15 sec
2023-04-02 22:06:37,549 		7392 of 10000 with 96.32% 	 Time used:  0.15 sec
2023-04-02 22:06:37,702 		7416 of 10000 with 96.33% 	 Time used:  0.15 sec
2023-04-02 22:06:37,855 		7440 of 10000 with 96.34% 	 Time used:  0.15 sec
2023-04-02 22:06:38,008 		7464 of 10000 with 96.34% 	 Time used:  0.15 sec
2023-04-02 22:06:38,161 		7488 of 10000 with 96.35% 	 Time used:  0.15 sec
2023-04-02 22:06:38,313 		7512 of 10000 with 96.37% 	 Time used:  0.15 sec
2023-04-02 22:06:38,466 		7536 of 10000 with 96.38% 	 Time used:  0.15 sec
2023-04-02 22:06:38,619 		7560 of 10000 with 96.39% 	 Time used:  0.15 sec
2023-04-02 22:06:38,772 		7584 of 10000 with 96.39% 	 Time used:  0.15 sec
2023-04-02 22:06:38,925 		7608 of 10000 with 96.39% 	 Time used:  0.15 sec
2023-04-02 22:06:39,078 		7632 of 10000 with 96.40% 	 Time used:  0.15 sec
2023-04-02 22:06:39,230 		7656 of 10000 with 96.41% 	 Time used:  0.15 sec
2023-04-02 22:06:39,383 		7680 of 10000 with 96.39% 	 Time used:  0.15 sec
2023-04-02 22:06:39,536 		7704 of 10000 with 96.39% 	 Time used:  0.15 sec
2023-04-02 22:06:39,689 		7728 of 10000 with 96.38% 	 Time used:  0.15 sec
2023-04-02 22:06:39,842 		7752 of 10000 with 96.39% 	 Time used:  0.15 sec
2023-04-02 22:06:39,995 		7776 of 10000 with 96.39% 	 Time used:  0.15 sec
2023-04-02 22:06:40,148 		7800 of 10000 with 96.40% 	 Time used:  0.15 sec
2023-04-02 22:06:40,300 		7824 of 10000 with 96.40% 	 Time used:  0.15 sec
2023-04-02 22:06:40,453 		7848 of 10000 with 96.39% 	 Time used:  0.15 sec
2023-04-02 22:06:40,606 		7872 of 10000 with 96.39% 	 Time used:  0.15 sec
2023-04-02 22:06:40,759 		7896 of 10000 with 96.39% 	 Time used:  0.15 sec
2023-04-02 22:06:40,912 		7920 of 10000 with 96.38% 	 Time used:  0.15 sec
2023-04-02 22:06:41,065 		7944 of 10000 with 96.39% 	 Time used:  0.15 sec
2023-04-02 22:06:41,217 		7968 of 10000 with 96.40% 	 Time used:  0.15 sec
2023-04-02 22:06:41,370 		7992 of 10000 with 96.41% 	 Time used:  0.15 sec
2023-04-02 22:06:41,523 		8016 of 10000 with 96.42% 	 Time used:  0.15 sec
2023-04-02 22:06:41,676 		8040 of 10000 with 96.42% 	 Time used:  0.15 sec
2023-04-02 22:06:41,829 		8064 of 10000 with 96.40% 	 Time used:  0.15 sec
2023-04-02 22:06:41,982 		8088 of 10000 with 96.41% 	 Time used:  0.15 sec
2023-04-02 22:06:42,134 		8112 of 10000 with 96.43% 	 Time used:  0.15 sec
2023-04-02 22:06:42,287 		8136 of 10000 with 96.42% 	 Time used:  0.15 sec
2023-04-02 22:06:42,440 		8160 of 10000 with 96.43% 	 Time used:  0.15 sec
2023-04-02 22:06:42,593 		8184 of 10000 with 96.43% 	 Time used:  0.15 sec
2023-04-02 22:06:42,746 		8208 of 10000 with 96.44% 	 Time used:  0.15 sec
2023-04-02 22:06:42,899 		8232 of 10000 with 96.44% 	 Time used:  0.15 sec
2023-04-02 22:06:43,051 		8256 of 10000 with 96.44% 	 Time used:  0.15 sec
2023-04-02 22:06:43,205 		8280 of 10000 with 96.45% 	 Time used:  0.15 sec
2023-04-02 22:06:43,358 		8304 of 10000 with 96.46% 	 Time used:  0.15 sec
2023-04-02 22:06:43,510 		8328 of 10000 with 96.46% 	 Time used:  0.15 sec
2023-04-02 22:06:43,663 		8352 of 10000 with 96.47% 	 Time used:  0.15 sec
2023-04-02 22:06:43,816 		8376 of 10000 with 96.45% 	 Time used:  0.15 sec
2023-04-02 22:06:43,969 		8400 of 10000 with 96.46% 	 Time used:  0.15 sec
2023-04-02 22:06:44,122 		8424 of 10000 with 96.45% 	 Time used:  0.15 sec
2023-04-02 22:06:44,275 		8448 of 10000 with 96.44% 	 Time used:  0.15 sec
2023-04-02 22:06:44,427 		8472 of 10000 with 96.44% 	 Time used:  0.15 sec
2023-04-02 22:06:44,580 		8496 of 10000 with 96.43% 	 Time used:  0.15 sec
2023-04-02 22:06:44,733 		8520 of 10000 with 96.42% 	 Time used:  0.15 sec
2023-04-02 22:06:44,886 		8544 of 10000 with 96.40% 	 Time used:  0.15 sec
2023-04-02 22:06:45,039 		8568 of 10000 with 96.39% 	 Time used:  0.15 sec
2023-04-02 22:06:45,192 		8592 of 10000 with 96.39% 	 Time used:  0.15 sec
2023-04-02 22:06:45,345 		8616 of 10000 with 96.39% 	 Time used:  0.15 sec
2023-04-02 22:06:45,498 		8640 of 10000 with 96.40% 	 Time used:  0.15 sec
2023-04-02 22:06:45,651 		8664 of 10000 with 96.40% 	 Time used:  0.15 sec
2023-04-02 22:06:45,805 		8688 of 10000 with 96.41% 	 Time used:  0.15 sec
2023-04-02 22:06:45,958 		8712 of 10000 with 96.42% 	 Time used:  0.15 sec
2023-04-02 22:06:46,111 		8736 of 10000 with 96.41% 	 Time used:  0.15 sec
2023-04-02 22:06:46,263 		8760 of 10000 with 96.42% 	 Time used:  0.15 sec
2023-04-02 22:06:46,416 		8784 of 10000 with 96.41% 	 Time used:  0.15 sec
2023-04-02 22:06:46,570 		8808 of 10000 with 96.40% 	 Time used:  0.15 sec
2023-04-02 22:06:46,723 		8832 of 10000 with 96.38% 	 Time used:  0.15 sec
2023-04-02 22:06:46,877 		8856 of 10000 with 96.38% 	 Time used:  0.15 sec
2023-04-02 22:06:47,029 		8880 of 10000 with 96.37% 	 Time used:  0.15 sec
2023-04-02 22:06:47,182 		8904 of 10000 with 96.37% 	 Time used:  0.15 sec
2023-04-02 22:06:47,335 		8928 of 10000 with 96.38% 	 Time used:  0.15 sec
2023-04-02 22:06:47,488 		8952 of 10000 with 96.37% 	 Time used:  0.15 sec
2023-04-02 22:06:47,641 		8976 of 10000 with 96.38% 	 Time used:  0.15 sec
2023-04-02 22:06:47,794 		9000 of 10000 with 96.39% 	 Time used:  0.15 sec
2023-04-02 22:06:47,946 		9024 of 10000 with 96.39% 	 Time used:  0.15 sec
2023-04-02 22:06:48,099 		9048 of 10000 with 96.40% 	 Time used:  0.15 sec
2023-04-02 22:06:48,252 		9072 of 10000 with 96.41% 	 Time used:  0.15 sec
2023-04-02 22:06:48,405 		9096 of 10000 with 96.42% 	 Time used:  0.15 sec
2023-04-02 22:06:48,558 		9120 of 10000 with 96.41% 	 Time used:  0.15 sec
2023-04-02 22:06:48,711 		9144 of 10000 with 96.40% 	 Time used:  0.15 sec
2023-04-02 22:06:48,863 		9168 of 10000 with 96.41% 	 Time used:  0.15 sec
2023-04-02 22:06:49,016 		9192 of 10000 with 96.41% 	 Time used:  0.15 sec
2023-04-02 22:06:49,169 		9216 of 10000 with 96.40% 	 Time used:  0.15 sec
2023-04-02 22:06:49,322 		9240 of 10000 with 96.41% 	 Time used:  0.15 sec
2023-04-02 22:06:49,475 		9264 of 10000 with 96.41% 	 Time used:  0.15 sec
2023-04-02 22:06:49,628 		9288 of 10000 with 96.41% 	 Time used:  0.15 sec
2023-04-02 22:06:49,780 		9312 of 10000 with 96.41% 	 Time used:  0.15 sec
2023-04-02 22:06:49,933 		9336 of 10000 with 96.42% 	 Time used:  0.15 sec
2023-04-02 22:06:50,086 		9360 of 10000 with 96.43% 	 Time used:  0.15 sec
2023-04-02 22:06:50,239 		9384 of 10000 with 96.42% 	 Time used:  0.15 sec
2023-04-02 22:06:50,392 		9408 of 10000 with 96.42% 	 Time used:  0.15 sec
2023-04-02 22:06:50,544 		9432 of 10000 with 96.43% 	 Time used:  0.15 sec
2023-04-02 22:06:50,698 		9456 of 10000 with 96.41% 	 Time used:  0.15 sec
2023-04-02 22:06:50,851 		9480 of 10000 with 96.41% 	 Time used:  0.15 sec
2023-04-02 22:06:51,004 		9504 of 10000 with 96.40% 	 Time used:  0.15 sec
2023-04-02 22:06:51,157 		9528 of 10000 with 96.37% 	 Time used:  0.15 sec
2023-04-02 22:06:51,310 		9552 of 10000 with 96.38% 	 Time used:  0.15 sec
2023-04-02 22:06:51,462 		9576 of 10000 with 96.37% 	 Time used:  0.15 sec
2023-04-02 22:06:51,615 		9600 of 10000 with 96.36% 	 Time used:  0.15 sec
2023-04-02 22:06:51,768 		9624 of 10000 with 96.37% 	 Time used:  0.15 sec
2023-04-02 22:06:51,921 		9648 of 10000 with 96.37% 	 Time used:  0.15 sec
2023-04-02 22:06:52,074 		9672 of 10000 with 96.38% 	 Time used:  0.15 sec
2023-04-02 22:06:52,226 		9696 of 10000 with 96.39% 	 Time used:  0.15 sec
2023-04-02 22:06:52,379 		9720 of 10000 with 96.39% 	 Time used:  0.15 sec
2023-04-02 22:06:52,532 		9744 of 10000 with 96.40% 	 Time used:  0.15 sec
2023-04-02 22:06:52,685 		9768 of 10000 with 96.40% 	 Time used:  0.15 sec
2023-04-02 22:06:52,838 		9792 of 10000 with 96.36% 	 Time used:  0.15 sec
2023-04-02 22:06:52,991 		9816 of 10000 with 96.35% 	 Time used:  0.15 sec
2023-04-02 22:06:53,143 		9840 of 10000 with 96.36% 	 Time used:  0.15 sec
2023-04-02 22:06:53,296 		9864 of 10000 with 96.36% 	 Time used:  0.15 sec
2023-04-02 22:06:53,449 		9888 of 10000 with 96.35% 	 Time used:  0.15 sec
2023-04-02 22:06:53,602 		9912 of 10000 with 96.35% 	 Time used:  0.15 sec
2023-04-02 22:06:53,755 		9936 of 10000 with 96.36% 	 Time used:  0.15 sec
2023-04-02 22:06:53,908 		9960 of 10000 with 96.36% 	 Time used:  0.15 sec
2023-04-02 22:06:54,061 		9984 of 10000 with 96.35% 	 Time used:  0.15 sec
2023-04-02 22:06:54,161 		10000 of 10000 with 96.35% 	 Time used:  0.10 sec
2023-04-02 22:06:54,161 
```
