## Supplementary material for "Competitive performance and superior noise robustness of a non-negative deep convolutional spiking network": Source Code: log_2023_04_02_22_09_06_100.0.txt

```
2023-04-02 22:09:06,918 Config(network_structure=Network(layer_type=['OnOff', 'BP SBS NNMF', 'Average POOLING', 'BP SBS NNMF', 'Average POOLING', 'BP SBS NNMF', 'BP SBS NNMF'], forward_neuron_numbers=[[], [2, 32], [32, 32], [32, 64], [64, 64], [64, 96], [96, 10]], forward_kernel_size=[[], [5, 5], [2, 2], [5, 5], [2, 2], [3, 3], [1, 1]], strides=[[], [1, 1], [2, 2], [1, 1], [2, 2], [1, 1], [1, 1]], dilation=[], padding=[], number_of_output_neurons=10), learning_parameters=LearningParameters(learning_active=False, loss_mode=0, loss_coeffs_mse=0.5, loss_coeffs_kldiv=1.0, optimizer_name='Adam', learning_rate_gamma_w=0.01, learning_rate_threshold_w=0.001, lr_schedule_name='ReduceLROnPlateau', lr_scheduler_use_performance=False, lr_scheduler_factor_w=0.75, lr_scheduler_patience_w=-1, lr_scheduler_tau_w=10, number_of_batches_for_one_update=20, overload_path='Previous', weight_noise_range=[], eps_xy_intitial=1.0, disable_scale_grade=False, kepp_last_grad_scale=True, sbs_skip_gradient_calculation=[], adapt_learning_rate_after_minibatch=False, w_trainable=[True, True, True, True, True, True, True], supervised_cluster=False), augmentation=Augmentation(crop_width_in_pixel=2, flip_p=0.5, jitter_brightness=0.5, jitter_contrast=0.1, jitter_saturation=0.1, jitter_hue=0.15), image_statistics=ImageStatistics(mean=[], the_size=[]), approximation_setting=ApproximationSetting(approximation_enable=[], number_of_trunc_bits=[], number_of_frac_bits=[]), extract_noisy_pictures=False, simulation_id=0, stage_id=0, batch_size=24, data_mode='MNIST', data_path='./DATA_MNIST_MB/', epoch_id=0, epoch_id_max=100, number_of_cpu_processes=32, enable_cpu_thread_balacing=False, weight_path='Parameters', log_path='Log', number_of_spikes=[0, 100, 0, 100, 0, 100, 100], cooldown_after_number_of_spikes=-1, reduction_cooldown=25.0, epsilon_0=1.0, forgetting_offset=0.0, force_forward_h_dynamic_on_cpu=True, spike_full_layer_input_distribution=[True])
2023-04-02 22:09:06,919 Number of spikes: [0, 100, 0, 100, 0, 100, 100]
2023-04-02 22:09:06,919 Cooldown after spikes: -1
2023-04-02 22:09:06,919 Reduction cooldown: 25.0
2023-04-02 22:09:06,919 
2023-04-02 22:09:06,919 Epsilon 0: 1.0
2023-04-02 22:09:06,919 Batch size: 24
2023-04-02 22:09:06,919 Data mode: MNIST
2023-04-02 22:09:06,919 
2023-04-02 22:09:06,919 *** Config loaded.
2023-04-02 22:09:06,919 
2023-04-02 22:09:07,376 Using cuda:0 device
2023-04-02 22:09:07,504 *** Data loaded.
2023-04-02 22:09:07,504 
2023-04-02 22:09:07,504 Layer ID: 0
2023-04-02 22:09:07,504 Layer type: OnOff
2023-04-02 22:09:07,504 Input channels: -1
2023-04-02 22:09:07,504 Output channels: -1
2023-04-02 22:09:07,504 Kernel size: []
2023-04-02 22:09:07,504 Stride: [1, 1]
2023-04-02 22:09:07,504 Dilation: [1, 1]
2023-04-02 22:09:07,504 Padding: [0, 0]
2023-04-02 22:09:07,504 W trainable?: True
2023-04-02 22:09:07,504 Layer: 0 -> Split On Off Layer
2023-04-02 22:09:07,504 
2023-04-02 22:09:07,504 Layer ID: 1
2023-04-02 22:09:07,504 Layer type: BP SBS NNMF
2023-04-02 22:09:07,504 Input channels: 2
2023-04-02 22:09:07,504 Output channels: 32
2023-04-02 22:09:07,504 Kernel size: [5, 5]
2023-04-02 22:09:07,504 Stride: [1, 1]
2023-04-02 22:09:07,504 Dilation: [1, 1]
2023-04-02 22:09:07,504 Padding: [0, 0]
2023-04-02 22:09:07,504 W trainable?: True
2023-04-02 22:09:07,504 Layer: 1 -> NNMF Layer (SbS BP) with 100 iterations 
2023-04-02 22:09:08,328 
2023-04-02 22:09:08,328 Layer ID: 2
2023-04-02 22:09:08,328 Layer type: Average POOLING
2023-04-02 22:09:08,328 Input channels: 32
2023-04-02 22:09:08,328 Output channels: 32
2023-04-02 22:09:08,328 Kernel size: [2, 2]
2023-04-02 22:09:08,328 Stride: [2, 2]
2023-04-02 22:09:08,328 Dilation: [1, 1]
2023-04-02 22:09:08,329 Padding: [0, 0]
2023-04-02 22:09:08,329 W trainable?: True
2023-04-02 22:09:08,329 Layer: 2 -> AVERAGE POOLING Layer
2023-04-02 22:09:08,329 
2023-04-02 22:09:08,329 Layer ID: 3
2023-04-02 22:09:08,329 Layer type: BP SBS NNMF
2023-04-02 22:09:08,329 Input channels: 32
2023-04-02 22:09:08,329 Output channels: 64
2023-04-02 22:09:08,329 Kernel size: [5, 5]
2023-04-02 22:09:08,329 Stride: [1, 1]
2023-04-02 22:09:08,329 Dilation: [1, 1]
2023-04-02 22:09:08,329 Padding: [0, 0]
2023-04-02 22:09:08,329 W trainable?: True
2023-04-02 22:09:08,329 Layer: 3 -> NNMF Layer (SbS BP) with 100 iterations 
2023-04-02 22:09:08,329 
2023-04-02 22:09:08,329 Layer ID: 4
2023-04-02 22:09:08,329 Layer type: Average POOLING
2023-04-02 22:09:08,329 Input channels: 64
2023-04-02 22:09:08,329 Output channels: 64
2023-04-02 22:09:08,329 Kernel size: [2, 2]
2023-04-02 22:09:08,329 Stride: [2, 2]
2023-04-02 22:09:08,329 Dilation: [1, 1]
2023-04-02 22:09:08,329 Padding: [0, 0]
2023-04-02 22:09:08,329 W trainable?: True
2023-04-02 22:09:08,329 Layer: 4 -> AVERAGE POOLING Layer
2023-04-02 22:09:08,330 
2023-04-02 22:09:08,330 Layer ID: 5
2023-04-02 22:09:08,330 Layer type: BP SBS NNMF
2023-04-02 22:09:08,330 Input channels: 64
2023-04-02 22:09:08,330 Output channels: 96
2023-04-02 22:09:08,330 Kernel size: [3, 3]
2023-04-02 22:09:08,330 Stride: [1, 1]
2023-04-02 22:09:08,330 Dilation: [1, 1]
2023-04-02 22:09:08,330 Padding: [0, 0]
2023-04-02 22:09:08,330 W trainable?: True
2023-04-02 22:09:08,330 Layer: 5 -> NNMF Layer (SbS BP) with 100 iterations 
2023-04-02 22:09:08,330 
2023-04-02 22:09:08,330 Layer ID: 6
2023-04-02 22:09:08,330 Layer type: BP SBS NNMF
2023-04-02 22:09:08,330 Input channels: 96
2023-04-02 22:09:08,330 Output channels: 10
2023-04-02 22:09:08,330 Kernel size: [1, 1]
2023-04-02 22:09:08,330 Stride: [1, 1]
2023-04-02 22:09:08,330 Dilation: [1, 1]
2023-04-02 22:09:08,330 Padding: [0, 0]
2023-04-02 22:09:08,330 W trainable?: True
2023-04-02 22:09:08,330 Layer: 6 -> NNMF Layer (SbS BP) with 100 iterations 
2023-04-02 22:09:08,330 
2023-04-02 22:09:08,330 Number of parameters found to optimize: 4
2023-04-02 22:09:08,331 Using optimizer: Adam
2023-04-02 22:09:08,331 Using lr scheduler for optimizer 0: ReduceLROnPlateau
2023-04-02 22:09:08,331 *** Network generated.
2023-04-02 22:09:08,352 Weights file used for layer 1 : Previous/Weight_L1_S99_100.0.npy
2023-04-02 22:09:08,380 Weights file used for layer 3 : Previous/Weight_L3_S99_100.0.npy
2023-04-02 22:09:08,412 Weights file used for layer 5 : Previous/Weight_L5_S99_100.0.npy
2023-04-02 22:09:08,414 Weights file used for layer 6 : Previous/Weight_L6_S99_100.0.npy
2023-04-02 22:09:08,414 
2023-04-02 22:09:08,414 
2023-04-02 22:09:08,414 Testing:
2023-04-02 22:09:08,633 		24 of 10000 with 75.00% 	 Time used:  0.22 sec
2023-04-02 22:09:08,818 		48 of 10000 with 79.17% 	 Time used:  0.18 sec
2023-04-02 22:09:08,995 		72 of 10000 with 81.94% 	 Time used:  0.18 sec
2023-04-02 22:09:09,173 		96 of 10000 with 81.25% 	 Time used:  0.18 sec
2023-04-02 22:09:09,350 		120 of 10000 with 81.67% 	 Time used:  0.18 sec
2023-04-02 22:09:09,527 		144 of 10000 with 82.64% 	 Time used:  0.18 sec
2023-04-02 22:09:09,705 		168 of 10000 with 83.33% 	 Time used:  0.18 sec
2023-04-02 22:09:09,882 		192 of 10000 with 84.90% 	 Time used:  0.18 sec
2023-04-02 22:09:10,060 		216 of 10000 with 84.26% 	 Time used:  0.18 sec
2023-04-02 22:09:10,237 		240 of 10000 with 85.42% 	 Time used:  0.18 sec
2023-04-02 22:09:10,414 		264 of 10000 with 86.74% 	 Time used:  0.18 sec
2023-04-02 22:09:10,592 		288 of 10000 with 86.81% 	 Time used:  0.18 sec
2023-04-02 22:09:10,769 		312 of 10000 with 86.22% 	 Time used:  0.18 sec
2023-04-02 22:09:10,946 		336 of 10000 with 85.71% 	 Time used:  0.18 sec
2023-04-02 22:09:11,123 		360 of 10000 with 85.83% 	 Time used:  0.18 sec
2023-04-02 22:09:11,301 		384 of 10000 with 85.68% 	 Time used:  0.18 sec
2023-04-02 22:09:11,478 		408 of 10000 with 85.29% 	 Time used:  0.18 sec
2023-04-02 22:09:11,656 		432 of 10000 with 85.65% 	 Time used:  0.18 sec
2023-04-02 22:09:11,833 		456 of 10000 with 85.75% 	 Time used:  0.18 sec
2023-04-02 22:09:12,010 		480 of 10000 with 86.25% 	 Time used:  0.18 sec
2023-04-02 22:09:12,188 		504 of 10000 with 86.31% 	 Time used:  0.18 sec
2023-04-02 22:09:12,365 		528 of 10000 with 85.61% 	 Time used:  0.18 sec
2023-04-02 22:09:12,543 		552 of 10000 with 85.69% 	 Time used:  0.18 sec
2023-04-02 22:09:12,720 		576 of 10000 with 85.42% 	 Time used:  0.18 sec
2023-04-02 22:09:12,898 		600 of 10000 with 85.33% 	 Time used:  0.18 sec
2023-04-02 22:09:13,075 		624 of 10000 with 85.42% 	 Time used:  0.18 sec
2023-04-02 22:09:13,252 		648 of 10000 with 85.65% 	 Time used:  0.18 sec
2023-04-02 22:09:13,430 		672 of 10000 with 85.71% 	 Time used:  0.18 sec
2023-04-02 22:09:13,607 		696 of 10000 with 85.92% 	 Time used:  0.18 sec
2023-04-02 22:09:13,785 		720 of 10000 with 86.25% 	 Time used:  0.18 sec
2023-04-02 22:09:13,962 		744 of 10000 with 86.02% 	 Time used:  0.18 sec
2023-04-02 22:09:14,140 		768 of 10000 with 85.68% 	 Time used:  0.18 sec
2023-04-02 22:09:14,317 		792 of 10000 with 85.61% 	 Time used:  0.18 sec
2023-04-02 22:09:14,495 		816 of 10000 with 85.66% 	 Time used:  0.18 sec
2023-04-02 22:09:14,672 		840 of 10000 with 85.36% 	 Time used:  0.18 sec
2023-04-02 22:09:14,849 		864 of 10000 with 85.42% 	 Time used:  0.18 sec
2023-04-02 22:09:15,027 		888 of 10000 with 85.47% 	 Time used:  0.18 sec
2023-04-02 22:09:15,204 		912 of 10000 with 85.31% 	 Time used:  0.18 sec
2023-04-02 22:09:15,382 		936 of 10000 with 85.58% 	 Time used:  0.18 sec
2023-04-02 22:09:15,559 		960 of 10000 with 85.83% 	 Time used:  0.18 sec
2023-04-02 22:09:15,736 		984 of 10000 with 85.77% 	 Time used:  0.18 sec
2023-04-02 22:09:15,914 		1008 of 10000 with 86.01% 	 Time used:  0.18 sec
2023-04-02 22:09:16,091 		1032 of 10000 with 86.05% 	 Time used:  0.18 sec
2023-04-02 22:09:16,269 		1056 of 10000 with 86.17% 	 Time used:  0.18 sec
2023-04-02 22:09:16,446 		1080 of 10000 with 86.20% 	 Time used:  0.18 sec
2023-04-02 22:09:16,624 		1104 of 10000 with 86.14% 	 Time used:  0.18 sec
2023-04-02 22:09:16,801 		1128 of 10000 with 86.26% 	 Time used:  0.18 sec
2023-04-02 22:09:16,978 		1152 of 10000 with 86.02% 	 Time used:  0.18 sec
2023-04-02 22:09:17,156 		1176 of 10000 with 85.97% 	 Time used:  0.18 sec
2023-04-02 22:09:17,333 		1200 of 10000 with 85.92% 	 Time used:  0.18 sec
2023-04-02 22:09:17,510 		1224 of 10000 with 86.11% 	 Time used:  0.18 sec
2023-04-02 22:09:17,688 		1248 of 10000 with 86.22% 	 Time used:  0.18 sec
2023-04-02 22:09:17,865 		1272 of 10000 with 86.24% 	 Time used:  0.18 sec
2023-04-02 22:09:18,043 		1296 of 10000 with 86.34% 	 Time used:  0.18 sec
2023-04-02 22:09:18,220 		1320 of 10000 with 86.29% 	 Time used:  0.18 sec
2023-04-02 22:09:18,398 		1344 of 10000 with 86.38% 	 Time used:  0.18 sec
2023-04-02 22:09:18,575 		1368 of 10000 with 86.40% 	 Time used:  0.18 sec
2023-04-02 22:09:18,752 		1392 of 10000 with 86.49% 	 Time used:  0.18 sec
2023-04-02 22:09:18,930 		1416 of 10000 with 86.51% 	 Time used:  0.18 sec
2023-04-02 22:09:19,107 		1440 of 10000 with 86.74% 	 Time used:  0.18 sec
2023-04-02 22:09:19,285 		1464 of 10000 with 86.68% 	 Time used:  0.18 sec
2023-04-02 22:09:19,462 		1488 of 10000 with 86.63% 	 Time used:  0.18 sec
2023-04-02 22:09:19,639 		1512 of 10000 with 86.77% 	 Time used:  0.18 sec
2023-04-02 22:09:19,817 		1536 of 10000 with 86.78% 	 Time used:  0.18 sec
2023-04-02 22:09:19,994 		1560 of 10000 with 86.73% 	 Time used:  0.18 sec
2023-04-02 22:09:20,172 		1584 of 10000 with 86.62% 	 Time used:  0.18 sec
2023-04-02 22:09:20,349 		1608 of 10000 with 86.69% 	 Time used:  0.18 sec
2023-04-02 22:09:20,526 		1632 of 10000 with 86.76% 	 Time used:  0.18 sec
2023-04-02 22:09:20,704 		1656 of 10000 with 86.78% 	 Time used:  0.18 sec
2023-04-02 22:09:20,881 		1680 of 10000 with 86.79% 	 Time used:  0.18 sec
2023-04-02 22:09:21,059 		1704 of 10000 with 86.80% 	 Time used:  0.18 sec
2023-04-02 22:09:21,236 		1728 of 10000 with 86.75% 	 Time used:  0.18 sec
2023-04-02 22:09:21,413 		1752 of 10000 with 86.82% 	 Time used:  0.18 sec
2023-04-02 22:09:21,591 		1776 of 10000 with 86.94% 	 Time used:  0.18 sec
2023-04-02 22:09:21,768 		1800 of 10000 with 87.06% 	 Time used:  0.18 sec
2023-04-02 22:09:21,946 		1824 of 10000 with 87.06% 	 Time used:  0.18 sec
2023-04-02 22:09:22,123 		1848 of 10000 with 87.07% 	 Time used:  0.18 sec
2023-04-02 22:09:22,300 		1872 of 10000 with 87.02% 	 Time used:  0.18 sec
2023-04-02 22:09:22,478 		1896 of 10000 with 86.97% 	 Time used:  0.18 sec
2023-04-02 22:09:22,655 		1920 of 10000 with 87.08% 	 Time used:  0.18 sec
2023-04-02 22:09:22,833 		1944 of 10000 with 87.04% 	 Time used:  0.18 sec
2023-04-02 22:09:23,010 		1968 of 10000 with 86.94% 	 Time used:  0.18 sec
2023-04-02 22:09:23,187 		1992 of 10000 with 86.85% 	 Time used:  0.18 sec
2023-04-02 22:09:23,365 		2016 of 10000 with 86.90% 	 Time used:  0.18 sec
2023-04-02 22:09:23,542 		2040 of 10000 with 86.96% 	 Time used:  0.18 sec
2023-04-02 22:09:23,720 		2064 of 10000 with 86.92% 	 Time used:  0.18 sec
2023-04-02 22:09:23,897 		2088 of 10000 with 86.97% 	 Time used:  0.18 sec
2023-04-02 22:09:24,075 		2112 of 10000 with 86.93% 	 Time used:  0.18 sec
2023-04-02 22:09:24,252 		2136 of 10000 with 86.94% 	 Time used:  0.18 sec
2023-04-02 22:09:24,429 		2160 of 10000 with 86.99% 	 Time used:  0.18 sec
2023-04-02 22:09:24,607 		2184 of 10000 with 87.13% 	 Time used:  0.18 sec
2023-04-02 22:09:24,784 		2208 of 10000 with 87.00% 	 Time used:  0.18 sec
2023-04-02 22:09:24,962 		2232 of 10000 with 87.01% 	 Time used:  0.18 sec
2023-04-02 22:09:25,139 		2256 of 10000 with 86.88% 	 Time used:  0.18 sec
2023-04-02 22:09:25,316 		2280 of 10000 with 86.75% 	 Time used:  0.18 sec
2023-04-02 22:09:25,494 		2304 of 10000 with 86.85% 	 Time used:  0.18 sec
2023-04-02 22:09:25,671 		2328 of 10000 with 86.90% 	 Time used:  0.18 sec
2023-04-02 22:09:25,849 		2352 of 10000 with 86.90% 	 Time used:  0.18 sec
2023-04-02 22:09:26,026 		2376 of 10000 with 86.91% 	 Time used:  0.18 sec
2023-04-02 22:09:26,203 		2400 of 10000 with 86.96% 	 Time used:  0.18 sec
2023-04-02 22:09:26,381 		2424 of 10000 with 86.88% 	 Time used:  0.18 sec
2023-04-02 22:09:26,558 		2448 of 10000 with 86.85% 	 Time used:  0.18 sec
2023-04-02 22:09:26,736 		2472 of 10000 with 86.85% 	 Time used:  0.18 sec
2023-04-02 22:09:26,913 		2496 of 10000 with 86.78% 	 Time used:  0.18 sec
2023-04-02 22:09:27,090 		2520 of 10000 with 86.67% 	 Time used:  0.18 sec
2023-04-02 22:09:27,268 		2544 of 10000 with 86.64% 	 Time used:  0.18 sec
2023-04-02 22:09:27,445 		2568 of 10000 with 86.64% 	 Time used:  0.18 sec
2023-04-02 22:09:27,623 		2592 of 10000 with 86.61% 	 Time used:  0.18 sec
2023-04-02 22:09:27,800 		2616 of 10000 with 86.66% 	 Time used:  0.18 sec
2023-04-02 22:09:27,977 		2640 of 10000 with 86.74% 	 Time used:  0.18 sec
2023-04-02 22:09:28,155 		2664 of 10000 with 86.79% 	 Time used:  0.18 sec
2023-04-02 22:09:28,332 		2688 of 10000 with 86.83% 	 Time used:  0.18 sec
2023-04-02 22:09:28,510 		2712 of 10000 with 86.87% 	 Time used:  0.18 sec
2023-04-02 22:09:28,687 		2736 of 10000 with 86.92% 	 Time used:  0.18 sec
2023-04-02 22:09:28,864 		2760 of 10000 with 87.03% 	 Time used:  0.18 sec
2023-04-02 22:09:29,042 		2784 of 10000 with 87.03% 	 Time used:  0.18 sec
2023-04-02 22:09:29,219 		2808 of 10000 with 87.04% 	 Time used:  0.18 sec
2023-04-02 22:09:29,397 		2832 of 10000 with 86.94% 	 Time used:  0.18 sec
2023-04-02 22:09:29,574 		2856 of 10000 with 86.97% 	 Time used:  0.18 sec
2023-04-02 22:09:29,751 		2880 of 10000 with 87.05% 	 Time used:  0.18 sec
2023-04-02 22:09:29,929 		2904 of 10000 with 87.12% 	 Time used:  0.18 sec
2023-04-02 22:09:30,106 		2928 of 10000 with 87.16% 	 Time used:  0.18 sec
2023-04-02 22:09:30,284 		2952 of 10000 with 87.16% 	 Time used:  0.18 sec
2023-04-02 22:09:30,461 		2976 of 10000 with 87.13% 	 Time used:  0.18 sec
2023-04-02 22:09:30,638 		3000 of 10000 with 87.13% 	 Time used:  0.18 sec
2023-04-02 22:09:30,816 		3024 of 10000 with 87.17% 	 Time used:  0.18 sec
2023-04-02 22:09:30,993 		3048 of 10000 with 87.24% 	 Time used:  0.18 sec
2023-04-02 22:09:31,171 		3072 of 10000 with 87.21% 	 Time used:  0.18 sec
2023-04-02 22:09:31,348 		3096 of 10000 with 87.14% 	 Time used:  0.18 sec
2023-04-02 22:09:31,525 		3120 of 10000 with 87.12% 	 Time used:  0.18 sec
2023-04-02 22:09:31,703 		3144 of 10000 with 87.12% 	 Time used:  0.18 sec
2023-04-02 22:09:31,880 		3168 of 10000 with 87.12% 	 Time used:  0.18 sec
2023-04-02 22:09:32,058 		3192 of 10000 with 87.19% 	 Time used:  0.18 sec
2023-04-02 22:09:32,235 		3216 of 10000 with 87.16% 	 Time used:  0.18 sec
2023-04-02 22:09:32,413 		3240 of 10000 with 87.19% 	 Time used:  0.18 sec
2023-04-02 22:09:32,590 		3264 of 10000 with 87.16% 	 Time used:  0.18 sec
2023-04-02 22:09:32,767 		3288 of 10000 with 87.23% 	 Time used:  0.18 sec
2023-04-02 22:09:32,945 		3312 of 10000 with 87.29% 	 Time used:  0.18 sec
2023-04-02 22:09:33,122 		3336 of 10000 with 87.32% 	 Time used:  0.18 sec
2023-04-02 22:09:33,300 		3360 of 10000 with 87.29% 	 Time used:  0.18 sec
2023-04-02 22:09:33,477 		3384 of 10000 with 87.35% 	 Time used:  0.18 sec
2023-04-02 22:09:33,654 		3408 of 10000 with 87.38% 	 Time used:  0.18 sec
2023-04-02 22:09:33,832 		3432 of 10000 with 87.33% 	 Time used:  0.18 sec
2023-04-02 22:09:34,009 		3456 of 10000 with 87.38% 	 Time used:  0.18 sec
2023-04-02 22:09:34,187 		3480 of 10000 with 87.36% 	 Time used:  0.18 sec
2023-04-02 22:09:34,364 		3504 of 10000 with 87.36% 	 Time used:  0.18 sec
2023-04-02 22:09:34,541 		3528 of 10000 with 87.36% 	 Time used:  0.18 sec
2023-04-02 22:09:34,719 		3552 of 10000 with 87.39% 	 Time used:  0.18 sec
2023-04-02 22:09:34,896 		3576 of 10000 with 87.42% 	 Time used:  0.18 sec
2023-04-02 22:09:35,073 		3600 of 10000 with 87.44% 	 Time used:  0.18 sec
2023-04-02 22:09:35,251 		3624 of 10000 with 87.50% 	 Time used:  0.18 sec
2023-04-02 22:09:35,428 		3648 of 10000 with 87.50% 	 Time used:  0.18 sec
2023-04-02 22:09:35,605 		3672 of 10000 with 87.53% 	 Time used:  0.18 sec
2023-04-02 22:09:35,783 		3696 of 10000 with 87.53% 	 Time used:  0.18 sec
2023-04-02 22:09:35,960 		3720 of 10000 with 87.55% 	 Time used:  0.18 sec
2023-04-02 22:09:36,138 		3744 of 10000 with 87.58% 	 Time used:  0.18 sec
2023-04-02 22:09:36,315 		3768 of 10000 with 87.63% 	 Time used:  0.18 sec
2023-04-02 22:09:36,492 		3792 of 10000 with 87.61% 	 Time used:  0.18 sec
2023-04-02 22:09:36,670 		3816 of 10000 with 87.58% 	 Time used:  0.18 sec
2023-04-02 22:09:36,847 		3840 of 10000 with 87.63% 	 Time used:  0.18 sec
2023-04-02 22:09:37,025 		3864 of 10000 with 87.66% 	 Time used:  0.18 sec
2023-04-02 22:09:37,202 		3888 of 10000 with 87.68% 	 Time used:  0.18 sec
2023-04-02 22:09:37,379 		3912 of 10000 with 87.70% 	 Time used:  0.18 sec
2023-04-02 22:09:37,557 		3936 of 10000 with 87.73% 	 Time used:  0.18 sec
2023-04-02 22:09:37,734 		3960 of 10000 with 87.70% 	 Time used:  0.18 sec
2023-04-02 22:09:37,912 		3984 of 10000 with 87.68% 	 Time used:  0.18 sec
2023-04-02 22:09:38,089 		4008 of 10000 with 87.70% 	 Time used:  0.18 sec
2023-04-02 22:09:38,266 		4032 of 10000 with 87.65% 	 Time used:  0.18 sec
2023-04-02 22:09:38,444 		4056 of 10000 with 87.67% 	 Time used:  0.18 sec
2023-04-02 22:09:38,621 		4080 of 10000 with 87.67% 	 Time used:  0.18 sec
2023-04-02 22:09:38,798 		4104 of 10000 with 87.67% 	 Time used:  0.18 sec
2023-04-02 22:09:38,976 		4128 of 10000 with 87.67% 	 Time used:  0.18 sec
2023-04-02 22:09:39,153 		4152 of 10000 with 87.67% 	 Time used:  0.18 sec
2023-04-02 22:09:39,331 		4176 of 10000 with 87.72% 	 Time used:  0.18 sec
2023-04-02 22:09:39,508 		4200 of 10000 with 87.71% 	 Time used:  0.18 sec
2023-04-02 22:09:39,685 		4224 of 10000 with 87.76% 	 Time used:  0.18 sec
2023-04-02 22:09:39,863 		4248 of 10000 with 87.78% 	 Time used:  0.18 sec
2023-04-02 22:09:40,040 		4272 of 10000 with 87.71% 	 Time used:  0.18 sec
2023-04-02 22:09:40,218 		4296 of 10000 with 87.71% 	 Time used:  0.18 sec
2023-04-02 22:09:40,395 		4320 of 10000 with 87.75% 	 Time used:  0.18 sec
2023-04-02 22:09:40,572 		4344 of 10000 with 87.75% 	 Time used:  0.18 sec
2023-04-02 22:09:40,750 		4368 of 10000 with 87.77% 	 Time used:  0.18 sec
2023-04-02 22:09:40,927 		4392 of 10000 with 87.77% 	 Time used:  0.18 sec
2023-04-02 22:09:41,105 		4416 of 10000 with 87.77% 	 Time used:  0.18 sec
2023-04-02 22:09:41,282 		4440 of 10000 with 87.73% 	 Time used:  0.18 sec
2023-04-02 22:09:41,459 		4464 of 10000 with 87.72% 	 Time used:  0.18 sec
2023-04-02 22:09:41,637 		4488 of 10000 with 87.68% 	 Time used:  0.18 sec
2023-04-02 22:09:41,814 		4512 of 10000 with 87.63% 	 Time used:  0.18 sec
2023-04-02 22:09:41,992 		4536 of 10000 with 87.68% 	 Time used:  0.18 sec
2023-04-02 22:09:42,169 		4560 of 10000 with 87.72% 	 Time used:  0.18 sec
2023-04-02 22:09:42,346 		4584 of 10000 with 87.72% 	 Time used:  0.18 sec
2023-04-02 22:09:42,524 		4608 of 10000 with 87.63% 	 Time used:  0.18 sec
2023-04-02 22:09:42,701 		4632 of 10000 with 87.67% 	 Time used:  0.18 sec
2023-04-02 22:09:42,879 		4656 of 10000 with 87.63% 	 Time used:  0.18 sec
2023-04-02 22:09:43,056 		4680 of 10000 with 87.69% 	 Time used:  0.18 sec
2023-04-02 22:09:43,233 		4704 of 10000 with 87.69% 	 Time used:  0.18 sec
2023-04-02 22:09:43,411 		4728 of 10000 with 87.69% 	 Time used:  0.18 sec
2023-04-02 22:09:43,588 		4752 of 10000 with 87.71% 	 Time used:  0.18 sec
2023-04-02 22:09:43,765 		4776 of 10000 with 87.69% 	 Time used:  0.18 sec
2023-04-02 22:09:43,943 		4800 of 10000 with 87.73% 	 Time used:  0.18 sec
2023-04-02 22:09:44,120 		4824 of 10000 with 87.73% 	 Time used:  0.18 sec
2023-04-02 22:09:44,298 		4848 of 10000 with 87.73% 	 Time used:  0.18 sec
2023-04-02 22:09:44,475 		4872 of 10000 with 87.75% 	 Time used:  0.18 sec
2023-04-02 22:09:44,652 		4896 of 10000 with 87.75% 	 Time used:  0.18 sec
2023-04-02 22:09:44,830 		4920 of 10000 with 87.74% 	 Time used:  0.18 sec
2023-04-02 22:09:45,007 		4944 of 10000 with 87.76% 	 Time used:  0.18 sec
2023-04-02 22:09:45,185 		4968 of 10000 with 87.76% 	 Time used:  0.18 sec
2023-04-02 22:09:45,362 		4992 of 10000 with 87.76% 	 Time used:  0.18 sec
2023-04-02 22:09:45,539 		5016 of 10000 with 87.76% 	 Time used:  0.18 sec
2023-04-02 22:09:45,717 		5040 of 10000 with 87.78% 	 Time used:  0.18 sec
2023-04-02 22:09:45,894 		5064 of 10000 with 87.82% 	 Time used:  0.18 sec
2023-04-02 22:09:46,072 		5088 of 10000 with 87.78% 	 Time used:  0.18 sec
2023-04-02 22:09:46,249 		5112 of 10000 with 87.79% 	 Time used:  0.18 sec
2023-04-02 22:09:46,427 		5136 of 10000 with 87.81% 	 Time used:  0.18 sec
2023-04-02 22:09:46,604 		5160 of 10000 with 87.79% 	 Time used:  0.18 sec
2023-04-02 22:09:46,781 		5184 of 10000 with 87.79% 	 Time used:  0.18 sec
2023-04-02 22:09:46,959 		5208 of 10000 with 87.79% 	 Time used:  0.18 sec
2023-04-02 22:09:47,136 		5232 of 10000 with 87.73% 	 Time used:  0.18 sec
2023-04-02 22:09:47,314 		5256 of 10000 with 87.75% 	 Time used:  0.18 sec
2023-04-02 22:09:47,491 		5280 of 10000 with 87.80% 	 Time used:  0.18 sec
2023-04-02 22:09:47,668 		5304 of 10000 with 87.80% 	 Time used:  0.18 sec
2023-04-02 22:09:47,846 		5328 of 10000 with 87.80% 	 Time used:  0.18 sec
2023-04-02 22:09:48,023 		5352 of 10000 with 87.80% 	 Time used:  0.18 sec
2023-04-02 22:09:48,200 		5376 of 10000 with 87.82% 	 Time used:  0.18 sec
2023-04-02 22:09:48,378 		5400 of 10000 with 87.80% 	 Time used:  0.18 sec
2023-04-02 22:09:48,555 		5424 of 10000 with 87.83% 	 Time used:  0.18 sec
2023-04-02 22:09:48,733 		5448 of 10000 with 87.83% 	 Time used:  0.18 sec
2023-04-02 22:09:48,910 		5472 of 10000 with 87.85% 	 Time used:  0.18 sec
2023-04-02 22:09:49,088 		5496 of 10000 with 87.85% 	 Time used:  0.18 sec
2023-04-02 22:09:49,265 		5520 of 10000 with 87.84% 	 Time used:  0.18 sec
2023-04-02 22:09:49,443 		5544 of 10000 with 87.90% 	 Time used:  0.18 sec
2023-04-02 22:09:49,620 		5568 of 10000 with 87.88% 	 Time used:  0.18 sec
2023-04-02 22:09:49,797 		5592 of 10000 with 87.88% 	 Time used:  0.18 sec
2023-04-02 22:09:49,975 		5616 of 10000 with 87.87% 	 Time used:  0.18 sec
2023-04-02 22:09:50,152 		5640 of 10000 with 87.91% 	 Time used:  0.18 sec
2023-04-02 22:09:50,330 		5664 of 10000 with 87.96% 	 Time used:  0.18 sec
2023-04-02 22:09:50,507 		5688 of 10000 with 87.92% 	 Time used:  0.18 sec
2023-04-02 22:09:50,684 		5712 of 10000 with 87.92% 	 Time used:  0.18 sec
2023-04-02 22:09:50,862 		5736 of 10000 with 87.92% 	 Time used:  0.18 sec
2023-04-02 22:09:51,039 		5760 of 10000 with 87.97% 	 Time used:  0.18 sec
2023-04-02 22:09:51,216 		5784 of 10000 with 87.97% 	 Time used:  0.18 sec
2023-04-02 22:09:51,394 		5808 of 10000 with 87.98% 	 Time used:  0.18 sec
2023-04-02 22:09:51,571 		5832 of 10000 with 87.96% 	 Time used:  0.18 sec
2023-04-02 22:09:51,749 		5856 of 10000 with 87.96% 	 Time used:  0.18 sec
2023-04-02 22:09:51,926 		5880 of 10000 with 87.98% 	 Time used:  0.18 sec
2023-04-02 22:09:52,103 		5904 of 10000 with 88.01% 	 Time used:  0.18 sec
2023-04-02 22:09:52,281 		5928 of 10000 with 87.97% 	 Time used:  0.18 sec
2023-04-02 22:09:52,458 		5952 of 10000 with 88.00% 	 Time used:  0.18 sec
2023-04-02 22:09:52,636 		5976 of 10000 with 87.99% 	 Time used:  0.18 sec
2023-04-02 22:09:52,813 		6000 of 10000 with 87.98% 	 Time used:  0.18 sec
2023-04-02 22:09:52,990 		6024 of 10000 with 88.00% 	 Time used:  0.18 sec
2023-04-02 22:09:53,168 		6048 of 10000 with 88.03% 	 Time used:  0.18 sec
2023-04-02 22:09:53,345 		6072 of 10000 with 88.01% 	 Time used:  0.18 sec
2023-04-02 22:09:53,523 		6096 of 10000 with 87.99% 	 Time used:  0.18 sec
2023-04-02 22:09:53,700 		6120 of 10000 with 87.94% 	 Time used:  0.18 sec
2023-04-02 22:09:53,877 		6144 of 10000 with 87.92% 	 Time used:  0.18 sec
2023-04-02 22:09:54,055 		6168 of 10000 with 87.94% 	 Time used:  0.18 sec
2023-04-02 22:09:54,232 		6192 of 10000 with 87.95% 	 Time used:  0.18 sec
2023-04-02 22:09:54,410 		6216 of 10000 with 87.95% 	 Time used:  0.18 sec
2023-04-02 22:09:54,587 		6240 of 10000 with 87.98% 	 Time used:  0.18 sec
2023-04-02 22:09:54,764 		6264 of 10000 with 88.01% 	 Time used:  0.18 sec
2023-04-02 22:09:54,942 		6288 of 10000 with 87.98% 	 Time used:  0.18 sec
2023-04-02 22:09:55,119 		6312 of 10000 with 87.96% 	 Time used:  0.18 sec
2023-04-02 22:09:55,296 		6336 of 10000 with 88.01% 	 Time used:  0.18 sec
2023-04-02 22:09:55,474 		6360 of 10000 with 87.96% 	 Time used:  0.18 sec
2023-04-02 22:09:55,651 		6384 of 10000 with 87.95% 	 Time used:  0.18 sec
2023-04-02 22:09:55,829 		6408 of 10000 with 87.97% 	 Time used:  0.18 sec
2023-04-02 22:09:56,006 		6432 of 10000 with 87.97% 	 Time used:  0.18 sec
2023-04-02 22:09:56,184 		6456 of 10000 with 87.98% 	 Time used:  0.18 sec
2023-04-02 22:09:56,361 		6480 of 10000 with 87.98% 	 Time used:  0.18 sec
2023-04-02 22:09:56,538 		6504 of 10000 with 88.01% 	 Time used:  0.18 sec
2023-04-02 22:09:56,716 		6528 of 10000 with 87.99% 	 Time used:  0.18 sec
2023-04-02 22:09:56,893 		6552 of 10000 with 87.96% 	 Time used:  0.18 sec
2023-04-02 22:09:57,070 		6576 of 10000 with 87.96% 	 Time used:  0.18 sec
2023-04-02 22:09:57,248 		6600 of 10000 with 87.97% 	 Time used:  0.18 sec
2023-04-02 22:09:57,425 		6624 of 10000 with 87.95% 	 Time used:  0.18 sec
2023-04-02 22:09:57,603 		6648 of 10000 with 87.88% 	 Time used:  0.18 sec
2023-04-02 22:09:57,780 		6672 of 10000 with 87.84% 	 Time used:  0.18 sec
2023-04-02 22:09:57,957 		6696 of 10000 with 87.81% 	 Time used:  0.18 sec
2023-04-02 22:09:58,135 		6720 of 10000 with 87.78% 	 Time used:  0.18 sec
2023-04-02 22:09:58,312 		6744 of 10000 with 87.74% 	 Time used:  0.18 sec
2023-04-02 22:09:58,490 		6768 of 10000 with 87.71% 	 Time used:  0.18 sec
2023-04-02 22:09:58,667 		6792 of 10000 with 87.66% 	 Time used:  0.18 sec
2023-04-02 22:09:58,845 		6816 of 10000 with 87.65% 	 Time used:  0.18 sec
2023-04-02 22:09:59,022 		6840 of 10000 with 87.68% 	 Time used:  0.18 sec
2023-04-02 22:09:59,199 		6864 of 10000 with 87.67% 	 Time used:  0.18 sec
2023-04-02 22:09:59,377 		6888 of 10000 with 87.70% 	 Time used:  0.18 sec
2023-04-02 22:09:59,554 		6912 of 10000 with 87.72% 	 Time used:  0.18 sec
2023-04-02 22:09:59,732 		6936 of 10000 with 87.75% 	 Time used:  0.18 sec
2023-04-02 22:09:59,909 		6960 of 10000 with 87.74% 	 Time used:  0.18 sec
2023-04-02 22:10:00,086 		6984 of 10000 with 87.73% 	 Time used:  0.18 sec
2023-04-02 22:10:00,264 		7008 of 10000 with 87.73% 	 Time used:  0.18 sec
2023-04-02 22:10:00,441 		7032 of 10000 with 87.74% 	 Time used:  0.18 sec
2023-04-02 22:10:00,618 		7056 of 10000 with 87.77% 	 Time used:  0.18 sec
2023-04-02 22:10:00,796 		7080 of 10000 with 87.78% 	 Time used:  0.18 sec
2023-04-02 22:10:00,973 		7104 of 10000 with 87.77% 	 Time used:  0.18 sec
2023-04-02 22:10:01,151 		7128 of 10000 with 87.78% 	 Time used:  0.18 sec
2023-04-02 22:10:01,329 		7152 of 10000 with 87.78% 	 Time used:  0.18 sec
2023-04-02 22:10:01,507 		7176 of 10000 with 87.81% 	 Time used:  0.18 sec
2023-04-02 22:10:01,684 		7200 of 10000 with 87.82% 	 Time used:  0.18 sec
2023-04-02 22:10:01,862 		7224 of 10000 with 87.82% 	 Time used:  0.18 sec
2023-04-02 22:10:02,039 		7248 of 10000 with 87.83% 	 Time used:  0.18 sec
2023-04-02 22:10:02,217 		7272 of 10000 with 87.79% 	 Time used:  0.18 sec
2023-04-02 22:10:02,394 		7296 of 10000 with 87.77% 	 Time used:  0.18 sec
2023-04-02 22:10:02,572 		7320 of 10000 with 87.76% 	 Time used:  0.18 sec
2023-04-02 22:10:02,749 		7344 of 10000 with 87.73% 	 Time used:  0.18 sec
2023-04-02 22:10:02,926 		7368 of 10000 with 87.74% 	 Time used:  0.18 sec
2023-04-02 22:10:03,104 		7392 of 10000 with 87.73% 	 Time used:  0.18 sec
2023-04-02 22:10:03,282 		7416 of 10000 with 87.74% 	 Time used:  0.18 sec
2023-04-02 22:10:03,460 		7440 of 10000 with 87.76% 	 Time used:  0.18 sec
2023-04-02 22:10:03,638 		7464 of 10000 with 87.78% 	 Time used:  0.18 sec
2023-04-02 22:10:03,815 		7488 of 10000 with 87.78% 	 Time used:  0.18 sec
2023-04-02 22:10:03,993 		7512 of 10000 with 87.81% 	 Time used:  0.18 sec
2023-04-02 22:10:04,170 		7536 of 10000 with 87.83% 	 Time used:  0.18 sec
2023-04-02 22:10:04,347 		7560 of 10000 with 87.84% 	 Time used:  0.18 sec
2023-04-02 22:10:04,526 		7584 of 10000 with 87.83% 	 Time used:  0.18 sec
2023-04-02 22:10:04,703 		7608 of 10000 with 87.83% 	 Time used:  0.18 sec
2023-04-02 22:10:04,881 		7632 of 10000 with 87.87% 	 Time used:  0.18 sec
2023-04-02 22:10:05,058 		7656 of 10000 with 87.89% 	 Time used:  0.18 sec
2023-04-02 22:10:05,236 		7680 of 10000 with 87.86% 	 Time used:  0.18 sec
2023-04-02 22:10:05,413 		7704 of 10000 with 87.86% 	 Time used:  0.18 sec
2023-04-02 22:10:05,590 		7728 of 10000 with 87.84% 	 Time used:  0.18 sec
2023-04-02 22:10:05,768 		7752 of 10000 with 87.86% 	 Time used:  0.18 sec
2023-04-02 22:10:05,945 		7776 of 10000 with 87.87% 	 Time used:  0.18 sec
2023-04-02 22:10:06,123 		7800 of 10000 with 87.83% 	 Time used:  0.18 sec
2023-04-02 22:10:06,300 		7824 of 10000 with 87.83% 	 Time used:  0.18 sec
2023-04-02 22:10:06,477 		7848 of 10000 with 87.83% 	 Time used:  0.18 sec
2023-04-02 22:10:06,655 		7872 of 10000 with 87.82% 	 Time used:  0.18 sec
2023-04-02 22:10:06,832 		7896 of 10000 with 87.82% 	 Time used:  0.18 sec
2023-04-02 22:10:07,010 		7920 of 10000 with 87.83% 	 Time used:  0.18 sec
2023-04-02 22:10:07,187 		7944 of 10000 with 87.85% 	 Time used:  0.18 sec
2023-04-02 22:10:07,365 		7968 of 10000 with 87.89% 	 Time used:  0.18 sec
2023-04-02 22:10:07,542 		7992 of 10000 with 87.90% 	 Time used:  0.18 sec
2023-04-02 22:10:07,719 		8016 of 10000 with 87.91% 	 Time used:  0.18 sec
2023-04-02 22:10:07,897 		8040 of 10000 with 87.90% 	 Time used:  0.18 sec
2023-04-02 22:10:08,074 		8064 of 10000 with 87.88% 	 Time used:  0.18 sec
2023-04-02 22:10:08,251 		8088 of 10000 with 87.87% 	 Time used:  0.18 sec
2023-04-02 22:10:08,429 		8112 of 10000 with 87.87% 	 Time used:  0.18 sec
2023-04-02 22:10:08,607 		8136 of 10000 with 87.88% 	 Time used:  0.18 sec
2023-04-02 22:10:08,784 		8160 of 10000 with 87.88% 	 Time used:  0.18 sec
2023-04-02 22:10:08,962 		8184 of 10000 with 87.85% 	 Time used:  0.18 sec
2023-04-02 22:10:09,139 		8208 of 10000 with 87.85% 	 Time used:  0.18 sec
2023-04-02 22:10:09,317 		8232 of 10000 with 87.85% 	 Time used:  0.18 sec
2023-04-02 22:10:09,494 		8256 of 10000 with 87.85% 	 Time used:  0.18 sec
2023-04-02 22:10:09,671 		8280 of 10000 with 87.85% 	 Time used:  0.18 sec
2023-04-02 22:10:09,849 		8304 of 10000 with 87.84% 	 Time used:  0.18 sec
2023-04-02 22:10:10,026 		8328 of 10000 with 87.84% 	 Time used:  0.18 sec
2023-04-02 22:10:10,203 		8352 of 10000 with 87.85% 	 Time used:  0.18 sec
2023-04-02 22:10:10,381 		8376 of 10000 with 87.87% 	 Time used:  0.18 sec
2023-04-02 22:10:10,558 		8400 of 10000 with 87.86% 	 Time used:  0.18 sec
2023-04-02 22:10:10,736 		8424 of 10000 with 87.81% 	 Time used:  0.18 sec
2023-04-02 22:10:10,913 		8448 of 10000 with 87.80% 	 Time used:  0.18 sec
2023-04-02 22:10:11,090 		8472 of 10000 with 87.81% 	 Time used:  0.18 sec
2023-04-02 22:10:11,268 		8496 of 10000 with 87.82% 	 Time used:  0.18 sec
2023-04-02 22:10:11,445 		8520 of 10000 with 87.84% 	 Time used:  0.18 sec
2023-04-02 22:10:11,623 		8544 of 10000 with 87.82% 	 Time used:  0.18 sec
2023-04-02 22:10:11,800 		8568 of 10000 with 87.78% 	 Time used:  0.18 sec
2023-04-02 22:10:11,977 		8592 of 10000 with 87.81% 	 Time used:  0.18 sec
2023-04-02 22:10:12,155 		8616 of 10000 with 87.84% 	 Time used:  0.18 sec
2023-04-02 22:10:12,332 		8640 of 10000 with 87.84% 	 Time used:  0.18 sec
2023-04-02 22:10:12,510 		8664 of 10000 with 87.82% 	 Time used:  0.18 sec
2023-04-02 22:10:12,687 		8688 of 10000 with 87.83% 	 Time used:  0.18 sec
2023-04-02 22:10:12,864 		8712 of 10000 with 87.86% 	 Time used:  0.18 sec
2023-04-02 22:10:13,042 		8736 of 10000 with 87.88% 	 Time used:  0.18 sec
2023-04-02 22:10:13,219 		8760 of 10000 with 87.90% 	 Time used:  0.18 sec
2023-04-02 22:10:13,396 		8784 of 10000 with 87.92% 	 Time used:  0.18 sec
2023-04-02 22:10:13,574 		8808 of 10000 with 87.87% 	 Time used:  0.18 sec
2023-04-02 22:10:13,751 		8832 of 10000 with 87.87% 	 Time used:  0.18 sec
2023-04-02 22:10:13,928 		8856 of 10000 with 87.88% 	 Time used:  0.18 sec
2023-04-02 22:10:14,106 		8880 of 10000 with 87.89% 	 Time used:  0.18 sec
2023-04-02 22:10:14,283 		8904 of 10000 with 87.90% 	 Time used:  0.18 sec
2023-04-02 22:10:14,460 		8928 of 10000 with 87.91% 	 Time used:  0.18 sec
2023-04-02 22:10:14,638 		8952 of 10000 with 87.94% 	 Time used:  0.18 sec
2023-04-02 22:10:14,815 		8976 of 10000 with 87.93% 	 Time used:  0.18 sec
2023-04-02 22:10:14,992 		9000 of 10000 with 87.96% 	 Time used:  0.18 sec
2023-04-02 22:10:15,170 		9024 of 10000 with 87.97% 	 Time used:  0.18 sec
2023-04-02 22:10:15,347 		9048 of 10000 with 87.98% 	 Time used:  0.18 sec
2023-04-02 22:10:15,525 		9072 of 10000 with 87.97% 	 Time used:  0.18 sec
2023-04-02 22:10:15,702 		9096 of 10000 with 87.99% 	 Time used:  0.18 sec
2023-04-02 22:10:15,879 		9120 of 10000 with 87.99% 	 Time used:  0.18 sec
2023-04-02 22:10:16,057 		9144 of 10000 with 87.99% 	 Time used:  0.18 sec
2023-04-02 22:10:16,234 		9168 of 10000 with 88.01% 	 Time used:  0.18 sec
2023-04-02 22:10:16,411 		9192 of 10000 with 88.03% 	 Time used:  0.18 sec
2023-04-02 22:10:16,589 		9216 of 10000 with 87.99% 	 Time used:  0.18 sec
2023-04-02 22:10:16,766 		9240 of 10000 with 88.00% 	 Time used:  0.18 sec
2023-04-02 22:10:16,943 		9264 of 10000 with 87.97% 	 Time used:  0.18 sec
2023-04-02 22:10:17,121 		9288 of 10000 with 87.96% 	 Time used:  0.18 sec
2023-04-02 22:10:17,298 		9312 of 10000 with 87.94% 	 Time used:  0.18 sec
2023-04-02 22:10:17,475 		9336 of 10000 with 87.95% 	 Time used:  0.18 sec
2023-04-02 22:10:17,653 		9360 of 10000 with 87.94% 	 Time used:  0.18 sec
2023-04-02 22:10:17,830 		9384 of 10000 with 87.96% 	 Time used:  0.18 sec
2023-04-02 22:10:18,007 		9408 of 10000 with 87.94% 	 Time used:  0.18 sec
2023-04-02 22:10:18,185 		9432 of 10000 with 87.95% 	 Time used:  0.18 sec
2023-04-02 22:10:18,362 		9456 of 10000 with 87.95% 	 Time used:  0.18 sec
2023-04-02 22:10:18,539 		9480 of 10000 with 87.96% 	 Time used:  0.18 sec
2023-04-02 22:10:18,717 		9504 of 10000 with 87.97% 	 Time used:  0.18 sec
2023-04-02 22:10:18,894 		9528 of 10000 with 87.91% 	 Time used:  0.18 sec
2023-04-02 22:10:19,071 		9552 of 10000 with 87.88% 	 Time used:  0.18 sec
2023-04-02 22:10:19,249 		9576 of 10000 with 87.87% 	 Time used:  0.18 sec
2023-04-02 22:10:19,426 		9600 of 10000 with 87.86% 	 Time used:  0.18 sec
2023-04-02 22:10:19,603 		9624 of 10000 with 87.86% 	 Time used:  0.18 sec
2023-04-02 22:10:19,781 		9648 of 10000 with 87.87% 	 Time used:  0.18 sec
2023-04-02 22:10:19,958 		9672 of 10000 with 87.88% 	 Time used:  0.18 sec
2023-04-02 22:10:20,135 		9696 of 10000 with 87.88% 	 Time used:  0.18 sec
2023-04-02 22:10:20,313 		9720 of 10000 with 87.87% 	 Time used:  0.18 sec
2023-04-02 22:10:20,490 		9744 of 10000 with 87.88% 	 Time used:  0.18 sec
2023-04-02 22:10:20,667 		9768 of 10000 with 87.90% 	 Time used:  0.18 sec
2023-04-02 22:10:20,845 		9792 of 10000 with 87.87% 	 Time used:  0.18 sec
2023-04-02 22:10:21,022 		9816 of 10000 with 87.86% 	 Time used:  0.18 sec
2023-04-02 22:10:21,199 		9840 of 10000 with 87.84% 	 Time used:  0.18 sec
2023-04-02 22:10:21,377 		9864 of 10000 with 87.84% 	 Time used:  0.18 sec
2023-04-02 22:10:21,554 		9888 of 10000 with 87.83% 	 Time used:  0.18 sec
2023-04-02 22:10:21,731 		9912 of 10000 with 87.82% 	 Time used:  0.18 sec
2023-04-02 22:10:21,909 		9936 of 10000 with 87.85% 	 Time used:  0.18 sec
2023-04-02 22:10:22,086 		9960 of 10000 with 87.84% 	 Time used:  0.18 sec
2023-04-02 22:10:22,263 		9984 of 10000 with 87.84% 	 Time used:  0.18 sec
2023-04-02 22:10:22,373 		10000 of 10000 with 87.81% 	 Time used:  0.11 sec
2023-04-02 22:10:22,373 
```
