## Supplementary material for "Competitive performance and superior noise robustness of a non-negative deep convolutional spiking network": Source Code: log_2023_04_03_08_33_34_100.0.txt (part 1 of 13)

```
2023-04-03 08:33:34,608 Config(network_structure=Network(layer_type=['BP SBS NNMF', 'Average POOLING', 'BP SBS NNMF', 'Average POOLING', 'BP SBS NNMF', 'BP SBS NNMF'], forward_neuron_numbers=[[1, 32], [32, 32], [32, 64], [64, 64], [64, 96], [96, 10]], forward_kernel_size=[[5, 5], [2, 2], [5, 5], [2, 2], [3, 3], [1, 1]], strides=[[1, 1], [2, 2], [1, 1], [2, 2], [1, 1], [1, 1]], dilation=[], padding=[], number_of_output_neurons=10), learning_parameters=LearningParameters(learning_active=True, loss_mode=0, loss_coeffs_mse=0.5, loss_coeffs_kldiv=1.0, optimizer_name='Adam', learning_rate_gamma_w=0.01, learning_rate_threshold_w=0.001, lr_schedule_name='ReduceLROnPlateau', lr_scheduler_use_performance=False, lr_scheduler_factor_w=0.75, lr_scheduler_patience_w=-1, lr_scheduler_tau_w=10, number_of_batches_for_one_update=20, overload_path='Previous', weight_noise_range=[], eps_xy_intitial=1.0, disable_scale_grade=False, kepp_last_grad_scale=True, sbs_skip_gradient_calculation=[], adapt_learning_rate_after_minibatch=False, w_trainable=[True, True, True, True, True, True], supervised_cluster=False), augmentation=Augmentation(crop_width_in_pixel=2, flip_p=0.5, jitter_brightness=0.5, jitter_contrast=0.1, jitter_saturation=0.1, jitter_hue=0.15), image_statistics=ImageStatistics(mean=[], the_size=[]), approximation_setting=ApproximationSetting(approximation_enable=[], number_of_trunc_bits=[], number_of_frac_bits=[]), extract_noisy_pictures=False, simulation_id=0, stage_id=0, batch_size=24, data_mode='MNIST', data_path='./DATA_MNIST_MB/', epoch_id=0, epoch_id_max=100, number_of_cpu_processes=32, enable_cpu_thread_balacing=False, weight_path='Parameters', log_path='Log', number_of_spikes=[100, 0, 100, 0, 100, 100], cooldown_after_number_of_spikes=-1, reduction_cooldown=25.0, epsilon_0=1.0, forgetting_offset=0.0, force_forward_h_dynamic_on_cpu=True, spike_full_layer_input_distribution=[True])
2023-04-03 08:33:34,608 Number of spikes: [100, 0, 100, 0, 100, 100]
2023-04-03 08:33:34,608 Cooldown after spikes: -1
2023-04-03 08:33:34,608 Reduction cooldown: 25.0
2023-04-03 08:33:34,608 
2023-04-03 08:33:34,608 Epsilon 0: 1.0
2023-04-03 08:33:34,608 Batch size: 24
2023-04-03 08:33:34,608 Data mode: MNIST
2023-04-03 08:33:34,608 
2023-04-03 08:33:34,608 *** Config loaded.
2023-04-03 08:33:34,608 
2023-04-03 08:33:35,132 Using cuda:0 device
2023-04-03 08:33:38,158 *** Data loaded.
2023-04-03 08:33:38,158 
2023-04-03 08:33:38,158 Layer ID: 0
2023-04-03 08:33:38,158 Layer type: BP SBS NNMF
2023-04-03 08:33:38,158 Input channels: 1
2023-04-03 08:33:38,158 Output channels: 32
2023-04-03 08:33:38,158 Kernel size: [5, 5]
2023-04-03 08:33:38,158 Stride: [1, 1]
2023-04-03 08:33:38,158 Dilation: [1, 1]
2023-04-03 08:33:38,158 Padding: [0, 0]
2023-04-03 08:33:38,158 W trainable?: True
2023-04-03 08:33:38,158 Layer: 0 -> NNMF Layer (SbS BP) with 100 iterations 
2023-04-03 08:33:38,929 
2023-04-03 08:33:38,929 Layer ID: 1
2023-04-03 08:33:38,929 Layer type: Average POOLING
2023-04-03 08:33:38,929 Input channels: 32
2023-04-03 08:33:38,929 Output channels: 32
2023-04-03 08:33:38,929 Kernel size: [2, 2]
2023-04-03 08:33:38,929 Stride: [2, 2]
2023-04-03 08:33:38,929 Dilation: [1, 1]
2023-04-03 08:33:38,929 Padding: [0, 0]
2023-04-03 08:33:38,929 W trainable?: True
2023-04-03 08:33:38,929 Layer: 1 -> AVERAGE POOLING Layer
2023-04-03 08:33:38,930 
2023-04-03 08:33:38,930 Layer ID: 2
2023-04-03 08:33:38,930 Layer type: BP SBS NNMF
2023-04-03 08:33:38,930 Input channels: 32
2023-04-03 08:33:38,930 Output channels: 64
2023-04-03 08:33:38,930 Kernel size: [5, 5]
2023-04-03 08:33:38,930 Stride: [1, 1]
2023-04-03 08:33:38,930 Dilation: [1, 1]
2023-04-03 08:33:38,930 Padding: [0, 0]
2023-04-03 08:33:38,930 W trainable?: True
2023-04-03 08:33:38,930 Layer: 2 -> NNMF Layer (SbS BP) with 100 iterations 
2023-04-03 08:33:38,930 
2023-04-03 08:33:38,930 Layer ID: 3
2023-04-03 08:33:38,930 Layer type: Average POOLING
2023-04-03 08:33:38,930 Input channels: 64
2023-04-03 08:33:38,930 Output channels: 64
2023-04-03 08:33:38,930 Kernel size: [2, 2]
2023-04-03 08:33:38,930 Stride: [2, 2]
2023-04-03 08:33:38,930 Dilation: [1, 1]
2023-04-03 08:33:38,930 Padding: [0, 0]
2023-04-03 08:33:38,930 W trainable?: True
2023-04-03 08:33:38,930 Layer: 3 -> AVERAGE POOLING Layer
2023-04-03 08:33:38,930 
2023-04-03 08:33:38,930 Layer ID: 4
2023-04-03 08:33:38,930 Layer type: BP SBS NNMF
2023-04-03 08:33:38,930 Input channels: 64
2023-04-03 08:33:38,930 Output channels: 96
2023-04-03 08:33:38,930 Kernel size: [3, 3]
2023-04-03 08:33:38,930 Stride: [1, 1]
2023-04-03 08:33:38,930 Dilation: [1, 1]
2023-04-03 08:33:38,930 Padding: [0, 0]
2023-04-03 08:33:38,930 W trainable?: True
2023-04-03 08:33:38,930 Layer: 4 -> NNMF Layer (SbS BP) with 100 iterations 
2023-04-03 08:33:38,930 
2023-04-03 08:33:38,931 Layer ID: 5
2023-04-03 08:33:38,931 Layer type: BP SBS NNMF
2023-04-03 08:33:38,931 Input channels: 96
2023-04-03 08:33:38,931 Output channels: 10
2023-04-03 08:33:38,931 Kernel size: [1, 1]
2023-04-03 08:33:38,931 Stride: [1, 1]
2023-04-03 08:33:38,931 Dilation: [1, 1]
2023-04-03 08:33:38,931 Padding: [0, 0]
2023-04-03 08:33:38,931 W trainable?: True
2023-04-03 08:33:38,931 Layer: 5 -> NNMF Layer (SbS BP) with 100 iterations 
2023-04-03 08:33:38,931 
2023-04-03 08:33:38,931 Number of parameters found to optimize: 4
2023-04-03 08:33:38,931 Using optimizer: Adam
2023-04-03 08:33:38,931 Using lr scheduler for optimizer 0: ReduceLROnPlateau
2023-04-03 08:33:38,931 *** Network generated.
2023-04-03 08:33:38,931 
2023-04-03 08:33:38,933 			Learning rate: weights:   1.000e-02    
2023-04-03 08:33:38,933 
2023-04-03 08:33:38,933 ----------------
2023-04-03 08:33:42,230   0   =>  0    		Training 486 pattern with 12.08% 	Forward time: 	 3.20 sec
2023-04-03 08:33:42,230 			Loss:    1.835e+00    			Backward time: 	 0.10 sec 
2023-04-03 08:33:42,230 ADAM: Layer 0 -> dw_min:9.9500e-01  dw_max:1.0050e+00 lr:1.0000e-02
2023-04-03 08:33:42,230 ADAM: Layer 1 -> dw_min:9.9500e-01  dw_max:1.0050e+00 lr:1.0000e-02
2023-04-03 08:33:42,230 ADAM: Layer 2 -> dw_min:9.9500e-01  dw_max:1.0050e+00 lr:1.0000e-02
2023-04-03 08:33:42,230 ADAM: Layer 3 -> dw_min:9.9500e-01  dw_max:1.0050e+00 lr:1.0000e-02
2023-04-03 08:33:42,245 			Learning rate: weights:   1.000e-02    
2023-04-03 08:33:42,245 
2023-04-03 08:33:42,245 ----------------
2023-04-03 08:33:45,404   0   =>  1    		Training 486 pattern with 23.75% 	Forward time: 	 3.06 sec
2023-04-03 08:33:45,405 			Loss:    1.835e+00    			Backward time: 	 0.09 sec 
2023-04-03 08:33:45,405 ADAM: Layer 0 -> dw_min:9.9499e-01  dw_max:1.0050e+00 lr:1.0000e-02
2023-04-03 08:33:45,405 ADAM: Layer 1 -> dw_min:9.9499e-01  dw_max:1.0050e+00 lr:1.0000e-02
2023-04-03 08:33:45,405 ADAM: Layer 2 -> dw_min:9.9499e-01  dw_max:1.0050e+00 lr:1.0000e-02
2023-04-03 08:33:45,405 ADAM: Layer 3 -> dw_min:9.9500e-01  dw_max:1.0050e+00 lr:1.0000e-02
2023-04-03 08:33:45,482 			Learning rate: weights:   1.000e-02    
2023-04-03 08:33:45,482 
2023-04-03 08:33:45,482 ----------------
2023-04-03 08:33:48,641   0   =>  2    		Training 486 pattern with 25.62% 	Forward time: 	 3.06 sec
2023-04-03 08:33:48,641 			Loss:    1.835e+00    			Backward time: 	 0.09 sec 
2023-04-03 08:33:48,641 ADAM: Layer 0 -> dw_min:9.9498e-01  dw_max:1.0050e+00 lr:1.0000e-02
2023-04-03 08:33:48,641 ADAM: Layer 1 -> dw_min:9.9498e-01  dw_max:1.0050e+00 lr:1.0000e-02
2023-04-03 08:33:48,641 ADAM: Layer 2 -> dw_min:9.9498e-01  dw_max:1.0050e+00 lr:1.0000e-02
2023-04-03 08:33:48,641 ADAM: Layer 3 -> dw_min:9.9522e-01  dw_max:1.0050e+00 lr:1.0000e-02
2023-04-03 08:33:48,712 			Learning rate: weights:   1.000e-02    
2023-04-03 08:33:48,713 
2023-04-03 08:33:48,713 ----------------
2023-04-03 08:33:51,873   0   =>  3    		Training 486 pattern with 35.62% 	Forward time: 	 3.06 sec
2023-04-03 08:33:51,873 			Loss:    1.834e+00    			Backward time: 	 0.09 sec 
2023-04-03 08:33:51,873 ADAM: Layer 0 -> dw_min:9.9497e-01  dw_max:1.0050e+00 lr:1.0000e-02
2023-04-03 08:33:51,873 ADAM: Layer 1 -> dw_min:9.9497e-01  dw_max:1.0050e+00 lr:1.0000e-02
2023-04-03 08:33:51,873 ADAM: Layer 2 -> dw_min:9.9497e-01  dw_max:1.0050e+00 lr:1.0000e-02
2023-04-03 08:33:51,873 ADAM: Layer 3 -> dw_min:9.9539e-01  dw_max:1.0050e+00 lr:1.0000e-02
2023-04-03 08:33:51,933 			Learning rate: weights:   1.000e-02    
2023-04-03 08:33:51,933 
2023-04-03 08:33:51,933 ----------------
2023-04-03 08:33:55,089   0   =>  4    		Training 486 pattern with 36.67% 	Forward time: 	 3.06 sec
2023-04-03 08:33:55,089 			Loss:    1.833e+00    			Backward time: 	 0.09 sec 
2023-04-03 08:33:55,090 ADAM: Layer 0 -> dw_min:9.9496e-01  dw_max:1.0050e+00 lr:1.0000e-02
2023-04-03 08:33:55,090 ADAM: Layer 1 -> dw_min:9.9495e-01  dw_max:1.0050e+00 lr:1.0000e-02
2023-04-03 08:33:55,090 ADAM: Layer 2 -> dw_min:9.9507e-01  dw_max:1.0050e+00 lr:1.0000e-02
2023-04-03 08:33:55,090 ADAM: Layer 3 -> dw_min:9.9601e-01  dw_max:1.0049e+00 lr:1.0000e-02
2023-04-03 08:33:55,131 			Learning rate: weights:   1.000e-02    
2023-04-03 08:33:55,131 
2023-04-03 08:33:55,131 ----------------
2023-04-03 08:33:58,289   0   =>  5    		Training 486 pattern with 41.46% 	Forward time: 	 3.06 sec
2023-04-03 08:33:58,289 			Loss:    1.832e+00    			Backward time: 	 0.09 sec 
2023-04-03 08:33:58,289 ADAM: Layer 0 -> dw_min:9.9496e-01  dw_max:1.0050e+00 lr:1.0000e-02
2023-04-03 08:33:58,289 ADAM: Layer 1 -> dw_min:9.9492e-01  dw_max:1.0051e+00 lr:1.0000e-02
2023-04-03 08:33:58,289 ADAM: Layer 2 -> dw_min:9.9501e-01  dw_max:1.0050e+00 lr:1.0000e-02
2023-04-03 08:33:58,290 ADAM: Layer 3 -> dw_min:9.9629e-01  dw_max:1.0049e+00 lr:1.0000e-02
2023-04-03 08:33:58,368 			Learning rate: weights:   1.000e-02    
2023-04-03 08:33:58,368 
2023-04-03 08:33:58,368 ----------------
2023-04-03 08:34:01,525   0   =>  6    		Training 486 pattern with 42.08% 	Forward time: 	 3.06 sec
2023-04-03 08:34:01,525 			Loss:    1.831e+00    			Backward time: 	 0.09 sec 
2023-04-03 08:34:01,525 ADAM: Layer 0 -> dw_min:9.9495e-01  dw_max:1.0049e+00 lr:1.0000e-02
2023-04-03 08:34:01,525 ADAM: Layer 1 -> dw_min:9.9491e-01  dw_max:1.0051e+00 lr:1.0000e-02
2023-04-03 08:34:01,526 ADAM: Layer 2 -> dw_min:9.9498e-01  dw_max:1.0049e+00 lr:1.0000e-02
2023-04-03 08:34:01,526 ADAM: Layer 3 -> dw_min:9.9609e-01  dw_max:1.0050e+00 lr:1.0000e-02
2023-04-03 08:34:01,561 			Learning rate: weights:   1.000e-02    
2023-04-03 08:34:01,561 
2023-04-03 08:34:01,561 ----------------
2023-04-03 08:34:04,718   0   =>  7    		Training 486 pattern with 43.75% 	Forward time: 	 3.06 sec
2023-04-03 08:34:04,719 			Loss:    1.828e+00    			Backward time: 	 0.09 sec 
2023-04-03 08:34:04,719 ADAM: Layer 0 -> dw_min:9.9493e-01  dw_max:1.0050e+00 lr:1.0000e-02
2023-04-03 08:34:04,719 ADAM: Layer 1 -> dw_min:9.9487e-01  dw_max:1.0051e+00 lr:1.0000e-02
2023-04-03 08:34:04,719 ADAM: Layer 2 -> dw_min:9.9493e-01  dw_max:1.0050e+00 lr:1.0000e-02
2023-04-03 08:34:04,719 ADAM: Layer 3 -> dw_min:9.9781e-01  dw_max:1.0050e+00 lr:1.0000e-02
2023-04-03 08:34:04,848 			Learning rate: weights:   1.000e-02    
2023-04-03 08:34:04,848 
2023-04-03 08:34:04,848 ----------------
2023-04-03 08:34:08,004   0   =>  8    		Training 486 pattern with 45.00% 	Forward time: 	 3.06 sec
2023-04-03 08:34:08,004 			Loss:    1.824e+00    			Backward time: 	 0.09 sec 
2023-04-03 08:34:08,005 ADAM: Layer 0 -> dw_min:9.9490e-01  dw_max:1.0051e+00 lr:1.0000e-02
2023-04-03 08:34:08,005 ADAM: Layer 1 -> dw_min:9.9486e-01  dw_max:1.0052e+00 lr:1.0000e-02
2023-04-03 08:34:08,005 ADAM: Layer 2 -> dw_min:9.9489e-01  dw_max:1.0050e+00 lr:1.0000e-02
2023-04-03 08:34:08,005 ADAM: Layer 3 -> dw_min:9.9739e-01  dw_max:1.0051e+00 lr:1.0000e-02
2023-04-03 08:34:08,025 			Learning rate: weights:   1.000e-02    
2023-04-03 08:34:08,025 
2023-04-03 08:34:08,025 ----------------
2023-04-03 08:34:11,183   0   =>  9    		Training 486 pattern with 36.46% 	Forward time: 	 3.06 sec
2023-04-03 08:34:11,183 			Loss:    1.821e+00    			Backward time: 	 0.09 sec 
2023-04-03 08:34:11,183 ADAM: Layer 0 -> dw_min:9.9484e-01  dw_max:1.0051e+00 lr:1.0000e-02
2023-04-03 08:34:11,183 ADAM: Layer 1 -> dw_min:9.9482e-01  dw_max:1.0052e+00 lr:1.0000e-02
2023-04-03 08:34:11,183 ADAM: Layer 2 -> dw_min:9.9491e-01  dw_max:1.0051e+00 lr:1.0000e-02
2023-04-03 08:34:11,184 ADAM: Layer 3 -> dw_min:9.9711e-01  dw_max:1.0051e+00 lr:1.0000e-02
2023-04-03 08:34:11,197 			Learning rate: weights:   1.000e-02    
2023-04-03 08:34:11,197 
2023-04-03 08:34:11,197 ----------------
2023-04-03 08:34:14,356   0   =>  10   		Training 486 pattern with 38.75% 	Forward time: 	 3.06 sec
2023-04-03 08:34:14,356 			Loss:    1.814e+00    			Backward time: 	 0.09 sec 
2023-04-03 08:34:14,356 ADAM: Layer 0 -> dw_min:9.9479e-01  dw_max:1.0051e+00 lr:1.0000e-02
2023-04-03 08:34:14,356 ADAM: Layer 1 -> dw_min:9.9478e-01  dw_max:1.0052e+00 lr:1.0000e-02
2023-04-03 08:34:14,356 ADAM: Layer 2 -> dw_min:9.9488e-01  dw_max:1.0051e+00 lr:1.0000e-02
2023-04-03 08:34:14,356 ADAM: Layer 3 -> dw_min:9.9650e-01  dw_max:1.0051e+00 lr:1.0000e-02
2023-04-03 08:34:14,427 			Learning rate: weights:   1.000e-02    
2023-04-03 08:34:14,427 
2023-04-03 08:34:14,427 ----------------
2023-04-03 08:34:17,586   0   =>  11   		Training 486 pattern with 45.00% 	Forward time: 	 3.06 sec
2023-04-03 08:34:17,586 			Loss:    1.802e+00    			Backward time: 	 0.09 sec 
2023-04-03 08:34:17,586 ADAM: Layer 0 -> dw_min:9.9474e-01  dw_max:1.0052e+00 lr:1.0000e-02
2023-04-03 08:34:17,586 ADAM: Layer 1 -> dw_min:9.9474e-01  dw_max:1.0053e+00 lr:1.0000e-02
2023-04-03 08:34:17,587 ADAM: Layer 2 -> dw_min:9.9480e-01  dw_max:1.0052e+00 lr:1.0000e-02
2023-04-03 08:34:17,587 ADAM: Layer 3 -> dw_min:9.9619e-01  dw_max:1.0052e+00 lr:1.0000e-02
2023-04-03 08:34:17,729 			Learning rate: weights:   1.000e-02    
2023-04-03 08:34:17,729 
2023-04-03 08:34:17,729 ----------------
2023-04-03 08:34:20,888   0   =>  12   		Training 486 pattern with 36.25% 	Forward time: 	 3.06 sec
2023-04-03 08:34:20,888 			Loss:    1.796e+00    			Backward time: 	 0.09 sec 
2023-04-03 08:34:20,888 ADAM: Layer 0 -> dw_min:9.9469e-01  dw_max:1.0052e+00 lr:1.0000e-02
2023-04-03 08:34:20,888 ADAM: Layer 1 -> dw_min:9.9468e-01  dw_max:1.0053e+00 lr:1.0000e-02
2023-04-03 08:34:20,889 ADAM: Layer 2 -> dw_min:9.9473e-01  dw_max:1.0052e+00 lr:1.0000e-02
2023-04-03 08:34:20,889 ADAM: Layer 3 -> dw_min:9.9626e-01  dw_max:1.0052e+00 lr:1.0000e-02
2023-04-03 08:34:21,005 			Learning rate: weights:   1.000e-02    
2023-04-03 08:34:21,005 
2023-04-03 08:34:21,005 ----------------
2023-04-03 08:34:24,162   0   =>  13   		Training 486 pattern with 41.04% 	Forward time: 	 3.06 sec
2023-04-03 08:34:24,162 			Loss:    1.775e+00    			Backward time: 	 0.09 sec 
2023-04-03 08:34:24,162 ADAM: Layer 0 -> dw_min:9.9463e-01  dw_max:1.0052e+00 lr:1.0000e-02
2023-04-03 08:34:24,162 ADAM: Layer 1 -> dw_min:9.9463e-01  dw_max:1.0054e+00 lr:1.0000e-02
2023-04-03 08:34:24,162 ADAM: Layer 2 -> dw_min:9.9467e-01  dw_max:1.0053e+00 lr:1.0000e-02
2023-04-03 08:34:24,162 ADAM: Layer 3 -> dw_min:9.9601e-01  dw_max:1.0053e+00 lr:1.0000e-02
2023-04-03 08:34:24,316 			Learning rate: weights:   1.000e-02    
2023-04-03 08:34:24,316 
2023-04-03 08:34:24,317 ----------------
2023-04-03 08:34:27,477   0   =>  14   		Training 486 pattern with 42.29% 	Forward time: 	 3.06 sec
2023-04-03 08:34:27,477 			Loss:    1.751e+00    			Backward time: 	 0.09 sec 
2023-04-03 08:34:27,477 ADAM: Layer 0 -> dw_min:9.9464e-01  dw_max:1.0053e+00 lr:1.0000e-02
2023-04-03 08:34:27,477 ADAM: Layer 1 -> dw_min:9.9458e-01  dw_max:1.0054e+00 lr:1.0000e-02
2023-04-03 08:34:27,477 ADAM: Layer 2 -> dw_min:9.9460e-01  dw_max:1.0054e+00 lr:1.0000e-02
2023-04-03 08:34:27,477 ADAM: Layer 3 -> dw_min:9.9597e-01  dw_max:1.0053e+00 lr:1.0000e-02
2023-04-03 08:34:27,928 			Learning rate: weights:   1.000e-02    
2023-04-03 08:34:27,928 
2023-04-03 08:34:27,928 ----------------
2023-04-03 08:34:31,090   0   =>  15   		Training 486 pattern with 41.04% 	Forward time: 	 3.06 sec
2023-04-03 08:34:31,090 			Loss:    1.735e+00    			Backward time: 	 0.09 sec 
2023-04-03 08:34:31,090 ADAM: Layer 0 -> dw_min:9.9456e-01  dw_max:1.0053e+00 lr:1.0000e-02
2023-04-03 08:34:31,090 ADAM: Layer 1 -> dw_min:9.9452e-01  dw_max:1.0055e+00 lr:1.0000e-02
2023-04-03 08:34:31,090 ADAM: Layer 2 -> dw_min:9.9456e-01  dw_max:1.0054e+00 lr:1.0000e-02
2023-04-03 08:34:31,090 ADAM: Layer 3 -> dw_min:9.9566e-01  dw_max:1.0054e+00 lr:1.0000e-02
2023-04-03 08:34:31,269 			Learning rate: weights:   1.000e-02    
2023-04-03 08:34:31,269 
2023-04-03 08:34:31,269 ----------------
2023-04-03 08:34:34,428   0   =>  16   		Training 486 pattern with 46.04% 	Forward time: 	 3.06 sec
2023-04-03 08:34:34,428 			Loss:    1.682e+00    			Backward time: 	 0.09 sec 
2023-04-03 08:34:34,429 ADAM: Layer 0 -> dw_min:9.9449e-01  dw_max:1.0054e+00 lr:1.0000e-02
2023-04-03 08:34:34,429 ADAM: Layer 1 -> dw_min:9.9446e-01  dw_max:1.0055e+00 lr:1.0000e-02
2023-04-03 08:34:34,429 ADAM: Layer 2 -> dw_min:9.9450e-01  dw_max:1.0055e+00 lr:1.0000e-02
2023-04-03 08:34:34,429 ADAM: Layer 3 -> dw_min:9.9552e-01  dw_max:1.0055e+00 lr:1.0000e-02
2023-04-03 08:34:34,547 			Learning rate: weights:   1.000e-02    
2023-04-03 08:34:34,547 
2023-04-03 08:34:34,547 ----------------
2023-04-03 08:34:37,705   0   =>  17   		Training 486 pattern with 41.25% 	Forward time: 	 3.06 sec
2023-04-03 08:34:37,705 			Loss:    1.678e+00    			Backward time: 	 0.09 sec 
2023-04-03 08:34:37,705 ADAM: Layer 0 -> dw_min:9.9447e-01  dw_max:1.0055e+00 lr:1.0000e-02
2023-04-03 08:34:37,705 ADAM: Layer 1 -> dw_min:9.9439e-01  dw_max:1.0056e+00 lr:1.0000e-02
2023-04-03 08:34:37,705 ADAM: Layer 2 -> dw_min:9.9443e-01  dw_max:1.0055e+00 lr:1.0000e-02
2023-04-03 08:34:37,705 ADAM: Layer 3 -> dw_min:9.9538e-01  dw_max:1.0056e+00 lr:1.0000e-02
2023-04-03 08:34:37,719 			Learning rate: weights:   1.000e-02    
2023-04-03 08:34:37,719 
2023-04-03 08:34:37,719 ----------------
2023-04-03 08:34:40,878   0   =>  18   		Training 486 pattern with 42.92% 	Forward time: 	 3.06 sec
2023-04-03 08:34:40,878 			Loss:    1.618e+00    			Backward time: 	 0.09 sec 
2023-04-03 08:34:40,878 ADAM: Layer 0 -> dw_min:9.9440e-01  dw_max:1.0055e+00 lr:1.0000e-02
2023-04-03 08:34:40,878 ADAM: Layer 1 -> dw_min:9.9432e-01  dw_max:1.0056e+00 lr:1.0000e-02
2023-04-03 08:34:40,878 ADAM: Layer 2 -> dw_min:9.9436e-01  dw_max:1.0056e+00 lr:1.0000e-02
2023-04-03 08:34:40,878 ADAM: Layer 3 -> dw_min:9.9511e-01  dw_max:1.0056e+00 lr:1.0000e-02
2023-04-03 08:34:40,936 			Learning rate: weights:   1.000e-02    
2023-04-03 08:34:40,936 
2023-04-03 08:34:40,936 ----------------
2023-04-03 08:34:44,094   0   =>  19   		Training 486 pattern with 42.71% 	Forward time: 	 3.06 sec
2023-04-03 08:34:44,094 			Loss:    1.569e+00    			Backward time: 	 0.09 sec 
2023-04-03 08:34:44,095 ADAM: Layer 0 -> dw_min:9.9437e-01  dw_max:1.0055e+00 lr:1.0000e-02
2023-04-03 08:34:44,095 ADAM: Layer 1 -> dw_min:9.9427e-01  dw_max:1.0057e+00 lr:1.0000e-02
2023-04-03 08:34:44,095 ADAM: Layer 2 -> dw_min:9.9430e-01  dw_max:1.0057e+00 lr:1.0000e-02
2023-04-03 08:34:44,095 ADAM: Layer 3 -> dw_min:9.9499e-01  dw_max:1.0057e+00 lr:1.0000e-02
2023-04-03 08:34:44,225 			Learning rate: weights:   1.000e-02    
2023-04-03 08:34:44,225 
2023-04-03 08:34:44,225 ----------------
2023-04-03 08:34:47,383   0   =>  20   		Training 486 pattern with 42.71% 	Forward time: 	 3.06 sec
2023-04-03 08:34:47,383 			Loss:    1.523e+00    			Backward time: 	 0.09 sec 
2023-04-03 08:34:47,383 ADAM: Layer 0 -> dw_min:9.9427e-01  dw_max:1.0056e+00 lr:1.0000e-02
2023-04-03 08:34:47,383 ADAM: Layer 1 -> dw_min:9.9420e-01  dw_max:1.0058e+00 lr:1.0000e-02
2023-04-03 08:34:47,383 ADAM: Layer 2 -> dw_min:9.9422e-01  dw_max:1.0058e+00 lr:1.0000e-02
2023-04-03 08:34:47,384 ADAM: Layer 3 -> dw_min:9.9497e-01  dw_max:1.0058e+00 lr:1.0000e-02
2023-04-03 08:34:47,480 			Learning rate: weights:   1.000e-02    
2023-04-03 08:34:47,481 
2023-04-03 08:34:47,481 ----------------
2023-04-03 08:34:50,639   0   =>  21   		Training 486 pattern with 40.42% 	Forward time: 	 3.06 sec
2023-04-03 08:34:50,639 			Loss:    1.513e+00    			Backward time: 	 0.09 sec 
2023-04-03 08:34:50,639 ADAM: Layer 0 -> dw_min:9.9420e-01  dw_max:1.0057e+00 lr:1.0000e-02
2023-04-03 08:34:50,640 ADAM: Layer 1 -> dw_min:9.9412e-01  dw_max:1.0058e+00 lr:1.0000e-02
2023-04-03 08:34:50,640 ADAM: Layer 2 -> dw_min:9.9415e-01  dw_max:1.0058e+00 lr:1.0000e-02
2023-04-03 08:34:50,640 ADAM: Layer 3 -> dw_min:9.9476e-01  dw_max:1.0056e+00 lr:1.0000e-02
2023-04-03 08:34:50,697 			Learning rate: weights:   1.000e-02    
2023-04-03 08:34:50,697 
2023-04-03 08:34:50,697 ----------------
2023-04-03 08:34:53,855   0   =>  22   		Training 486 pattern with 44.58% 	Forward time: 	 3.06 sec
2023-04-03 08:34:53,855 			Loss:    1.413e+00    			Backward time: 	 0.09 sec 
2023-04-03 08:34:53,855 ADAM: Layer 0 -> dw_min:9.9412e-01  dw_max:1.0058e+00 lr:1.0000e-02
2023-04-03 08:34:53,855 ADAM: Layer 1 -> dw_min:9.9405e-01  dw_max:1.0059e+00 lr:1.0000e-02
2023-04-03 08:34:53,855 ADAM: Layer 2 -> dw_min:9.9409e-01  dw_max:1.0059e+00 lr:1.0000e-02
2023-04-03 08:34:53,855 ADAM: Layer 3 -> dw_min:9.9474e-01  dw_max:1.0055e+00 lr:1.0000e-02
2023-04-03 08:34:53,870 			Learning rate: weights:   1.000e-02    
2023-04-03 08:34:53,870 
2023-04-03 08:34:53,870 ----------------
2023-04-03 08:34:57,027   0   =>  23   		Training 486 pattern with 44.79% 	Forward time: 	 3.06 sec
2023-04-03 08:34:57,027 			Loss:    1.354e+00    			Backward time: 	 0.09 sec 
2023-04-03 08:34:57,027 ADAM: Layer 0 -> dw_min:9.9405e-01  dw_max:1.0059e+00 lr:1.0000e-02
2023-04-03 08:34:57,027 ADAM: Layer 1 -> dw_min:9.9397e-01  dw_max:1.0060e+00 lr:1.0000e-02
2023-04-03 08:34:57,027 ADAM: Layer 2 -> dw_min:9.9401e-01  dw_max:1.0060e+00 lr:1.0000e-02
2023-04-03 08:34:57,027 ADAM: Layer 3 -> dw_min:9.9461e-01  dw_max:1.0056e+00 lr:1.0000e-02
2023-04-03 08:34:57,062 			Learning rate: weights:   1.000e-02    
2023-04-03 08:34:57,062 
2023-04-03 08:34:57,062 ----------------
2023-04-03 08:35:00,219   0   =>  24   		Training 486 pattern with 45.21% 	Forward time: 	 3.06 sec
2023-04-03 08:35:00,219 			Loss:    1.297e+00    			Backward time: 	 0.09 sec 
2023-04-03 08:35:00,219 ADAM: Layer 0 -> dw_min:9.9398e-01  dw_max:1.0060e+00 lr:1.0000e-02
2023-04-03 08:35:00,219 ADAM: Layer 1 -> dw_min:9.9391e-01  dw_max:1.0061e+00 lr:1.0000e-02
2023-04-03 08:35:00,219 ADAM: Layer 2 -> dw_min:9.9394e-01  dw_max:1.0061e+00 lr:1.0000e-02
2023-04-03 08:35:00,219 ADAM: Layer 3 -> dw_min:9.9441e-01  dw_max:1.0058e+00 lr:1.0000e-02
2023-04-03 08:35:00,299 			Learning rate: weights:   1.000e-02    
2023-04-03 08:35:00,299 
2023-04-03 08:35:00,299 ----------------
2023-04-03 08:35:03,458   0   =>  25   		Training 486 pattern with 44.79% 	Forward time: 	 3.06 sec
2023-04-03 08:35:03,458 			Loss:    1.261e+00    			Backward time: 	 0.09 sec 
2023-04-03 08:35:03,458 ADAM: Layer 0 -> dw_min:9.9393e-01  dw_max:1.0061e+00 lr:1.0000e-02
2023-04-03 08:35:03,458 ADAM: Layer 1 -> dw_min:9.9383e-01  dw_max:1.0062e+00 lr:1.0000e-02
2023-04-03 08:35:03,459 ADAM: Layer 2 -> dw_min:9.9387e-01  dw_max:1.0062e+00 lr:1.0000e-02
2023-04-03 08:35:03,459 ADAM: Layer 3 -> dw_min:9.9433e-01  dw_max:1.0058e+00 lr:1.0000e-02
2023-04-03 08:35:03,497 			Learning rate: weights:   1.000e-02    
2023-04-03 08:35:03,497 
2023-04-03 08:35:03,497 ----------------
2023-04-03 08:35:06,654   0   =>  26   		Training 486 pattern with 47.50% 	Forward time: 	 3.06 sec
2023-04-03 08:35:06,654 			Loss:    1.205e+00    			Backward time: 	 0.09 sec 
2023-04-03 08:35:06,654 ADAM: Layer 0 -> dw_min:9.9383e-01  dw_max:1.0062e+00 lr:1.0000e-02
2023-04-03 08:35:06,654 ADAM: Layer 1 -> dw_min:9.9375e-01  dw_max:1.0062e+00 lr:1.0000e-02
2023-04-03 08:35:06,654 ADAM: Layer 2 -> dw_min:9.9383e-01  dw_max:1.0062e+00 lr:1.0000e-02
2023-04-03 08:35:06,654 ADAM: Layer 3 -> dw_min:9.9429e-01  dw_max:1.0058e+00 lr:1.0000e-02
2023-04-03 08:35:06,692 			Learning rate: weights:   1.000e-02    
2023-04-03 08:35:06,693 
2023-04-03 08:35:06,693 ----------------
2023-04-03 08:35:09,850   0   =>  27   		Training 486 pattern with 48.96% 	Forward time: 	 3.06 sec
2023-04-03 08:35:09,850 			Loss:    1.169e+00    			Backward time: 	 0.09 sec 
2023-04-03 08:35:09,851 ADAM: Layer 0 -> dw_min:9.9376e-01  dw_max:1.0062e+00 lr:1.0000e-02
2023-04-03 08:35:09,851 ADAM: Layer 1 -> dw_min:9.9368e-01  dw_max:1.0063e+00 lr:1.0000e-02
2023-04-03 08:35:09,851 ADAM: Layer 2 -> dw_min:9.9374e-01  dw_max:1.0063e+00 lr:1.0000e-02
2023-04-03 08:35:09,851 ADAM: Layer 3 -> dw_min:9.9414e-01  dw_max:1.0060e+00 lr:1.0000e-02
2023-04-03 08:35:09,929 			Learning rate: weights:   1.000e-02    
2023-04-03 08:35:09,929 
2023-04-03 08:35:09,929 ----------------
2023-04-03 08:35:13,087   0   =>  28   		Training 486 pattern with 47.92% 	Forward time: 	 3.06 sec
2023-04-03 08:35:13,087 			Loss:    1.168e+00    			Backward time: 	 0.09 sec 
2023-04-03 08:35:13,087 ADAM: Layer 0 -> dw_min:9.9371e-01  dw_max:1.0063e+00 lr:1.0000e-02
2023-04-03 08:35:13,087 ADAM: Layer 1 -> dw_min:9.9360e-01  dw_max:1.0064e+00 lr:1.0000e-02
2023-04-03 08:35:13,087 ADAM: Layer 2 -> dw_min:9.9366e-01  dw_max:1.0064e+00 lr:1.0000e-02
2023-04-03 08:35:13,087 ADAM: Layer 3 -> dw_min:9.9410e-01  dw_max:1.0061e+00 lr:1.0000e-02
2023-04-03 08:35:13,307 			Learning rate: weights:   1.000e-02    
2023-04-03 08:35:13,308 
2023-04-03 08:35:13,308 ----------------
2023-04-03 08:35:16,466   0   =>  29   		Training 486 pattern with 47.50% 	Forward time: 	 3.06 sec
2023-04-03 08:35:16,466 			Loss:    1.131e+00    			Backward time: 	 0.09 sec 
2023-04-03 08:35:16,466 ADAM: Layer 0 -> dw_min:9.9363e-01  dw_max:1.0064e+00 lr:1.0000e-02
2023-04-03 08:35:16,466 ADAM: Layer 1 -> dw_min:9.9354e-01  dw_max:1.0065e+00 lr:1.0000e-02
2023-04-03 08:35:16,466 ADAM: Layer 2 -> dw_min:9.9357e-01  dw_max:1.0064e+00 lr:1.0000e-02
2023-04-03 08:35:16,466 ADAM: Layer 3 -> dw_min:9.9407e-01  dw_max:1.0062e+00 lr:1.0000e-02
2023-04-03 08:35:16,523 			Learning rate: weights:   1.000e-02    
2023-04-03 08:35:16,524 
2023-04-03 08:35:16,524 ----------------
2023-04-03 08:35:19,681   0   =>  30   		Training 486 pattern with 50.00% 	Forward time: 	 3.06 sec
2023-04-03 08:35:19,681 			Loss:    1.172e+00    			Backward time: 	 0.09 sec 
2023-04-03 08:35:19,681 ADAM: Layer 0 -> dw_min:9.9354e-01  dw_max:1.0065e+00 lr:1.0000e-02
2023-04-03 08:35:19,682 ADAM: Layer 1 -> dw_min:9.9345e-01  dw_max:1.0066e+00 lr:1.0000e-02
2023-04-03 08:35:19,682 ADAM: Layer 2 -> dw_min:9.9350e-01  dw_max:1.0065e+00 lr:1.0000e-02
2023-04-03 08:35:19,682 ADAM: Layer 3 -> dw_min:9.9403e-01  dw_max:1.0063e+00 lr:1.0000e-02
2023-04-03 08:35:19,741 			Learning rate: weights:   1.000e-02    
2023-04-03 08:35:19,741 
2023-04-03 08:35:19,741 ----------------
2023-04-03 08:35:22,898   0   =>  31   		Training 486 pattern with 53.75% 	Forward time: 	 3.06 sec
2023-04-03 08:35:22,898 			Loss:    1.014e+00    			Backward time: 	 0.09 sec 
2023-04-03 08:35:22,899 ADAM: Layer 0 -> dw_min:9.9351e-01  dw_max:1.0065e+00 lr:1.0000e-02
2023-04-03 08:35:22,899 ADAM: Layer 1 -> dw_min:9.9336e-01  dw_max:1.0066e+00 lr:1.0000e-02
2023-04-03 08:35:22,899 ADAM: Layer 2 -> dw_min:9.9341e-01  dw_max:1.0066e+00 lr:1.0000e-02
2023-04-03 08:35:22,899 ADAM: Layer 3 -> dw_min:9.9392e-01  dw_max:1.0064e+00 lr:1.0000e-02
2023-04-03 08:35:22,977 			Learning rate: weights:   1.000e-02    
2023-04-03 08:35:22,977 
2023-04-03 08:35:22,977 ----------------
2023-04-03 08:35:26,133   0   =>  32   		Training 486 pattern with 49.79% 	Forward time: 	 3.06 sec
2023-04-03 08:35:26,133 			Loss:    1.142e+00    			Backward time: 	 0.09 sec 
2023-04-03 08:35:26,133 ADAM: Layer 0 -> dw_min:9.9340e-01  dw_max:1.0066e+00 lr:1.0000e-02
2023-04-03 08:35:26,133 ADAM: Layer 1 -> dw_min:9.9328e-01  dw_max:1.0067e+00 lr:1.0000e-02
2023-04-03 08:35:26,134 ADAM: Layer 2 -> dw_min:9.9335e-01  dw_max:1.0067e+00 lr:1.0000e-02
2023-04-03 08:35:26,134 ADAM: Layer 3 -> dw_min:9.9375e-01  dw_max:1.0065e+00 lr:1.0000e-02
2023-04-03 08:35:26,147 			Learning rate: weights:   1.000e-02    
2023-04-03 08:35:26,147 
2023-04-03 08:35:26,147 ----------------
2023-04-03 08:35:29,304   0   =>  33   		Training 486 pattern with 54.17% 	Forward time: 	 3.06 sec
2023-04-03 08:35:29,304 			Loss:    1.059e+00    			Backward time: 	 0.09 sec 
2023-04-03 08:35:29,305 ADAM: Layer 0 -> dw_min:9.9330e-01  dw_max:1.0066e+00 lr:1.0000e-02
2023-04-03 08:35:29,305 ADAM: Layer 1 -> dw_min:9.9320e-01  dw_max:1.0068e+00 lr:1.0000e-02
2023-04-03 08:35:29,305 ADAM: Layer 2 -> dw_min:9.9326e-01  dw_max:1.0068e+00 lr:1.0000e-02
2023-04-03 08:35:29,305 ADAM: Layer 3 -> dw_min:9.9372e-01  dw_max:1.0066e+00 lr:1.0000e-02
2023-04-03 08:35:29,318 			Learning rate: weights:   1.000e-02    
2023-04-03 08:35:29,318 
2023-04-03 08:35:29,318 ----------------
2023-04-03 08:35:32,477   0   =>  34   		Training 486 pattern with 54.58% 	Forward time: 	 3.06 sec
2023-04-03 08:35:32,478 			Loss:    1.013e+00    			Backward time: 	 0.09 sec 
2023-04-03 08:35:32,478 ADAM: Layer 0 -> dw_min:9.9323e-01  dw_max:1.0066e+00 lr:1.0000e-02
2023-04-03 08:35:32,478 ADAM: Layer 1 -> dw_min:9.9315e-01  dw_max:1.0069e+00 lr:1.0000e-02
2023-04-03 08:35:32,478 ADAM: Layer 2 -> dw_min:9.9318e-01  dw_max:1.0068e+00 lr:1.0000e-02
2023-04-03 08:35:32,478 ADAM: Layer 3 -> dw_min:9.9381e-01  dw_max:1.0067e+00 lr:1.0000e-02
2023-04-03 08:35:32,589 			Learning rate: weights:   1.000e-02    
2023-04-03 08:35:32,589 
2023-04-03 08:35:32,589 ----------------
2023-04-03 08:35:35,749   0   =>  35   		Training 486 pattern with 56.67% 	Forward time: 	 3.06 sec
2023-04-03 08:35:35,749 			Loss:    1.004e+00    			Backward time: 	 0.09 sec 
2023-04-03 08:35:35,749 ADAM: Layer 0 -> dw_min:9.9331e-01  dw_max:1.0067e+00 lr:1.0000e-02
2023-04-03 08:35:35,750 ADAM: Layer 1 -> dw_min:9.9308e-01  dw_max:1.0069e+00 lr:1.0000e-02
2023-04-03 08:35:35,750 ADAM: Layer 2 -> dw_min:9.9312e-01  dw_max:1.0069e+00 lr:1.0000e-02
2023-04-03 08:35:35,750 ADAM: Layer 3 -> dw_min:9.9369e-01  dw_max:1.0068e+00 lr:1.0000e-02
2023-04-03 08:35:35,786 			Learning rate: weights:   1.000e-02    
2023-04-03 08:35:35,786 
2023-04-03 08:35:35,786 ----------------
2023-04-03 08:35:38,944   0   =>  36   		Training 486 pattern with 54.17% 	Forward time: 	 3.06 sec
2023-04-03 08:35:38,944 			Loss:    1.051e+00    			Backward time: 	 0.09 sec 
2023-04-03 08:35:38,944 ADAM: Layer 0 -> dw_min:9.9319e-01  dw_max:1.0067e+00 lr:1.0000e-02
2023-04-03 08:35:38,944 ADAM: Layer 1 -> dw_min:9.9300e-01  dw_max:1.0070e+00 lr:1.0000e-02
2023-04-03 08:35:38,944 ADAM: Layer 2 -> dw_min:9.9304e-01  dw_max:1.0070e+00 lr:1.0000e-02
2023-04-03 08:35:38,944 ADAM: Layer 3 -> dw_min:9.9367e-01  dw_max:1.0068e+00 lr:1.0000e-02
2023-04-03 08:35:39,003 			Learning rate: weights:   1.000e-02    
2023-04-03 08:35:39,003 
2023-04-03 08:35:39,003 ----------------
2023-04-03 08:35:42,162   0   =>  37   		Training 486 pattern with 57.92% 	Forward time: 	 3.06 sec
2023-04-03 08:35:42,162 			Loss:    9.709e-01    			Backward time: 	 0.09 sec 
2023-04-03 08:35:42,162 ADAM: Layer 0 -> dw_min:9.9308e-01  dw_max:1.0068e+00 lr:1.0000e-02
2023-04-03 08:35:42,162 ADAM: Layer 1 -> dw_min:9.9292e-01  dw_max:1.0071e+00 lr:1.0000e-02
2023-04-03 08:35:42,163 ADAM: Layer 2 -> dw_min:9.9300e-01  dw_max:1.0070e+00 lr:1.0000e-02
2023-04-03 08:35:42,163 ADAM: Layer 3 -> dw_min:9.9358e-01  dw_max:1.0067e+00 lr:1.0000e-02
2023-04-03 08:35:42,363 			Learning rate: weights:   1.000e-02    
2023-04-03 08:35:42,363 
2023-04-03 08:35:42,363 ----------------
2023-04-03 08:35:45,521   0   =>  38   		Training 486 pattern with 61.25% 	Forward time: 	 3.06 sec
2023-04-03 08:35:45,521 			Loss:    9.430e-01    			Backward time: 	 0.09 sec 
2023-04-03 08:35:45,521 ADAM: Layer 0 -> dw_min:9.9306e-01  dw_max:1.0069e+00 lr:1.0000e-02
2023-04-03 08:35:45,521 ADAM: Layer 1 -> dw_min:9.9283e-01  dw_max:1.0071e+00 lr:1.0000e-02
2023-04-03 08:35:45,522 ADAM: Layer 2 -> dw_min:9.9296e-01  dw_max:1.0070e+00 lr:1.0000e-02
2023-04-03 08:35:45,522 ADAM: Layer 3 -> dw_min:9.9339e-01  dw_max:1.0068e+00 lr:1.0000e-02
2023-04-03 08:35:45,674 			Learning rate: weights:   1.000e-02    
2023-04-03 08:35:45,674 
2023-04-03 08:35:45,674 ----------------
2023-04-03 08:35:48,833   0   =>  39   		Training 486 pattern with 56.04% 	Forward time: 	 3.06 sec
2023-04-03 08:35:48,833 			Loss:    1.025e+00    			Backward time: 	 0.09 sec 
2023-04-03 08:35:48,833 ADAM: Layer 0 -> dw_min:9.9294e-01  dw_max:1.0070e+00 lr:1.0000e-02
2023-04-03 08:35:48,833 ADAM: Layer 1 -> dw_min:9.9278e-01  dw_max:1.0072e+00 lr:1.0000e-02
2023-04-03 08:35:48,834 ADAM: Layer 2 -> dw_min:9.9292e-01  dw_max:1.0071e+00 lr:1.0000e-02
2023-04-03 08:35:48,834 ADAM: Layer 3 -> dw_min:9.9343e-01  dw_max:1.0069e+00 lr:1.0000e-02
2023-04-03 08:35:49,017 			Learning rate: weights:   1.000e-02    
2023-04-03 08:35:49,017 
2023-04-03 08:35:49,017 ----------------
2023-04-03 08:35:52,172   0   =>  40   		Training 486 pattern with 64.58% 	Forward time: 	 3.06 sec
2023-04-03 08:35:52,173 			Loss:    8.641e-01    			Backward time: 	 0.09 sec 
2023-04-03 08:35:52,173 ADAM: Layer 0 -> dw_min:9.9289e-01  dw_max:1.0070e+00 lr:1.0000e-02
2023-04-03 08:35:52,173 ADAM: Layer 1 -> dw_min:9.9272e-01  dw_max:1.0073e+00 lr:1.0000e-02
2023-04-03 08:35:52,173 ADAM: Layer 2 -> dw_min:9.9281e-01  dw_max:1.0072e+00 lr:1.0000e-02
2023-04-03 08:35:52,173 ADAM: Layer 3 -> dw_min:9.9324e-01  dw_max:1.0069e+00 lr:1.0000e-02
2023-04-03 08:35:52,288 			Learning rate: weights:   1.000e-02    
2023-04-03 08:35:52,288 
2023-04-03 08:35:52,288 ----------------
2023-04-03 08:35:55,445   0   =>  41   		Training 486 pattern with 69.58% 	Forward time: 	 3.06 sec
2023-04-03 08:35:55,445 			Loss:    7.982e-01    			Backward time: 	 0.09 sec 
2023-04-03 08:35:55,445 ADAM: Layer 0 -> dw_min:9.9292e-01  dw_max:1.0070e+00 lr:1.0000e-02
2023-04-03 08:35:55,445 ADAM: Layer 1 -> dw_min:9.9268e-01  dw_max:1.0074e+00 lr:1.0000e-02
2023-04-03 08:35:55,445 ADAM: Layer 2 -> dw_min:9.9284e-01  dw_max:1.0072e+00 lr:1.0000e-02
2023-04-03 08:35:55,445 ADAM: Layer 3 -> dw_min:9.9337e-01  dw_max:1.0069e+00 lr:1.0000e-02
2023-04-03 08:35:55,524 			Learning rate: weights:   1.000e-02    
2023-04-03 08:35:55,524 
2023-04-03 08:35:55,524 ----------------
2023-04-03 08:35:58,680   0   =>  42   		Training 486 pattern with 70.21% 	Forward time: 	 3.06 sec
2023-04-03 08:35:58,680 			Loss:    7.831e-01    			Backward time: 	 0.09 sec 
2023-04-03 08:35:58,680 ADAM: Layer 0 -> dw_min:9.9280e-01  dw_max:1.0071e+00 lr:1.0000e-02
2023-04-03 08:35:58,681 ADAM: Layer 1 -> dw_min:9.9258e-01  dw_max:1.0074e+00 lr:1.0000e-02
2023-04-03 08:35:58,681 ADAM: Layer 2 -> dw_min:9.9276e-01  dw_max:1.0073e+00 lr:1.0000e-02
2023-04-03 08:35:58,681 ADAM: Layer 3 -> dw_min:9.9339e-01  dw_max:1.0070e+00 lr:1.0000e-02
2023-04-03 08:35:58,777 			Learning rate: weights:   1.000e-02    
2023-04-03 08:35:58,777 
2023-04-03 08:35:58,777 ----------------
2023-04-03 08:36:01,935   0   =>  43   		Training 486 pattern with 62.50% 	Forward time: 	 3.06 sec
2023-04-03 08:36:01,935 			Loss:    9.087e-01    			Backward time: 	 0.09 sec 
2023-04-03 08:36:01,935 ADAM: Layer 0 -> dw_min:9.9283e-01  dw_max:1.0072e+00 lr:1.0000e-02
2023-04-03 08:36:01,935 ADAM: Layer 1 -> dw_min:9.9251e-01  dw_max:1.0075e+00 lr:1.0000e-02
2023-04-03 08:36:01,935 ADAM: Layer 2 -> dw_min:9.9263e-01  dw_max:1.0074e+00 lr:1.0000e-02
2023-04-03 08:36:01,935 ADAM: Layer 3 -> dw_min:9.9340e-01  dw_max:1.0070e+00 lr:1.0000e-02
2023-04-03 08:36:01,949 			Learning rate: weights:   1.000e-02    
2023-04-03 08:36:01,949 
2023-04-03 08:36:01,949 ----------------
2023-04-03 08:36:05,108   0   =>  44   		Training 486 pattern with 68.33% 	Forward time: 	 3.06 sec
2023-04-03 08:36:05,108 			Loss:    7.901e-01    			Backward time: 	 0.09 sec 
2023-04-03 08:36:05,108 ADAM: Layer 0 -> dw_min:9.9317e-01  dw_max:1.0070e+00 lr:1.0000e-02
2023-04-03 08:36:05,109 ADAM: Layer 1 -> dw_min:9.9250e-01  dw_max:1.0074e+00 lr:1.0000e-02
2023-04-03 08:36:05,109 ADAM: Layer 2 -> dw_min:9.9254e-01  dw_max:1.0074e+00 lr:1.0000e-02
2023-04-03 08:36:05,109 ADAM: Layer 3 -> dw_min:9.9326e-01  dw_max:1.0071e+00 lr:1.0000e-02
2023-04-03 08:36:05,147 			Learning rate: weights:   1.000e-02    
2023-04-03 08:36:05,147 
2023-04-03 08:36:05,147 ----------------
2023-04-03 08:36:08,304   0   =>  45   		Training 486 pattern with 68.54% 	Forward time: 	 3.06 sec
2023-04-03 08:36:08,304 			Loss:    7.944e-01    			Backward time: 	 0.09 sec 
2023-04-03 08:36:08,304 ADAM: Layer 0 -> dw_min:9.9320e-01  dw_max:1.0071e+00 lr:1.0000e-02
2023-04-03 08:36:08,305 ADAM: Layer 1 -> dw_min:9.9240e-01  dw_max:1.0075e+00 lr:1.0000e-02
2023-04-03 08:36:08,305 ADAM: Layer 2 -> dw_min:9.9247e-01  dw_max:1.0075e+00 lr:1.0000e-02
2023-04-03 08:36:08,305 ADAM: Layer 3 -> dw_min:9.9325e-01  dw_max:1.0072e+00 lr:1.0000e-02
2023-04-03 08:36:08,398 			Learning rate: weights:   1.000e-02    
2023-04-03 08:36:08,398 
2023-04-03 08:36:08,398 ----------------
2023-04-03 08:36:11,555   0   =>  46   		Training 486 pattern with 69.38% 	Forward time: 	 3.06 sec
2023-04-03 08:36:11,555 			Loss:    7.912e-01    			Backward time: 	 0.09 sec 
2023-04-03 08:36:11,555 ADAM: Layer 0 -> dw_min:9.9322e-01  dw_max:1.0070e+00 lr:1.0000e-02
2023-04-03 08:36:11,555 ADAM: Layer 1 -> dw_min:9.9234e-01  dw_max:1.0076e+00 lr:1.0000e-02
2023-04-03 08:36:11,556 ADAM: Layer 2 -> dw_min:9.9255e-01  dw_max:1.0076e+00 lr:1.0000e-02
2023-04-03 08:36:11,556 ADAM: Layer 3 -> dw_min:9.9318e-01  dw_max:1.0074e+00 lr:1.0000e-02
2023-04-03 08:36:11,643 			Learning rate: weights:   1.000e-02    
2023-04-03 08:36:11,643 
2023-04-03 08:36:11,643 ----------------
2023-04-03 08:36:14,803   0   =>  47   		Training 486 pattern with 70.21% 	Forward time: 	 3.06 sec
2023-04-03 08:36:14,803 			Loss:    7.190e-01    			Backward time: 	 0.09 sec 
2023-04-03 08:36:14,803 ADAM: Layer 0 -> dw_min:9.9306e-01  dw_max:1.0072e+00 lr:1.0000e-02
2023-04-03 08:36:14,803 ADAM: Layer 1 -> dw_min:9.9225e-01  dw_max:1.0077e+00 lr:1.0000e-02
2023-04-03 08:36:14,803 ADAM: Layer 2 -> dw_min:9.9248e-01  dw_max:1.0077e+00 lr:1.0000e-02
2023-04-03 08:36:14,803 ADAM: Layer 3 -> dw_min:9.9347e-01  dw_max:1.0074e+00 lr:1.0000e-02
2023-04-03 08:36:14,817 			Learning rate: weights:   1.000e-02    
2023-04-03 08:36:14,817 
2023-04-03 08:36:14,817 ----------------
2023-04-03 08:36:17,974   0   =>  48   		Training 486 pattern with 67.71% 	Forward time: 	 3.06 sec
2023-04-03 08:36:17,974 			Loss:    7.894e-01    			Backward time: 	 0.09 sec 
2023-04-03 08:36:17,974 ADAM: Layer 0 -> dw_min:9.9296e-01  dw_max:1.0072e+00 lr:1.0000e-02
2023-04-03 08:36:17,974 ADAM: Layer 1 -> dw_min:9.9219e-01  dw_max:1.0078e+00 lr:1.0000e-02
2023-04-03 08:36:17,974 ADAM: Layer 2 -> dw_min:9.9236e-01  dw_max:1.0078e+00 lr:1.0000e-02
2023-04-03 08:36:17,974 ADAM: Layer 3 -> dw_min:9.9331e-01  dw_max:1.0075e+00 lr:1.0000e-02
2023-04-03 08:36:18,123 			Learning rate: weights:   1.000e-02    
2023-04-03 08:36:18,123 
2023-04-03 08:36:18,123 ----------------
2023-04-03 08:36:21,285   0   =>  49   		Training 486 pattern with 77.71% 	Forward time: 	 3.06 sec
2023-04-03 08:36:21,285 			Loss:    6.113e-01    			Backward time: 	 0.09 sec 
2023-04-03 08:36:21,285 ADAM: Layer 0 -> dw_min:9.9292e-01  dw_max:1.0073e+00 lr:1.0000e-02
2023-04-03 08:36:21,285 ADAM: Layer 1 -> dw_min:9.9220e-01  dw_max:1.0079e+00 lr:1.0000e-02
2023-04-03 08:36:21,285 ADAM: Layer 2 -> dw_min:9.9240e-01  dw_max:1.0078e+00 lr:1.0000e-02
2023-04-03 08:36:21,285 ADAM: Layer 3 -> dw_min:9.9346e-01  dw_max:1.0073e+00 lr:1.0000e-02
2023-04-03 08:36:21,314 			Learning rate: weights:   1.000e-02    
2023-04-03 08:36:21,314 
2023-04-03 08:36:21,314 ----------------
2023-04-03 08:36:24,472   0   =>  50   		Training 486 pattern with 68.33% 	Forward time: 	 3.06 sec
2023-04-03 08:36:24,472 			Loss:    7.768e-01    			Backward time: 	 0.09 sec 
2023-04-03 08:36:24,472 ADAM: Layer 0 -> dw_min:9.9274e-01  dw_max:1.0075e+00 lr:1.0000e-02
2023-04-03 08:36:24,472 ADAM: Layer 1 -> dw_min:9.9213e-01  dw_max:1.0080e+00 lr:1.0000e-02
2023-04-03 08:36:24,472 ADAM: Layer 2 -> dw_min:9.9234e-01  dw_max:1.0079e+00 lr:1.0000e-02
2023-04-03 08:36:24,472 ADAM: Layer 3 -> dw_min:9.9349e-01  dw_max:1.0075e+00 lr:1.0000e-02
2023-04-03 08:36:24,514 			Learning rate: weights:   1.000e-02    
2023-04-03 08:36:24,514 
2023-04-03 08:36:24,514 ----------------
2023-04-03 08:36:27,672   0   =>  51   		Training 486 pattern with 75.00% 	Forward time: 	 3.06 sec
2023-04-03 08:36:27,672 			Loss:    6.291e-01    			Backward time: 	 0.09 sec 
2023-04-03 08:36:27,672 ADAM: Layer 0 -> dw_min:9.9284e-01  dw_max:1.0075e+00 lr:1.0000e-02
2023-04-03 08:36:27,673 ADAM: Layer 1 -> dw_min:9.9221e-01  dw_max:1.0081e+00 lr:1.0000e-02
2023-04-03 08:36:27,673 ADAM: Layer 2 -> dw_min:9.9230e-01  dw_max:1.0080e+00 lr:1.0000e-02
2023-04-03 08:36:27,673 ADAM: Layer 3 -> dw_min:9.9365e-01  dw_max:1.0076e+00 lr:1.0000e-02
2023-04-03 08:36:27,768 			Learning rate: weights:   1.000e-02    
2023-04-03 08:36:27,768 
2023-04-03 08:36:27,768 ----------------
2023-04-03 08:36:30,928   0   =>  52   		Training 486 pattern with 78.12% 	Forward time: 	 3.06 sec
2023-04-03 08:36:30,928 			Loss:    5.724e-01    			Backward time: 	 0.09 sec 
2023-04-03 08:36:30,928 ADAM: Layer 0 -> dw_min:9.9290e-01  dw_max:1.0074e+00 lr:1.0000e-02
2023-04-03 08:36:30,928 ADAM: Layer 1 -> dw_min:9.9217e-01  dw_max:1.0080e+00 lr:1.0000e-02
2023-04-03 08:36:30,928 ADAM: Layer 2 -> dw_min:9.9230e-01  dw_max:1.0080e+00 lr:1.0000e-02
2023-04-03 08:36:30,928 ADAM: Layer 3 -> dw_min:9.9360e-01  dw_max:1.0077e+00 lr:1.0000e-02
2023-04-03 08:36:31,030 			Learning rate: weights:   1.000e-02    
2023-04-03 08:36:31,030 
2023-04-03 08:36:31,030 ----------------
2023-04-03 08:36:34,190   0   =>  53   		Training 486 pattern with 79.79% 	Forward time: 	 3.06 sec
2023-04-03 08:36:34,190 			Loss:    5.680e-01    			Backward time: 	 0.09 sec 
2023-04-03 08:36:34,190 ADAM: Layer 0 -> dw_min:9.9313e-01  dw_max:1.0075e+00 lr:1.0000e-02
2023-04-03 08:36:34,190 ADAM: Layer 1 -> dw_min:9.9228e-01  dw_max:1.0081e+00 lr:1.0000e-02
2023-04-03 08:36:34,190 ADAM: Layer 2 -> dw_min:9.9231e-01  dw_max:1.0081e+00 lr:1.0000e-02
2023-04-03 08:36:34,190 ADAM: Layer 3 -> dw_min:9.9375e-01  dw_max:1.0077e+00 lr:1.0000e-02
2023-04-03 08:36:34,258 			Learning rate: weights:   1.000e-02    
2023-04-03 08:36:34,258 
2023-04-03 08:36:34,258 ----------------
2023-04-03 08:36:37,414   0   =>  54   		Training 486 pattern with 78.54% 	Forward time: 	 3.06 sec
2023-04-03 08:36:37,414 			Loss:    5.485e-01    			Backward time: 	 0.09 sec 
2023-04-03 08:36:37,414 ADAM: Layer 0 -> dw_min:9.9330e-01  dw_max:1.0076e+00 lr:1.0000e-02
2023-04-03 08:36:37,414 ADAM: Layer 1 -> dw_min:9.9224e-01  dw_max:1.0082e+00 lr:1.0000e-02
2023-04-03 08:36:37,414 ADAM: Layer 2 -> dw_min:9.9253e-01  dw_max:1.0082e+00 lr:1.0000e-02
2023-04-03 08:36:37,414 ADAM: Layer 3 -> dw_min:9.9399e-01  dw_max:1.0078e+00 lr:1.0000e-02
2023-04-03 08:36:37,558 			Learning rate: weights:   1.000e-02    
2023-04-03 08:36:37,558 
2023-04-03 08:36:37,558 ----------------
2023-04-03 08:36:40,716   0   =>  55   		Training 486 pattern with 80.83% 	Forward time: 	 3.06 sec
2023-04-03 08:36:40,716 			Loss:    5.369e-01    			Backward time: 	 0.09 sec 
2023-04-03 08:36:40,716 ADAM: Layer 0 -> dw_min:9.9333e-01  dw_max:1.0077e+00 lr:1.0000e-02
2023-04-03 08:36:40,716 ADAM: Layer 1 -> dw_min:9.9240e-01  dw_max:1.0083e+00 lr:1.0000e-02
2023-04-03 08:36:40,716 ADAM: Layer 2 -> dw_min:9.9256e-01  dw_max:1.0082e+00 lr:1.0000e-02
2023-04-03 08:36:40,716 ADAM: Layer 3 -> dw_min:9.9379e-01  dw_max:1.0079e+00 lr:1.0000e-02
2023-04-03 08:36:40,858 			Learning rate: weights:   1.000e-02    
2023-04-03 08:36:40,858 
2023-04-03 08:36:40,858 ----------------
2023-04-03 08:36:44,015   0   =>  56   		Training 486 pattern with 79.79% 	Forward time: 	 3.06 sec
2023-04-03 08:36:44,015 			Loss:    5.350e-01    			Backward time: 	 0.09 sec 
2023-04-03 08:36:44,016 ADAM: Layer 0 -> dw_min:9.9334e-01  dw_max:1.0075e+00 lr:1.0000e-02
2023-04-03 08:36:44,016 ADAM: Layer 1 -> dw_min:9.9254e-01  dw_max:1.0084e+00 lr:1.0000e-02
2023-04-03 08:36:44,016 ADAM: Layer 2 -> dw_min:9.9239e-01  dw_max:1.0084e+00 lr:1.0000e-02
2023-04-03 08:36:44,016 ADAM: Layer 3 -> dw_min:9.9363e-01  dw_max:1.0080e+00 lr:1.0000e-02
2023-04-03 08:36:44,085 			Learning rate: weights:   1.000e-02    
2023-04-03 08:36:44,086 
2023-04-03 08:36:44,086 ----------------
2023-04-03 08:36:47,243   0   =>  57   		Training 486 pattern with 82.08% 	Forward time: 	 3.06 sec
2023-04-03 08:36:47,243 			Loss:    4.955e-01    			Backward time: 	 0.09 sec 
2023-04-03 08:36:47,243 ADAM: Layer 0 -> dw_min:9.9333e-01  dw_max:1.0077e+00 lr:1.0000e-02
2023-04-03 08:36:47,243 ADAM: Layer 1 -> dw_min:9.9245e-01  dw_max:1.0082e+00 lr:1.0000e-02
2023-04-03 08:36:47,243 ADAM: Layer 2 -> dw_min:9.9235e-01  dw_max:1.0084e+00 lr:1.0000e-02
2023-04-03 08:36:47,243 ADAM: Layer 3 -> dw_min:9.9351e-01  dw_max:1.0079e+00 lr:1.0000e-02
2023-04-03 08:36:47,398 			Learning rate: weights:   1.000e-02    
2023-04-03 08:36:47,398 
2023-04-03 08:36:47,398 ----------------
2023-04-03 08:36:50,555   0   =>  58   		Training 486 pattern with 79.17% 	Forward time: 	 3.06 sec
2023-04-03 08:36:50,555 			Loss:    5.359e-01    			Backward time: 	 0.09 sec 
2023-04-03 08:36:50,555 ADAM: Layer 0 -> dw_min:9.9337e-01  dw_max:1.0080e+00 lr:1.0000e-02
2023-04-03 08:36:50,555 ADAM: Layer 1 -> dw_min:9.9225e-01  dw_max:1.0083e+00 lr:1.0000e-02
2023-04-03 08:36:50,555 ADAM: Layer 2 -> dw_min:9.9235e-01  dw_max:1.0084e+00 lr:1.0000e-02
2023-04-03 08:36:50,555 ADAM: Layer 3 -> dw_min:9.9371e-01  dw_max:1.0079e+00 lr:1.0000e-02
2023-04-03 08:36:50,638 			Learning rate: weights:   1.000e-02    
2023-04-03 08:36:50,638 
2023-04-03 08:36:50,638 ----------------
2023-04-03 08:36:53,796   0   =>  59   		Training 486 pattern with 81.04% 	Forward time: 	 3.06 sec
2023-04-03 08:36:53,796 			Loss:    4.998e-01    			Backward time: 	 0.09 sec 
2023-04-03 08:36:53,796 ADAM: Layer 0 -> dw_min:9.9354e-01  dw_max:1.0080e+00 lr:1.0000e-02
2023-04-03 08:36:53,797 ADAM: Layer 1 -> dw_min:9.9220e-01  dw_max:1.0084e+00 lr:1.0000e-02
2023-04-03 08:36:53,797 ADAM: Layer 2 -> dw_min:9.9223e-01  dw_max:1.0085e+00 lr:1.0000e-02
2023-04-03 08:36:53,797 ADAM: Layer 3 -> dw_min:9.9364e-01  dw_max:1.0076e+00 lr:1.0000e-02
2023-04-03 08:36:53,810 			Learning rate: weights:   1.000e-02    
2023-04-03 08:36:53,810 
2023-04-03 08:36:53,810 ----------------
2023-04-03 08:36:56,970   0   =>  60   		Training 486 pattern with 82.08% 	Forward time: 	 3.06 sec
2023-04-03 08:36:56,970 			Loss:    4.764e-01    			Backward time: 	 0.09 sec 
2023-04-03 08:36:56,970 ADAM: Layer 0 -> dw_min:9.9364e-01  dw_max:1.0079e+00 lr:1.0000e-02
2023-04-03 08:36:56,970 ADAM: Layer 1 -> dw_min:9.9197e-01  dw_max:1.0084e+00 lr:1.0000e-02
2023-04-03 08:36:56,970 ADAM: Layer 2 -> dw_min:9.9230e-01  dw_max:1.0086e+00 lr:1.0000e-02
2023-04-03 08:36:56,971 ADAM: Layer 3 -> dw_min:9.9347e-01  dw_max:1.0076e+00 lr:1.0000e-02
2023-04-03 08:36:57,011 			Learning rate: weights:   1.000e-02    
2023-04-03 08:36:57,011 
2023-04-03 08:36:57,011 ----------------
2023-04-03 08:37:00,169   0   =>  61   		Training 486 pattern with 87.92% 	Forward time: 	 3.06 sec
2023-04-03 08:37:00,169 			Loss:    3.553e-01    			Backward time: 	 0.09 sec 
2023-04-03 08:37:00,169 ADAM: Layer 0 -> dw_min:9.9369e-01  dw_max:1.0080e+00 lr:1.0000e-02
2023-04-03 08:37:00,169 ADAM: Layer 1 -> dw_min:9.9188e-01  dw_max:1.0083e+00 lr:1.0000e-02
2023-04-03 08:37:00,169 ADAM: Layer 2 -> dw_min:9.9239e-01  dw_max:1.0085e+00 lr:1.0000e-02
2023-04-03 08:37:00,169 ADAM: Layer 3 -> dw_min:9.9340e-01  dw_max:1.0074e+00 lr:1.0000e-02
2023-04-03 08:37:00,269 			Learning rate: weights:   1.000e-02    
2023-04-03 08:37:00,269 
2023-04-03 08:37:00,269 ----------------
2023-04-03 08:37:03,430   0   =>  62   		Training 486 pattern with 84.79% 	Forward time: 	 3.06 sec
2023-04-03 08:37:03,430 			Loss:    4.158e-01    			Backward time: 	 0.09 sec 
2023-04-03 08:37:03,430 ADAM: Layer 0 -> dw_min:9.9370e-01  dw_max:1.0081e+00 lr:1.0000e-02
2023-04-03 08:37:03,430 ADAM: Layer 1 -> dw_min:9.9256e-01  dw_max:1.0082e+00 lr:1.0000e-02
2023-04-03 08:37:03,430 ADAM: Layer 2 -> dw_min:9.9218e-01  dw_max:1.0086e+00 lr:1.0000e-02
2023-04-03 08:37:03,431 ADAM: Layer 3 -> dw_min:9.9351e-01  dw_max:1.0073e+00 lr:1.0000e-02
2023-04-03 08:37:03,487 			Learning rate: weights:   1.000e-02    
2023-04-03 08:37:03,487 
2023-04-03 08:37:03,487 ----------------
2023-04-03 08:37:06,645   0   =>  63   		Training 486 pattern with 82.29% 	Forward time: 	 3.06 sec
2023-04-03 08:37:06,645 			Loss:    4.715e-01    			Backward time: 	 0.09 sec 
2023-04-03 08:37:06,645 ADAM: Layer 0 -> dw_min:9.9350e-01  dw_max:1.0079e+00 lr:1.0000e-02
2023-04-03 08:37:06,645 ADAM: Layer 1 -> dw_min:9.9259e-01  dw_max:1.0083e+00 lr:1.0000e-02
2023-04-03 08:37:06,645 ADAM: Layer 2 -> dw_min:9.9198e-01  dw_max:1.0086e+00 lr:1.0000e-02
2023-04-03 08:37:06,646 ADAM: Layer 3 -> dw_min:9.9368e-01  dw_max:1.0074e+00 lr:1.0000e-02
2023-04-03 08:37:06,706 			Learning rate: weights:   1.000e-02    
2023-04-03 08:37:06,706 
2023-04-03 08:37:06,706 ----------------
2023-04-03 08:37:09,864   0   =>  64   		Training 486 pattern with 86.46% 	Forward time: 	 3.06 sec
2023-04-03 08:37:09,864 			Loss:    3.869e-01    			Backward time: 	 0.09 sec 
2023-04-03 08:37:09,864 ADAM: Layer 0 -> dw_min:9.9290e-01  dw_max:1.0074e+00 lr:1.0000e-02
2023-04-03 08:37:09,864 ADAM: Layer 1 -> dw_min:9.9230e-01  dw_max:1.0085e+00 lr:1.0000e-02
2023-04-03 08:37:09,864 ADAM: Layer 2 -> dw_min:9.9201e-01  dw_max:1.0087e+00 lr:1.0000e-02
2023-04-03 08:37:09,864 ADAM: Layer 3 -> dw_min:9.9383e-01  dw_max:1.0075e+00 lr:1.0000e-02
2023-04-03 08:37:09,959 			Learning rate: weights:   1.000e-02    
2023-04-03 08:37:09,959 
2023-04-03 08:37:09,959 ----------------
2023-04-03 08:37:13,117   0   =>  65   		Training 486 pattern with 85.21% 	Forward time: 	 3.06 sec
2023-04-03 08:37:13,117 			Loss:    3.987e-01    			Backward time: 	 0.09 sec 
2023-04-03 08:37:13,117 ADAM: Layer 0 -> dw_min:9.9243e-01  dw_max:1.0076e+00 lr:1.0000e-02
2023-04-03 08:37:13,117 ADAM: Layer 1 -> dw_min:9.9229e-01  dw_max:1.0087e+00 lr:1.0000e-02
2023-04-03 08:37:13,118 ADAM: Layer 2 -> dw_min:9.9195e-01  dw_max:1.0088e+00 lr:1.0000e-02
2023-04-03 08:37:13,118 ADAM: Layer 3 -> dw_min:9.9412e-01  dw_max:1.0075e+00 lr:1.0000e-02
2023-04-03 08:37:13,240 			Learning rate: weights:   1.000e-02    
2023-04-03 08:37:13,240 
2023-04-03 08:37:13,240 ----------------
2023-04-03 08:37:16,399   0   =>  66   		Training 486 pattern with 87.50% 	Forward time: 	 3.06 sec
2023-04-03 08:37:16,399 			Loss:    3.645e-01    			Backward time: 	 0.09 sec 
2023-04-03 08:37:16,400 ADAM: Layer 0 -> dw_min:9.9243e-01  dw_max:1.0076e+00 lr:1.0000e-02
2023-04-03 08:37:16,400 ADAM: Layer 1 -> dw_min:9.9210e-01  dw_max:1.0088e+00 lr:1.0000e-02
2023-04-03 08:37:16,400 ADAM: Layer 2 -> dw_min:9.9213e-01  dw_max:1.0089e+00 lr:1.0000e-02
2023-04-03 08:37:16,400 ADAM: Layer 3 -> dw_min:9.9409e-01  dw_max:1.0077e+00 lr:1.0000e-02
2023-04-03 08:37:16,493 			Learning rate: weights:   1.000e-02    
2023-04-03 08:37:16,493 
2023-04-03 08:37:16,493 ----------------
2023-04-03 08:37:19,652   0   =>  67   		Training 486 pattern with 90.00% 	Forward time: 	 3.06 sec
2023-04-03 08:37:19,652 			Loss:    3.420e-01    			Backward time: 	 0.09 sec 
2023-04-03 08:37:19,653 ADAM: Layer 0 -> dw_min:9.9230e-01  dw_max:1.0075e+00 lr:1.0000e-02
2023-04-03 08:37:19,653 ADAM: Layer 1 -> dw_min:9.9214e-01  dw_max:1.0087e+00 lr:1.0000e-02
2023-04-03 08:37:19,653 ADAM: Layer 2 -> dw_min:9.9237e-01  dw_max:1.0087e+00 lr:1.0000e-02
2023-04-03 08:37:19,653 ADAM: Layer 3 -> dw_min:9.9432e-01  dw_max:1.0072e+00 lr:1.0000e-02
2023-04-03 08:37:19,978 			Learning rate: weights:   1.000e-02    
2023-04-03 08:37:19,978 
2023-04-03 08:37:19,978 ----------------
2023-04-03 08:37:23,138   0   =>  68   		Training 486 pattern with 87.29% 	Forward time: 	 3.06 sec
2023-04-03 08:37:23,138 			Loss:    3.643e-01    			Backward time: 	 0.09 sec 
2023-04-03 08:37:23,138 ADAM: Layer 0 -> dw_min:9.9240e-01  dw_max:1.0077e+00 lr:1.0000e-02
2023-04-03 08:37:23,138 ADAM: Layer 1 -> dw_min:9.9204e-01  dw_max:1.0089e+00 lr:1.0000e-02
2023-04-03 08:37:23,138 ADAM: Layer 2 -> dw_min:9.9235e-01  dw_max:1.0085e+00 lr:1.0000e-02
2023-04-03 08:37:23,138 ADAM: Layer 3 -> dw_min:9.9462e-01  dw_max:1.0071e+00 lr:1.0000e-02
2023-04-03 08:37:23,286 			Learning rate: weights:   1.000e-02    
2023-04-03 08:37:23,286 
2023-04-03 08:37:23,286 ----------------
2023-04-03 08:37:26,443   0   =>  69   		Training 486 pattern with 90.00% 	Forward time: 	 3.06 sec
2023-04-03 08:37:26,443 			Loss:    3.122e-01    			Backward time: 	 0.09 sec 
2023-04-03 08:37:26,443 ADAM: Layer 0 -> dw_min:9.9229e-01  dw_max:1.0077e+00 lr:1.0000e-02
2023-04-03 08:37:26,443 ADAM: Layer 1 -> dw_min:9.9193e-01  dw_max:1.0090e+00 lr:1.0000e-02
2023-04-03 08:37:26,443 ADAM: Layer 2 -> dw_min:9.9228e-01  dw_max:1.0085e+00 lr:1.0000e-02
2023-04-03 08:37:26,443 ADAM: Layer 3 -> dw_min:9.9448e-01  dw_max:1.0069e+00 lr:1.0000e-02
2023-04-03 08:37:26,588 			Learning rate: weights:   1.000e-02    
2023-04-03 08:37:26,588 
2023-04-03 08:37:26,588 ----------------
2023-04-03 08:37:29,747   0   =>  70   		Training 486 pattern with 88.96% 	Forward time: 	 3.06 sec
2023-04-03 08:37:29,747 			Loss:    3.132e-01    			Backward time: 	 0.09 sec 
2023-04-03 08:37:29,748 ADAM: Layer 0 -> dw_min:9.9274e-01  dw_max:1.0074e+00 lr:1.0000e-02
2023-04-03 08:37:29,748 ADAM: Layer 1 -> dw_min:9.9241e-01  dw_max:1.0086e+00 lr:1.0000e-02
2023-04-03 08:37:29,748 ADAM: Layer 2 -> dw_min:9.9250e-01  dw_max:1.0081e+00 lr:1.0000e-02
2023-04-03 08:37:29,748 ADAM: Layer 3 -> dw_min:9.9491e-01  dw_max:1.0065e+00 lr:1.0000e-02
2023-04-03 08:37:29,797 			Learning rate: weights:   1.000e-02    
2023-04-03 08:37:29,798 
2023-04-03 08:37:29,798 ----------------
2023-04-03 08:37:32,956   0   =>  71   		Training 486 pattern with 89.17% 	Forward time: 	 3.06 sec
2023-04-03 08:37:32,956 			Loss:    3.069e-01    			Backward time: 	 0.09 sec 
2023-04-03 08:37:32,957 ADAM: Layer 0 -> dw_min:9.9462e-01  dw_max:1.0071e+00 lr:1.0000e-02
2023-04-03 08:37:32,957 ADAM: Layer 1 -> dw_min:9.9258e-01  dw_max:1.0086e+00 lr:1.0000e-02
2023-04-03 08:37:32,957 ADAM: Layer 2 -> dw_min:9.9273e-01  dw_max:1.0080e+00 lr:1.0000e-02
2023-04-03 08:37:32,957 ADAM: Layer 3 -> dw_min:9.9504e-01  dw_max:1.0064e+00 lr:1.0000e-02
2023-04-03 08:37:33,123 			Learning rate: weights:   1.000e-02    
2023-04-03 08:37:33,123 
2023-04-03 08:37:33,123 ----------------
2023-04-03 08:37:36,281   0   =>  72   		Training 486 pattern with 87.71% 	Forward time: 	 3.06 sec
2023-04-03 08:37:36,281 			Loss:    3.455e-01    			Backward time: 	 0.09 sec 
2023-04-03 08:37:36,281 ADAM: Layer 0 -> dw_min:9.9446e-01  dw_max:1.0071e+00 lr:1.0000e-02
2023-04-03 08:37:36,282 ADAM: Layer 1 -> dw_min:9.9270e-01  dw_max:1.0082e+00 lr:1.0000e-02
2023-04-03 08:37:36,282 ADAM: Layer 2 -> dw_min:9.9220e-01  dw_max:1.0084e+00 lr:1.0000e-02
2023-04-03 08:37:36,282 ADAM: Layer 3 -> dw_min:9.9484e-01  dw_max:1.0063e+00 lr:1.0000e-02
2023-04-03 08:37:36,327 			Learning rate: weights:   1.000e-02    
2023-04-03 08:37:36,327 
2023-04-03 08:37:36,327 ----------------
2023-04-03 08:37:39,485   0   =>  73   		Training 486 pattern with 88.12% 	Forward time: 	 3.06 sec
2023-04-03 08:37:39,485 			Loss:    3.352e-01    			Backward time: 	 0.09 sec 
2023-04-03 08:37:39,485 ADAM: Layer 0 -> dw_min:9.9424e-01  dw_max:1.0073e+00 lr:1.0000e-02
2023-04-03 08:37:39,486 ADAM: Layer 1 -> dw_min:9.9234e-01  dw_max:1.0082e+00 lr:1.0000e-02
2023-04-03 08:37:39,486 ADAM: Layer 2 -> dw_min:9.9222e-01  dw_max:1.0085e+00 lr:1.0000e-02
2023-04-03 08:37:39,486 ADAM: Layer 3 -> dw_min:9.9479e-01  dw_max:1.0061e+00 lr:1.0000e-02
2023-04-03 08:37:39,514 			Learning rate: weights:   1.000e-02    
2023-04-03 08:37:39,514 
2023-04-03 08:37:39,514 ----------------
2023-04-03 08:37:42,672   0   =>  74   		Training 486 pattern with 89.58% 	Forward time: 	 3.06 sec
2023-04-03 08:37:42,672 			Loss:    2.937e-01    			Backward time: 	 0.09 sec 
2023-04-03 08:37:42,673 ADAM: Layer 0 -> dw_min:9.9415e-01  dw_max:1.0075e+00 lr:1.0000e-02
2023-04-03 08:37:42,673 ADAM: Layer 1 -> dw_min:9.9205e-01  dw_max:1.0085e+00 lr:1.0000e-02
2023-04-03 08:37:42,673 ADAM: Layer 2 -> dw_min:9.9190e-01  dw_max:1.0085e+00 lr:1.0000e-02
2023-04-03 08:37:42,673 ADAM: Layer 3 -> dw_min:9.9469e-01  dw_max:1.0061e+00 lr:1.0000e-02
2023-04-03 08:37:43,367 			Learning rate: weights:   1.000e-02    
2023-04-03 08:37:43,367 
2023-04-03 08:37:43,367 ----------------
2023-04-03 08:37:46,525   0   =>  75   		Training 486 pattern with 89.38% 	Forward time: 	 3.06 sec
2023-04-03 08:37:46,525 			Loss:    3.033e-01    			Backward time: 	 0.09 sec 
2023-04-03 08:37:46,525 ADAM: Layer 0 -> dw_min:9.9399e-01  dw_max:1.0075e+00 lr:1.0000e-02
2023-04-03 08:37:46,525 ADAM: Layer 1 -> dw_min:9.9200e-01  dw_max:1.0085e+00 lr:1.0000e-02
2023-04-03 08:37:46,525 ADAM: Layer 2 -> dw_min:9.9186e-01  dw_max:1.0085e+00 lr:1.0000e-02
2023-04-03 08:37:46,526 ADAM: Layer 3 -> dw_min:9.9462e-01  dw_max:1.0057e+00 lr:1.0000e-02
2023-04-03 08:37:46,679 			Learning rate: weights:   1.000e-02    
2023-04-03 08:37:46,679 
2023-04-03 08:37:46,679 ----------------
2023-04-03 08:37:49,837   0   =>  76   		Training 486 pattern with 90.83% 	Forward time: 	 3.06 sec
2023-04-03 08:37:49,837 			Loss:    2.678e-01    			Backward time: 	 0.09 sec 
2023-04-03 08:37:49,837 ADAM: Layer 0 -> dw_min:9.9371e-01  dw_max:1.0072e+00 lr:1.0000e-02
2023-04-03 08:37:49,837 ADAM: Layer 1 -> dw_min:9.9192e-01  dw_max:1.0085e+00 lr:1.0000e-02
2023-04-03 08:37:49,838 ADAM: Layer 2 -> dw_min:9.9174e-01  dw_max:1.0083e+00 lr:1.0000e-02
2023-04-03 08:37:49,838 ADAM: Layer 3 -> dw_min:9.9482e-01  dw_max:1.0058e+00 lr:1.0000e-02
2023-04-03 08:37:49,943 			Learning rate: weights:   1.000e-02    
2023-04-03 08:37:49,943 
2023-04-03 08:37:49,943 ----------------
2023-04-03 08:37:53,100   0   =>  77   		Training 486 pattern with 90.83% 	Forward time: 	 3.06 sec
2023-04-03 08:37:53,100 			Loss:    2.510e-01    			Backward time: 	 0.09 sec 
2023-04-03 08:37:53,100 ADAM: Layer 0 -> dw_min:9.9386e-01  dw_max:1.0070e+00 lr:1.0000e-02
2023-04-03 08:37:53,101 ADAM: Layer 1 -> dw_min:9.9196e-01  dw_max:1.0088e+00 lr:1.0000e-02
2023-04-03 08:37:53,101 ADAM: Layer 2 -> dw_min:9.9149e-01  dw_max:1.0079e+00 lr:1.0000e-02
2023-04-03 08:37:53,101 ADAM: Layer 3 -> dw_min:9.9499e-01  dw_max:1.0059e+00 lr:1.0000e-02
2023-04-03 08:37:53,264 			Learning rate: weights:   1.000e-02    
2023-04-03 08:37:53,264 
2023-04-03 08:37:53,264 ----------------
2023-04-03 08:37:56,420   0   =>  78   		Training 486 pattern with 91.25% 	Forward time: 	 3.06 sec
2023-04-03 08:37:56,420 			Loss:    2.637e-01    			Backward time: 	 0.09 sec 
2023-04-03 08:37:56,420 ADAM: Layer 0 -> dw_min:9.9346e-01  dw_max:1.0071e+00 lr:1.0000e-02
2023-04-03 08:37:56,421 ADAM: Layer 1 -> dw_min:9.9203e-01  dw_max:1.0086e+00 lr:1.0000e-02
2023-04-03 08:37:56,421 ADAM: Layer 2 -> dw_min:9.9193e-01  dw_max:1.0077e+00 lr:1.0000e-02
2023-04-03 08:37:56,421 ADAM: Layer 3 -> dw_min:9.9514e-01  dw_max:1.0057e+00 lr:1.0000e-02
2023-04-03 08:37:56,531 			Learning rate: weights:   1.000e-02    
2023-04-03 08:37:56,531 
2023-04-03 08:37:56,531 ----------------
2023-04-03 08:37:59,688   0   =>  79   		Training 486 pattern with 93.75% 	Forward time: 	 3.06 sec
2023-04-03 08:37:59,688 			Loss:    1.892e-01    			Backward time: 	 0.09 sec 
2023-04-03 08:37:59,688 ADAM: Layer 0 -> dw_min:9.9332e-01  dw_max:1.0071e+00 lr:1.0000e-02
2023-04-03 08:37:59,688 ADAM: Layer 1 -> dw_min:9.9214e-01  dw_max:1.0086e+00 lr:1.0000e-02
2023-04-03 08:37:59,688 ADAM: Layer 2 -> dw_min:9.9215e-01  dw_max:1.0075e+00 lr:1.0000e-02
2023-04-03 08:37:59,688 ADAM: Layer 3 -> dw_min:9.9527e-01  dw_max:1.0052e+00 lr:1.0000e-02
2023-04-03 08:37:59,920 			Learning rate: weights:   1.000e-02    
2023-04-03 08:37:59,920 
2023-04-03 08:37:59,920 ----------------
2023-04-03 08:38:03,078   0   =>  80   		Training 486 pattern with 93.33% 	Forward time: 	 3.06 sec
2023-04-03 08:38:03,078 			Loss:    2.070e-01    			Backward time: 	 0.09 sec 
2023-04-03 08:38:03,078 ADAM: Layer 0 -> dw_min:9.9324e-01  dw_max:1.0066e+00 lr:1.0000e-02
2023-04-03 08:38:03,078 ADAM: Layer 1 -> dw_min:9.9209e-01  dw_max:1.0083e+00 lr:1.0000e-02
2023-04-03 08:38:03,078 ADAM: Layer 2 -> dw_min:9.9274e-01  dw_max:1.0077e+00 lr:1.0000e-02
2023-04-03 08:38:03,078 ADAM: Layer 3 -> dw_min:9.9544e-01  dw_max:1.0049e+00 lr:1.0000e-02
2023-04-03 08:38:03,101 			Learning rate: weights:   1.000e-02    
2023-04-03 08:38:03,101 
2023-04-03 08:38:03,101 ----------------
2023-04-03 08:38:06,257   0   =>  81   		Training 486 pattern with 91.67% 	Forward time: 	 3.06 sec
2023-04-03 08:38:06,257 			Loss:    2.499e-01    			Backward time: 	 0.09 sec 
2023-04-03 08:38:06,257 ADAM: Layer 0 -> dw_min:9.9298e-01  dw_max:1.0063e+00 lr:1.0000e-02
2023-04-03 08:38:06,257 ADAM: Layer 1 -> dw_min:9.9205e-01  dw_max:1.0078e+00 lr:1.0000e-02
2023-04-03 08:38:06,257 ADAM: Layer 2 -> dw_min:9.9280e-01  dw_max:1.0079e+00 lr:1.0000e-02
2023-04-03 08:38:06,257 ADAM: Layer 3 -> dw_min:9.9587e-01  dw_max:1.0047e+00 lr:1.0000e-02
2023-04-03 08:38:06,336 			Learning rate: weights:   1.000e-02    
2023-04-03 08:38:06,336 
2023-04-03 08:38:06,336 ----------------
2023-04-03 08:38:09,494   0   =>  82   		Training 486 pattern with 93.54% 	Forward time: 	 3.06 sec
2023-04-03 08:38:09,494 			Loss:    2.263e-01    			Backward time: 	 0.09 sec 
2023-04-03 08:38:09,494 ADAM: Layer 0 -> dw_min:9.9323e-01  dw_max:1.0067e+00 lr:1.0000e-02
2023-04-03 08:38:09,494 ADAM: Layer 1 -> dw_min:9.9167e-01  dw_max:1.0078e+00 lr:1.0000e-02
2023-04-03 08:38:09,494 ADAM: Layer 2 -> dw_min:9.9262e-01  dw_max:1.0081e+00 lr:1.0000e-02
2023-04-03 08:38:09,495 ADAM: Layer 3 -> dw_min:9.9623e-01  dw_max:1.0046e+00 lr:1.0000e-02
2023-04-03 08:38:09,581 			Learning rate: weights:   1.000e-02    
2023-04-03 08:38:09,581 
2023-04-03 08:38:09,581 ----------------
2023-04-03 08:38:12,740   0   =>  83   		Training 486 pattern with 91.04% 	Forward time: 	 3.06 sec
2023-04-03 08:38:12,740 			Loss:    2.204e-01    			Backward time: 	 0.09 sec 
2023-04-03 08:38:12,741 ADAM: Layer 0 -> dw_min:9.9289e-01  dw_max:1.0070e+00 lr:1.0000e-02
2023-04-03 08:38:12,741 ADAM: Layer 1 -> dw_min:9.9124e-01  dw_max:1.0082e+00 lr:1.0000e-02
2023-04-03 08:38:12,741 ADAM: Layer 2 -> dw_min:9.9245e-01  dw_max:1.0082e+00 lr:1.0000e-02
2023-04-03 08:38:12,741 ADAM: Layer 3 -> dw_min:9.9657e-01  dw_max:1.0048e+00 lr:1.0000e-02
2023-04-03 08:38:12,756 			Learning rate: weights:   1.000e-02    
2023-04-03 08:38:12,756 
2023-04-03 08:38:12,756 ----------------
2023-04-03 08:38:15,911   0   =>  84   		Training 486 pattern with 91.25% 	Forward time: 	 3.06 sec
2023-04-03 08:38:15,912 			Loss:    2.620e-01    			Backward time: 	 0.09 sec 
2023-04-03 08:38:15,912 ADAM: Layer 0 -> dw_min:9.9256e-01  dw_max:1.0072e+00 lr:1.0000e-02
2023-04-03 08:38:15,912 ADAM: Layer 1 -> dw_min:9.9132e-01  dw_max:1.0085e+00 lr:1.0000e-02
2023-04-03 08:38:15,912 ADAM: Layer 2 -> dw_min:9.9221e-01  dw_max:1.0083e+00 lr:1.0000e-02
2023-04-03 08:38:15,912 ADAM: Layer 3 -> dw_min:9.9631e-01  dw_max:1.0048e+00 lr:1.0000e-02
2023-04-03 08:38:15,971 			Learning rate: weights:   1.000e-02    
2023-04-03 08:38:15,971 
2023-04-03 08:38:15,971 ----------------
2023-04-03 08:38:19,127   0   =>  85   		Training 486 pattern with 92.08% 	Forward time: 	 3.06 sec
2023-04-03 08:38:19,127 			Loss:    2.191e-01    			Backward time: 	 0.09 sec 
2023-04-03 08:38:19,127 ADAM: Layer 0 -> dw_min:9.9285e-01  dw_max:1.0073e+00 lr:1.0000e-02
2023-04-03 08:38:19,127 ADAM: Layer 1 -> dw_min:9.9121e-01  dw_max:1.0087e+00 lr:1.0000e-02
2023-04-03 08:38:19,127 ADAM: Layer 2 -> dw_min:9.9207e-01  dw_max:1.0084e+00 lr:1.0000e-02
2023-04-03 08:38:19,127 ADAM: Layer 3 -> dw_min:9.9651e-01  dw_max:1.0052e+00 lr:1.0000e-02
2023-04-03 08:38:19,142 			Learning rate: weights:   1.000e-02    
2023-04-03 08:38:19,142 
2023-04-03 08:38:19,142 ----------------
2023-04-03 08:38:22,297   0   =>  86   		Training 486 pattern with 91.25% 	Forward time: 	 3.06 sec
2023-04-03 08:38:22,297 			Loss:    2.153e-01    			Backward time: 	 0.09 sec 
2023-04-03 08:38:22,297 ADAM: Layer 0 -> dw_min:9.9322e-01  dw_max:1.0079e+00 lr:1.0000e-02
2023-04-03 08:38:22,298 ADAM: Layer 1 -> dw_min:9.9114e-01  dw_max:1.0090e+00 lr:1.0000e-02
2023-04-03 08:38:22,298 ADAM: Layer 2 -> dw_min:9.9185e-01  dw_max:1.0084e+00 lr:1.0000e-02
2023-04-03 08:38:22,298 ADAM: Layer 3 -> dw_min:9.9662e-01  dw_max:1.0054e+00 lr:1.0000e-02
2023-04-03 08:38:22,370 			Learning rate: weights:   1.000e-02    
2023-04-03 08:38:22,370 
2023-04-03 08:38:22,370 ----------------
2023-04-03 08:38:25,526   0   =>  87   		Training 486 pattern with 92.50% 	Forward time: 	 3.06 sec
2023-04-03 08:38:25,526 			Loss:    1.999e-01    			Backward time: 	 0.09 sec 
2023-04-03 08:38:25,526 ADAM: Layer 0 -> dw_min:9.9385e-01  dw_max:1.0078e+00 lr:1.0000e-02
2023-04-03 08:38:25,526 ADAM: Layer 1 -> dw_min:9.9147e-01  dw_max:1.0090e+00 lr:1.0000e-02
2023-04-03 08:38:25,526 ADAM: Layer 2 -> dw_min:9.9208e-01  dw_max:1.0086e+00 lr:1.0000e-02
2023-04-03 08:38:25,526 ADAM: Layer 3 -> dw_min:9.9613e-01  dw_max:1.0057e+00 lr:1.0000e-02
2023-04-03 08:38:25,669 			Learning rate: weights:   1.000e-02    
2023-04-03 08:38:25,669 
2023-04-03 08:38:25,669 ----------------
2023-04-03 08:38:28,825   0   =>  88   		Training 486 pattern with 93.12% 	Forward time: 	 3.06 sec
2023-04-03 08:38:28,825 			Loss:    2.245e-01    			Backward time: 	 0.09 sec 
2023-04-03 08:38:28,826 ADAM: Layer 0 -> dw_min:9.9390e-01  dw_max:1.0075e+00 lr:1.0000e-02
2023-04-03 08:38:28,826 ADAM: Layer 1 -> dw_min:9.9158e-01  dw_max:1.0090e+00 lr:1.0000e-02
2023-04-03 08:38:28,826 ADAM: Layer 2 -> dw_min:9.9185e-01  dw_max:1.0087e+00 lr:1.0000e-02
2023-04-03 08:38:28,826 ADAM: Layer 3 -> dw_min:9.9575e-01  dw_max:1.0058e+00 lr:1.0000e-02
2023-04-03 08:38:28,927 			Learning rate: weights:   1.000e-02    
2023-04-03 08:38:28,927 
2023-04-03 08:38:28,927 ----------------
2023-04-03 08:38:32,085   0   =>  89   		Training 486 pattern with 92.71% 	Forward time: 	 3.06 sec
2023-04-03 08:38:32,086 			Loss:    1.799e-01    			Backward time: 	 0.09 sec 
2023-04-03 08:38:32,086 ADAM: Layer 0 -> dw_min:9.9431e-01  dw_max:1.0071e+00 lr:1.0000e-02
2023-04-03 08:38:32,086 ADAM: Layer 1 -> dw_min:9.9246e-01  dw_max:1.0090e+00 lr:1.0000e-02
2023-04-03 08:38:32,086 ADAM: Layer 2 -> dw_min:9.9194e-01  dw_max:1.0085e+00 lr:1.0000e-02
2023-04-03 08:38:32,086 ADAM: Layer 3 -> dw_min:9.9579e-01  dw_max:1.0056e+00 lr:1.0000e-02
2023-04-03 08:38:32,142 			Learning rate: weights:   1.000e-02    
2023-04-03 08:38:32,142 
2023-04-03 08:38:32,142 ----------------
2023-04-03 08:38:35,300   0   =>  90   		Training 486 pattern with 91.25% 	Forward time: 	 3.06 sec
2023-04-03 08:38:35,300 			Loss:    2.141e-01    			Backward time: 	 0.09 sec 
2023-04-03 08:38:35,300 ADAM: Layer 0 -> dw_min:9.9398e-01  dw_max:1.0072e+00 lr:1.0000e-02
2023-04-03 08:38:35,300 ADAM: Layer 1 -> dw_min:9.9229e-01  dw_max:1.0091e+00 lr:1.0000e-02
2023-04-03 08:38:35,300 ADAM: Layer 2 -> dw_min:9.9218e-01  dw_max:1.0081e+00 lr:1.0000e-02
2023-04-03 08:38:35,300 ADAM: Layer 3 -> dw_min:9.9574e-01  dw_max:1.0053e+00 lr:1.0000e-02
2023-04-03 08:38:35,373 			Learning rate: weights:   1.000e-02    
2023-04-03 08:38:35,373 
2023-04-03 08:38:35,373 ----------------
2023-04-03 08:38:38,529   0   =>  91   		Training 486 pattern with 92.71% 	Forward time: 	 3.06 sec
2023-04-03 08:38:38,529 			Loss:    1.894e-01    			Backward time: 	 0.09 sec 
2023-04-03 08:38:38,529 ADAM: Layer 0 -> dw_min:9.9503e-01  dw_max:1.0064e+00 lr:1.0000e-02
2023-04-03 08:38:38,529 ADAM: Layer 1 -> dw_min:9.9258e-01  dw_max:1.0085e+00 lr:1.0000e-02
2023-04-03 08:38:38,529 ADAM: Layer 2 -> dw_min:9.9235e-01  dw_max:1.0078e+00 lr:1.0000e-02
2023-04-03 08:38:38,529 ADAM: Layer 3 -> dw_min:9.9605e-01  dw_max:1.0049e+00 lr:1.0000e-02
2023-04-03 08:38:38,609 			Learning rate: weights:   1.000e-02    
2023-04-03 08:38:38,609 
2023-04-03 08:38:38,609 ----------------
2023-04-03 08:38:41,766   0   =>  92   		Training 486 pattern with 90.83% 	Forward time: 	 3.06 sec
2023-04-03 08:38:41,766 			Loss:    2.631e-01    			Backward time: 	 0.09 sec 
2023-04-03 08:38:41,766 ADAM: Layer 0 -> dw_min:9.9542e-01  dw_max:1.0053e+00 lr:1.0000e-02
2023-04-03 08:38:41,766 ADAM: Layer 1 -> dw_min:9.9266e-01  dw_max:1.0084e+00 lr:1.0000e-02
2023-04-03 08:38:41,766 ADAM: Layer 2 -> dw_min:9.9174e-01  dw_max:1.0072e+00 lr:1.0000e-02
2023-04-03 08:38:41,767 ADAM: Layer 3 -> dw_min:9.9594e-01  dw_max:1.0043e+00 lr:1.0000e-02
2023-04-03 08:38:41,780 			Learning rate: weights:   1.000e-02    
2023-04-03 08:38:41,780 
2023-04-03 08:38:41,780 ----------------
2023-04-03 08:38:44,935   0   =>  93   		Training 486 pattern with 93.54% 	Forward time: 	 3.06 sec
2023-04-03 08:38:44,935 			Loss:    1.889e-01    			Backward time: 	 0.09 sec 
2023-04-03 08:38:44,935 ADAM: Layer 0 -> dw_min:9.9590e-01  dw_max:1.0055e+00 lr:1.0000e-02
2023-04-03 08:38:44,936 ADAM: Layer 1 -> dw_min:9.9195e-01  dw_max:1.0089e+00 lr:1.0000e-02
2023-04-03 08:38:44,936 ADAM: Layer 2 -> dw_min:9.9189e-01  dw_max:1.0081e+00 lr:1.0000e-02
2023-04-03 08:38:44,936 ADAM: Layer 3 -> dw_min:9.9599e-01  dw_max:1.0041e+00 lr:1.0000e-02
2023-04-03 08:38:45,020 			Learning rate: weights:   1.000e-02    
2023-04-03 08:38:45,021 
2023-04-03 08:38:45,021 ----------------
2023-04-03 08:38:48,177   0   =>  94   		Training 486 pattern with 91.88% 	Forward time: 	 3.06 sec
2023-04-03 08:38:48,177 			Loss:    2.186e-01    			Backward time: 	 0.09 sec 
2023-04-03 08:38:48,177 ADAM: Layer 0 -> dw_min:9.9588e-01  dw_max:1.0057e+00 lr:1.0000e-02
2023-04-03 08:38:48,177 ADAM: Layer 1 -> dw_min:9.9174e-01  dw_max:1.0086e+00 lr:1.0000e-02
2023-04-03 08:38:48,177 ADAM: Layer 2 -> dw_min:9.9219e-01  dw_max:1.0083e+00 lr:1.0000e-02
2023-04-03 08:38:48,177 ADAM: Layer 3 -> dw_min:9.9630e-01  dw_max:1.0039e+00 lr:1.0000e-02
2023-04-03 08:38:48,255 			Learning rate: weights:   1.000e-02    
2023-04-03 08:38:48,255 
2023-04-03 08:38:48,255 ----------------
2023-04-03 08:38:51,410   0   =>  95   		Training 486 pattern with 94.58% 	Forward time: 	 3.06 sec
2023-04-03 08:38:51,410 			Loss:    1.745e-01    			Backward time: 	 0.09 sec 
2023-04-03 08:38:51,410 ADAM: Layer 0 -> dw_min:9.9666e-01  dw_max:1.0046e+00 lr:1.0000e-02
2023-04-03 08:38:51,410 ADAM: Layer 1 -> dw_min:9.9190e-01  dw_max:1.0089e+00 lr:1.0000e-02
2023-04-03 08:38:51,411 ADAM: Layer 2 -> dw_min:9.9268e-01  dw_max:1.0083e+00 lr:1.0000e-02
2023-04-03 08:38:51,411 ADAM: Layer 3 -> dw_min:9.9662e-01  dw_max:1.0037e+00 lr:1.0000e-02
2023-04-03 08:38:51,491 			Learning rate: weights:   1.000e-02    
2023-04-03 08:38:51,491 
2023-04-03 08:38:51,491 ----------------
2023-04-03 08:38:54,646   0   =>  96   		Training 486 pattern with 92.08% 	Forward time: 	 3.06 sec
2023-04-03 08:38:54,646 			Loss:    1.830e-01    			Backward time: 	 0.09 sec 
2023-04-03 08:38:54,647 ADAM: Layer 0 -> dw_min:9.9622e-01  dw_max:1.0046e+00 lr:1.0000e-02
2023-04-03 08:38:54,647 ADAM: Layer 1 -> dw_min:9.9244e-01  dw_max:1.0089e+00 lr:1.0000e-02
2023-04-03 08:38:54,647 ADAM: Layer 2 -> dw_min:9.9283e-01  dw_max:1.0074e+00 lr:1.0000e-02
2023-04-03 08:38:54,647 ADAM: Layer 3 -> dw_min:9.9651e-01  dw_max:1.0034e+00 lr:1.0000e-02
2023-04-03 08:38:54,771 			Learning rate: weights:   1.000e-02    
2023-04-03 08:38:54,771 
2023-04-03 08:38:54,771 ----------------
2023-04-03 08:38:57,927   0   =>  97   		Training 486 pattern with 94.38% 	Forward time: 	 3.06 sec
2023-04-03 08:38:57,927 			Loss:    1.467e-01    			Backward time: 	 0.09 sec 
2023-04-03 08:38:57,927 ADAM: Layer 0 -> dw_min:9.9634e-01  dw_max:1.0052e+00 lr:1.0000e-02
2023-04-03 08:38:57,927 ADAM: Layer 1 -> dw_min:9.9163e-01  dw_max:1.0094e+00 lr:1.0000e-02
2023-04-03 08:38:57,927 ADAM: Layer 2 -> dw_min:9.9206e-01  dw_max:1.0076e+00 lr:1.0000e-02
2023-04-03 08:38:57,927 ADAM: Layer 3 -> dw_min:9.9649e-01  dw_max:1.0030e+00 lr:1.0000e-02
2023-04-03 08:38:57,960 			Learning rate: weights:   1.000e-02    
2023-04-03 08:38:57,960 
2023-04-03 08:38:57,960 ----------------
2023-04-03 08:39:01,116   0   =>  98   		Training 486 pattern with 94.58% 	Forward time: 	 3.06 sec
2023-04-03 08:39:01,116 			Loss:    1.612e-01    			Backward time: 	 0.09 sec 
2023-04-03 08:39:01,117 ADAM: Layer 0 -> dw_min:9.9599e-01  dw_max:1.0055e+00 lr:1.0000e-02
2023-04-03 08:39:01,117 ADAM: Layer 1 -> dw_min:9.9176e-01  dw_max:1.0082e+00 lr:1.0000e-02
2023-04-03 08:39:01,117 ADAM: Layer 2 -> dw_min:9.9283e-01  dw_max:1.0082e+00 lr:1.0000e-02
2023-04-03 08:39:01,117 ADAM: Layer 3 -> dw_min:9.9681e-01  dw_max:1.0028e+00 lr:1.0000e-02
2023-04-03 08:39:01,211 			Learning rate: weights:   1.000e-02    
2023-04-03 08:39:01,211 
2023-04-03 08:39:01,211 ----------------
2023-04-03 08:39:04,368   0   =>  99   		Training 486 pattern with 93.33% 	Forward time: 	 3.06 sec
2023-04-03 08:39:04,368 			Loss:    1.557e-01    			Backward time: 	 0.09 sec 
2023-04-03 08:39:04,368 ADAM: Layer 0 -> dw_min:9.9544e-01  dw_max:1.0062e+00 lr:1.0000e-02
2023-04-03 08:39:04,369 ADAM: Layer 1 -> dw_min:9.9193e-01  dw_max:1.0089e+00 lr:1.0000e-02
2023-04-03 08:39:04,369 ADAM: Layer 2 -> dw_min:9.9215e-01  dw_max:1.0072e+00 lr:1.0000e-02
2023-04-03 08:39:04,369 ADAM: Layer 3 -> dw_min:9.9676e-01  dw_max:1.0028e+00 lr:1.0000e-02
2023-04-03 08:39:04,385 			Learning rate: weights:   1.000e-02    
2023-04-03 08:39:04,385 
2023-04-03 08:39:04,385 ----------------
2023-04-03 08:39:07,541   0   => 100   		Training 486 pattern with 92.71% 	Forward time: 	 3.06 sec
2023-04-03 08:39:07,541 			Loss:    1.820e-01    			Backward time: 	 0.09 sec 
2023-04-03 08:39:07,541 ADAM: Layer 0 -> dw_min:9.9455e-01  dw_max:1.0061e+00 lr:1.0000e-02
2023-04-03 08:39:07,541 ADAM: Layer 1 -> dw_min:9.9220e-01  dw_max:1.0084e+00 lr:1.0000e-02
2023-04-03 08:39:07,541 ADAM: Layer 2 -> dw_min:9.9215e-01  dw_max:1.0075e+00 lr:1.0000e-02
2023-04-03 08:39:07,541 ADAM: Layer 3 -> dw_min:9.9673e-01  dw_max:1.0035e+00 lr:1.0000e-02
2023-04-03 08:39:07,555 			Learning rate: weights:   1.000e-02    
2023-04-03 08:39:07,555 
2023-04-03 08:39:07,555 ----------------
2023-04-03 08:39:10,711   0   => 101   		Training 486 pattern with 93.54% 	Forward time: 	 3.06 sec
2023-04-03 08:39:10,711 			Loss:    1.833e-01    			Backward time: 	 0.09 sec 
2023-04-03 08:39:10,711 ADAM: Layer 0 -> dw_min:9.9468e-01  dw_max:1.0056e+00 lr:1.0000e-02
2023-04-03 08:39:10,711 ADAM: Layer 1 -> dw_min:9.9221e-01  dw_max:1.0073e+00 lr:1.0000e-02
2023-04-03 08:39:10,712 ADAM: Layer 2 -> dw_min:9.9214e-01  dw_max:1.0076e+00 lr:1.0000e-02
2023-04-03 08:39:10,712 ADAM: Layer 3 -> dw_min:9.9695e-01  dw_max:1.0034e+00 lr:1.0000e-02
2023-04-03 08:39:10,767 			Learning rate: weights:   1.000e-02    
2023-04-03 08:39:10,767 
2023-04-03 08:39:10,767 ----------------
2023-04-03 08:39:13,924   0   => 102   		Training 486 pattern with 93.33% 	Forward time: 	 3.06 sec
2023-04-03 08:39:13,924 			Loss:    1.720e-01    			Backward time: 	 0.09 sec 
2023-04-03 08:39:13,924 ADAM: Layer 0 -> dw_min:9.9445e-01  dw_max:1.0055e+00 lr:1.0000e-02
2023-04-03 08:39:13,925 ADAM: Layer 1 -> dw_min:9.9202e-01  dw_max:1.0078e+00 lr:1.0000e-02
2023-04-03 08:39:13,925 ADAM: Layer 2 -> dw_min:9.9192e-01  dw_max:1.0077e+00 lr:1.0000e-02
2023-04-03 08:39:13,925 ADAM: Layer 3 -> dw_min:9.9618e-01  dw_max:1.0035e+00 lr:1.0000e-02
2023-04-03 08:39:13,983 			Learning rate: weights:   1.000e-02    
2023-04-03 08:39:13,983 
2023-04-03 08:39:13,983 ----------------
2023-04-03 08:39:17,139   0   => 103   		Training 486 pattern with 93.96% 	Forward time: 	 3.06 sec
2023-04-03 08:39:17,139 			Loss:    1.939e-01    			Backward time: 	 0.09 sec 
2023-04-03 08:39:17,140 ADAM: Layer 0 -> dw_min:9.9491e-01  dw_max:1.0056e+00 lr:1.0000e-02
2023-04-03 08:39:17,140 ADAM: Layer 1 -> dw_min:9.9230e-01  dw_max:1.0075e+00 lr:1.0000e-02
2023-04-03 08:39:17,140 ADAM: Layer 2 -> dw_min:9.9235e-01  dw_max:1.0080e+00 lr:1.0000e-02
2023-04-03 08:39:17,140 ADAM: Layer 3 -> dw_min:9.9655e-01  dw_max:1.0030e+00 lr:1.0000e-02
2023-04-03 08:39:17,221 			Learning rate: weights:   1.000e-02    
2023-04-03 08:39:17,221 
2023-04-03 08:39:17,221 ----------------
2023-04-03 08:39:20,376   0   => 104   		Training 486 pattern with 95.83% 	Forward time: 	 3.06 sec
2023-04-03 08:39:20,377 			Loss:    1.517e-01    			Backward time: 	 0.09 sec 
2023-04-03 08:39:20,377 ADAM: Layer 0 -> dw_min:9.9542e-01  dw_max:1.0059e+00 lr:1.0000e-02
2023-04-03 08:39:20,377 ADAM: Layer 1 -> dw_min:9.9205e-01  dw_max:1.0076e+00 lr:1.0000e-02
2023-04-03 08:39:20,377 ADAM: Layer 2 -> dw_min:9.9223e-01  dw_max:1.0079e+00 lr:1.0000e-02
2023-04-03 08:39:20,377 ADAM: Layer 3 -> dw_min:9.9627e-01  dw_max:1.0032e+00 lr:1.0000e-02
2023-04-03 08:39:20,391 			Learning rate: weights:   1.000e-02    
2023-04-03 08:39:20,391 
2023-04-03 08:39:20,391 ----------------
2023-04-03 08:39:23,547   0   => 105   		Training 486 pattern with 93.12% 	Forward time: 	 3.06 sec
2023-04-03 08:39:23,547 			Loss:    1.805e-01    			Backward time: 	 0.09 sec 
2023-04-03 08:39:23,547 ADAM: Layer 0 -> dw_min:9.9514e-01  dw_max:1.0060e+00 lr:1.0000e-02
2023-04-03 08:39:23,547 ADAM: Layer 1 -> dw_min:9.9179e-01  dw_max:1.0072e+00 lr:1.0000e-02
2023-04-03 08:39:23,548 ADAM: Layer 2 -> dw_min:9.9209e-01  dw_max:1.0078e+00 lr:1.0000e-02
2023-04-03 08:39:23,548 ADAM: Layer 3 -> dw_min:9.9596e-01  dw_max:1.0037e+00 lr:1.0000e-02
2023-04-03 08:39:23,626 			Learning rate: weights:   1.000e-02    
2023-04-03 08:39:23,626 
2023-04-03 08:39:23,626 ----------------
2023-04-03 08:39:26,782   0   => 106   		Training 486 pattern with 95.42% 	Forward time: 	 3.06 sec
2023-04-03 08:39:26,782 			Loss:    1.300e-01    			Backward time: 	 0.09 sec 
2023-04-03 08:39:26,782 ADAM: Layer 0 -> dw_min:9.9573e-01  dw_max:1.0052e+00 lr:1.0000e-02
2023-04-03 08:39:26,783 ADAM: Layer 1 -> dw_min:9.9183e-01  dw_max:1.0068e+00 lr:1.0000e-02
2023-04-03 08:39:26,783 ADAM: Layer 2 -> dw_min:9.9284e-01  dw_max:1.0086e+00 lr:1.0000e-02
2023-04-03 08:39:26,783 ADAM: Layer 3 -> dw_min:9.9690e-01  dw_max:1.0034e+00 lr:1.0000e-02
2023-04-03 08:39:26,866 			Learning rate: weights:   1.000e-02    
2023-04-03 08:39:26,866 
2023-04-03 08:39:26,866 ----------------
2023-04-03 08:39:30,024   0   => 107   		Training 486 pattern with 93.75% 	Forward time: 	 3.06 sec
2023-04-03 08:39:30,024 			Loss:    1.916e-01    			Backward time: 	 0.09 sec 
2023-04-03 08:39:30,024 ADAM: Layer 0 -> dw_min:9.9612e-01  dw_max:1.0054e+00 lr:1.0000e-02
2023-04-03 08:39:30,024 ADAM: Layer 1 -> dw_min:9.9164e-01  dw_max:1.0070e+00 lr:1.0000e-02
2023-04-03 08:39:30,024 ADAM: Layer 2 -> dw_min:9.9268e-01  dw_max:1.0082e+00 lr:1.0000e-02
2023-04-03 08:39:30,024 ADAM: Layer 3 -> dw_min:9.9729e-01  dw_max:1.0039e+00 lr:1.0000e-02
2023-04-03 08:39:30,285 			Learning rate: weights:   1.000e-02    
2023-04-03 08:39:30,285 
2023-04-03 08:39:30,285 ----------------
2023-04-03 08:39:33,443   0   => 108   		Training 486 pattern with 97.29% 	Forward time: 	 3.06 sec
2023-04-03 08:39:33,444 			Loss:    1.050e-01    			Backward time: 	 0.09 sec 
2023-04-03 08:39:33,444 ADAM: Layer 0 -> dw_min:9.9584e-01  dw_max:1.0057e+00 lr:1.0000e-02
2023-04-03 08:39:33,444 ADAM: Layer 1 -> dw_min:9.9136e-01  dw_max:1.0066e+00 lr:1.0000e-02
2023-04-03 08:39:33,444 ADAM: Layer 2 -> dw_min:9.9256e-01  dw_max:1.0074e+00 lr:1.0000e-02
2023-04-03 08:39:33,444 ADAM: Layer 3 -> dw_min:9.9674e-01  dw_max:1.0036e+00 lr:1.0000e-02
2023-04-03 08:39:33,531 			Learning rate: weights:   1.000e-02    
2023-04-03 08:39:33,531 
2023-04-03 08:39:33,531 ----------------
2023-04-03 08:39:36,686   0   => 109   		Training 486 pattern with 93.54% 	Forward time: 	 3.06 sec
2023-04-03 08:39:36,687 			Loss:    1.480e-01    			Backward time: 	 0.09 sec 
2023-04-03 08:39:36,687 ADAM: Layer 0 -> dw_min:9.9623e-01  dw_max:1.0049e+00 lr:1.0000e-02
2023-04-03 08:39:36,687 ADAM: Layer 1 -> dw_min:9.9227e-01  dw_max:1.0066e+00 lr:1.0000e-02
2023-04-03 08:39:36,687 ADAM: Layer 2 -> dw_min:9.9268e-01  dw_max:1.0070e+00 lr:1.0000e-02
2023-04-03 08:39:36,687 ADAM: Layer 3 -> dw_min:9.9720e-01  dw_max:1.0031e+00 lr:1.0000e-02
2023-04-03 08:39:36,700 			Learning rate: weights:   1.000e-02    
2023-04-03 08:39:36,700 
2023-04-03 08:39:36,700 ----------------
2023-04-03 08:39:39,856   0   => 110   		Training 486 pattern with 93.96% 	Forward time: 	 3.06 sec
2023-04-03 08:39:39,856 			Loss:    1.568e-01    			Backward time: 	 0.09 sec 
2023-04-03 08:39:39,857 ADAM: Layer 0 -> dw_min:9.9647e-01  dw_max:1.0047e+00 lr:1.0000e-02
2023-04-03 08:39:39,857 ADAM: Layer 1 -> dw_min:9.9227e-01  dw_max:1.0070e+00 lr:1.0000e-02
2023-04-03 08:39:39,857 ADAM: Layer 2 -> dw_min:9.9262e-01  dw_max:1.0072e+00 lr:1.0000e-02
2023-04-03 08:39:39,857 ADAM: Layer 3 -> dw_min:9.9753e-01  dw_max:1.0031e+00 lr:1.0000e-02
2023-04-03 08:39:39,959 			Learning rate: weights:   1.000e-02    
2023-04-03 08:39:39,959 
2023-04-03 08:39:39,959 ----------------
2023-04-03 08:39:43,116   0   => 111   		Training 486 pattern with 95.62% 	Forward time: 	 3.06 sec
2023-04-03 08:39:43,116 			Loss:    1.169e-01    			Backward time: 	 0.09 sec 
2023-04-03 08:39:43,116 ADAM: Layer 0 -> dw_min:9.9692e-01  dw_max:1.0040e+00 lr:1.0000e-02
2023-04-03 08:39:43,116 ADAM: Layer 1 -> dw_min:9.9231e-01  dw_max:1.0066e+00 lr:1.0000e-02
2023-04-03 08:39:43,116 ADAM: Layer 2 -> dw_min:9.9310e-01  dw_max:1.0069e+00 lr:1.0000e-02
2023-04-03 08:39:43,116 ADAM: Layer 3 -> dw_min:9.9753e-01  dw_max:1.0027e+00 lr:1.0000e-02
2023-04-03 08:39:43,277 			Learning rate: weights:   1.000e-02    
2023-04-03 08:39:43,277 
2023-04-03 08:39:43,277 ----------------
2023-04-03 08:39:46,434   0   => 112   		Training 486 pattern with 95.00% 	Forward time: 	 3.06 sec
2023-04-03 08:39:46,434 			Loss:    1.447e-01    			Backward time: 	 0.09 sec 
2023-04-03 08:39:46,434 ADAM: Layer 0 -> dw_min:9.9730e-01  dw_max:1.0035e+00 lr:1.0000e-02
2023-04-03 08:39:46,434 ADAM: Layer 1 -> dw_min:9.9342e-01  dw_max:1.0066e+00 lr:1.0000e-02
2023-04-03 08:39:46,435 ADAM: Layer 2 -> dw_min:9.9308e-01  dw_max:1.0072e+00 lr:1.0000e-02
2023-04-03 08:39:46,435 ADAM: Layer 3 -> dw_min:9.9725e-01  dw_max:1.0030e+00 lr:1.0000e-02
2023-04-03 08:39:46,495 			Learning rate: weights:   1.000e-02    
2023-04-03 08:39:46,495 
2023-04-03 08:39:46,495 ----------------
2023-04-03 08:39:49,651   0   => 113   		Training 486 pattern with 96.88% 	Forward time: 	 3.06 sec
2023-04-03 08:39:49,652 			Loss:    1.074e-01    			Backward time: 	 0.09 sec 
2023-04-03 08:39:49,652 ADAM: Layer 0 -> dw_min:9.9734e-01  dw_max:1.0035e+00 lr:1.0000e-02
2023-04-03 08:39:49,652 ADAM: Layer 1 -> dw_min:9.9352e-01  dw_max:1.0063e+00 lr:1.0000e-02
2023-04-03 08:39:49,652 ADAM: Layer 2 -> dw_min:9.9335e-01  dw_max:1.0082e+00 lr:1.0000e-02
2023-04-03 08:39:49,652 ADAM: Layer 3 -> dw_min:9.9734e-01  dw_max:1.0032e+00 lr:1.0000e-02
2023-04-03 08:39:49,692 			Learning rate: weights:   1.000e-02    
2023-04-03 08:39:49,692 
2023-04-03 08:39:49,692 ----------------
2023-04-03 08:39:52,848   0   => 114   		Training 486 pattern with 95.21% 	Forward time: 	 3.06 sec
2023-04-03 08:39:52,848 			Loss:    1.239e-01    			Backward time: 	 0.09 sec 
2023-04-03 08:39:52,848 ADAM: Layer 0 -> dw_min:9.9710e-01  dw_max:1.0033e+00 lr:1.0000e-02
2023-04-03 08:39:52,848 ADAM: Layer 1 -> dw_min:9.9353e-01  dw_max:1.0069e+00 lr:1.0000e-02
2023-04-03 08:39:52,848 ADAM: Layer 2 -> dw_min:9.9236e-01  dw_max:1.0085e+00 lr:1.0000e-02
2023-04-03 08:39:52,848 ADAM: Layer 3 -> dw_min:9.9776e-01  dw_max:1.0030e+00 lr:1.0000e-02
2023-04-03 08:39:52,863 			Learning rate: weights:   1.000e-02    
2023-04-03 08:39:52,863 
2023-04-03 08:39:52,863 ----------------
2023-04-03 08:39:56,019   0   => 115   		Training 486 pattern with 96.25% 	Forward time: 	 3.06 sec
2023-04-03 08:39:56,019 			Loss:    1.200e-01    			Backward time: 	 0.09 sec 
2023-04-03 08:39:56,019 ADAM: Layer 0 -> dw_min:9.9735e-01  dw_max:1.0037e+00 lr:1.0000e-02
2023-04-03 08:39:56,019 ADAM: Layer 1 -> dw_min:9.9344e-01  dw_max:1.0073e+00 lr:1.0000e-02
2023-04-03 08:39:56,019 ADAM: Layer 2 -> dw_min:9.9175e-01  dw_max:1.0077e+00 lr:1.0000e-02
2023-04-03 08:39:56,020 ADAM: Layer 3 -> dw_min:9.9796e-01  dw_max:1.0029e+00 lr:1.0000e-02
2023-04-03 08:39:56,082 			Learning rate: weights:   1.000e-02    
2023-04-03 08:39:56,082 
2023-04-03 08:39:56,082 ----------------
2023-04-03 08:39:59,238   0   => 116   		Training 486 pattern with 95.00% 	Forward time: 	 3.06 sec
2023-04-03 08:39:59,238 			Loss:    1.199e-01    			Backward time: 	 0.09 sec 
2023-04-03 08:39:59,239 ADAM: Layer 0 -> dw_min:9.9716e-01  dw_max:1.0040e+00 lr:1.0000e-02
2023-04-03 08:39:59,239 ADAM: Layer 1 -> dw_min:9.9259e-01  dw_max:1.0071e+00 lr:1.0000e-02
2023-04-03 08:39:59,239 ADAM: Layer 2 -> dw_min:9.9129e-01  dw_max:1.0072e+00 lr:1.0000e-02
2023-04-03 08:39:59,239 ADAM: Layer 3 -> dw_min:9.9768e-01  dw_max:1.0026e+00 lr:1.0000e-02
2023-04-03 08:39:59,320 			Learning rate: weights:   1.000e-02    
2023-04-03 08:39:59,320 
2023-04-03 08:39:59,320 ----------------
2023-04-03 08:40:02,477   0   => 117   		Training 486 pattern with 95.21% 	Forward time: 	 3.06 sec
2023-04-03 08:40:02,477 			Loss:    1.275e-01    			Backward time: 	 0.09 sec 
2023-04-03 08:40:02,478 ADAM: Layer 0 -> dw_min:9.9753e-01  dw_max:1.0033e+00 lr:1.0000e-02
2023-04-03 08:40:02,478 ADAM: Layer 1 -> dw_min:9.9397e-01  dw_max:1.0069e+00 lr:1.0000e-02
2023-04-03 08:40:02,478 ADAM: Layer 2 -> dw_min:9.9139e-01  dw_max:1.0074e+00 lr:1.0000e-02
2023-04-03 08:40:02,478 ADAM: Layer 3 -> dw_min:9.9772e-01  dw_max:1.0029e+00 lr:1.0000e-02
2023-04-03 08:40:02,571 			Learning rate: weights:   1.000e-02    
2023-04-03 08:40:02,571 
2023-04-03 08:40:02,571 ----------------
2023-04-03 08:40:05,727   0   => 118   		Training 486 pattern with 94.17% 	Forward time: 	 3.06 sec
2023-04-03 08:40:05,727 			Loss:    1.483e-01    			Backward time: 	 0.09 sec 
2023-04-03 08:40:05,727 ADAM: Layer 0 -> dw_min:9.9740e-01  dw_max:1.0033e+00 lr:1.0000e-02
2023-04-03 08:40:05,727 ADAM: Layer 1 -> dw_min:9.9410e-01  dw_max:1.0068e+00 lr:1.0000e-02
2023-04-03 08:40:05,728 ADAM: Layer 2 -> dw_min:9.9240e-01  dw_max:1.0064e+00 lr:1.0000e-02
2023-04-03 08:40:05,728 ADAM: Layer 3 -> dw_min:9.9795e-01  dw_max:1.0029e+00 lr:1.0000e-02
2023-04-03 08:40:05,807 			Learning rate: weights:   1.000e-02    
2023-04-03 08:40:05,807 
2023-04-03 08:40:05,807 ----------------
2023-04-03 08:40:08,963   0   => 119   		Training 486 pattern with 94.79% 	Forward time: 	 3.06 sec
2023-04-03 08:40:08,963 			Loss:    1.487e-01    			Backward time: 	 0.09 sec 
2023-04-03 08:40:08,963 ADAM: Layer 0 -> dw_min:9.9631e-01  dw_max:1.0042e+00 lr:1.0000e-02
2023-04-03 08:40:08,963 ADAM: Layer 1 -> dw_min:9.9373e-01  dw_max:1.0075e+00 lr:1.0000e-02
2023-04-03 08:40:08,963 ADAM: Layer 2 -> dw_min:9.9144e-01  dw_max:1.0069e+00 lr:1.0000e-02
2023-04-03 08:40:08,963 ADAM: Layer 3 -> dw_min:9.9779e-01  dw_max:1.0027e+00 lr:1.0000e-02
2023-04-03 08:40:09,021 			Learning rate: weights:   1.000e-02    
2023-04-03 08:40:09,021 
2023-04-03 08:40:09,021 ----------------
2023-04-03 08:40:12,177   0   => 120   		Training 486 pattern with 96.46% 	Forward time: 	 3.06 sec
2023-04-03 08:40:12,177 			Loss:    1.020e-01    			Backward time: 	 0.09 sec 
2023-04-03 08:40:12,177 ADAM: Layer 0 -> dw_min:9.9655e-01  dw_max:1.0039e+00 lr:1.0000e-02
2023-04-03 08:40:12,177 ADAM: Layer 1 -> dw_min:9.9390e-01  dw_max:1.0073e+00 lr:1.0000e-02
2023-04-03 08:40:12,177 ADAM: Layer 2 -> dw_min:9.9233e-01  dw_max:1.0069e+00 lr:1.0000e-02
2023-04-03 08:40:12,177 ADAM: Layer 3 -> dw_min:9.9761e-01  dw_max:1.0025e+00 lr:1.0000e-02
2023-04-03 08:40:12,307 			Learning rate: weights:   1.000e-02    
2023-04-03 08:40:12,307 
2023-04-03 08:40:12,307 ----------------
2023-04-03 08:40:15,463   0   => 121   		Training 486 pattern with 95.00% 	Forward time: 	 3.06 sec
2023-04-03 08:40:15,463 			Loss:    1.415e-01    			Backward time: 	 0.09 sec 
2023-04-03 08:40:15,463 ADAM: Layer 0 -> dw_min:9.9672e-01  dw_max:1.0039e+00 lr:1.0000e-02
2023-04-03 08:40:15,463 ADAM: Layer 1 -> dw_min:9.9366e-01  dw_max:1.0072e+00 lr:1.0000e-02
2023-04-03 08:40:15,463 ADAM: Layer 2 -> dw_min:9.9215e-01  dw_max:1.0067e+00 lr:1.0000e-02
2023-04-03 08:40:15,463 ADAM: Layer 3 -> dw_min:9.9752e-01  dw_max:1.0034e+00 lr:1.0000e-02
2023-04-03 08:40:15,520 			Learning rate: weights:   1.000e-02    
2023-04-03 08:40:15,520 
2023-04-03 08:40:15,520 ----------------
2023-04-03 08:40:18,675   0   => 122   		Training 486 pattern with 95.21% 	Forward time: 	 3.06 sec
2023-04-03 08:40:18,675 			Loss:    1.447e-01    			Backward time: 	 0.09 sec 
2023-04-03 08:40:18,676 ADAM: Layer 0 -> dw_min:9.9700e-01  dw_max:1.0037e+00 lr:1.0000e-02
2023-04-03 08:40:18,676 ADAM: Layer 1 -> dw_min:9.9431e-01  dw_max:1.0074e+00 lr:1.0000e-02
2023-04-03 08:40:18,676 ADAM: Layer 2 -> dw_min:9.9225e-01  dw_max:1.0076e+00 lr:1.0000e-02
2023-04-03 08:40:18,676 ADAM: Layer 3 -> dw_min:9.9785e-01  dw_max:1.0032e+00 lr:1.0000e-02
2023-04-03 08:40:18,691 			Learning rate: weights:   1.000e-02    
2023-04-03 08:40:18,691 
2023-04-03 08:40:18,691 ----------------
2023-04-03 08:40:21,847   0   => 123   		Training 486 pattern with 97.29% 	Forward time: 	 3.06 sec
2023-04-03 08:40:21,847 			Loss:    9.103e-02    			Backward time: 	 0.09 sec 
2023-04-03 08:40:21,847 ADAM: Layer 0 -> dw_min:9.9587e-01  dw_max:1.0043e+00 lr:1.0000e-02
2023-04-03 08:40:21,847 ADAM: Layer 1 -> dw_min:9.9393e-01  dw_max:1.0065e+00 lr:1.0000e-02
2023-04-03 08:40:21,847 ADAM: Layer 2 -> dw_min:9.9159e-01  dw_max:1.0074e+00 lr:1.0000e-02
2023-04-03 08:40:21,847 ADAM: Layer 3 -> dw_min:9.9800e-01  dw_max:1.0034e+00 lr:1.0000e-02
2023-04-03 08:40:21,912 			Learning rate: weights:   1.000e-02    
2023-04-03 08:40:21,912 
2023-04-03 08:40:21,912 ----------------
2023-04-03 08:40:25,069   0   => 124   		Training 486 pattern with 95.83% 	Forward time: 	 3.06 sec
2023-04-03 08:40:25,069 			Loss:    1.123e-01    			Backward time: 	 0.09 sec 
2023-04-03 08:40:25,069 ADAM: Layer 0 -> dw_min:9.9629e-01  dw_max:1.0047e+00 lr:1.0000e-02
2023-04-03 08:40:25,069 ADAM: Layer 1 -> dw_min:9.9405e-01  dw_max:1.0069e+00 lr:1.0000e-02
2023-04-03 08:40:25,069 ADAM: Layer 2 -> dw_min:9.9217e-01  dw_max:1.0076e+00 lr:1.0000e-02
2023-04-03 08:40:25,069 ADAM: Layer 3 -> dw_min:9.9812e-01  dw_max:1.0034e+00 lr:1.0000e-02
2023-04-03 08:40:25,124 
2023-04-03 08:40:25,124 Testing:
2023-04-03 08:40:25,286 		24 of 10000 with 91.67% 	 Time used:  0.16 sec
2023-04-03 08:40:25,445 		48 of 10000 with 89.58% 	 Time used:  0.16 sec
2023-04-03 08:40:25,598 		72 of 10000 with 93.06% 	 Time used:  0.15 sec
2023-04-03 08:40:25,750 		96 of 10000 with 93.75% 	 Time used:  0.15 sec
2023-04-03 08:40:25,903 		120 of 10000 with 95.00% 	 Time used:  0.15 sec
2023-04-03 08:40:26,055 		144 of 10000 with 94.44% 	 Time used:  0.15 sec
2023-04-03 08:40:26,208 		168 of 10000 with 94.64% 	 Time used:  0.15 sec
2023-04-03 08:40:26,361 		192 of 10000 with 94.79% 	 Time used:  0.15 sec
2023-04-03 08:40:26,513 		216 of 10000 with 94.44% 	 Time used:  0.15 sec
2023-04-03 08:40:26,666 		240 of 10000 with 95.00% 	 Time used:  0.15 sec
2023-04-03 08:40:26,818 		264 of 10000 with 95.08% 	 Time used:  0.15 sec
2023-04-03 08:40:26,971 		288 of 10000 with 95.49% 	 Time used:  0.15 sec
2023-04-03 08:40:27,124 		312 of 10000 with 95.51% 	 Time used:  0.15 sec
2023-04-03 08:40:27,276 		336 of 10000 with 95.83% 	 Time used:  0.15 sec
2023-04-03 08:40:27,429 		360 of 10000 with 96.11% 	 Time used:  0.15 sec
2023-04-03 08:40:27,581 		384 of 10000 with 96.09% 	 Time used:  0.15 sec
2023-04-03 08:40:27,734 		408 of 10000 with 96.32% 	 Time used:  0.15 sec
2023-04-03 08:40:27,887 		432 of 10000 with 96.53% 	 Time used:  0.15 sec
2023-04-03 08:40:28,039 		456 of 10000 with 96.05% 	 Time used:  0.15 sec
2023-04-03 08:40:28,192 		480 of 10000 with 96.04% 	 Time used:  0.15 sec
2023-04-03 08:40:28,344 		504 of 10000 with 96.23% 	 Time used:  0.15 sec
2023-04-03 08:40:28,497 		528 of 10000 with 96.02% 	 Time used:  0.15 sec
2023-04-03 08:40:28,650 		552 of 10000 with 96.20% 	 Time used:  0.15 sec
2023-04-03 08:40:28,802 		576 of 10000 with 96.18% 	 Time used:  0.15 sec
2023-04-03 08:40:28,955 		600 of 10000 with 96.17% 	 Time used:  0.15 sec
2023-04-03 08:40:29,107 		624 of 10000 with 96.31% 	 Time used:  0.15 sec
2023-04-03 08:40:29,260 		648 of 10000 with 96.30% 	 Time used:  0.15 sec
2023-04-03 08:40:29,413 		672 of 10000 with 96.43% 	 Time used:  0.15 sec
2023-04-03 08:40:29,565 		696 of 10000 with 96.41% 	 Time used:  0.15 sec
2023-04-03 08:40:29,718 		720 of 10000 with 96.39% 	 Time used:  0.15 sec
2023-04-03 08:40:29,871 		744 of 10000 with 96.51% 	 Time used:  0.15 sec
2023-04-03 08:40:30,024 		768 of 10000 with 96.48% 	 Time used:  0.15 sec
2023-04-03 08:40:30,177 		792 of 10000 with 96.59% 	 Time used:  0.15 sec
2023-04-03 08:40:30,329 		816 of 10000 with 96.69% 	 Time used:  0.15 sec
2023-04-03 08:40:30,482 		840 of 10000 with 96.67% 	 Time used:  0.15 sec
2023-04-03 08:40:30,634 		864 of 10000 with 96.64% 	 Time used:  0.15 sec
2023-04-03 08:40:30,788 		888 of 10000 with 96.73% 	 Time used:  0.15 sec
2023-04-03 08:40:30,940 		912 of 10000 with 96.60% 	 Time used:  0.15 sec
2023-04-03 08:40:31,093 		936 of 10000 with 96.69% 	 Time used:  0.15 sec
2023-04-03 08:40:31,245 		960 of 10000 with 96.77% 	 Time used:  0.15 sec
2023-04-03 08:40:31,398 		984 of 10000 with 96.85% 	 Time used:  0.15 sec
2023-04-03 08:40:31,550 		1008 of 10000 with 96.83% 	 Time used:  0.15 sec
2023-04-03 08:40:31,703 		1032 of 10000 with 96.80% 	 Time used:  0.15 sec
2023-04-03 08:40:31,856 		1056 of 10000 with 96.78% 	 Time used:  0.15 sec
2023-04-03 08:40:32,008 		1080 of 10000 with 96.85% 	 Time used:  0.15 sec
2023-04-03 08:40:32,161 		1104 of 10000 with 96.92% 	 Time used:  0.15 sec
2023-04-03 08:40:32,313 		1128 of 10000 with 96.99% 	 Time used:  0.15 sec
2023-04-03 08:40:32,466 		1152 of 10000 with 96.96% 	 Time used:  0.15 sec
2023-04-03 08:40:32,619 		1176 of 10000 with 96.94% 	 Time used:  0.15 sec
2023-04-03 08:40:32,772 		1200 of 10000 with 97.00% 	 Time used:  0.15 sec
2023-04-03 08:40:32,925 		1224 of 10000 with 96.98% 	 Time used:  0.15 sec
2023-04-03 08:40:33,078 		1248 of 10000 with 97.04% 	 Time used:  0.15 sec
2023-04-03 08:40:33,230 		1272 of 10000 with 97.09% 	 Time used:  0.15 sec
2023-04-03 08:40:33,383 		1296 of 10000 with 97.15% 	 Time used:  0.15 sec
2023-04-03 08:40:33,536 		1320 of 10000 with 97.20% 	 Time used:  0.15 sec
2023-04-03 08:40:33,688 		1344 of 10000 with 97.25% 	 Time used:  0.15 sec
2023-04-03 08:40:33,841 		1368 of 10000 with 97.22% 	 Time used:  0.15 sec
2023-04-03 08:40:33,993 		1392 of 10000 with 97.27% 	 Time used:  0.15 sec
2023-04-03 08:40:34,146 		1416 of 10000 with 97.32% 	 Time used:  0.15 sec
2023-04-03 08:40:34,298 		1440 of 10000 with 97.36% 	 Time used:  0.15 sec
2023-04-03 08:40:34,451 		1464 of 10000 with 97.40% 	 Time used:  0.15 sec
2023-04-03 08:40:34,604 		1488 of 10000 with 97.38% 	 Time used:  0.15 sec
2023-04-03 08:40:34,756 		1512 of 10000 with 97.42% 	 Time used:  0.15 sec
2023-04-03 08:40:34,909 		1536 of 10000 with 97.40% 	 Time used:  0.15 sec
2023-04-03 08:40:35,061 		1560 of 10000 with 97.37% 	 Time used:  0.15 sec
2023-04-03 08:40:35,214 		1584 of 10000 with 97.35% 	 Time used:  0.15 sec
2023-04-03 08:40:35,366 		1608 of 10000 with 97.33% 	 Time used:  0.15 sec
2023-04-03 08:40:35,519 		1632 of 10000 with 97.30% 	 Time used:  0.15 sec
2023-04-03 08:40:35,672 		1656 of 10000 with 97.28% 	 Time used:  0.15 sec
2023-04-03 08:40:35,824 		1680 of 10000 with 97.20% 	 Time used:  0.15 sec
2023-04-03 08:40:35,977 		1704 of 10000 with 97.24% 	 Time used:  0.15 sec
2023-04-03 08:40:36,129 		1728 of 10000 with 97.11% 	 Time used:  0.15 sec
2023-04-03 08:40:36,282 		1752 of 10000 with 97.15% 	 Time used:  0.15 sec
2023-04-03 08:40:36,434 		1776 of 10000 with 97.13% 	 Time used:  0.15 sec
2023-04-03 08:40:36,587 		1800 of 10000 with 97.17% 	 Time used:  0.15 sec
2023-04-03 08:40:36,740 		1824 of 10000 with 97.15% 	 Time used:  0.15 sec
2023-04-03 08:40:36,892 		1848 of 10000 with 97.08% 	 Time used:  0.15 sec
2023-04-03 08:40:37,045 		1872 of 10000 with 97.12% 	 Time used:  0.15 sec
2023-04-03 08:40:37,197 		1896 of 10000 with 97.10% 	 Time used:  0.15 sec
2023-04-03 08:40:37,350 		1920 of 10000 with 97.14% 	 Time used:  0.15 sec
2023-04-03 08:40:37,503 		1944 of 10000 with 97.17% 	 Time used:  0.15 sec
2023-04-03 08:40:37,655 		1968 of 10000 with 97.05% 	 Time used:  0.15 sec
2023-04-03 08:40:37,808 		1992 of 10000 with 97.09% 	 Time used:  0.15 sec
2023-04-03 08:40:37,960 		2016 of 10000 with 97.12% 	 Time used:  0.15 sec
2023-04-03 08:40:38,113 		2040 of 10000 with 97.11% 	 Time used:  0.15 sec
2023-04-03 08:40:38,265 		2064 of 10000 with 97.14% 	 Time used:  0.15 sec
2023-04-03 08:40:38,418 		2088 of 10000 with 97.13% 	 Time used:  0.15 sec
2023-04-03 08:40:38,571 		2112 of 10000 with 97.16% 	 Time used:  0.15 sec
2023-04-03 08:40:38,723 		2136 of 10000 with 97.14% 	 Time used:  0.15 sec
2023-04-03 08:40:38,876 		2160 of 10000 with 97.18% 	 Time used:  0.15 sec
2023-04-03 08:40:39,028 		2184 of 10000 with 97.21% 	 Time used:  0.15 sec
2023-04-03 08:40:39,181 		2208 of 10000 with 97.19% 	 Time used:  0.15 sec
2023-04-03 08:40:39,333 		2232 of 10000 with 97.18% 	 Time used:  0.15 sec
2023-04-03 08:40:39,486 		2256 of 10000 with 97.21% 	 Time used:  0.15 sec
2023-04-03 08:40:39,639 		2280 of 10000 with 97.24% 	 Time used:  0.15 sec
2023-04-03 08:40:39,792 		2304 of 10000 with 97.27% 	 Time used:  0.15 sec
2023-04-03 08:40:39,944 		2328 of 10000 with 97.25% 	 Time used:  0.15 sec
2023-04-03 08:40:40,097 		2352 of 10000 with 97.28% 	 Time used:  0.15 sec
2023-04-03 08:40:40,250 		2376 of 10000 with 97.26% 	 Time used:  0.15 sec
2023-04-03 08:40:40,402 		2400 of 10000 with 97.29% 	 Time used:  0.15 sec
2023-04-03 08:40:40,555 		2424 of 10000 with 97.28% 	 Time used:  0.15 sec
2023-04-03 08:40:40,707 		2448 of 10000 with 97.30% 	 Time used:  0.15 sec
2023-04-03 08:40:40,860 		2472 of 10000 with 97.33% 	 Time used:  0.15 sec
2023-04-03 08:40:41,012 		2496 of 10000 with 97.36% 	 Time used:  0.15 sec
2023-04-03 08:40:41,165 		2520 of 10000 with 97.38% 	 Time used:  0.15 sec
2023-04-03 08:40:41,318 		2544 of 10000 with 97.41% 	 Time used:  0.15 sec
2023-04-03 08:40:41,470 		2568 of 10000 with 97.43% 	 Time used:  0.15 sec
2023-04-03 08:40:41,623 		2592 of 10000 with 97.45% 	 Time used:  0.15 sec
2023-04-03 08:40:41,775 		2616 of 10000 with 97.48% 	 Time used:  0.15 sec
2023-04-03 08:40:41,928 		2640 of 10000 with 97.50% 	 Time used:  0.15 sec
2023-04-03 08:40:42,081 		2664 of 10000 with 97.52% 	 Time used:  0.15 sec
2023-04-03 08:40:42,233 		2688 of 10000 with 97.54% 	 Time used:  0.15 sec
2023-04-03 08:40:42,386 		2712 of 10000 with 97.57% 	 Time used:  0.15 sec
2023-04-03 08:40:42,538 		2736 of 10000 with 97.59% 	 Time used:  0.15 sec
2023-04-03 08:40:42,691 		2760 of 10000 with 97.61% 	 Time used:  0.15 sec
2023-04-03 08:40:42,843 		2784 of 10000 with 97.63% 	 Time used:  0.15 sec
2023-04-03 08:40:42,996 		2808 of 10000 with 97.65% 	 Time used:  0.15 sec
2023-04-03 08:40:43,149 		2832 of 10000 with 97.67% 	 Time used:  0.15 sec
2023-04-03 08:40:43,301 		2856 of 10000 with 97.65% 	 Time used:  0.15 sec
2023-04-03 08:40:43,454 		2880 of 10000 with 97.64% 	 Time used:  0.15 sec
2023-04-03 08:40:43,606 		2904 of 10000 with 97.66% 	 Time used:  0.15 sec
2023-04-03 08:40:43,759 		2928 of 10000 with 97.68% 	 Time used:  0.15 sec
2023-04-03 08:40:43,912 		2952 of 10000 with 97.66% 	 Time used:  0.15 sec
2023-04-03 08:40:44,064 		2976 of 10000 with 97.65% 	 Time used:  0.15 sec
2023-04-03 08:40:44,217 		3000 of 10000 with 97.67% 	 Time used:  0.15 sec
2023-04-03 08:40:44,369 		3024 of 10000 with 97.69% 	 Time used:  0.15 sec
2023-04-03 08:40:44,522 		3048 of 10000 with 97.70% 	 Time used:  0.15 sec
2023-04-03 08:40:44,674 		3072 of 10000 with 97.72% 	 Time used:  0.15 sec
2023-04-03 08:40:44,827 		3096 of 10000 with 97.71% 	 Time used:  0.15 sec
2023-04-03 08:40:44,980 		3120 of 10000 with 97.72% 	 Time used:  0.15 sec
2023-04-03 08:40:45,132 		3144 of 10000 with 97.74% 	 Time used:  0.15 sec
2023-04-03 08:40:45,285 		3168 of 10000 with 97.73% 	 Time used:  0.15 sec
2023-04-03 08:40:45,437 		3192 of 10000 with 97.71% 	 Time used:  0.15 sec
2023-04-03 08:40:45,590 		3216 of 10000 with 97.73% 	 Time used:  0.15 sec
2023-04-03 08:40:45,743 		3240 of 10000 with 97.69% 	 Time used:  0.15 sec
2023-04-03 08:40:45,895 		3264 of 10000 with 97.70% 	 Time used:  0.15 sec
2023-04-03 08:40:46,048 		3288 of 10000 with 97.69% 	 Time used:  0.15 sec
2023-04-03 08:40:46,200 		3312 of 10000 with 97.71% 	 Time used:  0.15 sec
2023-04-03 08:40:46,353 		3336 of 10000 with 97.66% 	 Time used:  0.15 sec
2023-04-03 08:40:46,506 		3360 of 10000 with 97.65% 	 Time used:  0.15 sec
2023-04-03 08:40:46,658 		3384 of 10000 with 97.64% 	 Time used:  0.15 sec
2023-04-03 08:40:46,811 		3408 of 10000 with 97.62% 	 Time used:  0.15 sec
2023-04-03 08:40:46,963 		3432 of 10000 with 97.64% 	 Time used:  0.15 sec
2023-04-03 08:40:47,116 		3456 of 10000 with 97.66% 	 Time used:  0.15 sec
2023-04-03 08:40:47,268 		3480 of 10000 with 97.64% 	 Time used:  0.15 sec
2023-04-03 08:40:47,421 		3504 of 10000 with 97.63% 	 Time used:  0.15 sec
2023-04-03 08:40:47,574 		3528 of 10000 with 97.65% 	 Time used:  0.15 sec
2023-04-03 08:40:47,726 		3552 of 10000 with 97.66% 	 Time used:  0.15 sec
2023-04-03 08:40:47,879 		3576 of 10000 with 97.65% 	 Time used:  0.15 sec
2023-04-03 08:40:48,031 		3600 of 10000 with 97.67% 	 Time used:  0.15 sec
2023-04-03 08:40:48,184 		3624 of 10000 with 97.63% 	 Time used:  0.15 sec
2023-04-03 08:40:48,337 		3648 of 10000 with 97.62% 	 Time used:  0.15 sec
2023-04-03 08:40:48,489 		3672 of 10000 with 97.60% 	 Time used:  0.15 sec
2023-04-03 08:40:48,642 		3696 of 10000 with 97.59% 	 Time used:  0.15 sec
2023-04-03 08:40:48,794 		3720 of 10000 with 97.58% 	 Time used:  0.15 sec
2023-04-03 08:40:48,947 		3744 of 10000 with 97.57% 	 Time used:  0.15 sec
2023-04-03 08:40:49,099 		3768 of 10000 with 97.58% 	 Time used:  0.15 sec
2023-04-03 08:40:49,252 		3792 of 10000 with 97.60% 	 Time used:  0.15 sec
2023-04-03 08:40:49,405 		3816 of 10000 with 97.62% 	 Time used:  0.15 sec
2023-04-03 08:40:49,557 		3840 of 10000 with 97.63% 	 Time used:  0.15 sec
2023-04-03 08:40:49,710 		3864 of 10000 with 97.59% 	 Time used:  0.15 sec
2023-04-03 08:40:49,862 		3888 of 10000 with 97.61% 	 Time used:  0.15 sec
2023-04-03 08:40:50,015 		3912 of 10000 with 97.62% 	 Time used:  0.15 sec
2023-04-03 08:40:50,168 		3936 of 10000 with 97.64% 	 Time used:  0.15 sec
2023-04-03 08:40:50,320 		3960 of 10000 with 97.63% 	 Time used:  0.15 sec
2023-04-03 08:40:50,473 		3984 of 10000 with 97.64% 	 Time used:  0.15 sec
2023-04-03 08:40:50,625 		4008 of 10000 with 97.60% 	 Time used:  0.15 sec
2023-04-03 08:40:50,778 		4032 of 10000 with 97.62% 	 Time used:  0.15 sec
2023-04-03 08:40:50,931 		4056 of 10000 with 97.61% 	 Time used:  0.15 sec
2023-04-03 08:40:51,083 		4080 of 10000 with 97.62% 	 Time used:  0.15 sec
2023-04-03 08:40:51,236 		4104 of 10000 with 97.64% 	 Time used:  0.15 sec
2023-04-03 08:40:51,388 		4128 of 10000 with 97.63% 	 Time used:  0.15 sec
2023-04-03 08:40:51,541 		4152 of 10000 with 97.64% 	 Time used:  0.15 sec
2023-04-03 08:40:51,694 		4176 of 10000 with 97.65% 	 Time used:  0.15 sec
2023-04-03 08:40:51,846 		4200 of 10000 with 97.64% 	 Time used:  0.15 sec
2023-04-03 08:40:51,999 		4224 of 10000 with 97.66% 	 Time used:  0.15 sec
2023-04-03 08:40:52,151 		4248 of 10000 with 97.67% 	 Time used:  0.15 sec
2023-04-03 08:40:52,304 		4272 of 10000 with 97.66% 	 Time used:  0.15 sec
2023-04-03 08:40:52,457 		4296 of 10000 with 97.67% 	 Time used:  0.15 sec
2023-04-03 08:40:52,609 		4320 of 10000 with 97.69% 	 Time used:  0.15 sec
2023-04-03 08:40:52,762 		4344 of 10000 with 97.70% 	 Time used:  0.15 sec
2023-04-03 08:40:52,914 		4368 of 10000 with 97.71% 	 Time used:  0.15 sec
2023-04-03 08:40:53,067 		4392 of 10000 with 97.65% 	 Time used:  0.15 sec
2023-04-03 08:40:53,220 		4416 of 10000 with 97.64% 	 Time used:  0.15 sec
2023-04-03 08:40:53,372 		4440 of 10000 with 97.66% 	 Time used:  0.15 sec
2023-04-03 08:40:53,525 		4464 of 10000 with 97.65% 	 Time used:  0.15 sec
2023-04-03 08:40:53,677 		4488 of 10000 with 97.66% 	 Time used:  0.15 sec
2023-04-03 08:40:53,830 		4512 of 10000 with 97.58% 	 Time used:  0.15 sec
2023-04-03 08:40:53,982 		4536 of 10000 with 97.53% 	 Time used:  0.15 sec
2023-04-03 08:40:54,135 		4560 of 10000 with 97.52% 	 Time used:  0.15 sec
2023-04-03 08:40:54,288 		4584 of 10000 with 97.53% 	 Time used:  0.15 sec
2023-04-03 08:40:54,440 		4608 of 10000 with 97.46% 	 Time used:  0.15 sec
2023-04-03 08:40:54,593 		4632 of 10000 with 97.47% 	 Time used:  0.15 sec
2023-04-03 08:40:54,745 		4656 of 10000 with 97.49% 	 Time used:  0.15 sec
2023-04-03 08:40:54,898 		4680 of 10000 with 97.50% 	 Time used:  0.15 sec
2023-04-03 08:40:55,051 		4704 of 10000 with 97.51% 	 Time used:  0.15 sec
2023-04-03 08:40:55,203 		4728 of 10000 with 97.50% 	 Time used:  0.15 sec
2023-04-03 08:40:55,356 		4752 of 10000 with 97.52% 	 Time used:  0.15 sec
2023-04-03 08:40:55,509 		4776 of 10000 with 97.53% 	 Time used:  0.15 sec
2023-04-03 08:40:55,661 		4800 of 10000 with 97.54% 	 Time used:  0.15 sec
2023-04-03 08:40:55,814 		4824 of 10000 with 97.53% 	 Time used:  0.15 sec
2023-04-03 08:40:55,966 		4848 of 10000 with 97.55% 	 Time used:  0.15 sec
2023-04-03 08:40:56,119 		4872 of 10000 with 97.54% 	 Time used:  0.15 sec
2023-04-03 08:40:56,271 		4896 of 10000 with 97.55% 	 Time used:  0.15 sec
2023-04-03 08:40:56,424 		4920 of 10000 with 97.54% 	 Time used:  0.15 sec
2023-04-03 08:40:56,577 		4944 of 10000 with 97.55% 	 Time used:  0.15 sec
2023-04-03 08:40:56,729 		4968 of 10000 with 97.56% 	 Time used:  0.15 sec
2023-04-03 08:40:56,882 		4992 of 10000 with 97.56% 	 Time used:  0.15 sec
2023-04-03 08:40:57,034 		5016 of 10000 with 97.57% 	 Time used:  0.15 sec
2023-04-03 08:40:57,187 		5040 of 10000 with 97.58% 	 Time used:  0.15 sec
2023-04-03 08:40:57,339 		5064 of 10000 with 97.59% 	 Time used:  0.15 sec
2023-04-03 08:40:57,492 		5088 of 10000 with 97.58% 	 Time used:  0.15 sec
2023-04-03 08:40:57,645 		5112 of 10000 with 97.59% 	 Time used:  0.15 sec
2023-04-03 08:40:57,797 		5136 of 10000 with 97.61% 	 Time used:  0.15 sec
2023-04-03 08:40:57,950 		5160 of 10000 with 97.60% 	 Time used:  0.15 sec
2023-04-03 08:40:58,102 		5184 of 10000 with 97.57% 	 Time used:  0.15 sec
2023-04-03 08:40:58,255 		5208 of 10000 with 97.58% 	 Time used:  0.15 sec
2023-04-03 08:40:58,407 		5232 of 10000 with 97.59% 	 Time used:  0.15 sec
2023-04-03 08:40:58,560 		5256 of 10000 with 97.58% 	 Time used:  0.15 sec
2023-04-03 08:40:58,713 		5280 of 10000 with 97.59% 	 Time used:  0.15 sec
2023-04-03 08:40:58,865 		5304 of 10000 with 97.61% 	 Time used:  0.15 sec
2023-04-03 08:40:59,018 		5328 of 10000 with 97.58% 	 Time used:  0.15 sec
2023-04-03 08:40:59,171 		5352 of 10000 with 97.59% 	 Time used:  0.15 sec
2023-04-03 08:40:59,323 		5376 of 10000 with 97.56% 	 Time used:  0.15 sec
2023-04-03 08:40:59,476 		5400 of 10000 with 97.57% 	 Time used:  0.15 sec
2023-04-03 08:40:59,628 		5424 of 10000 with 97.58% 	 Time used:  0.15 sec
2023-04-03 08:40:59,781 		5448 of 10000 with 97.58% 	 Time used:  0.15 sec
2023-04-03 08:40:59,933 		5472 of 10000 with 97.57% 	 Time used:  0.15 sec
2023-04-03 08:41:00,086 		5496 of 10000 with 97.56% 	 Time used:  0.15 sec
2023-04-03 08:41:00,239 		5520 of 10000 with 97.57% 	 Time used:  0.15 sec
2023-04-03 08:41:00,391 		5544 of 10000 with 97.55% 	 Time used:  0.15 sec
2023-04-03 08:41:00,544 		5568 of 10000 with 97.56% 	 Time used:  0.15 sec
2023-04-03 08:41:00,696 		5592 of 10000 with 97.57% 	 Time used:  0.15 sec
2023-04-03 08:41:00,849 		5616 of 10000 with 97.54% 	 Time used:  0.15 sec
2023-04-03 08:41:01,001 		5640 of 10000 with 97.55% 	 Time used:  0.15 sec
2023-04-03 08:41:01,154 		5664 of 10000 with 97.56% 	 Time used:  0.15 sec
2023-04-03 08:41:01,307 		5688 of 10000 with 97.57% 	 Time used:  0.15 sec
2023-04-03 08:41:01,459 		5712 of 10000 with 97.57% 	 Time used:  0.15 sec
2023-04-03 08:41:01,612 		5736 of 10000 with 97.52% 	 Time used:  0.15 sec
2023-04-03 08:41:01,765 		5760 of 10000 with 97.53% 	 Time used:  0.15 sec
2023-04-03 08:41:01,918 		5784 of 10000 with 97.54% 	 Time used:  0.15 sec
2023-04-03 08:41:02,070 		5808 of 10000 with 97.52% 	 Time used:  0.15 sec
2023-04-03 08:41:02,223 		5832 of 10000 with 97.48% 	 Time used:  0.15 sec
2023-04-03 08:41:02,376 		5856 of 10000 with 97.46% 	 Time used:  0.15 sec
2023-04-03 08:41:02,529 		5880 of 10000 with 97.47% 	 Time used:  0.15 sec
2023-04-03 08:41:02,681 		5904 of 10000 with 97.48% 	 Time used:  0.15 sec
2023-04-03 08:41:02,834 		5928 of 10000 with 97.49% 	 Time used:  0.15 sec
2023-04-03 08:41:02,987 		5952 of 10000 with 97.50% 	 Time used:  0.15 sec
2023-04-03 08:41:03,139 		5976 of 10000 with 97.51% 	 Time used:  0.15 sec
2023-04-03 08:41:03,292 		6000 of 10000 with 97.52% 	 Time used:  0.15 sec
2023-04-03 08:41:03,444 		6024 of 10000 with 97.53% 	 Time used:  0.15 sec
2023-04-03 08:41:03,597 		6048 of 10000 with 97.50% 	 Time used:  0.15 sec
2023-04-03 08:41:03,750 		6072 of 10000 with 97.50% 	 Time used:  0.15 sec
2023-04-03 08:41:03,902 		6096 of 10000 with 97.47% 	 Time used:  0.15 sec
2023-04-03 08:41:04,055 		6120 of 10000 with 97.45% 	 Time used:  0.15 sec
2023-04-03 08:41:04,208 		6144 of 10000 with 97.46% 	 Time used:  0.15 sec
2023-04-03 08:41:04,360 		6168 of 10000 with 97.45% 	 Time used:  0.15 sec
2023-04-03 08:41:04,513 		6192 of 10000 with 97.45% 	 Time used:  0.15 sec
2023-04-03 08:41:04,665 		6216 of 10000 with 97.44% 	 Time used:  0.15 sec
2023-04-03 08:41:04,818 		6240 of 10000 with 97.45% 	 Time used:  0.15 sec
2023-04-03 08:41:04,971 		6264 of 10000 with 97.46% 	 Time used:  0.15 sec
2023-04-03 08:41:05,123 		6288 of 10000 with 97.47% 	 Time used:  0.15 sec
2023-04-03 08:41:05,276 		6312 of 10000 with 97.48% 	 Time used:  0.15 sec
2023-04-03 08:41:05,428 		6336 of 10000 with 97.49% 	 Time used:  0.15 sec
2023-04-03 08:41:05,581 		6360 of 10000 with 97.50% 	 Time used:  0.15 sec
2023-04-03 08:41:05,734 		6384 of 10000 with 97.48% 	 Time used:  0.15 sec
2023-04-03 08:41:05,886 		6408 of 10000 with 97.47% 	 Time used:  0.15 sec
2023-04-03 08:41:06,039 		6432 of 10000 with 97.48% 	 Time used:  0.15 sec
2023-04-03 08:41:06,191 		6456 of 10000 with 97.49% 	 Time used:  0.15 sec
2023-04-03 08:41:06,344 		6480 of 10000 with 97.50% 	 Time used:  0.15 sec
2023-04-03 08:41:06,497 		6504 of 10000 with 97.49% 	 Time used:  0.15 sec
2023-04-03 08:41:06,649 		6528 of 10000 with 97.47% 	 Time used:  0.15 sec
2023-04-03 08:41:06,802 		6552 of 10000 with 97.47% 	 Time used:  0.15 sec
2023-04-03 08:41:06,954 		6576 of 10000 with 97.48% 	 Time used:  0.15 sec
2023-04-03 08:41:07,107 		6600 of 10000 with 97.48% 	 Time used:  0.15 sec
2023-04-03 08:41:07,260 		6624 of 10000 with 97.49% 	 Time used:  0.15 sec
2023-04-03 08:41:07,412 		6648 of 10000 with 97.47% 	 Time used:  0.15 sec
2023-04-03 08:41:07,565 		6672 of 10000 with 97.48% 	 Time used:  0.15 sec
2023-04-03 08:41:07,717 		6696 of 10000 with 97.48% 	 Time used:  0.15 sec
2023-04-03 08:41:07,870 		6720 of 10000 with 97.46% 	 Time used:  0.15 sec
2023-04-03 08:41:08,023 		6744 of 10000 with 97.43% 	 Time used:  0.15 sec
2023-04-03 08:41:08,175 		6768 of 10000 with 97.43% 	 Time used:  0.15 sec
2023-04-03 08:41:08,328 		6792 of 10000 with 97.42% 	 Time used:  0.15 sec
2023-04-03 08:41:08,480 		6816 of 10000 with 97.40% 	 Time used:  0.15 sec
2023-04-03 08:41:08,633 		6840 of 10000 with 97.40% 	 Time used:  0.15 sec
2023-04-03 08:41:08,785 		6864 of 10000 with 97.41% 	 Time used:  0.15 sec
2023-04-03 08:41:08,938 		6888 of 10000 with 97.42% 	 Time used:  0.15 sec
2023-04-03 08:41:09,091 		6912 of 10000 with 97.40% 	 Time used:  0.15 sec
2023-04-03 08:41:09,243 		6936 of 10000 with 97.38% 	 Time used:  0.15 sec
2023-04-03 08:41:09,396 		6960 of 10000 with 97.39% 	 Time used:  0.15 sec
2023-04-03 08:41:09,548 		6984 of 10000 with 97.38% 	 Time used:  0.15 sec
2023-04-03 08:41:09,701 		7008 of 10000 with 97.37% 	 Time used:  0.15 sec
2023-04-03 08:41:09,853 		7032 of 10000 with 97.37% 	 Time used:  0.15 sec
2023-04-03 08:41:10,006 		7056 of 10000 with 97.38% 	 Time used:  0.15 sec
2023-04-03 08:41:10,159 		7080 of 10000 with 97.37% 	 Time used:  0.15 sec
2023-04-03 08:41:10,311 		7104 of 10000 with 97.38% 	 Time used:  0.15 sec
2023-04-03 08:41:10,464 		7128 of 10000 with 97.39% 	 Time used:  0.15 sec
2023-04-03 08:41:10,616 		7152 of 10000 with 97.40% 	 Time used:  0.15 sec
2023-04-03 08:41:10,769 		7176 of 10000 with 97.39% 	 Time used:  0.15 sec
2023-04-03 08:41:10,922 		7200 of 10000 with 97.40% 	 Time used:  0.15 sec
2023-04-03 08:41:11,074 		7224 of 10000 with 97.41% 	 Time used:  0.15 sec
2023-04-03 08:41:11,227 		7248 of 10000 with 97.39% 	 Time used:  0.15 sec
2023-04-03 08:41:11,380 		7272 of 10000 with 97.39% 	 Time used:  0.15 sec
2023-04-03 08:41:11,532 		7296 of 10000 with 97.40% 	 Time used:  0.15 sec
2023-04-03 08:41:11,685 		7320 of 10000 with 97.39% 	 Time used:  0.15 sec
2023-04-03 08:41:11,838 		7344 of 10000 with 97.39% 	 Time used:  0.15 sec
2023-04-03 08:41:11,990 		7368 of 10000 with 97.39% 	 Time used:  0.15 sec
2023-04-03 08:41:12,143 		7392 of 10000 with 97.40% 	 Time used:  0.15 sec
2023-04-03 08:41:12,295 		7416 of 10000 with 97.41% 	 Time used:  0.15 sec
2023-04-03 08:41:12,448 		7440 of 10000 with 97.41% 	 Time used:  0.15 sec
2023-04-03 08:41:12,601 		7464 of 10000 with 97.40% 	 Time used:  0.15 sec
2023-04-03 08:41:12,753 		7488 of 10000 with 97.41% 	 Time used:  0.15 sec
2023-04-03 08:41:12,906 		7512 of 10000 with 97.42% 	 Time used:  0.15 sec
2023-04-03 08:41:13,058 		7536 of 10000 with 97.43% 	 Time used:  0.15 sec
2023-04-03 08:41:13,211 		7560 of 10000 with 97.43% 	 Time used:  0.15 sec
2023-04-03 08:41:13,364 		7584 of 10000 with 97.43% 	 Time used:  0.15 sec
2023-04-03 08:41:13,516 		7608 of 10000 with 97.42% 	 Time used:  0.15 sec
2023-04-03 08:41:13,669 		7632 of 10000 with 97.43% 	 Time used:  0.15 sec
2023-04-03 08:41:13,821 		7656 of 10000 with 97.44% 	 Time used:  0.15 sec
2023-04-03 08:41:13,974 		7680 of 10000 with 97.45% 	 Time used:  0.15 sec
2023-04-03 08:41:14,127 		7704 of 10000 with 97.44% 	 Time used:  0.15 sec
2023-04-03 08:41:14,279 		7728 of 10000 with 97.45% 	 Time used:  0.15 sec
2023-04-03 08:41:14,432 		7752 of 10000 with 97.46% 	 Time used:  0.15 sec
2023-04-03 08:41:14,584 		7776 of 10000 with 97.47% 	 Time used:  0.15 sec
2023-04-03 08:41:14,737 		7800 of 10000 with 97.47% 	 Time used:  0.15 sec
2023-04-03 08:41:14,890 		7824 of 10000 with 97.48% 	 Time used:  0.15 sec
2023-04-03 08:41:15,042 		7848 of 10000 with 97.49% 	 Time used:  0.15 sec
2023-04-03 08:41:15,195 		7872 of 10000 with 97.48% 	 Time used:  0.15 sec
2023-04-03 08:41:15,347 		7896 of 10000 with 97.49% 	 Time used:  0.15 sec
2023-04-03 08:41:15,500 		7920 of 10000 with 97.49% 	 Time used:  0.15 sec
2023-04-03 08:41:15,653 		7944 of 10000 with 97.49% 	 Time used:  0.15 sec
2023-04-03 08:41:15,805 		7968 of 10000 with 97.48% 	 Time used:  0.15 sec
2023-04-03 08:41:15,958 		7992 of 10000 with 97.47% 	 Time used:  0.15 sec
2023-04-03 08:41:16,110 		8016 of 10000 with 97.46% 	 Time used:  0.15 sec
2023-04-03 08:41:16,263 		8040 of 10000 with 97.44% 	 Time used:  0.15 sec
2023-04-03 08:41:16,415 		8064 of 10000 with 97.45% 	 Time used:  0.15 sec
2023-04-03 08:41:16,568 		8088 of 10000 with 97.45% 	 Time used:  0.15 sec
2023-04-03 08:41:16,721 		8112 of 10000 with 97.45% 	 Time used:  0.15 sec
2023-04-03 08:41:16,873 		8136 of 10000 with 97.46% 	 Time used:  0.15 sec
2023-04-03 08:41:17,026 		8160 of 10000 with 97.46% 	 Time used:  0.15 sec
2023-04-03 08:41:17,179 		8184 of 10000 with 97.47% 	 Time used:  0.15 sec
2023-04-03 08:41:17,331 		8208 of 10000 with 97.48% 	 Time used:  0.15 sec
2023-04-03 08:41:17,484 		8232 of 10000 with 97.46% 	 Time used:  0.15 sec
2023-04-03 08:41:17,636 		8256 of 10000 with 97.47% 	 Time used:  0.15 sec
2023-04-03 08:41:17,789 		8280 of 10000 with 97.48% 	 Time used:  0.15 sec
2023-04-03 08:41:17,942 		8304 of 10000 with 97.47% 	 Time used:  0.15 sec
2023-04-03 08:41:18,094 		8328 of 10000 with 97.45% 	 Time used:  0.15 sec
2023-04-03 08:41:18,247 		8352 of 10000 with 97.45% 	 Time used:  0.15 sec
2023-04-03 08:41:18,399 		8376 of 10000 with 97.46% 	 Time used:  0.15 sec
2023-04-03 08:41:18,552 		8400 of 10000 with 97.46% 	 Time used:  0.15 sec
2023-04-03 08:41:18,705 		8424 of 10000 with 97.46% 	 Time used:  0.15 sec
2023-04-03 08:41:18,857 		8448 of 10000 with 97.46% 	 Time used:  0.15 sec
2023-04-03 08:41:19,010 		8472 of 10000 with 97.45% 	 Time used:  0.15 sec
2023-04-03 08:41:19,162 		8496 of 10000 with 97.46% 	 Time used:  0.15 sec
2023-04-03 08:41:19,315 		8520 of 10000 with 97.45% 	 Time used:  0.15 sec
2023-04-03 08:41:19,468 		8544 of 10000 with 97.46% 	 Time used:  0.15 sec
2023-04-03 08:41:19,620 		8568 of 10000 with 97.46% 	 Time used:  0.15 sec
2023-04-03 08:41:19,773 		8592 of 10000 with 97.45% 	 Time used:  0.15 sec
2023-04-03 08:41:19,925 		8616 of 10000 with 97.46% 	 Time used:  0.15 sec
2023-04-03 08:41:20,078 		8640 of 10000 with 97.45% 	 Time used:  0.15 sec
2023-04-03 08:41:20,230 		8664 of 10000 with 97.46% 	 Time used:  0.15 sec
2023-04-03 08:41:20,383 		8688 of 10000 with 97.47% 	 Time used:  0.15 sec
2023-04-03 08:41:20,536 		8712 of 10000 with 97.47% 	 Time used:  0.15 sec
2023-04-03 08:41:20,688 		8736 of 10000 with 97.48% 	 Time used:  0.15 sec
2023-04-03 08:41:20,841 		8760 of 10000 with 97.49% 	 Time used:  0.15 sec
2023-04-03 08:41:20,993 		8784 of 10000 with 97.48% 	 Time used:  0.15 sec
2023-04-03 08:41:21,146 		8808 of 10000 with 97.47% 	 Time used:  0.15 sec
2023-04-03 08:41:21,298 		8832 of 10000 with 97.45% 	 Time used:  0.15 sec
2023-04-03 08:41:21,451 		8856 of 10000 with 97.45% 	 Time used:  0.15 sec
2023-04-03 08:41:21,604 		8880 of 10000 with 97.45% 	 Time used:  0.15 sec
2023-04-03 08:41:21,756 		8904 of 10000 with 97.45% 	 Time used:  0.15 sec
2023-04-03 08:41:21,909 		8928 of 10000 with 97.46% 	 Time used:  0.15 sec
2023-04-03 08:41:22,062 		8952 of 10000 with 97.45% 	 Time used:  0.15 sec
2023-04-03 08:41:22,214 		8976 of 10000 with 97.46% 	 Time used:  0.15 sec
2023-04-03 08:41:22,367 		9000 of 10000 with 97.47% 	 Time used:  0.15 sec
2023-04-03 08:41:22,519 		9024 of 10000 with 97.46% 	 Time used:  0.15 sec
2023-04-03 08:41:22,672 		9048 of 10000 with 97.47% 	 Time used:  0.15 sec
2023-04-03 08:41:22,824 		9072 of 10000 with 97.44% 	 Time used:  0.15 sec
2023-04-03 08:41:22,977 		9096 of 10000 with 97.45% 	 Time used:  0.15 sec
2023-04-03 08:41:23,130 		9120 of 10000 with 97.46% 	 Time used:  0.15 sec
2023-04-03 08:41:23,282 		9144 of 10000 with 97.44% 	 Time used:  0.15 sec
2023-04-03 08:41:23,435 		9168 of 10000 with 97.45% 	 Time used:  0.15 sec
2023-04-03 08:41:23,587 		9192 of 10000 with 97.44% 	 Time used:  0.15 sec
2023-04-03 08:41:23,740 		9216 of 10000 with 97.44% 	 Time used:  0.15 sec
2023-04-03 08:41:23,893 		9240 of 10000 with 97.42% 	 Time used:  0.15 sec
2023-04-03 08:41:24,045 		9264 of 10000 with 97.42% 	 Time used:  0.15 sec
2023-04-03 08:41:24,198 		9288 of 10000 with 97.43% 	 Time used:  0.15 sec
2023-04-03 08:41:24,350 		9312 of 10000 with 97.42% 	 Time used:  0.15 sec
2023-04-03 08:41:24,503 		9336 of 10000 with 97.43% 	 Time used:  0.15 sec
2023-04-03 08:41:24,655 		9360 of 10000 with 97.44% 	 Time used:  0.15 sec
2023-04-03 08:41:24,808 		9384 of 10000 with 97.44% 	 Time used:  0.15 sec
2023-04-03 08:41:24,961 		9408 of 10000 with 97.45% 	 Time used:  0.15 sec
2023-04-03 08:41:25,113 		9432 of 10000 with 97.46% 	 Time used:  0.15 sec
2023-04-03 08:41:25,266 		9456 of 10000 with 97.44% 	 Time used:  0.15 sec
2023-04-03 08:41:25,418 		9480 of 10000 with 97.45% 	 Time used:  0.15 sec
2023-04-03 08:41:25,571 		9504 of 10000 with 97.44% 	 Time used:  0.15 sec
2023-04-03 08:41:25,724 		9528 of 10000 with 97.44% 	 Time used:  0.15 sec
2023-04-03 08:41:25,876 		9552 of 10000 with 97.44% 	 Time used:  0.15 sec
2023-04-03 08:41:26,029 		9576 of 10000 with 97.44% 	 Time used:  0.15 sec
2023-04-03 08:41:26,181 		9600 of 10000 with 97.45% 	 Time used:  0.15 sec
2023-04-03 08:41:26,334 		9624 of 10000 with 97.44% 	 Time used:  0.15 sec
2023-04-03 08:41:26,487 		9648 of 10000 with 97.44% 	 Time used:  0.15 sec
2023-04-03 08:41:26,639 		9672 of 10000 with 97.44% 	 Time used:  0.15 sec
2023-04-03 08:41:26,792 		9696 of 10000 with 97.44% 	 Time used:  0.15 sec
2023-04-03 08:41:26,944 		9720 of 10000 with 97.44% 	 Time used:  0.15 sec
2023-04-03 08:41:27,097 		9744 of 10000 with 97.43% 	 Time used:  0.15 sec
2023-04-03 08:41:27,250 		9768 of 10000 with 97.43% 	 Time used:  0.15 sec
2023-04-03 08:41:27,402 		9792 of 10000 with 97.43% 	 Time used:  0.15 sec
2023-04-03 08:41:27,555 		9816 of 10000 with 97.42% 	 Time used:  0.15 sec
2023-04-03 08:41:27,707 		9840 of 10000 with 97.43% 	 Time used:  0.15 sec
2023-04-03 08:41:27,860 		9864 of 10000 with 97.41% 	 Time used:  0.15 sec
2023-04-03 08:41:28,013 		9888 of 10000 with 97.40% 	 Time used:  0.15 sec
2023-04-03 08:41:28,165 		9912 of 10000 with 97.41% 	 Time used:  0.15 sec
2023-04-03 08:41:28,318 		9936 of 10000 with 97.41% 	 Time used:  0.15 sec
2023-04-03 08:41:28,470 		9960 of 10000 with 97.42% 	 Time used:  0.15 sec
2023-04-03 08:41:28,623 		9984 of 10000 with 97.43% 	 Time used:  0.15 sec
2023-04-03 08:41:28,723 		10000 of 10000 with 97.43% 	 Time used:  0.10 sec
2023-04-03 08:41:28,723 
2023-04-03 08:41:28,725 			Learning rate: weights:   1.000e-02    
2023-04-03 08:41:28,725 			Last test performance: 97.43%
2023-04-03 08:41:28,725 ----------------
2023-04-03 08:41:31,885   1   =>  0    		Training 486 pattern with 96.88% 	Forward time: 	 3.06 sec
2023-04-03 08:41:31,885 			Loss:    9.755e-02    			Backward time: 	 0.09 sec 
2023-04-03 08:41:31,885 ADAM: Layer 0 -> dw_min:9.9666e-01  dw_max:1.0043e+00 lr:1.0000e-02
2023-04-03 08:41:31,885 ADAM: Layer 1 -> dw_min:9.9465e-01  dw_max:1.0063e+00 lr:1.0000e-02
2023-04-03 08:41:31,886 ADAM: Layer 2 -> dw_min:9.9294e-01  dw_max:1.0069e+00 lr:1.0000e-02
2023-04-03 08:41:31,886 ADAM: Layer 3 -> dw_min:9.9830e-01  dw_max:1.0031e+00 lr:1.0000e-02
2023-04-03 08:41:31,924 			Learning rate: weights:   1.000e-02    
2023-04-03 08:41:31,924 			Last test performance: 97.43%
2023-04-03 08:41:31,924 ----------------
2023-04-03 08:41:35,082   1   =>  1    		Training 486 pattern with 96.04% 	Forward time: 	 3.06 sec
2023-04-03 08:41:35,082 			Loss:    1.224e-01    			Backward time: 	 0.09 sec 
2023-04-03 08:41:35,082 ADAM: Layer 0 -> dw_min:9.9649e-01  dw_max:1.0044e+00 lr:1.0000e-02
2023-04-03 08:41:35,082 ADAM: Layer 1 -> dw_min:9.9472e-01  dw_max:1.0065e+00 lr:1.0000e-02
2023-04-03 08:41:35,082 ADAM: Layer 2 -> dw_min:9.9370e-01  dw_max:1.0069e+00 lr:1.0000e-02
2023-04-03 08:41:35,082 ADAM: Layer 3 -> dw_min:9.9807e-01  dw_max:1.0026e+00 lr:1.0000e-02
2023-04-03 08:41:35,165 			Learning rate: weights:   1.000e-02    
2023-04-03 08:41:35,165 			Last test performance: 97.43%
2023-04-03 08:41:35,165 ----------------
2023-04-03 08:41:38,322   1   =>  2    		Training 486 pattern with 96.46% 	Forward time: 	 3.06 sec
2023-04-03 08:41:38,322 			Loss:    1.100e-01    			Backward time: 	 0.09 sec 
2023-04-03 08:41:38,322 ADAM: Layer 0 -> dw_min:9.9683e-01  dw_max:1.0039e+00 lr:1.0000e-02
2023-04-03 08:41:38,322 ADAM: Layer 1 -> dw_min:9.9468e-01  dw_max:1.0068e+00 lr:1.0000e-02
2023-04-03 08:41:38,322 ADAM: Layer 2 -> dw_min:9.9437e-01  dw_max:1.0065e+00 lr:1.0000e-02
2023-04-03 08:41:38,322 ADAM: Layer 3 -> dw_min:9.9746e-01  dw_max:1.0023e+00 lr:1.0000e-02
2023-04-03 08:41:38,478 			Learning rate: weights:   1.000e-02    
2023-04-03 08:41:38,478 			Last test performance: 97.43%
2023-04-03 08:41:38,478 ----------------
2023-04-03 08:41:41,636   1   =>  3    		Training 486 pattern with 96.67% 	Forward time: 	 3.06 sec
2023-04-03 08:41:41,636 			Loss:    9.335e-02    			Backward time: 	 0.09 sec 
2023-04-03 08:41:41,636 ADAM: Layer 0 -> dw_min:9.9764e-01  dw_max:1.0027e+00 lr:1.0000e-02
2023-04-03 08:41:41,636 ADAM: Layer 1 -> dw_min:9.9410e-01  dw_max:1.0058e+00 lr:1.0000e-02
2023-04-03 08:41:41,636 ADAM: Layer 2 -> dw_min:9.9437e-01  dw_max:1.0071e+00 lr:1.0000e-02
2023-04-03 08:41:41,636 ADAM: Layer 3 -> dw_min:9.9758e-01  dw_max:1.0024e+00 lr:1.0000e-02
2023-04-03 08:41:41,651 			Learning rate: weights:   1.000e-02    
2023-04-03 08:41:41,651 			Last test performance: 97.43%
2023-04-03 08:41:41,651 ----------------
2023-04-03 08:41:44,808   1   =>  4    		Training 486 pattern with 95.83% 	Forward time: 	 3.06 sec
2023-04-03 08:41:44,808 			Loss:    1.246e-01    			Backward time: 	 0.09 sec 
2023-04-03 08:41:44,808 ADAM: Layer 0 -> dw_min:9.9751e-01  dw_max:1.0028e+00 lr:1.0000e-02
2023-04-03 08:41:44,808 ADAM: Layer 1 -> dw_min:9.9323e-01  dw_max:1.0062e+00 lr:1.0000e-02
2023-04-03 08:41:44,809 ADAM: Layer 2 -> dw_min:9.9363e-01  dw_max:1.0072e+00 lr:1.0000e-02
2023-04-03 08:41:44,809 ADAM: Layer 3 -> dw_min:9.9775e-01  dw_max:1.0029e+00 lr:1.0000e-02
2023-04-03 08:41:44,855 			Learning rate: weights:   1.000e-02    
2023-04-03 08:41:44,855 			Last test performance: 97.43%
2023-04-03 08:41:44,855 ----------------
2023-04-03 08:41:48,011   1   =>  5    		Training 486 pattern with 97.29% 	Forward time: 	 3.06 sec
2023-04-03 08:41:48,011 			Loss:    8.156e-02    			Backward time: 	 0.09 sec 
2023-04-03 08:41:48,012 ADAM: Layer 0 -> dw_min:9.9697e-01  dw_max:1.0026e+00 lr:1.0000e-02
2023-04-03 08:41:48,012 ADAM: Layer 1 -> dw_min:9.9264e-01  dw_max:1.0060e+00 lr:1.0000e-02
2023-04-03 08:41:48,012 ADAM: Layer 2 -> dw_min:9.9387e-01  dw_max:1.0066e+00 lr:1.0000e-02
2023-04-03 08:41:48,012 ADAM: Layer 3 -> dw_min:9.9755e-01  dw_max:1.0025e+00 lr:1.0000e-02
2023-04-03 08:41:48,026 			Learning rate: weights:   1.000e-02    
2023-04-03 08:41:48,026 			Last test performance: 97.43%
2023-04-03 08:41:48,026 ----------------
2023-04-03 08:41:51,183   1   =>  6    		Training 486 pattern with 97.50% 	Forward time: 	 3.06 sec
2023-04-03 08:41:51,183 			Loss:    1.048e-01    			Backward time: 	 0.09 sec 
2023-04-03 08:41:51,183 ADAM: Layer 0 -> dw_min:9.9794e-01  dw_max:1.0024e+00 lr:1.0000e-02
2023-04-03 08:41:51,183 ADAM: Layer 1 -> dw_min:9.9313e-01  dw_max:1.0059e+00 lr:1.0000e-02
2023-04-03 08:41:51,183 ADAM: Layer 2 -> dw_min:9.9414e-01  dw_max:1.0069e+00 lr:1.0000e-02
2023-04-03 08:41:51,183 ADAM: Layer 3 -> dw_min:9.9780e-01  dw_max:1.0029e+00 lr:1.0000e-02
2023-04-03 08:41:51,234 			Learning rate: weights:   1.000e-02    
2023-04-03 08:41:51,234 			Last test performance: 97.43%
2023-04-03 08:41:51,234 ----------------
2023-04-03 08:41:54,390   1   =>  7    		Training 486 pattern with 95.62% 	Forward time: 	 3.06 sec
2023-04-03 08:41:54,390 			Loss:    1.328e-01    			Backward time: 	 0.09 sec 
2023-04-03 08:41:54,391 ADAM: Layer 0 -> dw_min:9.9731e-01  dw_max:1.0020e+00 lr:1.0000e-02
2023-04-03 08:41:54,391 ADAM: Layer 1 -> dw_min:9.9304e-01  dw_max:1.0058e+00 lr:1.0000e-02
2023-04-03 08:41:54,391 ADAM: Layer 2 -> dw_min:9.9340e-01  dw_max:1.0067e+00 lr:1.0000e-02
2023-04-03 08:41:54,391 ADAM: Layer 3 -> dw_min:9.9763e-01  dw_max:1.0028e+00 lr:1.0000e-02
2023-04-03 08:41:54,438 			Learning rate: weights:   1.000e-02    
2023-04-03 08:41:54,438 			Last test performance: 97.43%
2023-04-03 08:41:54,438 ----------------
2023-04-03 08:41:57,596   1   =>  8    		Training 486 pattern with 96.46% 	Forward time: 	 3.06 sec
2023-04-03 08:41:57,597 			Loss:    1.040e-01    			Backward time: 	 0.09 sec 
2023-04-03 08:41:57,597 ADAM: Layer 0 -> dw_min:9.9690e-01  dw_max:1.0018e+00 lr:1.0000e-02
2023-04-03 08:41:57,597 ADAM: Layer 1 -> dw_min:9.9347e-01  dw_max:1.0069e+00 lr:1.0000e-02
2023-04-03 08:41:57,597 ADAM: Layer 2 -> dw_min:9.9420e-01  dw_max:1.0069e+00 lr:1.0000e-02
2023-04-03 08:41:57,597 ADAM: Layer 3 -> dw_min:9.9700e-01  dw_max:1.0026e+00 lr:1.0000e-02
2023-04-03 08:41:57,678 			Learning rate: weights:   1.000e-02    
2023-04-03 08:41:57,678 			Last test performance: 97.43%
2023-04-03 08:41:57,678 ----------------
2023-04-03 08:42:00,833   1   =>  9    		Training 486 pattern with 96.67% 	Forward time: 	 3.06 sec
2023-04-03 08:42:00,833 			Loss:    9.419e-02    			Backward time: 	 0.09 sec 
2023-04-03 08:42:00,834 ADAM: Layer 0 -> dw_min:9.9634e-01  dw_max:1.0016e+00 lr:1.0000e-02
2023-04-03 08:42:00,834 ADAM: Layer 1 -> dw_min:9.9363e-01  dw_max:1.0066e+00 lr:1.0000e-02
2023-04-03 08:42:00,834 ADAM: Layer 2 -> dw_min:9.9464e-01  dw_max:1.0066e+00 lr:1.0000e-02
2023-04-03 08:42:00,834 ADAM: Layer 3 -> dw_min:9.9723e-01  dw_max:1.0024e+00 lr:1.0000e-02
2023-04-03 08:42:00,892 			Learning rate: weights:   1.000e-02    
2023-04-03 08:42:00,892 			Last test performance: 97.43%
2023-04-03 08:42:00,892 ----------------
2023-04-03 08:42:04,050   1   =>  10   		Training 486 pattern with 97.29% 	Forward time: 	 3.06 sec
2023-04-03 08:42:04,051 			Loss:    9.057e-02    			Backward time: 	 0.09 sec 
2023-04-03 08:42:04,051 ADAM: Layer 0 -> dw_min:9.9618e-01  dw_max:1.0022e+00 lr:1.0000e-02
2023-04-03 08:42:04,051 ADAM: Layer 1 -> dw_min:9.9250e-01  dw_max:1.0067e+00 lr:1.0000e-02
2023-04-03 08:42:04,051 ADAM: Layer 2 -> dw_min:9.9456e-01  dw_max:1.0076e+00 lr:1.0000e-02
2023-04-03 08:42:04,051 ADAM: Layer 3 -> dw_min:9.9776e-01  dw_max:1.0022e+00 lr:1.0000e-02
2023-04-03 08:42:04,124 			Learning rate: weights:   1.000e-02    
2023-04-03 08:42:04,124 			Last test performance: 97.43%
2023-04-03 08:42:04,124 ----------------
2023-04-03 08:42:07,282   1   =>  11   		Training 486 pattern with 95.42% 	Forward time: 	 3.06 sec
2023-04-03 08:42:07,283 			Loss:    1.172e-01    			Backward time: 	 0.09 sec 
2023-04-03 08:42:07,283 ADAM: Layer 0 -> dw_min:9.9687e-01  dw_max:1.0031e+00 lr:1.0000e-02
2023-04-03 08:42:07,283 ADAM: Layer 1 -> dw_min:9.9421e-01  dw_max:1.0061e+00 lr:1.0000e-02
2023-04-03 08:42:07,283 ADAM: Layer 2 -> dw_min:9.9270e-01  dw_max:1.0081e+00 lr:1.0000e-02
2023-04-03 08:42:07,283 ADAM: Layer 3 -> dw_min:9.9558e-01  dw_max:1.0031e+00 lr:1.0000e-02
2023-04-03 08:42:07,391 			Learning rate: weights:   1.000e-02    
2023-04-03 08:42:07,391 			Last test performance: 97.43%
2023-04-03 08:42:07,391 ----------------
2023-04-03 08:42:10,548   1   =>  12   		Training 486 pattern with 95.42% 	Forward time: 	 3.06 sec
2023-04-03 08:42:10,548 			Loss:    1.211e-01    			Backward time: 	 0.09 sec 
2023-04-03 08:42:10,548 ADAM: Layer 0 -> dw_min:9.9653e-01  dw_max:1.0042e+00 lr:1.0000e-02
2023-04-03 08:42:10,549 ADAM: Layer 1 -> dw_min:9.9362e-01  dw_max:1.0067e+00 lr:1.0000e-02
2023-04-03 08:42:10,549 ADAM: Layer 2 -> dw_min:9.9192e-01  dw_max:1.0087e+00 lr:1.0000e-02
2023-04-03 08:42:10,549 ADAM: Layer 3 -> dw_min:9.9542e-01  dw_max:1.0030e+00 lr:1.0000e-02
2023-04-03 08:42:10,708 			Learning rate: weights:   1.000e-02    
2023-04-03 08:42:10,709 			Last test performance: 97.43%
2023-04-03 08:42:10,709 ----------------
2023-04-03 08:42:13,869   1   =>  13   		Training 486 pattern with 95.21% 	Forward time: 	 3.06 sec
2023-04-03 08:42:13,869 			Loss:    1.183e-01    			Backward time: 	 0.09 sec 
2023-04-03 08:42:13,870 ADAM: Layer 0 -> dw_min:9.9600e-01  dw_max:1.0053e+00 lr:1.0000e-02
2023-04-03 08:42:13,870 ADAM: Layer 1 -> dw_min:9.9328e-01  dw_max:1.0075e+00 lr:1.0000e-02
2023-04-03 08:42:13,870 ADAM: Layer 2 -> dw_min:9.9157e-01  dw_max:1.0074e+00 lr:1.0000e-02
2023-04-03 08:42:13,870 ADAM: Layer 3 -> dw_min:9.9584e-01  dw_max:1.0030e+00 lr:1.0000e-02
2023-04-03 08:42:13,984 			Learning rate: weights:   1.000e-02    
2023-04-03 08:42:13,984 			Last test performance: 97.43%
2023-04-03 08:42:13,984 ----------------
2023-04-03 08:42:17,141   1   =>  14   		Training 486 pattern with 96.46% 	Forward time: 	 3.06 sec
2023-04-03 08:42:17,141 			Loss:    1.049e-01    			Backward time: 	 0.09 sec 
2023-04-03 08:42:17,142 ADAM: Layer 0 -> dw_min:9.9626e-01  dw_max:1.0050e+00 lr:1.0000e-02
2023-04-03 08:42:17,142 ADAM: Layer 1 -> dw_min:9.9260e-01  dw_max:1.0073e+00 lr:1.0000e-02
2023-04-03 08:42:17,142 ADAM: Layer 2 -> dw_min:9.9242e-01  dw_max:1.0081e+00 lr:1.0000e-02
2023-04-03 08:42:17,142 ADAM: Layer 3 -> dw_min:9.9641e-01  dw_max:1.0027e+00 lr:1.0000e-02
2023-04-03 08:42:17,172 			Learning rate: weights:   1.000e-02    
2023-04-03 08:42:17,172 			Last test performance: 97.43%
2023-04-03 08:42:17,172 ----------------
2023-04-03 08:42:20,329   1   =>  15   		Training 486 pattern with 95.21% 	Forward time: 	 3.06 sec
2023-04-03 08:42:20,329 			Loss:    1.487e-01    			Backward time: 	 0.09 sec 
2023-04-03 08:42:20,329 ADAM: Layer 0 -> dw_min:9.9685e-01  dw_max:1.0052e+00 lr:1.0000e-02
2023-04-03 08:42:20,330 ADAM: Layer 1 -> dw_min:9.9205e-01  dw_max:1.0075e+00 lr:1.0000e-02
2023-04-03 08:42:20,330 ADAM: Layer 2 -> dw_min:9.9329e-01  dw_max:1.0084e+00 lr:1.0000e-02
2023-04-03 08:42:20,330 ADAM: Layer 3 -> dw_min:9.9673e-01  dw_max:1.0038e+00 lr:1.0000e-02
2023-04-03 08:42:20,360 			Learning rate: weights:   1.000e-02    
2023-04-03 08:42:20,360 			Last test performance: 97.43%
2023-04-03 08:42:20,360 ----------------
2023-04-03 08:42:23,520   1   =>  16   		Training 486 pattern with 96.46% 	Forward time: 	 3.06 sec
2023-04-03 08:42:23,520 			Loss:    8.704e-02    			Backward time: 	 0.09 sec 
2023-04-03 08:42:23,520 ADAM: Layer 0 -> dw_min:9.9696e-01  dw_max:1.0045e+00 lr:1.0000e-02
2023-04-03 08:42:23,520 ADAM: Layer 1 -> dw_min:9.9165e-01  dw_max:1.0069e+00 lr:1.0000e-02
2023-04-03 08:42:23,520 ADAM: Layer 2 -> dw_min:9.9303e-01  dw_max:1.0074e+00 lr:1.0000e-02
2023-04-03 08:42:23,520 ADAM: Layer 3 -> dw_min:9.9734e-01  dw_max:1.0033e+00 lr:1.0000e-02
2023-04-03 08:42:23,568 			Learning rate: weights:   1.000e-02    
2023-04-03 08:42:23,568 			Last test performance: 97.43%
2023-04-03 08:42:23,568 ----------------
2023-04-03 08:42:26,726   1   =>  17   		Training 486 pattern with 94.79% 	Forward time: 	 3.06 sec
2023-04-03 08:42:26,726 			Loss:    1.316e-01    			Backward time: 	 0.09 sec 
2023-04-03 08:42:26,726 ADAM: Layer 0 -> dw_min:9.9673e-01  dw_max:1.0040e+00 lr:1.0000e-02
2023-04-03 08:42:26,726 ADAM: Layer 1 -> dw_min:9.9277e-01  dw_max:1.0070e+00 lr:1.0000e-02
2023-04-03 08:42:26,726 ADAM: Layer 2 -> dw_min:9.9274e-01  dw_max:1.0068e+00 lr:1.0000e-02
2023-04-03 08:42:26,726 ADAM: Layer 3 -> dw_min:9.9740e-01  dw_max:1.0035e+00 lr:1.0000e-02
2023-04-03 08:42:26,827 			Learning rate: weights:   1.000e-02    
2023-04-03 08:42:26,827 			Last test performance: 97.43%
2023-04-03 08:42:26,827 ----------------
2023-04-03 08:42:29,985   1   =>  18   		Training 486 pattern with 94.58% 	Forward time: 	 3.06 sec
2023-04-03 08:42:29,985 			Loss:    1.244e-01    			Backward time: 	 0.09 sec 
2023-04-03 08:42:29,985 ADAM: Layer 0 -> dw_min:9.9752e-01  dw_max:1.0038e+00 lr:1.0000e-02
2023-04-03 08:42:29,985 ADAM: Layer 1 -> dw_min:9.9411e-01  dw_max:1.0070e+00 lr:1.0000e-02
2023-04-03 08:42:29,985 ADAM: Layer 2 -> dw_min:9.9259e-01  dw_max:1.0075e+00 lr:1.0000e-02
2023-04-03 08:42:29,985 ADAM: Layer 3 -> dw_min:9.9754e-01  dw_max:1.0040e+00 lr:1.0000e-02
2023-04-03 08:42:30,122 			Learning rate: weights:   1.000e-02    
2023-04-03 08:42:30,122 			Last test performance: 97.43%
2023-04-03 08:42:30,122 ----------------
2023-04-03 08:42:33,283   1   =>  19   		Training 486 pattern with 96.25% 	Forward time: 	 3.06 sec
2023-04-03 08:42:33,283 			Loss:    1.007e-01    			Backward time: 	 0.09 sec 
2023-04-03 08:42:33,283 ADAM: Layer 0 -> dw_min:9.9720e-01  dw_max:1.0040e+00 lr:1.0000e-02
2023-04-03 08:42:33,283 ADAM: Layer 1 -> dw_min:9.9436e-01  dw_max:1.0079e+00 lr:1.0000e-02
2023-04-03 08:42:33,283 ADAM: Layer 2 -> dw_min:9.9220e-01  dw_max:1.0069e+00 lr:1.0000e-02
2023-04-03 08:42:33,283 ADAM: Layer 3 -> dw_min:9.9688e-01  dw_max:1.0035e+00 lr:1.0000e-02
2023-04-03 08:42:33,297 			Learning rate: weights:   1.000e-02    
2023-04-03 08:42:33,297 			Last test performance: 97.43%
2023-04-03 08:42:33,297 ----------------
2023-04-03 08:42:36,454   1   =>  20   		Training 486 pattern with 96.88% 	Forward time: 	 3.06 sec
2023-04-03 08:42:36,454 			Loss:    7.948e-02    			Backward time: 	 0.09 sec 
2023-04-03 08:42:36,454 ADAM: Layer 0 -> dw_min:9.9747e-01  dw_max:1.0047e+00 lr:1.0000e-02
2023-04-03 08:42:36,454 ADAM: Layer 1 -> dw_min:9.9459e-01  dw_max:1.0082e+00 lr:1.0000e-02
2023-04-03 08:42:36,454 ADAM: Layer 2 -> dw_min:9.9097e-01  dw_max:1.0068e+00 lr:1.0000e-02
2023-04-03 08:42:36,455 ADAM: Layer 3 -> dw_min:9.9698e-01  dw_max:1.0030e+00 lr:1.0000e-02
2023-04-03 08:42:36,563 			Learning rate: weights:   1.000e-02    
2023-04-03 08:42:36,563 			Last test performance: 97.43%
2023-04-03 08:42:36,563 ----------------
2023-04-03 08:42:39,721   1   =>  21   		Training 486 pattern with 96.04% 	Forward time: 	 3.06 sec
2023-04-03 08:42:39,721 			Loss:    9.197e-02    			Backward time: 	 0.09 sec 
2023-04-03 08:42:39,722 ADAM: Layer 0 -> dw_min:9.9686e-01  dw_max:1.0052e+00 lr:1.0000e-02
2023-04-03 08:42:39,722 ADAM: Layer 1 -> dw_min:9.9399e-01  dw_max:1.0086e+00 lr:1.0000e-02
2023-04-03 08:42:39,722 ADAM: Layer 2 -> dw_min:9.9253e-01  dw_max:1.0070e+00 lr:1.0000e-02
2023-04-03 08:42:39,722 ADAM: Layer 3 -> dw_min:9.9718e-01  dw_max:1.0033e+00 lr:1.0000e-02
2023-04-03 08:42:39,831 			Learning rate: weights:   1.000e-02    
2023-04-03 08:42:39,831 			Last test performance: 97.43%
2023-04-03 08:42:39,831 ----------------
2023-04-03 08:42:42,990   1   =>  22   		Training 486 pattern with 95.00% 	Forward time: 	 3.06 sec
2023-04-03 08:42:42,990 			Loss:    1.082e-01    			Backward time: 	 0.09 sec 
2023-04-03 08:42:42,990 ADAM: Layer 0 -> dw_min:9.9672e-01  dw_max:1.0047e+00 lr:1.0000e-02
2023-04-03 08:42:42,990 ADAM: Layer 1 -> dw_min:9.9432e-01  dw_max:1.0073e+00 lr:1.0000e-02
2023-04-03 08:42:42,990 ADAM: Layer 2 -> dw_min:9.9236e-01  dw_max:1.0063e+00 lr:1.0000e-02
2023-04-03 08:42:42,990 ADAM: Layer 3 -> dw_min:9.9721e-01  dw_max:1.0033e+00 lr:1.0000e-02
2023-04-03 08:42:43,047 			Learning rate: weights:   1.000e-02    
2023-04-03 08:42:43,047 			Last test performance: 97.43%
2023-04-03 08:42:43,047 ----------------
2023-04-03 08:42:46,204   1   =>  23   		Training 486 pattern with 95.42% 	Forward time: 	 3.06 sec
2023-04-03 08:42:46,204 			Loss:    1.433e-01    			Backward time: 	 0.09 sec 
2023-04-03 08:42:46,205 ADAM: Layer 0 -> dw_min:9.9690e-01  dw_max:1.0043e+00 lr:1.0000e-02
2023-04-03 08:42:46,205 ADAM: Layer 1 -> dw_min:9.9283e-01  dw_max:1.0070e+00 lr:1.0000e-02
2023-04-03 08:42:46,205 ADAM: Layer 2 -> dw_min:9.9299e-01  dw_max:1.0060e+00 lr:1.0000e-02
2023-04-03 08:42:46,205 ADAM: Layer 3 -> dw_min:9.9744e-01  dw_max:1.0030e+00 lr:1.0000e-02
2023-04-03 08:42:46,289 			Learning rate: weights:   1.000e-02    
2023-04-03 08:42:46,289 			Last test performance: 97.43%
2023-04-03 08:42:46,289 ----------------
2023-04-03 08:42:49,448   1   =>  24   		Training 486 pattern with 96.46% 	Forward time: 	 3.06 sec
2023-04-03 08:42:49,448 			Loss:    8.967e-02    			Backward time: 	 0.09 sec 
2023-04-03 08:42:49,449 ADAM: Layer 0 -> dw_min:9.9637e-01  dw_max:1.0044e+00 lr:1.0000e-02
2023-04-03 08:42:49,449 ADAM: Layer 1 -> dw_min:9.9172e-01  dw_max:1.0068e+00 lr:1.0000e-02
2023-04-03 08:42:49,449 ADAM: Layer 2 -> dw_min:9.9365e-01  dw_max:1.0060e+00 lr:1.0000e-02
2023-04-03 08:42:49,449 ADAM: Layer 3 -> dw_min:9.9810e-01  dw_max:1.0027e+00 lr:1.0000e-02
2023-04-03 08:42:49,466 			Learning rate: weights:   1.000e-02    
2023-04-03 08:42:49,466 			Last test performance: 97.43%
2023-04-03 08:42:49,466 ----------------
2023-04-03 08:42:52,624   1   =>  25   		Training 486 pattern with 97.08% 	Forward time: 	 3.06 sec
2023-04-03 08:42:52,624 			Loss:    8.141e-02    			Backward time: 	 0.09 sec 
2023-04-03 08:42:52,624 ADAM: Layer 0 -> dw_min:9.9633e-01  dw_max:1.0044e+00 lr:1.0000e-02
2023-04-03 08:42:52,624 ADAM: Layer 1 -> dw_min:9.9181e-01  dw_max:1.0061e+00 lr:1.0000e-02
2023-04-03 08:42:52,624 ADAM: Layer 2 -> dw_min:9.9373e-01  dw_max:1.0070e+00 lr:1.0000e-02
2023-04-03 08:42:52,624 ADAM: Layer 3 -> dw_min:9.9821e-01  dw_max:1.0022e+00 lr:1.0000e-02
2023-04-03 08:42:52,705 			Learning rate: weights:   1.000e-02    
2023-04-03 08:42:52,705 			Last test performance: 97.43%
2023-04-03 08:42:52,705 ----------------
2023-04-03 08:42:55,863   1   =>  26   		Training 486 pattern with 97.29% 	Forward time: 	 3.06 sec
2023-04-03 08:42:55,863 			Loss:    7.827e-02    			Backward time: 	 0.09 sec 
2023-04-03 08:42:55,863 ADAM: Layer 0 -> dw_min:9.9657e-01  dw_max:1.0043e+00 lr:1.0000e-02
2023-04-03 08:42:55,863 ADAM: Layer 1 -> dw_min:9.9308e-01  dw_max:1.0059e+00 lr:1.0000e-02
2023-04-03 08:42:55,863 ADAM: Layer 2 -> dw_min:9.9351e-01  dw_max:1.0067e+00 lr:1.0000e-02
2023-04-03 08:42:55,863 ADAM: Layer 3 -> dw_min:9.9815e-01  dw_max:1.0018e+00 lr:1.0000e-02
2023-04-03 08:42:55,930 			Learning rate: weights:   1.000e-02    
2023-04-03 08:42:55,930 			Last test performance: 97.43%
2023-04-03 08:42:55,930 ----------------
2023-04-03 08:42:59,088   1   =>  27   		Training 486 pattern with 97.29% 	Forward time: 	 3.06 sec
2023-04-03 08:42:59,088 			Loss:    9.789e-02    			Backward time: 	 0.09 sec 
2023-04-03 08:42:59,088 ADAM: Layer 0 -> dw_min:9.9685e-01  dw_max:1.0040e+00 lr:1.0000e-02
2023-04-03 08:42:59,088 ADAM: Layer 1 -> dw_min:9.9332e-01  dw_max:1.0074e+00 lr:1.0000e-02
2023-04-03 08:42:59,088 ADAM: Layer 2 -> dw_min:9.9378e-01  dw_max:1.0068e+00 lr:1.0000e-02
2023-04-03 08:42:59,088 ADAM: Layer 3 -> dw_min:9.9794e-01  dw_max:1.0025e+00 lr:1.0000e-02
2023-04-03 08:42:59,154 			Learning rate: weights:   1.000e-02    
2023-04-03 08:42:59,154 			Last test performance: 97.43%
2023-04-03 08:42:59,154 ----------------
2023-04-03 08:43:02,313   1   =>  28   		Training 486 pattern with 97.08% 	Forward time: 	 3.06 sec
2023-04-03 08:43:02,314 			Loss:    9.295e-02    			Backward time: 	 0.09 sec 
2023-04-03 08:43:02,314 ADAM: Layer 0 -> dw_min:9.9606e-01  dw_max:1.0042e+00 lr:1.0000e-02
2023-04-03 08:43:02,314 ADAM: Layer 1 -> dw_min:9.9263e-01  dw_max:1.0068e+00 lr:1.0000e-02
2023-04-03 08:43:02,314 ADAM: Layer 2 -> dw_min:9.9453e-01  dw_max:1.0076e+00 lr:1.0000e-02
2023-04-03 08:43:02,314 ADAM: Layer 3 -> dw_min:9.9812e-01  dw_max:1.0032e+00 lr:1.0000e-02
2023-04-03 08:43:02,393 			Learning rate: weights:   1.000e-02    
2023-04-03 08:43:02,393 			Last test performance: 97.43%
2023-04-03 08:43:02,393 ----------------
2023-04-03 08:43:05,550   1   =>  29   		Training 486 pattern with 96.04% 	Forward time: 	 3.06 sec
2023-04-03 08:43:05,550 			Loss:    1.141e-01    			Backward time: 	 0.09 sec 
2023-04-03 08:43:05,550 ADAM: Layer 0 -> dw_min:9.9589e-01  dw_max:1.0039e+00 lr:1.0000e-02
2023-04-03 08:43:05,551 ADAM: Layer 1 -> dw_min:9.9320e-01  dw_max:1.0067e+00 lr:1.0000e-02
2023-04-03 08:43:05,551 ADAM: Layer 2 -> dw_min:9.9348e-01  dw_max:1.0062e+00 lr:1.0000e-02
2023-04-03 08:43:05,551 ADAM: Layer 3 -> dw_min:9.9717e-01  dw_max:1.0036e+00 lr:1.0000e-02
2023-04-03 08:43:05,607 			Learning rate: weights:   1.000e-02    
2023-04-03 08:43:05,607 			Last test performance: 97.43%
2023-04-03 08:43:05,607 ----------------
2023-04-03 08:43:08,767   1   =>  30   		Training 486 pattern with 95.83% 	Forward time: 	 3.06 sec
2023-04-03 08:43:08,767 			Loss:    1.097e-01    			Backward time: 	 0.09 sec 
2023-04-03 08:43:08,767 ADAM: Layer 0 -> dw_min:9.9569e-01  dw_max:1.0040e+00 lr:1.0000e-02
2023-04-03 08:43:08,767 ADAM: Layer 1 -> dw_min:9.9334e-01  dw_max:1.0066e+00 lr:1.0000e-02
2023-04-03 08:43:08,767 ADAM: Layer 2 -> dw_min:9.9338e-01  dw_max:1.0067e+00 lr:1.0000e-02
2023-04-03 08:43:08,767 ADAM: Layer 3 -> dw_min:9.9668e-01  dw_max:1.0032e+00 lr:1.0000e-02
2023-04-03 08:43:08,781 			Learning rate: weights:   1.000e-02    
2023-04-03 08:43:08,781 			Last test performance: 97.43%
2023-04-03 08:43:08,781 ----------------
2023-04-03 08:43:11,939   1   =>  31   		Training 486 pattern with 97.50% 	Forward time: 	 3.06 sec
2023-04-03 08:43:11,939 			Loss:    7.096e-02    			Backward time: 	 0.09 sec 
2023-04-03 08:43:11,939 ADAM: Layer 0 -> dw_min:9.9620e-01  dw_max:1.0036e+00 lr:1.0000e-02
2023-04-03 08:43:11,939 ADAM: Layer 1 -> dw_min:9.9377e-01  dw_max:1.0061e+00 lr:1.0000e-02
2023-04-03 08:43:11,940 ADAM: Layer 2 -> dw_min:9.9322e-01  dw_max:1.0063e+00 lr:1.0000e-02
2023-04-03 08:43:11,940 ADAM: Layer 3 -> dw_min:9.9694e-01  dw_max:1.0028e+00 lr:1.0000e-02
2023-04-03 08:43:12,032 			Learning rate: weights:   1.000e-02    
2023-04-03 08:43:12,032 			Last test performance: 97.43%
2023-04-03 08:43:12,032 ----------------
2023-04-03 08:43:15,190   1   =>  32   		Training 486 pattern with 96.04% 	Forward time: 	 3.06 sec
2023-04-03 08:43:15,190 			Loss:    1.039e-01    			Backward time: 	 0.09 sec 
2023-04-03 08:43:15,190 ADAM: Layer 0 -> dw_min:9.9603e-01  dw_max:1.0033e+00 lr:1.0000e-02
2023-04-03 08:43:15,190 ADAM: Layer 1 -> dw_min:9.9398e-01  dw_max:1.0067e+00 lr:1.0000e-02
2023-04-03 08:43:15,191 ADAM: Layer 2 -> dw_min:9.9224e-01  dw_max:1.0079e+00 lr:1.0000e-02
2023-04-03 08:43:15,191 ADAM: Layer 3 -> dw_min:9.9762e-01  dw_max:1.0025e+00 lr:1.0000e-02
2023-04-03 08:43:15,205 			Learning rate: weights:   1.000e-02    
2023-04-03 08:43:15,205 			Last test performance: 97.43%
2023-04-03 08:43:15,205 ----------------
2023-04-03 08:43:18,362   1   =>  33   		Training 486 pattern with 96.25% 	Forward time: 	 3.06 sec
2023-04-03 08:43:18,362 			Loss:    1.322e-01    			Backward time: 	 0.09 sec 
2023-04-03 08:43:18,363 ADAM: Layer 0 -> dw_min:9.9652e-01  dw_max:1.0031e+00 lr:1.0000e-02
2023-04-03 08:43:18,363 ADAM: Layer 1 -> dw_min:9.9414e-01  dw_max:1.0067e+00 lr:1.0000e-02
2023-04-03 08:43:18,363 ADAM: Layer 2 -> dw_min:9.9301e-01  dw_max:1.0073e+00 lr:1.0000e-02
2023-04-03 08:43:18,363 ADAM: Layer 3 -> dw_min:9.9796e-01  dw_max:1.0023e+00 lr:1.0000e-02
2023-04-03 08:43:18,441 			Learning rate: weights:   1.000e-02    
2023-04-03 08:43:18,441 			Last test performance: 97.43%
2023-04-03 08:43:18,441 ----------------
2023-04-03 08:43:21,599   1   =>  34   		Training 486 pattern with 96.67% 	Forward time: 	 3.06 sec
2023-04-03 08:43:21,599 			Loss:    7.946e-02    			Backward time: 	 0.09 sec 
2023-04-03 08:43:21,599 ADAM: Layer 0 -> dw_min:9.9628e-01  dw_max:1.0037e+00 lr:1.0000e-02
2023-04-03 08:43:21,600 ADAM: Layer 1 -> dw_min:9.9410e-01  dw_max:1.0070e+00 lr:1.0000e-02
2023-04-03 08:43:21,600 ADAM: Layer 2 -> dw_min:9.9314e-01  dw_max:1.0079e+00 lr:1.0000e-02
2023-04-03 08:43:21,600 ADAM: Layer 3 -> dw_min:9.9815e-01  dw_max:1.0023e+00 lr:1.0000e-02
2023-04-03 08:43:21,639 			Learning rate: weights:   1.000e-02    
2023-04-03 08:43:21,640 			Last test performance: 97.43%
2023-04-03 08:43:21,640 ----------------
2023-04-03 08:43:24,797   1   =>  35   		Training 486 pattern with 96.25% 	Forward time: 	 3.06 sec
2023-04-03 08:43:24,797 			Loss:    9.696e-02    			Backward time: 	 0.09 sec 
2023-04-03 08:43:24,797 ADAM: Layer 0 -> dw_min:9.9661e-01  dw_max:1.0039e+00 lr:1.0000e-02
2023-04-03 08:43:24,797 ADAM: Layer 1 -> dw_min:9.9340e-01  dw_max:1.0072e+00 lr:1.0000e-02
2023-04-03 08:43:24,797 ADAM: Layer 2 -> dw_min:9.9376e-01  dw_max:1.0063e+00 lr:1.0000e-02
2023-04-03 08:43:24,797 ADAM: Layer 3 -> dw_min:9.9793e-01  dw_max:1.0020e+00 lr:1.0000e-02
2023-04-03 08:43:24,870 			Learning rate: weights:   1.000e-02    
2023-04-03 08:43:24,870 			Last test performance: 97.43%
2023-04-03 08:43:24,870 ----------------
2023-04-03 08:43:28,027   1   =>  36   		Training 486 pattern with 96.46% 	Forward time: 	 3.06 sec
2023-04-03 08:43:28,027 			Loss:    9.841e-02    			Backward time: 	 0.09 sec 
2023-04-03 08:43:28,028 ADAM: Layer 0 -> dw_min:9.9751e-01  dw_max:1.0030e+00 lr:1.0000e-02
2023-04-03 08:43:28,028 ADAM: Layer 1 -> dw_min:9.9370e-01  dw_max:1.0063e+00 lr:1.0000e-02
2023-04-03 08:43:28,028 ADAM: Layer 2 -> dw_min:9.9300e-01  dw_max:1.0066e+00 lr:1.0000e-02
2023-04-03 08:43:28,028 ADAM: Layer 3 -> dw_min:9.9798e-01  dw_max:1.0017e+00 lr:1.0000e-02
2023-04-03 08:43:28,042 			Learning rate: weights:   1.000e-02    
2023-04-03 08:43:28,042 			Last test performance: 97.43%
2023-04-03 08:43:28,042 ----------------
2023-04-03 08:43:31,200   1   =>  37   		Training 486 pattern with 96.04% 	Forward time: 	 3.06 sec
2023-04-03 08:43:31,200 			Loss:    1.186e-01    			Backward time: 	 0.09 sec 
2023-04-03 08:43:31,200 ADAM: Layer 0 -> dw_min:9.9798e-01  dw_max:1.0018e+00 lr:1.0000e-02
2023-04-03 08:43:31,200 ADAM: Layer 1 -> dw_min:9.9408e-01  dw_max:1.0053e+00 lr:1.0000e-02
2023-04-03 08:43:31,200 ADAM: Layer 2 -> dw_min:9.9333e-01  dw_max:1.0063e+00 lr:1.0000e-02
2023-04-03 08:43:31,200 ADAM: Layer 3 -> dw_min:9.9773e-01  dw_max:1.0020e+00 lr:1.0000e-02
2023-04-03 08:43:31,272 			Learning rate: weights:   1.000e-02    
2023-04-03 08:43:31,272 			Last test performance: 97.43%
2023-04-03 08:43:31,272 ----------------
2023-04-03 08:43:34,430   1   =>  38   		Training 486 pattern with 97.29% 	Forward time: 	 3.06 sec
2023-04-03 08:43:34,431 			Loss:    7.737e-02    			Backward time: 	 0.09 sec 
2023-04-03 08:43:34,431 ADAM: Layer 0 -> dw_min:9.9856e-01  dw_max:1.0027e+00 lr:1.0000e-02
2023-04-03 08:43:34,431 ADAM: Layer 1 -> dw_min:9.9431e-01  dw_max:1.0061e+00 lr:1.0000e-02
2023-04-03 08:43:34,431 ADAM: Layer 2 -> dw_min:9.9308e-01  dw_max:1.0058e+00 lr:1.0000e-02
2023-04-03 08:43:34,431 ADAM: Layer 3 -> dw_min:9.9823e-01  dw_max:1.0027e+00 lr:1.0000e-02
2023-04-03 08:43:34,490 			Learning rate: weights:   1.000e-02    
2023-04-03 08:43:34,490 			Last test performance: 97.43%
2023-04-03 08:43:34,490 ----------------
2023-04-03 08:43:37,647   1   =>  39   		Training 486 pattern with 96.04% 	Forward time: 	 3.06 sec
2023-04-03 08:43:37,648 			Loss:    1.206e-01    			Backward time: 	 0.09 sec 
2023-04-03 08:43:37,648 ADAM: Layer 0 -> dw_min:9.9824e-01  dw_max:1.0024e+00 lr:1.0000e-02
2023-04-03 08:43:37,648 ADAM: Layer 1 -> dw_min:9.9360e-01  dw_max:1.0069e+00 lr:1.0000e-02
2023-04-03 08:43:37,648 ADAM: Layer 2 -> dw_min:9.9376e-01  dw_max:1.0069e+00 lr:1.0000e-02
2023-04-03 08:43:37,648 ADAM: Layer 3 -> dw_min:9.9815e-01  dw_max:1.0025e+00 lr:1.0000e-02
2023-04-03 08:43:37,706 			Learning rate: weights:   1.000e-02    
2023-04-03 08:43:37,706 			Last test performance: 97.43%
2023-04-03 08:43:37,706 ----------------
2023-04-03 08:43:40,936   1   =>  40   		Training 486 pattern with 97.50% 	Forward time: 	 3.13 sec
2023-04-03 08:43:40,936 			Loss:    7.063e-02    			Backward time: 	 0.09 sec 
2023-04-03 08:43:40,936 ADAM: Layer 0 -> dw_min:9.9747e-01  dw_max:1.0027e+00 lr:1.0000e-02
2023-04-03 08:43:40,936 ADAM: Layer 1 -> dw_min:9.9366e-01  dw_max:1.0068e+00 lr:1.0000e-02
2023-04-03 08:43:40,936 ADAM: Layer 2 -> dw_min:9.9410e-01  dw_max:1.0063e+00 lr:1.0000e-02
2023-04-03 08:43:40,936 ADAM: Layer 3 -> dw_min:9.9833e-01  dw_max:1.0029e+00 lr:1.0000e-02
2023-04-03 08:43:41,001 			Learning rate: weights:   1.000e-02    
2023-04-03 08:43:41,001 			Last test performance: 97.43%
2023-04-03 08:43:41,001 ----------------
2023-04-03 08:43:44,159   1   =>  41   		Training 486 pattern with 96.46% 	Forward time: 	 3.06 sec
2023-04-03 08:43:44,159 			Loss:    7.961e-02    			Backward time: 	 0.09 sec 
2023-04-03 08:43:44,159 ADAM: Layer 0 -> dw_min:9.9749e-01  dw_max:1.0033e+00 lr:1.0000e-02
2023-04-03 08:43:44,159 ADAM: Layer 1 -> dw_min:9.9288e-01  dw_max:1.0077e+00 lr:1.0000e-02
2023-04-03 08:43:44,159 ADAM: Layer 2 -> dw_min:9.9377e-01  dw_max:1.0077e+00 lr:1.0000e-02
2023-04-03 08:43:44,160 ADAM: Layer 3 -> dw_min:9.9840e-01  dw_max:1.0025e+00 lr:1.0000e-02
2023-04-03 08:43:44,219 			Learning rate: weights:   1.000e-02    
2023-04-03 08:43:44,219 			Last test performance: 97.43%
2023-04-03 08:43:44,219 ----------------
2023-04-03 08:43:47,377   1   =>  42   		Training 486 pattern with 96.88% 	Forward time: 	 3.06 sec
2023-04-03 08:43:47,377 			Loss:    1.133e-01    			Backward time: 	 0.09 sec 
2023-04-03 08:43:47,377 ADAM: Layer 0 -> dw_min:9.9717e-01  dw_max:1.0047e+00 lr:1.0000e-02
2023-04-03 08:43:47,377 ADAM: Layer 1 -> dw_min:9.9318e-01  dw_max:1.0082e+00 lr:1.0000e-02
2023-04-03 08:43:47,378 ADAM: Layer 2 -> dw_min:9.9315e-01  dw_max:1.0071e+00 lr:1.0000e-02
2023-04-03 08:43:47,378 ADAM: Layer 3 -> dw_min:9.9805e-01  dw_max:1.0031e+00 lr:1.0000e-02
2023-04-03 08:43:47,474 			Learning rate: weights:   1.000e-02    
2023-04-03 08:43:47,474 			Last test performance: 97.43%
2023-04-03 08:43:47,474 ----------------
2023-04-03 08:43:50,634   1   =>  43   		Training 486 pattern with 97.29% 	Forward time: 	 3.06 sec
2023-04-03 08:43:50,634 			Loss:    7.326e-02    			Backward time: 	 0.09 sec 
2023-04-03 08:43:50,634 ADAM: Layer 0 -> dw_min:9.9690e-01  dw_max:1.0039e+00 lr:1.0000e-02
2023-04-03 08:43:50,634 ADAM: Layer 1 -> dw_min:9.9381e-01  dw_max:1.0079e+00 lr:1.0000e-02
2023-04-03 08:43:50,634 ADAM: Layer 2 -> dw_min:9.9350e-01  dw_max:1.0082e+00 lr:1.0000e-02
2023-04-03 08:43:50,635 ADAM: Layer 3 -> dw_min:9.9817e-01  dw_max:1.0030e+00 lr:1.0000e-02
2023-04-03 08:43:50,720 			Learning rate: weights:   1.000e-02    
2023-04-03 08:43:50,720 			Last test performance: 97.43%
2023-04-03 08:43:50,720 ----------------
2023-04-03 08:43:53,881   1   =>  44   		Training 486 pattern with 97.50% 	Forward time: 	 3.06 sec
2023-04-03 08:43:53,881 			Loss:    6.609e-02    			Backward time: 	 0.09 sec 
2023-04-03 08:43:53,881 ADAM: Layer 0 -> dw_min:9.9735e-01  dw_max:1.0036e+00 lr:1.0000e-02
2023-04-03 08:43:53,881 ADAM: Layer 1 -> dw_min:9.9296e-01  dw_max:1.0077e+00 lr:1.0000e-02
2023-04-03 08:43:53,882 ADAM: Layer 2 -> dw_min:9.9276e-01  dw_max:1.0074e+00 lr:1.0000e-02
2023-04-03 08:43:53,882 ADAM: Layer 3 -> dw_min:9.9776e-01  dw_max:1.0029e+00 lr:1.0000e-02
2023-04-03 08:43:53,896 			Learning rate: weights:   1.000e-02    
2023-04-03 08:43:53,896 			Last test performance: 97.43%
2023-04-03 08:43:53,896 ----------------
2023-04-03 08:43:57,054   1   =>  45   		Training 486 pattern with 96.88% 	Forward time: 	 3.06 sec
2023-04-03 08:43:57,054 			Loss:    7.666e-02    			Backward time: 	 0.09 sec 
2023-04-03 08:43:57,054 ADAM: Layer 0 -> dw_min:9.9771e-01  dw_max:1.0027e+00 lr:1.0000e-02
2023-04-03 08:43:57,054 ADAM: Layer 1 -> dw_min:9.9420e-01  dw_max:1.0084e+00 lr:1.0000e-02
2023-04-03 08:43:57,054 ADAM: Layer 2 -> dw_min:9.9095e-01  dw_max:1.0082e+00 lr:1.0000e-02
2023-04-03 08:43:57,055 ADAM: Layer 3 -> dw_min:9.9474e-01  dw_max:1.0035e+00 lr:1.0000e-02
2023-04-03 08:43:57,130 			Learning rate: weights:   1.000e-02    
2023-04-03 08:43:57,131 			Last test performance: 97.43%
2023-04-03 08:43:57,131 ----------------
2023-04-03 08:44:00,289   1   =>  46   		Training 486 pattern with 95.83% 	Forward time: 	 3.06 sec
2023-04-03 08:44:00,289 			Loss:    1.041e-01    			Backward time: 	 0.09 sec 
2023-04-03 08:44:00,289 ADAM: Layer 0 -> dw_min:9.9760e-01  dw_max:1.0029e+00 lr:1.0000e-02
2023-04-03 08:44:00,290 ADAM: Layer 1 -> dw_min:9.9392e-01  dw_max:1.0092e+00 lr:1.0000e-02
2023-04-03 08:44:00,290 ADAM: Layer 2 -> dw_min:9.9133e-01  dw_max:1.0076e+00 lr:1.0000e-02
2023-04-03 08:44:00,290 ADAM: Layer 3 -> dw_min:9.9494e-01  dw_max:1.0035e+00 lr:1.0000e-02
2023-04-03 08:44:00,472 			Learning rate: weights:   1.000e-02    
2023-04-03 08:44:00,472 			Last test performance: 97.43%
2023-04-03 08:44:00,472 ----------------
2023-04-03 08:44:03,631   1   =>  47   		Training 486 pattern with 95.62% 	Forward time: 	 3.06 sec
2023-04-03 08:44:03,631 			Loss:    1.295e-01    			Backward time: 	 0.09 sec 
2023-04-03 08:44:03,632 ADAM: Layer 0 -> dw_min:9.9733e-01  dw_max:1.0030e+00 lr:1.0000e-02
2023-04-03 08:44:03,632 ADAM: Layer 1 -> dw_min:9.9395e-01  dw_max:1.0092e+00 lr:1.0000e-02
2023-04-03 08:44:03,632 ADAM: Layer 2 -> dw_min:9.9119e-01  dw_max:1.0083e+00 lr:1.0000e-02
2023-04-03 08:44:03,632 ADAM: Layer 3 -> dw_min:9.9525e-01  dw_max:1.0039e+00 lr:1.0000e-02
2023-04-03 08:44:03,691 			Learning rate: weights:   1.000e-02    
2023-04-03 08:44:03,691 			Last test performance: 97.43%
2023-04-03 08:44:03,691 ----------------
2023-04-03 08:44:06,848   1   =>  48   		Training 486 pattern with 97.50% 	Forward time: 	 3.06 sec
2023-04-03 08:44:06,849 			Loss:    7.240e-02    			Backward time: 	 0.09 sec 
2023-04-03 08:44:06,849 ADAM: Layer 0 -> dw_min:9.9695e-01  dw_max:1.0026e+00 lr:1.0000e-02
2023-04-03 08:44:06,849 ADAM: Layer 1 -> dw_min:9.9490e-01  dw_max:1.0083e+00 lr:1.0000e-02
2023-04-03 08:44:06,849 ADAM: Layer 2 -> dw_min:9.9183e-01  dw_max:1.0072e+00 lr:1.0000e-02
2023-04-03 08:44:06,849 ADAM: Layer 3 -> dw_min:9.9567e-01  dw_max:1.0036e+00 lr:1.0000e-02
2023-04-03 08:44:06,907 			Learning rate: weights:   1.000e-02    
2023-04-03 08:44:06,907 			Last test performance: 97.43%
2023-04-03 08:44:06,907 ----------------
2023-04-03 08:44:10,065   1   =>  49   		Training 486 pattern with 97.08% 	Forward time: 	 3.06 sec
2023-04-03 08:44:10,065 			Loss:    9.777e-02    			Backward time: 	 0.09 sec 
2023-04-03 08:44:10,065 ADAM: Layer 0 -> dw_min:9.9675e-01  dw_max:1.0026e+00 lr:1.0000e-02
2023-04-03 08:44:10,065 ADAM: Layer 1 -> dw_min:9.9452e-01  dw_max:1.0062e+00 lr:1.0000e-02
2023-04-03 08:44:10,065 ADAM: Layer 2 -> dw_min:9.9059e-01  dw_max:1.0077e+00 lr:1.0000e-02
2023-04-03 08:44:10,066 ADAM: Layer 3 -> dw_min:9.9591e-01  dw_max:1.0031e+00 lr:1.0000e-02
2023-04-03 08:44:10,124 			Learning rate: weights:   1.000e-02    
2023-04-03 08:44:10,124 			Last test performance: 97.43%
2023-04-03 08:44:10,124 ----------------
2023-04-03 08:44:13,281   1   =>  50   		Training 486 pattern with 98.12% 	Forward time: 	 3.06 sec
2023-04-03 08:44:13,281 			Loss:    4.891e-02    			Backward time: 	 0.09 sec 
2023-04-03 08:44:13,281 ADAM: Layer 0 -> dw_min:9.9757e-01  dw_max:1.0029e+00 lr:1.0000e-02
2023-04-03 08:44:13,281 ADAM: Layer 1 -> dw_min:9.9425e-01  dw_max:1.0059e+00 lr:1.0000e-02
2023-04-03 08:44:13,281 ADAM: Layer 2 -> dw_min:9.9130e-01  dw_max:1.0071e+00 lr:1.0000e-02
2023-04-03 08:44:13,282 ADAM: Layer 3 -> dw_min:9.9624e-01  dw_max:1.0025e+00 lr:1.0000e-02
2023-04-03 08:44:13,297 			Learning rate: weights:   1.000e-02    
2023-04-03 08:44:13,297 			Last test performance: 97.43%
2023-04-03 08:44:13,297 ----------------
2023-04-03 08:44:16,455   1   =>  51   		Training 486 pattern with 97.71% 	Forward time: 	 3.06 sec
2023-04-03 08:44:16,455 			Loss:    7.413e-02    			Backward time: 	 0.09 sec 
2023-04-03 08:44:16,455 ADAM: Layer 0 -> dw_min:9.9752e-01  dw_max:1.0031e+00 lr:1.0000e-02
2023-04-03 08:44:16,455 ADAM: Layer 1 -> dw_min:9.9410e-01  dw_max:1.0066e+00 lr:1.0000e-02
2023-04-03 08:44:16,455 ADAM: Layer 2 -> dw_min:9.9257e-01  dw_max:1.0075e+00 lr:1.0000e-02
2023-04-03 08:44:16,455 ADAM: Layer 3 -> dw_min:9.9651e-01  dw_max:1.0022e+00 lr:1.0000e-02
2023-04-03 08:44:16,551 			Learning rate: weights:   1.000e-02    
2023-04-03 08:44:16,551 			Last test performance: 97.43%
2023-04-03 08:44:16,551 ----------------
2023-04-03 08:44:19,709   1   =>  52   		Training 486 pattern with 96.67% 	Forward time: 	 3.06 sec
2023-04-03 08:44:19,709 			Loss:    8.757e-02    			Backward time: 	 0.09 sec 
2023-04-03 08:44:19,709 ADAM: Layer 0 -> dw_min:9.9792e-01  dw_max:1.0029e+00 lr:1.0000e-02
2023-04-03 08:44:19,709 ADAM: Layer 1 -> dw_min:9.9399e-01  dw_max:1.0071e+00 lr:1.0000e-02
2023-04-03 08:44:19,710 ADAM: Layer 2 -> dw_min:9.9298e-01  dw_max:1.0081e+00 lr:1.0000e-02
2023-04-03 08:44:19,710 ADAM: Layer 3 -> dw_min:9.9683e-01  dw_max:1.0025e+00 lr:1.0000e-02
2023-04-03 08:44:19,775 			Learning rate: weights:   1.000e-02    
2023-04-03 08:44:19,775 			Last test performance: 97.43%
2023-04-03 08:44:19,775 ----------------
2023-04-03 08:44:22,933   1   =>  53   		Training 486 pattern with 97.08% 	Forward time: 	 3.06 sec
2023-04-03 08:44:22,933 			Loss:    5.807e-02    			Backward time: 	 0.09 sec 
2023-04-03 08:44:22,933 ADAM: Layer 0 -> dw_min:9.9721e-01  dw_max:1.0035e+00 lr:1.0000e-02
2023-04-03 08:44:22,934 ADAM: Layer 1 -> dw_min:9.9369e-01  dw_max:1.0065e+00 lr:1.0000e-02
2023-04-03 08:44:22,934 ADAM: Layer 2 -> dw_min:9.9230e-01  dw_max:1.0081e+00 lr:1.0000e-02
2023-04-03 08:44:22,934 ADAM: Layer 3 -> dw_min:9.9715e-01  dw_max:1.0025e+00 lr:1.0000e-02
2023-04-03 08:44:23,048 			Learning rate: weights:   1.000e-02    
2023-04-03 08:44:23,048 			Last test performance: 97.43%
2023-04-03 08:44:23,048 ----------------
2023-04-03 08:44:26,208   1   =>  54   		Training 486 pattern with 96.25% 	Forward time: 	 3.06 sec
2023-04-03 08:44:26,208 			Loss:    9.147e-02    			Backward time: 	 0.09 sec 
2023-04-03 08:44:26,209 ADAM: Layer 0 -> dw_min:9.9842e-01  dw_max:1.0032e+00 lr:1.0000e-02
2023-04-03 08:44:26,209 ADAM: Layer 1 -> dw_min:9.9388e-01  dw_max:1.0055e+00 lr:1.0000e-02
2023-04-03 08:44:26,209 ADAM: Layer 2 -> dw_min:9.9301e-01  dw_max:1.0077e+00 lr:1.0000e-02
2023-04-03 08:44:26,209 ADAM: Layer 3 -> dw_min:9.9743e-01  dw_max:1.0023e+00 lr:1.0000e-02
2023-04-03 08:44:26,300 			Learning rate: weights:   1.000e-02    
2023-04-03 08:44:26,300 			Last test performance: 97.43%
2023-04-03 08:44:26,300 ----------------
2023-04-03 08:44:29,458   1   =>  55   		Training 486 pattern with 97.29% 	Forward time: 	 3.06 sec
2023-04-03 08:44:29,458 			Loss:    7.237e-02    			Backward time: 	 0.09 sec 
2023-04-03 08:44:29,459 ADAM: Layer 0 -> dw_min:9.9719e-01  dw_max:1.0041e+00 lr:1.0000e-02
2023-04-03 08:44:29,459 ADAM: Layer 1 -> dw_min:9.9344e-01  dw_max:1.0081e+00 lr:1.0000e-02
2023-04-03 08:44:29,459 ADAM: Layer 2 -> dw_min:9.9369e-01  dw_max:1.0086e+00 lr:1.0000e-02
2023-04-03 08:44:29,459 ADAM: Layer 3 -> dw_min:9.9778e-01  dw_max:1.0020e+00 lr:1.0000e-02
2023-04-03 08:44:29,519 			Learning rate: weights:   1.000e-02    
2023-04-03 08:44:29,519 			Last test performance: 97.43%
2023-04-03 08:44:29,519 ----------------
2023-04-03 08:44:32,679   1   =>  56   		Training 486 pattern with 97.08% 	Forward time: 	 3.06 sec
2023-04-03 08:44:32,679 			Loss:    6.642e-02    			Backward time: 	 0.09 sec 
2023-04-03 08:44:32,679 ADAM: Layer 0 -> dw_min:9.9672e-01  dw_max:1.0038e+00 lr:1.0000e-02
2023-04-03 08:44:32,679 ADAM: Layer 1 -> dw_min:9.9323e-01  dw_max:1.0064e+00 lr:1.0000e-02
2023-04-03 08:44:32,679 ADAM: Layer 2 -> dw_min:9.9342e-01  dw_max:1.0077e+00 lr:1.0000e-02
2023-04-03 08:44:32,680 ADAM: Layer 3 -> dw_min:9.9746e-01  dw_max:1.0019e+00 lr:1.0000e-02
2023-04-03 08:44:32,738 			Learning rate: weights:   1.000e-02    
2023-04-03 08:44:32,738 			Last test performance: 97.43%
2023-04-03 08:44:32,738 ----------------
2023-04-03 08:44:35,897   1   =>  57   		Training 486 pattern with 97.92% 	Forward time: 	 3.06 sec
2023-04-03 08:44:35,897 			Loss:    8.970e-02    			Backward time: 	 0.09 sec 
2023-04-03 08:44:35,898 ADAM: Layer 0 -> dw_min:9.9727e-01  dw_max:1.0030e+00 lr:1.0000e-02
2023-04-03 08:44:35,898 ADAM: Layer 1 -> dw_min:9.9311e-01  dw_max:1.0052e+00 lr:1.0000e-02
2023-04-03 08:44:35,898 ADAM: Layer 2 -> dw_min:9.9372e-01  dw_max:1.0072e+00 lr:1.0000e-02
2023-04-03 08:44:35,898 ADAM: Layer 3 -> dw_min:9.9763e-01  dw_max:1.0019e+00 lr:1.0000e-02
2023-04-03 08:44:35,918 			Learning rate: weights:   1.000e-02    
2023-04-03 08:44:35,918 			Last test performance: 97.43%
2023-04-03 08:44:35,918 ----------------
2023-04-03 08:44:39,079   1   =>  58   		Training 486 pattern with 97.29% 	Forward time: 	 3.06 sec
2023-04-03 08:44:39,079 			Loss:    7.824e-02    			Backward time: 	 0.09 sec 
2023-04-03 08:44:39,079 ADAM: Layer 0 -> dw_min:9.9691e-01  dw_max:1.0033e+00 lr:1.0000e-02
2023-04-03 08:44:39,079 ADAM: Layer 1 -> dw_min:9.9371e-01  dw_max:1.0053e+00 lr:1.0000e-02
2023-04-03 08:44:39,079 ADAM: Layer 2 -> dw_min:9.9314e-01  dw_max:1.0070e+00 lr:1.0000e-02
2023-04-03 08:44:39,079 ADAM: Layer 3 -> dw_min:9.9707e-01  dw_max:1.0029e+00 lr:1.0000e-02
2023-04-03 08:44:39,155 			Learning rate: weights:   1.000e-02    
2023-04-03 08:44:39,155 			Last test performance: 97.43%
2023-04-03 08:44:39,155 ----------------
2023-04-03 08:44:42,314   1   =>  59   		Training 486 pattern with 96.25% 	Forward time: 	 3.06 sec
2023-04-03 08:44:42,314 			Loss:    8.374e-02    			Backward time: 	 0.09 sec 
2023-04-03 08:44:42,315 ADAM: Layer 0 -> dw_min:9.9626e-01  dw_max:1.0035e+00 lr:1.0000e-02
2023-04-03 08:44:42,315 ADAM: Layer 1 -> dw_min:9.9313e-01  dw_max:1.0064e+00 lr:1.0000e-02
2023-04-03 08:44:42,315 ADAM: Layer 2 -> dw_min:9.9182e-01  dw_max:1.0077e+00 lr:1.0000e-02
2023-04-03 08:44:42,315 ADAM: Layer 3 -> dw_min:9.9679e-01  dw_max:1.0028e+00 lr:1.0000e-02
2023-04-03 08:44:42,530 			Learning rate: weights:   1.000e-02    
2023-04-03 08:44:42,530 			Last test performance: 97.43%
2023-04-03 08:44:42,530 ----------------
2023-04-03 08:44:45,689   1   =>  60   		Training 486 pattern with 98.12% 	Forward time: 	 3.06 sec
2023-04-03 08:44:45,689 			Loss:    4.989e-02    			Backward time: 	 0.09 sec 
2023-04-03 08:44:45,690 ADAM: Layer 0 -> dw_min:9.9662e-01  dw_max:1.0032e+00 lr:1.0000e-02
2023-04-03 08:44:45,690 ADAM: Layer 1 -> dw_min:9.9377e-01  dw_max:1.0062e+00 lr:1.0000e-02
2023-04-03 08:44:45,690 ADAM: Layer 2 -> dw_min:9.9271e-01  dw_max:1.0082e+00 lr:1.0000e-02
2023-04-03 08:44:45,690 ADAM: Layer 3 -> dw_min:9.9691e-01  dw_max:1.0026e+00 lr:1.0000e-02
2023-04-03 08:44:45,722 			Learning rate: weights:   1.000e-02    
2023-04-03 08:44:45,722 			Last test performance: 97.43%
2023-04-03 08:44:45,722 ----------------
2023-04-03 08:44:48,881   1   =>  61   		Training 486 pattern with 95.83% 	Forward time: 	 3.06 sec
2023-04-03 08:44:48,881 			Loss:    9.218e-02    			Backward time: 	 0.09 sec 
2023-04-03 08:44:48,882 ADAM: Layer 0 -> dw_min:9.9609e-01  dw_max:1.0034e+00 lr:1.0000e-02
2023-04-03 08:44:48,882 ADAM: Layer 1 -> dw_min:9.9443e-01  dw_max:1.0069e+00 lr:1.0000e-02
2023-04-03 08:44:48,882 ADAM: Layer 2 -> dw_min:9.9379e-01  dw_max:1.0072e+00 lr:1.0000e-02
2023-04-03 08:44:48,882 ADAM: Layer 3 -> dw_min:9.9768e-01  dw_max:1.0026e+00 lr:1.0000e-02
2023-04-03 08:44:48,950 			Learning rate: weights:   1.000e-02    
2023-04-03 08:44:48,950 			Last test performance: 97.43%
2023-04-03 08:44:48,950 ----------------
2023-04-03 08:44:52,107   1   =>  62   		Training 486 pattern with 97.08% 	Forward time: 	 3.06 sec
2023-04-03 08:44:52,107 			Loss:    9.303e-02    			Backward time: 	 0.09 sec 
2023-04-03 08:44:52,107 ADAM: Layer 0 -> dw_min:9.9646e-01  dw_max:1.0038e+00 lr:1.0000e-02
2023-04-03 08:44:52,107 ADAM: Layer 1 -> dw_min:9.9511e-01  dw_max:1.0061e+00 lr:1.0000e-02
2023-04-03 08:44:52,107 ADAM: Layer 2 -> dw_min:9.9430e-01  dw_max:1.0072e+00 lr:1.0000e-02
2023-04-03 08:44:52,107 ADAM: Layer 3 -> dw_min:9.9772e-01  dw_max:1.0026e+00 lr:1.0000e-02
2023-04-03 08:44:52,167 			Learning rate: weights:   1.000e-02    
2023-04-03 08:44:52,167 			Last test performance: 97.43%
2023-04-03 08:44:52,167 ----------------
2023-04-03 08:44:55,323   1   =>  63   		Training 486 pattern with 96.46% 	Forward time: 	 3.06 sec
2023-04-03 08:44:55,323 			Loss:    8.749e-02    			Backward time: 	 0.09 sec 
2023-04-03 08:44:55,324 ADAM: Layer 0 -> dw_min:9.9719e-01  dw_max:1.0026e+00 lr:1.0000e-02
2023-04-03 08:44:55,324 ADAM: Layer 1 -> dw_min:9.9385e-01  dw_max:1.0073e+00 lr:1.0000e-02
2023-04-03 08:44:55,324 ADAM: Layer 2 -> dw_min:9.9317e-01  dw_max:1.0070e+00 lr:1.0000e-02
2023-04-03 08:44:55,324 ADAM: Layer 3 -> dw_min:9.9756e-01  dw_max:1.0026e+00 lr:1.0000e-02
2023-04-03 08:44:55,372 			Learning rate: weights:   1.000e-02    
2023-04-03 08:44:55,372 			Last test performance: 97.43%
2023-04-03 08:44:55,372 ----------------
2023-04-03 08:44:58,529   1   =>  64   		Training 486 pattern with 95.00% 	Forward time: 	 3.06 sec
2023-04-03 08:44:58,529 			Loss:    1.265e-01    			Backward time: 	 0.09 sec 
2023-04-03 08:44:58,530 ADAM: Layer 0 -> dw_min:9.9731e-01  dw_max:1.0031e+00 lr:1.0000e-02
2023-04-03 08:44:58,530 ADAM: Layer 1 -> dw_min:9.9325e-01  dw_max:1.0067e+00 lr:1.0000e-02
2023-04-03 08:44:58,530 ADAM: Layer 2 -> dw_min:9.9342e-01  dw_max:1.0075e+00 lr:1.0000e-02
2023-04-03 08:44:58,530 ADAM: Layer 3 -> dw_min:9.9774e-01  dw_max:1.0026e+00 lr:1.0000e-02
2023-04-03 08:44:58,615 			Learning rate: weights:   1.000e-02    
2023-04-03 08:44:58,615 			Last test performance: 97.43%
2023-04-03 08:44:58,615 ----------------
2023-04-03 08:45:01,773   1   =>  65   		Training 486 pattern with 97.08% 	Forward time: 	 3.06 sec
2023-04-03 08:45:01,773 			Loss:    7.323e-02    			Backward time: 	 0.09 sec 
2023-04-03 08:45:01,773 ADAM: Layer 0 -> dw_min:9.9726e-01  dw_max:1.0039e+00 lr:1.0000e-02
2023-04-03 08:45:01,773 ADAM: Layer 1 -> dw_min:9.9329e-01  dw_max:1.0059e+00 lr:1.0000e-02
2023-04-03 08:45:01,773 ADAM: Layer 2 -> dw_min:9.9394e-01  dw_max:1.0070e+00 lr:1.0000e-02
2023-04-03 08:45:01,773 ADAM: Layer 3 -> dw_min:9.9757e-01  dw_max:1.0034e+00 lr:1.0000e-02
2023-04-03 08:45:01,917 			Learning rate: weights:   1.000e-02    
2023-04-03 08:45:01,917 			Last test performance: 97.43%
2023-04-03 08:45:01,917 ----------------
2023-04-03 08:45:05,075   1   =>  66   		Training 486 pattern with 97.08% 	Forward time: 	 3.06 sec
2023-04-03 08:45:05,075 			Loss:    7.538e-02    			Backward time: 	 0.09 sec 
2023-04-03 08:45:05,075 ADAM: Layer 0 -> dw_min:9.9735e-01  dw_max:1.0041e+00 lr:1.0000e-02
2023-04-03 08:45:05,075 ADAM: Layer 1 -> dw_min:9.9383e-01  dw_max:1.0063e+00 lr:1.0000e-02
2023-04-03 08:45:05,075 ADAM: Layer 2 -> dw_min:9.9300e-01  dw_max:1.0080e+00 lr:1.0000e-02
2023-04-03 08:45:05,075 ADAM: Layer 3 -> dw_min:9.9765e-01  dw_max:1.0038e+00 lr:1.0000e-02
2023-04-03 08:45:05,134 			Learning rate: weights:   1.000e-02    
2023-04-03 08:45:05,134 			Last test performance: 97.43%
2023-04-03 08:45:05,134 ----------------
2023-04-03 08:45:08,291   1   =>  67   		Training 486 pattern with 95.42% 	Forward time: 	 3.06 sec
2023-04-03 08:45:08,291 			Loss:    1.039e-01    			Backward time: 	 0.09 sec 
2023-04-03 08:45:08,291 ADAM: Layer 0 -> dw_min:9.9759e-01  dw_max:1.0031e+00 lr:1.0000e-02
2023-04-03 08:45:08,292 ADAM: Layer 1 -> dw_min:9.9284e-01  dw_max:1.0068e+00 lr:1.0000e-02
2023-04-03 08:45:08,292 ADAM: Layer 2 -> dw_min:9.9127e-01  dw_max:1.0088e+00 lr:1.0000e-02
2023-04-03 08:45:08,292 ADAM: Layer 3 -> dw_min:9.9717e-01  dw_max:1.0043e+00 lr:1.0000e-02
2023-04-03 08:45:08,387 			Learning rate: weights:   1.000e-02    
2023-04-03 08:45:08,387 			Last test performance: 97.43%
2023-04-03 08:45:08,387 ----------------
2023-04-03 08:45:11,545   1   =>  68   		Training 486 pattern with 97.08% 	Forward time: 	 3.06 sec
2023-04-03 08:45:11,546 			Loss:    8.219e-02    			Backward time: 	 0.09 sec 
2023-04-03 08:45:11,546 ADAM: Layer 0 -> dw_min:9.9766e-01  dw_max:1.0026e+00 lr:1.0000e-02
2023-04-03 08:45:11,546 ADAM: Layer 1 -> dw_min:9.9334e-01  dw_max:1.0065e+00 lr:1.0000e-02
2023-04-03 08:45:11,546 ADAM: Layer 2 -> dw_min:9.9231e-01  dw_max:1.0073e+00 lr:1.0000e-02
2023-04-03 08:45:11,546 ADAM: Layer 3 -> dw_min:9.9701e-01  dw_max:1.0038e+00 lr:1.0000e-02
2023-04-03 08:45:11,561 			Learning rate: weights:   1.000e-02    
2023-04-03 08:45:11,561 			Last test performance: 97.43%
2023-04-03 08:45:11,561 ----------------
2023-04-03 08:45:14,719   1   =>  69   		Training 486 pattern with 96.04% 	Forward time: 	 3.06 sec
2023-04-03 08:45:14,719 			Loss:    1.042e-01    			Backward time: 	 0.09 sec 
2023-04-03 08:45:14,719 ADAM: Layer 0 -> dw_min:9.9676e-01  dw_max:1.0045e+00 lr:1.0000e-02
2023-04-03 08:45:14,719 ADAM: Layer 1 -> dw_min:9.9302e-01  dw_max:1.0075e+00 lr:1.0000e-02
2023-04-03 08:45:14,719 ADAM: Layer 2 -> dw_min:9.9227e-01  dw_max:1.0081e+00 lr:1.0000e-02
2023-04-03 08:45:14,719 ADAM: Layer 3 -> dw_min:9.9702e-01  dw_max:1.0036e+00 lr:1.0000e-02
2023-04-03 08:45:14,735 			Learning rate: weights:   1.000e-02    
2023-04-03 08:45:14,735 			Last test performance: 97.43%
2023-04-03 08:45:14,735 ----------------
2023-04-03 08:45:17,892   1   =>  70   		Training 486 pattern with 97.29% 	Forward time: 	 3.06 sec
2023-04-03 08:45:17,892 			Loss:    8.381e-02    			Backward time: 	 0.09 sec 
2023-04-03 08:45:17,892 ADAM: Layer 0 -> dw_min:9.9615e-01  dw_max:1.0046e+00 lr:1.0000e-02
2023-04-03 08:45:17,892 ADAM: Layer 1 -> dw_min:9.9307e-01  dw_max:1.0070e+00 lr:1.0000e-02
2023-04-03 08:45:17,892 ADAM: Layer 2 -> dw_min:9.9229e-01  dw_max:1.0096e+00 lr:1.0000e-02
2023-04-03 08:45:17,892 ADAM: Layer 3 -> dw_min:9.9735e-01  dw_max:1.0031e+00 lr:1.0000e-02
2023-04-03 08:45:17,950 			Learning rate: weights:   1.000e-02    
2023-04-03 08:45:17,950 			Last test performance: 97.43%
2023-04-03 08:45:17,950 ----------------
2023-04-03 08:45:21,107   1   =>  71   		Training 486 pattern with 97.50% 	Forward time: 	 3.06 sec
2023-04-03 08:45:21,107 			Loss:    7.737e-02    			Backward time: 	 0.09 sec 
2023-04-03 08:45:21,107 ADAM: Layer 0 -> dw_min:9.9611e-01  dw_max:1.0046e+00 lr:1.0000e-02
2023-04-03 08:45:21,108 ADAM: Layer 1 -> dw_min:9.9359e-01  dw_max:1.0070e+00 lr:1.0000e-02
2023-04-03 08:45:21,108 ADAM: Layer 2 -> dw_min:9.9069e-01  dw_max:1.0088e+00 lr:1.0000e-02
2023-04-03 08:45:21,108 ADAM: Layer 3 -> dw_min:9.9757e-01  dw_max:1.0028e+00 lr:1.0000e-02
2023-04-03 08:45:21,166 			Learning rate: weights:   1.000e-02    
2023-04-03 08:45:21,166 			Last test performance: 97.43%
2023-04-03 08:45:21,166 ----------------
2023-04-03 08:45:24,322   1   =>  72   		Training 486 pattern with 97.29% 	Forward time: 	 3.06 sec
2023-04-03 08:45:24,322 			Loss:    6.576e-02    			Backward time: 	 0.09 sec 
2023-04-03 08:45:24,322 ADAM: Layer 0 -> dw_min:9.9543e-01  dw_max:1.0044e+00 lr:1.0000e-02
2023-04-03 08:45:24,323 ADAM: Layer 1 -> dw_min:9.9369e-01  dw_max:1.0059e+00 lr:1.0000e-02
2023-04-03 08:45:24,323 ADAM: Layer 2 -> dw_min:9.9166e-01  dw_max:1.0087e+00 lr:1.0000e-02
2023-04-03 08:45:24,323 ADAM: Layer 3 -> dw_min:9.9761e-01  dw_max:1.0027e+00 lr:1.0000e-02
2023-04-03 08:45:24,416 			Learning rate: weights:   1.000e-02    
2023-04-03 08:45:24,416 			Last test performance: 97.43%
2023-04-03 08:45:24,416 ----------------
2023-04-03 08:45:27,576   1   =>  73   		Training 486 pattern with 97.50% 	Forward time: 	 3.06 sec
2023-04-03 08:45:27,576 			Loss:    5.997e-02    			Backward time: 	 0.09 sec 
2023-04-03 08:45:27,576 ADAM: Layer 0 -> dw_min:9.9469e-01  dw_max:1.0042e+00 lr:1.0000e-02
2023-04-03 08:45:27,576 ADAM: Layer 1 -> dw_min:9.9281e-01  dw_max:1.0056e+00 lr:1.0000e-02
2023-04-03 08:45:27,576 ADAM: Layer 2 -> dw_min:9.9216e-01  dw_max:1.0083e+00 lr:1.0000e-02
2023-04-03 08:45:27,576 ADAM: Layer 3 -> dw_min:9.9795e-01  dw_max:1.0031e+00 lr:1.0000e-02
2023-04-03 08:45:27,591 			Learning rate: weights:   1.000e-02    
2023-04-03 08:45:27,591 			Last test performance: 97.43%
2023-04-03 08:45:27,591 ----------------
2023-04-03 08:45:30,749   1   =>  74   		Training 486 pattern with 96.67% 	Forward time: 	 3.06 sec
2023-04-03 08:45:30,749 			Loss:    8.238e-02    			Backward time: 	 0.09 sec 
2023-04-03 08:45:30,749 ADAM: Layer 0 -> dw_min:9.9544e-01  dw_max:1.0048e+00 lr:1.0000e-02
2023-04-03 08:45:30,749 ADAM: Layer 1 -> dw_min:9.9197e-01  dw_max:1.0057e+00 lr:1.0000e-02
2023-04-03 08:45:30,749 ADAM: Layer 2 -> dw_min:9.9252e-01  dw_max:1.0075e+00 lr:1.0000e-02
2023-04-03 08:45:30,750 ADAM: Layer 3 -> dw_min:9.9756e-01  dw_max:1.0030e+00 lr:1.0000e-02
2023-04-03 08:45:30,886 			Learning rate: weights:   1.000e-02    
2023-04-03 08:45:30,886 			Last test performance: 97.43%
2023-04-03 08:45:30,886 ----------------
2023-04-03 08:45:34,046   1   =>  75   		Training 486 pattern with 97.08% 	Forward time: 	 3.06 sec
2023-04-03 08:45:34,046 			Loss:    6.548e-02    			Backward time: 	 0.09 sec 
2023-04-03 08:45:34,046 ADAM: Layer 0 -> dw_min:9.9551e-01  dw_max:1.0046e+00 lr:1.0000e-02
2023-04-03 08:45:34,046 ADAM: Layer 1 -> dw_min:9.9184e-01  dw_max:1.0063e+00 lr:1.0000e-02
2023-04-03 08:45:34,046 ADAM: Layer 2 -> dw_min:9.9247e-01  dw_max:1.0069e+00 lr:1.0000e-02
2023-04-03 08:45:34,046 ADAM: Layer 3 -> dw_min:9.9769e-01  dw_max:1.0021e+00 lr:1.0000e-02
2023-04-03 08:45:34,281 			Learning rate: weights:   1.000e-02    
2023-04-03 08:45:34,281 			Last test performance: 97.43%
2023-04-03 08:45:34,281 ----------------
2023-04-03 08:45:37,440   1   =>  76   		Training 486 pattern with 96.46% 	Forward time: 	 3.06 sec
2023-04-03 08:45:37,440 			Loss:    9.020e-02    			Backward time: 	 0.09 sec 
2023-04-03 08:45:37,440 ADAM: Layer 0 -> dw_min:9.9474e-01  dw_max:1.0050e+00 lr:1.0000e-02
2023-04-03 08:45:37,440 ADAM: Layer 1 -> dw_min:9.9210e-01  dw_max:1.0060e+00 lr:1.0000e-02
2023-04-03 08:45:37,440 ADAM: Layer 2 -> dw_min:9.9248e-01  dw_max:1.0085e+00 lr:1.0000e-02
2023-04-03 08:45:37,440 ADAM: Layer 3 -> dw_min:9.9758e-01  dw_max:1.0024e+00 lr:1.0000e-02
2023-04-03 08:45:37,500 			Learning rate: weights:   1.000e-02    
2023-04-03 08:45:37,500 			Last test performance: 97.43%
2023-04-03 08:45:37,500 ----------------
2023-04-03 08:45:40,660   1   =>  77   		Training 486 pattern with 96.25% 	Forward time: 	 3.06 sec
2023-04-03 08:45:40,660 			Loss:    1.178e-01    			Backward time: 	 0.09 sec 
2023-04-03 08:45:40,660 ADAM: Layer 0 -> dw_min:9.9653e-01  dw_max:1.0043e+00 lr:1.0000e-02
2023-04-03 08:45:40,660 ADAM: Layer 1 -> dw_min:9.9287e-01  dw_max:1.0069e+00 lr:1.0000e-02
2023-04-03 08:45:40,661 ADAM: Layer 2 -> dw_min:9.9287e-01  dw_max:1.0069e+00 lr:1.0000e-02
2023-04-03 08:45:40,661 ADAM: Layer 3 -> dw_min:9.9768e-01  dw_max:1.0023e+00 lr:1.0000e-02
2023-04-03 08:45:40,676 			Learning rate: weights:   1.000e-02    
2023-04-03 08:45:40,676 			Last test performance: 97.43%
2023-04-03 08:45:40,676 ----------------
2023-04-03 08:45:43,833   1   =>  78   		Training 486 pattern with 97.92% 	Forward time: 	 3.06 sec
2023-04-03 08:45:43,833 			Loss:    7.067e-02    			Backward time: 	 0.09 sec 
2023-04-03 08:45:43,834 ADAM: Layer 0 -> dw_min:9.9639e-01  dw_max:1.0051e+00 lr:1.0000e-02
2023-04-03 08:45:43,834 ADAM: Layer 1 -> dw_min:9.9301e-01  dw_max:1.0064e+00 lr:1.0000e-02
2023-04-03 08:45:43,834 ADAM: Layer 2 -> dw_min:9.9350e-01  dw_max:1.0064e+00 lr:1.0000e-02
2023-04-03 08:45:43,834 ADAM: Layer 3 -> dw_min:9.9788e-01  dw_max:1.0021e+00 lr:1.0000e-02
2023-04-03 08:45:44,034 			Learning rate: weights:   1.000e-02    
2023-04-03 08:45:44,034 			Last test performance: 97.43%
2023-04-03 08:45:44,034 ----------------
2023-04-03 08:45:47,191   1   =>  79   		Training 486 pattern with 97.08% 	Forward time: 	 3.06 sec
2023-04-03 08:45:47,191 			Loss:    7.435e-02    			Backward time: 	 0.09 sec 
2023-04-03 08:45:47,192 ADAM: Layer 0 -> dw_min:9.9582e-01  dw_max:1.0055e+00 lr:1.0000e-02
2023-04-03 08:45:47,192 ADAM: Layer 1 -> dw_min:9.9357e-01  dw_max:1.0064e+00 lr:1.0000e-02
2023-04-03 08:45:47,192 ADAM: Layer 2 -> dw_min:9.9313e-01  dw_max:1.0066e+00 lr:1.0000e-02
2023-04-03 08:45:47,192 ADAM: Layer 3 -> dw_min:9.9742e-01  dw_max:1.0025e+00 lr:1.0000e-02
2023-04-03 08:45:47,208 			Learning rate: weights:   1.000e-02    
2023-04-03 08:45:47,208 			Last test performance: 97.43%
2023-04-03 08:45:47,208 ----------------
2023-04-03 08:45:50,365   1   =>  80   		Training 486 pattern with 96.25% 	Forward time: 	 3.06 sec
2023-04-03 08:45:50,365 			Loss:    7.901e-02    			Backward time: 	 0.09 sec 
2023-04-03 08:45:50,365 ADAM: Layer 0 -> dw_min:9.9631e-01  dw_max:1.0041e+00 lr:1.0000e-02
2023-04-03 08:45:50,365 ADAM: Layer 1 -> dw_min:9.9450e-01  dw_max:1.0060e+00 lr:1.0000e-02
2023-04-03 08:45:50,365 ADAM: Layer 2 -> dw_min:9.9369e-01  dw_max:1.0075e+00 lr:1.0000e-02
2023-04-03 08:45:50,365 ADAM: Layer 3 -> dw_min:9.9749e-01  dw_max:1.0022e+00 lr:1.0000e-02
2023-04-03 08:45:50,380 			Learning rate: weights:   1.000e-02    
2023-04-03 08:45:50,380 			Last test performance: 97.43%
2023-04-03 08:45:50,380 ----------------
2023-04-03 08:45:53,537   1   =>  81   		Training 486 pattern with 97.29% 	Forward time: 	 3.06 sec
2023-04-03 08:45:53,537 			Loss:    7.092e-02    			Backward time: 	 0.09 sec 
2023-04-03 08:45:53,538 ADAM: Layer 0 -> dw_min:9.9735e-01  dw_max:1.0037e+00 lr:1.0000e-02
2023-04-03 08:45:53,538 ADAM: Layer 1 -> dw_min:9.9487e-01  dw_max:1.0062e+00 lr:1.0000e-02
2023-04-03 08:45:53,538 ADAM: Layer 2 -> dw_min:9.9297e-01  dw_max:1.0081e+00 lr:1.0000e-02
2023-04-03 08:45:53,538 ADAM: Layer 3 -> dw_min:9.9748e-01  dw_max:1.0022e+00 lr:1.0000e-02
2023-04-03 08:45:53,594 			Learning rate: weights:   1.000e-02    
2023-04-03 08:45:53,594 			Last test performance: 97.43%
2023-04-03 08:45:53,594 ----------------
2023-04-03 08:45:56,753   1   =>  82   		Training 486 pattern with 96.67% 	Forward time: 	 3.06 sec
2023-04-03 08:45:56,753 			Loss:    8.132e-02    			Backward time: 	 0.09 sec 
2023-04-03 08:45:56,753 ADAM: Layer 0 -> dw_min:9.9693e-01  dw_max:1.0044e+00 lr:1.0000e-02
2023-04-03 08:45:56,753 ADAM: Layer 1 -> dw_min:9.9435e-01  dw_max:1.0060e+00 lr:1.0000e-02
2023-04-03 08:45:56,753 ADAM: Layer 2 -> dw_min:9.9374e-01  dw_max:1.0073e+00 lr:1.0000e-02
2023-04-03 08:45:56,754 ADAM: Layer 3 -> dw_min:9.9759e-01  dw_max:1.0021e+00 lr:1.0000e-02
2023-04-03 08:45:56,768 			Learning rate: weights:   1.000e-02    
2023-04-03 08:45:56,768 			Last test performance: 97.43%
2023-04-03 08:45:56,768 ----------------
2023-04-03 08:45:59,926   1   =>  83   		Training 486 pattern with 97.92% 	Forward time: 	 3.06 sec
2023-04-03 08:45:59,926 			Loss:    7.700e-02    			Backward time: 	 0.09 sec 
2023-04-03 08:45:59,926 ADAM: Layer 0 -> dw_min:9.9723e-01  dw_max:1.0039e+00 lr:1.0000e-02
2023-04-03 08:45:59,927 ADAM: Layer 1 -> dw_min:9.9352e-01  dw_max:1.0050e+00 lr:1.0000e-02
2023-04-03 08:45:59,927 ADAM: Layer 2 -> dw_min:9.9352e-01  dw_max:1.0065e+00 lr:1.0000e-02
2023-04-03 08:45:59,927 ADAM: Layer 3 -> dw_min:9.9818e-01  dw_max:1.0018e+00 lr:1.0000e-02
2023-04-03 08:46:00,029 			Learning rate: weights:   1.000e-02    
2023-04-03 08:46:00,029 			Last test performance: 97.43%
2023-04-03 08:46:00,030 ----------------
2023-04-03 08:46:03,189   1   =>  84   		Training 486 pattern with 97.29% 	Forward time: 	 3.06 sec
2023-04-03 08:46:03,189 			Loss:    7.904e-02    			Backward time: 	 0.09 sec 
2023-04-03 08:46:03,189 ADAM: Layer 0 -> dw_min:9.9792e-01  dw_max:1.0030e+00 lr:1.0000e-02
2023-04-03 08:46:03,189 ADAM: Layer 1 -> dw_min:9.9278e-01  dw_max:1.0056e+00 lr:1.0000e-02
2023-04-03 08:46:03,190 ADAM: Layer 2 -> dw_min:9.9253e-01  dw_max:1.0060e+00 lr:1.0000e-02
2023-04-03 08:46:03,190 ADAM: Layer 3 -> dw_min:9.9756e-01  dw_max:1.0018e+00 lr:1.0000e-02
2023-04-03 08:46:03,266 			Learning rate: weights:   1.000e-02    
2023-04-03 08:46:03,266 			Last test performance: 97.43%
2023-04-03 08:46:03,266 ----------------
2023-04-03 08:46:06,423   1   =>  85   		Training 486 pattern with 96.67% 	Forward time: 	 3.06 sec
2023-04-03 08:46:06,423 			Loss:    8.419e-02    			Backward time: 	 0.09 sec 
2023-04-03 08:46:06,423 ADAM: Layer 0 -> dw_min:9.9728e-01  dw_max:1.0031e+00 lr:1.0000e-02
2023-04-03 08:46:06,423 ADAM: Layer 1 -> dw_min:9.9283e-01  dw_max:1.0058e+00 lr:1.0000e-02
2023-04-03 08:46:06,423 ADAM: Layer 2 -> dw_min:9.9290e-01  dw_max:1.0075e+00 lr:1.0000e-02
2023-04-03 08:46:06,423 ADAM: Layer 3 -> dw_min:9.9746e-01  dw_max:1.0020e+00 lr:1.0000e-02
2023-04-03 08:46:06,510 			Learning rate: weights:   1.000e-02    
2023-04-03 08:46:06,510 			Last test performance: 97.43%
2023-04-03 08:46:06,510 ----------------
2023-04-03 08:46:09,667   1   =>  86   		Training 486 pattern with 97.29% 	Forward time: 	 3.06 sec
2023-04-03 08:46:09,667 			Loss:    8.267e-02    			Backward time: 	 0.09 sec 
2023-04-03 08:46:09,667 ADAM: Layer 0 -> dw_min:9.9725e-01  dw_max:1.0032e+00 lr:1.0000e-02
2023-04-03 08:46:09,667 ADAM: Layer 1 -> dw_min:9.9334e-01  dw_max:1.0057e+00 lr:1.0000e-02
2023-04-03 08:46:09,667 ADAM: Layer 2 -> dw_min:9.9268e-01  dw_max:1.0088e+00 lr:1.0000e-02
2023-04-03 08:46:09,667 ADAM: Layer 3 -> dw_min:9.9741e-01  dw_max:1.0028e+00 lr:1.0000e-02
2023-04-03 08:46:09,856 			Learning rate: weights:   1.000e-02    
2023-04-03 08:46:09,856 			Last test performance: 97.43%
2023-04-03 08:46:09,856 ----------------
2023-04-03 08:46:13,016   1   =>  87   		Training 486 pattern with 97.71% 	Forward time: 	 3.06 sec
2023-04-03 08:46:13,016 			Loss:    6.731e-02    			Backward time: 	 0.09 sec 
2023-04-03 08:46:13,016 ADAM: Layer 0 -> dw_min:9.9741e-01  dw_max:1.0029e+00 lr:1.0000e-02
2023-04-03 08:46:13,016 ADAM: Layer 1 -> dw_min:9.9397e-01  dw_max:1.0060e+00 lr:1.0000e-02
2023-04-03 08:46:13,016 ADAM: Layer 2 -> dw_min:9.9211e-01  dw_max:1.0084e+00 lr:1.0000e-02
2023-04-03 08:46:13,016 ADAM: Layer 3 -> dw_min:9.9744e-01  dw_max:1.0027e+00 lr:1.0000e-02
2023-04-03 08:46:13,097 			Learning rate: weights:   1.000e-02    
2023-04-03 08:46:13,097 			Last test performance: 97.43%
2023-04-03 08:46:13,097 ----------------
2023-04-03 08:46:16,255   1   =>  88   		Training 486 pattern with 96.67% 	Forward time: 	 3.06 sec
2023-04-03 08:46:16,255 			Loss:    8.788e-02    			Backward time: 	 0.09 sec 
2023-04-03 08:46:16,255 ADAM: Layer 0 -> dw_min:9.9645e-01  dw_max:1.0034e+00 lr:1.0000e-02
2023-04-03 08:46:16,255 ADAM: Layer 1 -> dw_min:9.9366e-01  dw_max:1.0064e+00 lr:1.0000e-02
2023-04-03 08:46:16,256 ADAM: Layer 2 -> dw_min:9.9298e-01  dw_max:1.0077e+00 lr:1.0000e-02
2023-04-03 08:46:16,256 ADAM: Layer 3 -> dw_min:9.9773e-01  dw_max:1.0023e+00 lr:1.0000e-02
2023-04-03 08:46:16,273 			Learning rate: weights:   1.000e-02    
2023-04-03 08:46:16,273 			Last test performance: 97.43%
2023-04-03 08:46:16,273 ----------------
2023-04-03 08:46:19,431   1   =>  89   		Training 486 pattern with 97.71% 	Forward time: 	 3.06 sec
2023-04-03 08:46:19,431 			Loss:    6.505e-02    			Backward time: 	 0.09 sec 
2023-04-03 08:46:19,431 ADAM: Layer 0 -> dw_min:9.9593e-01  dw_max:1.0043e+00 lr:1.0000e-02
2023-04-03 08:46:19,431 ADAM: Layer 1 -> dw_min:9.9380e-01  dw_max:1.0062e+00 lr:1.0000e-02
2023-04-03 08:46:19,432 ADAM: Layer 2 -> dw_min:9.9282e-01  dw_max:1.0083e+00 lr:1.0000e-02
2023-04-03 08:46:19,432 ADAM: Layer 3 -> dw_min:9.9777e-01  dw_max:1.0026e+00 lr:1.0000e-02
2023-04-03 08:46:19,523 			Learning rate: weights:   1.000e-02    
2023-04-03 08:46:19,523 			Last test performance: 97.43%
2023-04-03 08:46:19,523 ----------------
2023-04-03 08:46:22,681   1   =>  90   		Training 486 pattern with 97.71% 	Forward time: 	 3.06 sec
2023-04-03 08:46:22,681 			Loss:    6.486e-02    			Backward time: 	 0.09 sec 
2023-04-03 08:46:22,681 ADAM: Layer 0 -> dw_min:9.9583e-01  dw_max:1.0033e+00 lr:1.0000e-02
2023-04-03 08:46:22,681 ADAM: Layer 1 -> dw_min:9.9382e-01  dw_max:1.0067e+00 lr:1.0000e-02
2023-04-03 08:46:22,682 ADAM: Layer 2 -> dw_min:9.9349e-01  dw_max:1.0077e+00 lr:1.0000e-02
2023-04-03 08:46:22,682 ADAM: Layer 3 -> dw_min:9.9781e-01  dw_max:1.0026e+00 lr:1.0000e-02
2023-04-03 08:46:22,718 			Learning rate: weights:   1.000e-02    
2023-04-03 08:46:22,718 			Last test performance: 97.43%
2023-04-03 08:46:22,718 ----------------
2023-04-03 08:46:25,876   1   =>  91   		Training 486 pattern with 98.33% 	Forward time: 	 3.06 sec
2023-04-03 08:46:25,876 			Loss:    4.914e-02    			Backward time: 	 0.09 sec 
2023-04-03 08:46:25,876 ADAM: Layer 0 -> dw_min:9.9679e-01  dw_max:1.0034e+00 lr:1.0000e-02
2023-04-03 08:46:25,876 ADAM: Layer 1 -> dw_min:9.9401e-01  dw_max:1.0059e+00 lr:1.0000e-02
2023-04-03 08:46:25,876 ADAM: Layer 2 -> dw_min:9.9278e-01  dw_max:1.0071e+00 lr:1.0000e-02
2023-04-03 08:46:25,876 ADAM: Layer 3 -> dw_min:9.9827e-01  dw_max:1.0022e+00 lr:1.0000e-02
2023-04-03 08:46:25,965 			Learning rate: weights:   1.000e-02    
2023-04-03 08:46:25,965 			Last test performance: 97.43%
2023-04-03 08:46:25,965 ----------------
2023-04-03 08:46:29,123   1   =>  92   		Training 486 pattern with 97.08% 	Forward time: 	 3.06 sec
2023-04-03 08:46:29,123 			Loss:    6.843e-02    			Backward time: 	 0.09 sec 
2023-04-03 08:46:29,124 ADAM: Layer 0 -> dw_min:9.9825e-01  dw_max:1.0032e+00 lr:1.0000e-02
2023-04-03 08:46:29,124 ADAM: Layer 1 -> dw_min:9.9470e-01  dw_max:1.0051e+00 lr:1.0000e-02
2023-04-03 08:46:29,124 ADAM: Layer 2 -> dw_min:9.9359e-01  dw_max:1.0063e+00 lr:1.0000e-02
2023-04-03 08:46:29,124 ADAM: Layer 3 -> dw_min:9.9812e-01  dw_max:1.0018e+00 lr:1.0000e-02
2023-04-03 08:46:29,206 			Learning rate: weights:   1.000e-02    
2023-04-03 08:46:29,206 			Last test performance: 97.43%
2023-04-03 08:46:29,207 ----------------
2023-04-03 08:46:32,369   1   =>  93   		Training 486 pattern with 98.12% 	Forward time: 	 3.06 sec
2023-04-03 08:46:32,369 			Loss:    5.291e-02    			Backward time: 	 0.09 sec 
2023-04-03 08:46:32,369 ADAM: Layer 0 -> dw_min:9.9810e-01  dw_max:1.0036e+00 lr:1.0000e-02
2023-04-03 08:46:32,369 ADAM: Layer 1 -> dw_min:9.9458e-01  dw_max:1.0058e+00 lr:1.0000e-02
2023-04-03 08:46:32,369 ADAM: Layer 2 -> dw_min:9.9358e-01  dw_max:1.0069e+00 lr:1.0000e-02
2023-04-03 08:46:32,369 ADAM: Layer 3 -> dw_min:9.9858e-01  dw_max:1.0020e+00 lr:1.0000e-02
2023-04-03 08:46:32,427 			Learning rate: weights:   1.000e-02    
2023-04-03 08:46:32,427 			Last test performance: 97.43%
2023-04-03 08:46:32,427 ----------------
2023-04-03 08:46:35,587   1   =>  94   		Training 486 pattern with 96.25% 	Forward time: 	 3.06 sec
2023-04-03 08:46:35,587 			Loss:    8.801e-02    			Backward time: 	 0.09 sec 
2023-04-03 08:46:35,587 ADAM: Layer 0 -> dw_min:9.9721e-01  dw_max:1.0040e+00 lr:1.0000e-02
2023-04-03 08:46:35,587 ADAM: Layer 1 -> dw_min:9.9359e-01  dw_max:1.0065e+00 lr:1.0000e-02
2023-04-03 08:46:35,587 ADAM: Layer 2 -> dw_min:9.9224e-01  dw_max:1.0069e+00 lr:1.0000e-02
2023-04-03 08:46:35,587 ADAM: Layer 3 -> dw_min:9.9771e-01  dw_max:1.0030e+00 lr:1.0000e-02
2023-04-03 08:46:35,602 			Learning rate: weights:   1.000e-02    
2023-04-03 08:46:35,602 			Last test performance: 97.43%
2023-04-03 08:46:35,602 ----------------
2023-04-03 08:46:38,760   1   =>  95   		Training 486 pattern with 97.29% 	Forward time: 	 3.06 sec
2023-04-03 08:46:38,760 			Loss:    6.645e-02    			Backward time: 	 0.09 sec 
2023-04-03 08:46:38,760 ADAM: Layer 0 -> dw_min:9.9699e-01  dw_max:1.0046e+00 lr:1.0000e-02
2023-04-03 08:46:38,760 ADAM: Layer 1 -> dw_min:9.9416e-01  dw_max:1.0071e+00 lr:1.0000e-02
2023-04-03 08:46:38,760 ADAM: Layer 2 -> dw_min:9.9245e-01  dw_max:1.0073e+00 lr:1.0000e-02
2023-04-03 08:46:38,760 ADAM: Layer 3 -> dw_min:9.9757e-01  dw_max:1.0029e+00 lr:1.0000e-02
2023-04-03 08:46:38,920 			Learning rate: weights:   1.000e-02    
2023-04-03 08:46:38,920 			Last test performance: 97.43%
2023-04-03 08:46:38,920 ----------------
2023-04-03 08:46:42,080   1   =>  96   		Training 486 pattern with 97.29% 	Forward time: 	 3.06 sec
2023-04-03 08:46:42,080 			Loss:    6.613e-02    			Backward time: 	 0.09 sec 
2023-04-03 08:46:42,081 ADAM: Layer 0 -> dw_min:9.9725e-01  dw_max:1.0049e+00 lr:1.0000e-02
2023-04-03 08:46:42,081 ADAM: Layer 1 -> dw_min:9.9414e-01  dw_max:1.0078e+00 lr:1.0000e-02
2023-04-03 08:46:42,081 ADAM: Layer 2 -> dw_min:9.9056e-01  dw_max:1.0077e+00 lr:1.0000e-02
2023-04-03 08:46:42,081 ADAM: Layer 3 -> dw_min:9.9780e-01  dw_max:1.0031e+00 lr:1.0000e-02
2023-04-03 08:46:42,106 			Learning rate: weights:   1.000e-02    
2023-04-03 08:46:42,106 			Last test performance: 97.43%
2023-04-03 08:46:42,106 ----------------
2023-04-03 08:46:45,262   1   =>  97   		Training 486 pattern with 97.71% 	Forward time: 	 3.06 sec
2023-04-03 08:46:45,262 			Loss:    6.162e-02    			Backward time: 	 0.09 sec 
2023-04-03 08:46:45,263 ADAM: Layer 0 -> dw_min:9.9763e-01  dw_max:1.0046e+00 lr:1.0000e-02
2023-04-03 08:46:45,263 ADAM: Layer 1 -> dw_min:9.9488e-01  dw_max:1.0055e+00 lr:1.0000e-02
2023-04-03 08:46:45,263 ADAM: Layer 2 -> dw_min:9.8909e-01  dw_max:1.0073e+00 lr:1.0000e-02
2023-04-03 08:46:45,263 ADAM: Layer 3 -> dw_min:9.9737e-01  dw_max:1.0036e+00 lr:1.0000e-02
2023-04-03 08:46:45,480 			Learning rate: weights:   1.000e-02    
2023-04-03 08:46:45,480 			Last test performance: 97.43%
2023-04-03 08:46:45,480 ----------------
2023-04-03 08:46:48,640   1   =>  98   		Training 486 pattern with 97.50% 	Forward time: 	 3.06 sec
2023-04-03 08:46:48,640 			Loss:    5.814e-02    			Backward time: 	 0.09 sec 
2023-04-03 08:46:48,641 ADAM: Layer 0 -> dw_min:9.9748e-01  dw_max:1.0045e+00 lr:1.0000e-02
2023-04-03 08:46:48,641 ADAM: Layer 1 -> dw_min:9.9442e-01  dw_max:1.0057e+00 lr:1.0000e-02
2023-04-03 08:46:48,641 ADAM: Layer 2 -> dw_min:9.8860e-01  dw_max:1.0079e+00 lr:1.0000e-02
2023-04-03 08:46:48,641 ADAM: Layer 3 -> dw_min:9.9723e-01  dw_max:1.0034e+00 lr:1.0000e-02
2023-04-03 08:46:48,701 			Learning rate: weights:   1.000e-02    
2023-04-03 08:46:48,701 			Last test performance: 97.43%
2023-04-03 08:46:48,701 ----------------
2023-04-03 08:46:51,859   1   =>  99   		Training 486 pattern with 96.04% 	Forward time: 	 3.06 sec
2023-04-03 08:46:51,859 			Loss:    8.934e-02    			Backward time: 	 0.09 sec 
2023-04-03 08:46:51,860 ADAM: Layer 0 -> dw_min:9.9727e-01  dw_max:1.0046e+00 lr:1.0000e-02
2023-04-03 08:46:51,860 ADAM: Layer 1 -> dw_min:9.9468e-01  dw_max:1.0063e+00 lr:1.0000e-02
2023-04-03 08:46:51,860 ADAM: Layer 2 -> dw_min:9.8982e-01  dw_max:1.0076e+00 lr:1.0000e-02
2023-04-03 08:46:51,860 ADAM: Layer 3 -> dw_min:9.9752e-01  dw_max:1.0031e+00 lr:1.0000e-02
2023-04-03 08:46:51,875 			Learning rate: weights:   1.000e-02    
2023-04-03 08:46:51,875 			Last test performance: 97.43%
2023-04-03 08:46:51,875 ----------------
2023-04-03 08:46:55,032   1   => 100   		Training 486 pattern with 97.50% 	Forward time: 	 3.06 sec
2023-04-03 08:46:55,032 			Loss:    9.025e-02    			Backward time: 	 0.09 sec 
2023-04-03 08:46:55,032 ADAM: Layer 0 -> dw_min:9.9740e-01  dw_max:1.0043e+00 lr:1.0000e-02
2023-04-03 08:46:55,032 ADAM: Layer 1 -> dw_min:9.9507e-01  dw_max:1.0062e+00 lr:1.0000e-02
2023-04-03 08:46:55,032 ADAM: Layer 2 -> dw_min:9.9073e-01  dw_max:1.0073e+00 lr:1.0000e-02
2023-04-03 08:46:55,032 ADAM: Layer 3 -> dw_min:9.9753e-01  dw_max:1.0030e+00 lr:1.0000e-02
2023-04-03 08:46:55,046 			Learning rate: weights:   1.000e-02    
2023-04-03 08:46:55,047 			Last test performance: 97.43%
2023-04-03 08:46:55,047 ----------------
2023-04-03 08:46:58,204   1   => 101   		Training 486 pattern with 98.54% 	Forward time: 	 3.06 sec
2023-04-03 08:46:58,204 			Loss:    4.040e-02    			Backward time: 	 0.09 sec 
2023-04-03 08:46:58,204 ADAM: Layer 0 -> dw_min:9.9765e-01  dw_max:1.0045e+00 lr:1.0000e-02
2023-04-03 08:46:58,204 ADAM: Layer 1 -> dw_min:9.9498e-01  dw_max:1.0062e+00 lr:1.0000e-02
2023-04-03 08:46:58,204 ADAM: Layer 2 -> dw_min:9.9184e-01  dw_max:1.0064e+00 lr:1.0000e-02
2023-04-03 08:46:58,204 ADAM: Layer 3 -> dw_min:9.9767e-01  dw_max:1.0028e+00 lr:1.0000e-02
2023-04-03 08:46:58,246 			Learning rate: weights:   1.000e-02    
2023-04-03 08:46:58,246 			Last test performance: 97.43%
2023-04-03 08:46:58,246 ----------------
2023-04-03 08:47:01,404   1   => 102   		Training 486 pattern with 97.29% 	Forward time: 	 3.06 sec
2023-04-03 08:47:01,404 			Loss:    6.854e-02    			Backward time: 	 0.09 sec 
2023-04-03 08:47:01,404 ADAM: Layer 0 -> dw_min:9.9689e-01  dw_max:1.0040e+00 lr:1.0000e-02
2023-04-03 08:47:01,404 ADAM: Layer 1 -> dw_min:9.9496e-01  dw_max:1.0071e+00 lr:1.0000e-02
2023-04-03 08:47:01,404 ADAM: Layer 2 -> dw_min:9.9105e-01  dw_max:1.0077e+00 lr:1.0000e-02
2023-04-03 08:47:01,404 ADAM: Layer 3 -> dw_min:9.9773e-01  dw_max:1.0032e+00 lr:1.0000e-02
2023-04-03 08:47:01,482 			Learning rate: weights:   1.000e-02    
2023-04-03 08:47:01,482 			Last test performance: 97.43%
2023-04-03 08:47:01,482 ----------------
2023-04-03 08:47:04,643   1   => 103   		Training 486 pattern with 98.33% 	Forward time: 	 3.06 sec
2023-04-03 08:47:04,644 			Loss:    4.540e-02    			Backward time: 	 0.09 sec 
2023-04-03 08:47:04,644 ADAM: Layer 0 -> dw_min:9.9738e-01  dw_max:1.0032e+00 lr:1.0000e-02
2023-04-03 08:47:04,644 ADAM: Layer 1 -> dw_min:9.9412e-01  dw_max:1.0067e+00 lr:1.0000e-02
2023-04-03 08:47:04,644 ADAM: Layer 2 -> dw_min:9.9203e-01  dw_max:1.0063e+00 lr:1.0000e-02
2023-04-03 08:47:04,644 ADAM: Layer 3 -> dw_min:9.9807e-01  dw_max:1.0026e+00 lr:1.0000e-02
2023-04-03 08:47:04,722 			Learning rate: weights:   1.000e-02    
2023-04-03 08:47:04,722 			Last test performance: 97.43%
2023-04-03 08:47:04,722 ----------------
2023-04-03 08:47:07,881   1   => 104   		Training 486 pattern with 96.46% 	Forward time: 	 3.06 sec
2023-04-03 08:47:07,881 			Loss:    9.321e-02    			Backward time: 	 0.09 sec 
2023-04-03 08:47:07,881 ADAM: Layer 0 -> dw_min:9.9654e-01  dw_max:1.0038e+00 lr:1.0000e-02
2023-04-03 08:47:07,881 ADAM: Layer 1 -> dw_min:9.9271e-01  dw_max:1.0072e+00 lr:1.0000e-02
2023-04-03 08:47:07,881 ADAM: Layer 2 -> dw_min:9.9296e-01  dw_max:1.0070e+00 lr:1.0000e-02
2023-04-03 08:47:07,881 ADAM: Layer 3 -> dw_min:9.9844e-01  dw_max:1.0024e+00 lr:1.0000e-02
2023-04-03 08:47:07,977 			Learning rate: weights:   1.000e-02    
2023-04-03 08:47:07,977 			Last test performance: 97.43%
2023-04-03 08:47:07,977 ----------------
2023-04-03 08:47:11,136   1   => 105   		Training 486 pattern with 97.29% 	Forward time: 	 3.06 sec
2023-04-03 08:47:11,136 			Loss:    6.888e-02    			Backward time: 	 0.09 sec 
2023-04-03 08:47:11,136 ADAM: Layer 0 -> dw_min:9.9759e-01  dw_max:1.0031e+00 lr:1.0000e-02
2023-04-03 08:47:11,136 ADAM: Layer 1 -> dw_min:9.9343e-01  dw_max:1.0053e+00 lr:1.0000e-02
2023-04-03 08:47:11,136 ADAM: Layer 2 -> dw_min:9.9365e-01  dw_max:1.0062e+00 lr:1.0000e-02
2023-04-03 08:47:11,137 ADAM: Layer 3 -> dw_min:9.9865e-01  dw_max:1.0021e+00 lr:1.0000e-02
2023-04-03 08:47:11,257 			Learning rate: weights:   1.000e-02    
2023-04-03 08:47:11,258 			Last test performance: 97.43%
2023-04-03 08:47:11,258 ----------------
2023-04-03 08:47:14,416   1   => 106   		Training 486 pattern with 98.54% 	Forward time: 	 3.06 sec
2023-04-03 08:47:14,416 			Loss:    5.694e-02    			Backward time: 	 0.09 sec 
2023-04-03 08:47:14,416 ADAM: Layer 0 -> dw_min:9.9783e-01  dw_max:1.0025e+00 lr:1.0000e-02
2023-04-03 08:47:14,416 ADAM: Layer 1 -> dw_min:9.9400e-01  dw_max:1.0054e+00 lr:1.0000e-02
2023-04-03 08:47:14,417 ADAM: Layer 2 -> dw_min:9.9426e-01  dw_max:1.0065e+00 lr:1.0000e-02
2023-04-03 08:47:14,417 ADAM: Layer 3 -> dw_min:9.9818e-01  dw_max:1.0019e+00 lr:1.0000e-02
2023-04-03 08:47:14,473 			Learning rate: weights:   1.000e-02    
2023-04-03 08:47:14,473 			Last test performance: 97.43%
2023-04-03 08:47:14,473 ----------------
2023-04-03 08:47:17,631   1   => 107   		Training 486 pattern with 97.08% 	Forward time: 	 3.06 sec
2023-04-03 08:47:17,631 			Loss:    8.072e-02    			Backward time: 	 0.09 sec 
2023-04-03 08:47:17,631 ADAM: Layer 0 -> dw_min:9.9757e-01  dw_max:1.0030e+00 lr:1.0000e-02
2023-04-03 08:47:17,631 ADAM: Layer 1 -> dw_min:9.9386e-01  dw_max:1.0063e+00 lr:1.0000e-02
2023-04-03 08:47:17,631 ADAM: Layer 2 -> dw_min:9.9313e-01  dw_max:1.0066e+00 lr:1.0000e-02
2023-04-03 08:47:17,632 ADAM: Layer 3 -> dw_min:9.9817e-01  dw_max:1.0018e+00 lr:1.0000e-02
2023-04-03 08:47:17,748 			Learning rate: weights:   1.000e-02    
2023-04-03 08:47:17,748 			Last test performance: 97.43%
2023-04-03 08:47:17,748 ----------------
2023-04-03 08:47:20,906   1   => 108   		Training 486 pattern with 98.12% 	Forward time: 	 3.06 sec
2023-04-03 08:47:20,906 			Loss:    4.624e-02    			Backward time: 	 0.09 sec 
2023-04-03 08:47:20,907 ADAM: Layer 0 -> dw_min:9.9804e-01  dw_max:1.0025e+00 lr:1.0000e-02
2023-04-03 08:47:20,907 ADAM: Layer 1 -> dw_min:9.9326e-01  dw_max:1.0064e+00 lr:1.0000e-02
2023-04-03 08:47:20,907 ADAM: Layer 2 -> dw_min:9.9262e-01  dw_max:1.0065e+00 lr:1.0000e-02
2023-04-03 08:47:20,907 ADAM: Layer 3 -> dw_min:9.9791e-01  dw_max:1.0017e+00 lr:1.0000e-02
2023-04-03 08:47:20,921 			Learning rate: weights:   1.000e-02    
2023-04-03 08:47:20,921 			Last test performance: 97.43%
2023-04-03 08:47:20,921 ----------------
2023-04-03 08:47:24,078   1   => 109   		Training 486 pattern with 98.75% 	Forward time: 	 3.06 sec
2023-04-03 08:47:24,078 			Loss:    4.409e-02    			Backward time: 	 0.09 sec 
2023-04-03 08:47:24,078 ADAM: Layer 0 -> dw_min:9.9794e-01  dw_max:1.0030e+00 lr:1.0000e-02
2023-04-03 08:47:24,079 ADAM: Layer 1 -> dw_min:9.9277e-01  dw_max:1.0063e+00 lr:1.0000e-02
2023-04-03 08:47:24,079 ADAM: Layer 2 -> dw_min:9.9272e-01  dw_max:1.0066e+00 lr:1.0000e-02
2023-04-03 08:47:24,079 ADAM: Layer 3 -> dw_min:9.9788e-01  dw_max:1.0017e+00 lr:1.0000e-02
2023-04-03 08:47:24,237 			Learning rate: weights:   1.000e-02    
2023-04-03 08:47:24,237 			Last test performance: 97.43%
2023-04-03 08:47:24,237 ----------------
2023-04-03 08:47:27,396   1   => 110   		Training 486 pattern with 97.50% 	Forward time: 	 3.06 sec
2023-04-03 08:47:27,396 			Loss:    6.498e-02    			Backward time: 	 0.09 sec 
2023-04-03 08:47:27,396 ADAM: Layer 0 -> dw_min:9.9792e-01  dw_max:1.0030e+00 lr:1.0000e-02
2023-04-03 08:47:27,397 ADAM: Layer 1 -> dw_min:9.9300e-01  dw_max:1.0054e+00 lr:1.0000e-02
2023-04-03 08:47:27,397 ADAM: Layer 2 -> dw_min:9.9324e-01  dw_max:1.0068e+00 lr:1.0000e-02
2023-04-03 08:47:27,397 ADAM: Layer 3 -> dw_min:9.9811e-01  dw_max:1.0017e+00 lr:1.0000e-02
2023-04-03 08:47:27,425 			Learning rate: weights:   1.000e-02    
2023-04-03 08:47:27,425 			Last test performance: 97.43%
2023-04-03 08:47:27,425 ----------------
2023-04-03 08:47:30,582   1   => 111   		Training 486 pattern with 97.71% 	Forward time: 	 3.06 sec
2023-04-03 08:47:30,582 			Loss:    5.805e-02    			Backward time: 	 0.09 sec 
2023-04-03 08:47:30,582 ADAM: Layer 0 -> dw_min:9.9732e-01  dw_max:1.0032e+00 lr:1.0000e-02
2023-04-03 08:47:30,582 ADAM: Layer 1 -> dw_min:9.9265e-01  dw_max:1.0055e+00 lr:1.0000e-02
2023-04-03 08:47:30,582 ADAM: Layer 2 -> dw_min:9.9224e-01  dw_max:1.0065e+00 lr:1.0000e-02
2023-04-03 08:47:30,582 ADAM: Layer 3 -> dw_min:9.9803e-01  dw_max:1.0016e+00 lr:1.0000e-02
2023-04-03 08:47:30,678 			Learning rate: weights:   1.000e-02    
2023-04-03 08:47:30,678 			Last test performance: 97.43%
2023-04-03 08:47:30,678 ----------------
2023-04-03 08:47:33,841   1   => 112   		Training 486 pattern with 97.71% 	Forward time: 	 3.06 sec
2023-04-03 08:47:33,841 			Loss:    6.292e-02    			Backward time: 	 0.09 sec 
2023-04-03 08:47:33,841 ADAM: Layer 0 -> dw_min:9.9759e-01  dw_max:1.0027e+00 lr:1.0000e-02
2023-04-03 08:47:33,841 ADAM: Layer 1 -> dw_min:9.9314e-01  dw_max:1.0056e+00 lr:1.0000e-02
2023-04-03 08:47:33,841 ADAM: Layer 2 -> dw_min:9.9247e-01  dw_max:1.0066e+00 lr:1.0000e-02
2023-04-03 08:47:33,841 ADAM: Layer 3 -> dw_min:9.9788e-01  dw_max:1.0022e+00 lr:1.0000e-02
2023-04-03 08:47:33,992 			Learning rate: weights:   1.000e-02    
2023-04-03 08:47:33,992 			Last test performance: 97.43%
2023-04-03 08:47:33,992 ----------------
2023-04-03 08:47:37,149   1   => 113   		Training 486 pattern with 98.96% 	Forward time: 	 3.06 sec
2023-04-03 08:47:37,149 			Loss:    2.319e-02    			Backward time: 	 0.09 sec 
2023-04-03 08:47:37,149 ADAM: Layer 0 -> dw_min:9.9777e-01  dw_max:1.0025e+00 lr:1.0000e-02
2023-04-03 08:47:37,149 ADAM: Layer 1 -> dw_min:9.9375e-01  dw_max:1.0046e+00 lr:1.0000e-02
2023-04-03 08:47:37,149 ADAM: Layer 2 -> dw_min:9.9340e-01  dw_max:1.0064e+00 lr:1.0000e-02
2023-04-03 08:47:37,149 ADAM: Layer 3 -> dw_min:9.9625e-01  dw_max:1.0021e+00 lr:1.0000e-02
2023-04-03 08:47:37,323 			Learning rate: weights:   1.000e-02    
2023-04-03 08:47:37,323 			Last test performance: 97.43%
2023-04-03 08:47:37,323 ----------------
2023-04-03 08:47:40,483   1   => 114   		Training 486 pattern with 98.96% 	Forward time: 	 3.06 sec
2023-04-03 08:47:40,483 			Loss:    4.137e-02    			Backward time: 	 0.09 sec 
2023-04-03 08:47:40,483 ADAM: Layer 0 -> dw_min:9.9752e-01  dw_max:1.0028e+00 lr:1.0000e-02
2023-04-03 08:47:40,483 ADAM: Layer 1 -> dw_min:9.9465e-01  dw_max:1.0050e+00 lr:1.0000e-02
2023-04-03 08:47:40,483 ADAM: Layer 2 -> dw_min:9.9407e-01  dw_max:1.0065e+00 lr:1.0000e-02
2023-04-03 08:47:40,483 ADAM: Layer 3 -> dw_min:9.9671e-01  dw_max:1.0022e+00 lr:1.0000e-02
2023-04-03 08:47:40,634 			Learning rate: weights:   1.000e-02    
2023-04-03 08:47:40,634 			Last test performance: 97.43%
2023-04-03 08:47:40,634 ----------------
2023-04-03 08:47:43,798   1   => 115   		Training 486 pattern with 97.71% 	Forward time: 	 3.07 sec
2023-04-03 08:47:43,798 			Loss:    5.413e-02    			Backward time: 	 0.09 sec 
2023-04-03 08:47:43,798 ADAM: Layer 0 -> dw_min:9.9803e-01  dw_max:1.0022e+00 lr:1.0000e-02
2023-04-03 08:47:43,799 ADAM: Layer 1 -> dw_min:9.9460e-01  dw_max:1.0051e+00 lr:1.0000e-02
2023-04-03 08:47:43,799 ADAM: Layer 2 -> dw_min:9.9448e-01  dw_max:1.0061e+00 lr:1.0000e-02
2023-04-03 08:47:43,799 ADAM: Layer 3 -> dw_min:9.9700e-01  dw_max:1.0019e+00 lr:1.0000e-02
2023-04-03 08:47:43,992 			Learning rate: weights:   1.000e-02    
2023-04-03 08:47:43,992 			Last test performance: 97.43%
2023-04-03 08:47:43,992 ----------------
2023-04-03 08:47:47,148   1   => 116   		Training 486 pattern with 98.33% 	Forward time: 	 3.06 sec
2023-04-03 08:47:47,148 			Loss:    4.313e-02    			Backward time: 	 0.09 sec 
2023-04-03 08:47:47,148 ADAM: Layer 0 -> dw_min:9.9832e-01  dw_max:1.0026e+00 lr:1.0000e-02
2023-04-03 08:47:47,148 ADAM: Layer 1 -> dw_min:9.9520e-01  dw_max:1.0051e+00 lr:1.0000e-02
2023-04-03 08:47:47,149 ADAM: Layer 2 -> dw_min:9.9236e-01  dw_max:1.0063e+00 lr:1.0000e-02
2023-04-03 08:47:47,149 ADAM: Layer 3 -> dw_min:9.9735e-01  dw_max:1.0024e+00 lr:1.0000e-02
2023-04-03 08:47:47,240 			Learning rate: weights:   1.000e-02    
2023-04-03 08:47:47,240 			Last test performance: 97.43%
2023-04-03 08:47:47,240 ----------------
2023-04-03 08:47:50,399   1   => 117   		Training 486 pattern with 97.71% 	Forward time: 	 3.06 sec
2023-04-03 08:47:50,399 			Loss:    6.916e-02    			Backward time: 	 0.09 sec 
2023-04-03 08:47:50,399 ADAM: Layer 0 -> dw_min:9.9803e-01  dw_max:1.0033e+00 lr:1.0000e-02
2023-04-03 08:47:50,399 ADAM: Layer 1 -> dw_min:9.9466e-01  dw_max:1.0053e+00 lr:1.0000e-02
2023-04-03 08:47:50,399 ADAM: Layer 2 -> dw_min:9.9306e-01  dw_max:1.0066e+00 lr:1.0000e-02
2023-04-03 08:47:50,400 ADAM: Layer 3 -> dw_min:9.9761e-01  dw_max:1.0021e+00 lr:1.0000e-02
2023-04-03 08:47:50,429 			Learning rate: weights:   1.000e-02    
2023-04-03 08:47:50,429 			Last test performance: 97.43%
2023-04-03 08:47:50,429 ----------------
2023-04-03 08:47:53,589   1   => 118   		Training 486 pattern with 97.29% 	Forward time: 	 3.06 sec
2023-04-03 08:47:53,589 			Loss:    7.351e-02    			Backward time: 	 0.09 sec 
2023-04-03 08:47:53,589 ADAM: Layer 0 -> dw_min:9.9786e-01  dw_max:1.0045e+00 lr:1.0000e-02
2023-04-03 08:47:53,589 ADAM: Layer 1 -> dw_min:9.9457e-01  dw_max:1.0066e+00 lr:1.0000e-02
2023-04-03 08:47:53,589 ADAM: Layer 2 -> dw_min:9.9146e-01  dw_max:1.0072e+00 lr:1.0000e-02
2023-04-03 08:47:53,590 ADAM: Layer 3 -> dw_min:9.9760e-01  dw_max:1.0025e+00 lr:1.0000e-02
2023-04-03 08:47:53,644 			Learning rate: weights:   1.000e-02    
2023-04-03 08:47:53,644 			Last test performance: 97.43%
2023-04-03 08:47:53,644 ----------------
2023-04-03 08:47:56,804   1   => 119   		Training 486 pattern with 96.88% 	Forward time: 	 3.06 sec
2023-04-03 08:47:56,804 			Loss:    8.686e-02    			Backward time: 	 0.09 sec 
2023-04-03 08:47:56,805 ADAM: Layer 0 -> dw_min:9.9661e-01  dw_max:1.0061e+00 lr:1.0000e-02
2023-04-03 08:47:56,805 ADAM: Layer 1 -> dw_min:9.9380e-01  dw_max:1.0068e+00 lr:1.0000e-02
2023-04-03 08:47:56,805 ADAM: Layer 2 -> dw_min:9.9136e-01  dw_max:1.0064e+00 lr:1.0000e-02
2023-04-03 08:47:56,805 ADAM: Layer 3 -> dw_min:9.9714e-01  dw_max:1.0029e+00 lr:1.0000e-02
2023-04-03 08:47:56,950 			Learning rate: weights:   1.000e-02    
2023-04-03 08:47:56,950 			Last test performance: 97.43%
2023-04-03 08:47:56,951 ----------------
2023-04-03 08:48:00,109   1   => 120   		Training 486 pattern with 98.96% 	Forward time: 	 3.06 sec
2023-04-03 08:48:00,109 			Loss:    3.761e-02    			Backward time: 	 0.09 sec 
2023-04-03 08:48:00,109 ADAM: Layer 0 -> dw_min:9.9734e-01  dw_max:1.0061e+00 lr:1.0000e-02
2023-04-03 08:48:00,110 ADAM: Layer 1 -> dw_min:9.9385e-01  dw_max:1.0071e+00 lr:1.0000e-02
2023-04-03 08:48:00,110 ADAM: Layer 2 -> dw_min:9.9237e-01  dw_max:1.0062e+00 lr:1.0000e-02
2023-04-03 08:48:00,110 ADAM: Layer 3 -> dw_min:9.9770e-01  dw_max:1.0027e+00 lr:1.0000e-02
2023-04-03 08:48:00,173 			Learning rate: weights:   1.000e-02    
2023-04-03 08:48:00,173 			Last test performance: 97.43%
2023-04-03 08:48:00,173 ----------------
2023-04-03 08:48:03,332   1   => 121   		Training 486 pattern with 97.50% 	Forward time: 	 3.06 sec
2023-04-03 08:48:03,332 			Loss:    5.607e-02    			Backward time: 	 0.09 sec 
2023-04-03 08:48:03,332 ADAM: Layer 0 -> dw_min:9.9703e-01  dw_max:1.0073e+00 lr:1.0000e-02
2023-04-03 08:48:03,332 ADAM: Layer 1 -> dw_min:9.9327e-01  dw_max:1.0072e+00 lr:1.0000e-02
2023-04-03 08:48:03,332 ADAM: Layer 2 -> dw_min:9.9288e-01  dw_max:1.0064e+00 lr:1.0000e-02
2023-04-03 08:48:03,333 ADAM: Layer 3 -> dw_min:9.9788e-01  dw_max:1.0025e+00 lr:1.0000e-02
2023-04-03 08:48:03,390 			Learning rate: weights:   1.000e-02    
2023-04-03 08:48:03,390 			Last test performance: 97.43%
2023-04-03 08:48:03,390 ----------------
2023-04-03 08:48:06,549   1   => 122   		Training 486 pattern with 97.92% 	Forward time: 	 3.06 sec
2023-04-03 08:48:06,549 			Loss:    6.007e-02    			Backward time: 	 0.09 sec 
2023-04-03 08:48:06,549 ADAM: Layer 0 -> dw_min:9.9618e-01  dw_max:1.0066e+00 lr:1.0000e-02
2023-04-03 08:48:06,549 ADAM: Layer 1 -> dw_min:9.9327e-01  dw_max:1.0071e+00 lr:1.0000e-02
2023-04-03 08:48:06,549 ADAM: Layer 2 -> dw_min:9.9208e-01  dw_max:1.0072e+00 lr:1.0000e-02
2023-04-03 08:48:06,549 ADAM: Layer 3 -> dw_min:9.9772e-01  dw_max:1.0023e+00 lr:1.0000e-02
2023-04-03 08:48:06,624 			Learning rate: weights:   1.000e-02    
2023-04-03 08:48:06,624 			Last test performance: 97.43%
2023-04-03 08:48:06,625 ----------------
2023-04-03 08:48:09,781   1   => 123   		Training 486 pattern with 97.29% 	Forward time: 	 3.06 sec
2023-04-03 08:48:09,781 			Loss:    6.683e-02    			Backward time: 	 0.09 sec 
2023-04-03 08:48:09,781 ADAM: Layer 0 -> dw_min:9.9634e-01  dw_max:1.0065e+00 lr:1.0000e-02
2023-04-03 08:48:09,781 ADAM: Layer 1 -> dw_min:9.9327e-01  dw_max:1.0064e+00 lr:1.0000e-02
2023-04-03 08:48:09,781 ADAM: Layer 2 -> dw_min:9.9263e-01  dw_max:1.0090e+00 lr:1.0000e-02
2023-04-03 08:48:09,782 ADAM: Layer 3 -> dw_min:9.9771e-01  dw_max:1.0028e+00 lr:1.0000e-02
2023-04-03 08:48:09,875 			Learning rate: weights:   1.000e-02    
2023-04-03 08:48:09,875 			Last test performance: 97.43%
2023-04-03 08:48:09,875 ----------------
2023-04-03 08:48:13,032   1   => 124   		Training 486 pattern with 98.33% 	Forward time: 	 3.06 sec
2023-04-03 08:48:13,032 			Loss:    4.187e-02    			Backward time: 	 0.09 sec 
2023-04-03 08:48:13,032 ADAM: Layer 0 -> dw_min:9.9641e-01  dw_max:1.0064e+00 lr:1.0000e-02
2023-04-03 08:48:13,032 ADAM: Layer 1 -> dw_min:9.9352e-01  dw_max:1.0064e+00 lr:1.0000e-02
2023-04-03 08:48:13,032 ADAM: Layer 2 -> dw_min:9.9256e-01  dw_max:1.0081e+00 lr:1.0000e-02
2023-04-03 08:48:13,032 ADAM: Layer 3 -> dw_min:9.9798e-01  dw_max:1.0029e+00 lr:1.0000e-02
2023-04-03 08:48:13,107 
2023-04-03 08:48:13,107 Testing:
2023-04-03 08:48:13,260 		24 of 10000 with 91.67% 	 Time used:  0.15 sec
2023-04-03 08:48:13,412 		48 of 10000 with 93.75% 	 Time used:  0.15 sec
2023-04-03 08:48:13,565 		72 of 10000 with 95.83% 	 Time used:  0.15 sec
2023-04-03 08:48:13,718 		96 of 10000 with 95.83% 	 Time used:  0.15 sec
2023-04-03 08:48:13,870 		120 of 10000 with 96.67% 	 Time used:  0.15 sec
2023-04-03 08:48:14,023 		144 of 10000 with 96.53% 	 Time used:  0.15 sec
2023-04-03 08:48:14,176 		168 of 10000 with 96.43% 	 Time used:  0.15 sec
2023-04-03 08:48:14,328 		192 of 10000 with 96.88% 	 Time used:  0.15 sec
2023-04-03 08:48:14,481 		216 of 10000 with 97.22% 	 Time used:  0.15 sec
2023-04-03 08:48:14,634 		240 of 10000 with 97.50% 	 Time used:  0.15 sec
2023-04-03 08:48:14,786 		264 of 10000 with 97.73% 	 Time used:  0.15 sec
2023-04-03 08:48:14,939 		288 of 10000 with 97.92% 	 Time used:  0.15 sec
2023-04-03 08:48:15,092 		312 of 10000 with 97.76% 	 Time used:  0.15 sec
2023-04-03 08:48:15,244 		336 of 10000 with 97.62% 	 Time used:  0.15 sec
2023-04-03 08:48:15,397 		360 of 10000 with 97.78% 	 Time used:  0.15 sec
2023-04-03 08:48:15,550 		384 of 10000 with 97.92% 	 Time used:  0.15 sec
2023-04-03 08:48:15,702 		408 of 10000 with 98.04% 	 Time used:  0.15 sec
2023-04-03 08:48:15,855 		432 of 10000 with 98.15% 	 Time used:  0.15 sec
2023-04-03 08:48:16,007 		456 of 10000 with 97.59% 	 Time used:  0.15 sec
2023-04-03 08:48:16,160 		480 of 10000 with 97.71% 	 Time used:  0.15 sec
2023-04-03 08:48:16,313 		504 of 10000 with 97.82% 	 Time used:  0.15 sec
2023-04-03 08:48:16,465 		528 of 10000 with 97.54% 	 Time used:  0.15 sec
2023-04-03 08:48:16,618 		552 of 10000 with 97.64% 	 Time used:  0.15 sec
2023-04-03 08:48:16,771 		576 of 10000 with 97.57% 	 Time used:  0.15 sec
2023-04-03 08:48:16,923 		600 of 10000 with 97.67% 	 Time used:  0.15 sec
2023-04-03 08:48:17,076 		624 of 10000 with 97.76% 	 Time used:  0.15 sec
2023-04-03 08:48:17,228 		648 of 10000 with 97.84% 	 Time used:  0.15 sec
2023-04-03 08:48:17,381 		672 of 10000 with 97.77% 	 Time used:  0.15 sec
2023-04-03 08:48:17,534 		696 of 10000 with 97.84% 	 Time used:  0.15 sec
2023-04-03 08:48:17,686 		720 of 10000 with 97.92% 	 Time used:  0.15 sec
2023-04-03 08:48:17,839 		744 of 10000 with 97.98% 	 Time used:  0.15 sec
2023-04-03 08:48:17,992 		768 of 10000 with 98.05% 	 Time used:  0.15 sec
2023-04-03 08:48:18,144 		792 of 10000 with 98.11% 	 Time used:  0.15 sec
2023-04-03 08:48:18,297 		816 of 10000 with 98.16% 	 Time used:  0.15 sec
2023-04-03 08:48:18,450 		840 of 10000 with 98.21% 	 Time used:  0.15 sec
2023-04-03 08:48:18,602 		864 of 10000 with 98.15% 	 Time used:  0.15 sec
2023-04-03 08:48:18,755 		888 of 10000 with 98.20% 	 Time used:  0.15 sec
2023-04-03 08:48:18,908 		912 of 10000 with 98.03% 	 Time used:  0.15 sec
2023-04-03 08:48:19,060 		936 of 10000 with 98.08% 	 Time used:  0.15 sec
2023-04-03 08:48:19,213 		960 of 10000 with 98.12% 	 Time used:  0.15 sec
2023-04-03 08:48:19,365 		984 of 10000 with 98.17% 	 Time used:  0.15 sec
2023-04-03 08:48:19,518 		1008 of 10000 with 98.21% 	 Time used:  0.15 sec
2023-04-03 08:48:19,671 		1032 of 10000 with 98.26% 	 Time used:  0.15 sec
2023-04-03 08:48:19,823 		1056 of 10000 with 98.20% 	 Time used:  0.15 sec
2023-04-03 08:48:19,976 		1080 of 10000 with 98.24% 	 Time used:  0.15 sec
2023-04-03 08:48:20,128 		1104 of 10000 with 98.28% 	 Time used:  0.15 sec
2023-04-03 08:48:20,281 		1128 of 10000 with 98.32% 	 Time used:  0.15 sec
2023-04-03 08:48:20,434 		1152 of 10000 with 98.35% 	 Time used:  0.15 sec
2023-04-03 08:48:20,586 		1176 of 10000 with 98.38% 	 Time used:  0.15 sec
2023-04-03 08:48:20,739 		1200 of 10000 with 98.42% 	 Time used:  0.15 sec
2023-04-03 08:48:20,892 		1224 of 10000 with 98.37% 	 Time used:  0.15 sec
2023-04-03 08:48:21,044 		1248 of 10000 with 98.40% 	 Time used:  0.15 sec
2023-04-03 08:48:21,197 		1272 of 10000 with 98.43% 	 Time used:  0.15 sec
2023-04-03 08:48:21,349 		1296 of 10000 with 98.46% 	 Time used:  0.15 sec
2023-04-03 08:48:21,502 		1320 of 10000 with 98.48% 	 Time used:  0.15 sec
2023-04-03 08:48:21,655 		1344 of 10000 with 98.44% 	 Time used:  0.15 sec
2023-04-03 08:48:21,807 		1368 of 10000 with 98.39% 	 Time used:  0.15 sec
2023-04-03 08:48:21,960 		1392 of 10000 with 98.42% 	 Time used:  0.15 sec
2023-04-03 08:48:22,112 		1416 of 10000 with 98.45% 	 Time used:  0.15 sec
2023-04-03 08:48:22,265 		1440 of 10000 with 98.47% 	 Time used:  0.15 sec
2023-04-03 08:48:22,418 		1464 of 10000 with 98.50% 	 Time used:  0.15 sec
2023-04-03 08:48:22,570 		1488 of 10000 with 98.45% 	 Time used:  0.15 sec
2023-04-03 08:48:22,723 		1512 of 10000 with 98.48% 	 Time used:  0.15 sec
2023-04-03 08:48:22,876 		1536 of 10000 with 98.44% 	 Time used:  0.15 sec
2023-04-03 08:48:23,028 		1560 of 10000 with 98.46% 	 Time used:  0.15 sec
2023-04-03 08:48:23,181 		1584 of 10000 with 98.42% 	 Time used:  0.15 sec
2023-04-03 08:48:23,334 		1608 of 10000 with 98.45% 	 Time used:  0.15 sec
2023-04-03 08:48:23,486 		1632 of 10000 with 98.41% 	 Time used:  0.15 sec
2023-04-03 08:48:23,639 		1656 of 10000 with 98.43% 	 Time used:  0.15 sec
2023-04-03 08:48:23,791 		1680 of 10000 with 98.45% 	 Time used:  0.15 sec
2023-04-03 08:48:23,944 		1704 of 10000 with 98.47% 	 Time used:  0.15 sec
2023-04-03 08:48:24,097 		1728 of 10000 with 98.44% 	 Time used:  0.15 sec
2023-04-03 08:48:24,249 		1752 of 10000 with 98.46% 	 Time used:  0.15 sec
2023-04-03 08:48:24,402 		1776 of 10000 with 98.48% 	 Time used:  0.15 sec
2023-04-03 08:48:24,554 		1800 of 10000 with 98.50% 	 Time used:  0.15 sec
2023-04-03 08:48:24,707 		1824 of 10000 with 98.46% 	 Time used:  0.15 sec
2023-04-03 08:48:24,860 		1848 of 10000 with 98.43% 	 Time used:  0.15 sec
2023-04-03 08:48:25,012 		1872 of 10000 with 98.40% 	 Time used:  0.15 sec
2023-04-03 08:48:25,165 		1896 of 10000 with 98.42% 	 Time used:  0.15 sec
2023-04-03 08:48:25,317 		1920 of 10000 with 98.44% 	 Time used:  0.15 sec
2023-04-03 08:48:25,470 		1944 of 10000 with 98.46% 	 Time used:  0.15 sec
2023-04-03 08:48:25,623 		1968 of 10000 with 98.48% 	 Time used:  0.15 sec
2023-04-03 08:48:25,775 		1992 of 10000 with 98.49% 	 Time used:  0.15 sec
2023-04-03 08:48:25,928 		2016 of 10000 with 98.51% 	 Time used:  0.15 sec
2023-04-03 08:48:26,081 		2040 of 10000 with 98.53% 	 Time used:  0.15 sec
2023-04-03 08:48:26,233 		2064 of 10000 with 98.55% 	 Time used:  0.15 sec
2023-04-03 08:48:26,386 		2088 of 10000 with 98.52% 	 Time used:  0.15 sec
2023-04-03 08:48:26,538 		2112 of 10000 with 98.53% 	 Time used:  0.15 sec
2023-04-03 08:48:26,691 		2136 of 10000 with 98.50% 	 Time used:  0.15 sec
2023-04-03 08:48:26,844 		2160 of 10000 with 98.52% 	 Time used:  0.15 sec
2023-04-03 08:48:26,996 		2184 of 10000 with 98.53% 	 Time used:  0.15 sec
2023-04-03 08:48:27,149 		2208 of 10000 with 98.51% 	 Time used:  0.15 sec
2023-04-03 08:48:27,301 		2232 of 10000 with 98.52% 	 Time used:  0.15 sec
2023-04-03 08:48:27,454 		2256 of 10000 with 98.54% 	 Time used:  0.15 sec
2023-04-03 08:48:27,607 		2280 of 10000 with 98.51% 	 Time used:  0.15 sec
2023-04-03 08:48:27,759 		2304 of 10000 with 98.52% 	 Time used:  0.15 sec
2023-04-03 08:48:27,912 		2328 of 10000 with 98.54% 	 Time used:  0.15 sec
2023-04-03 08:48:28,064 		2352 of 10000 with 98.51% 	 Time used:  0.15 sec
2023-04-03 08:48:28,217 		2376 of 10000 with 98.53% 	 Time used:  0.15 sec
2023-04-03 08:48:28,370 		2400 of 10000 with 98.54% 	 Time used:  0.15 sec
2023-04-03 08:48:28,522 		2424 of 10000 with 98.47% 	 Time used:  0.15 sec
2023-04-03 08:48:28,675 		2448 of 10000 with 98.49% 	 Time used:  0.15 sec
2023-04-03 08:48:28,828 		2472 of 10000 with 98.50% 	 Time used:  0.15 sec
2023-04-03 08:48:28,980 		2496 of 10000 with 98.52% 	 Time used:  0.15 sec
2023-04-03 08:48:29,133 		2520 of 10000 with 98.53% 	 Time used:  0.15 sec
2023-04-03 08:48:29,285 		2544 of 10000 with 98.55% 	 Time used:  0.15 sec
2023-04-03 08:48:29,438 		2568 of 10000 with 98.56% 	 Time used:  0.15 sec
2023-04-03 08:48:29,591 		2592 of 10000 with 98.57% 	 Time used:  0.15 sec
2023-04-03 08:48:29,743 		2616 of 10000 with 98.59% 	 Time used:  0.15 sec
2023-04-03 08:48:29,896 		2640 of 10000 with 98.60% 	 Time used:  0.15 sec
2023-04-03 08:48:30,049 		2664 of 10000 with 98.61% 	 Time used:  0.15 sec
2023-04-03 08:48:30,201 		2688 of 10000 with 98.62% 	 Time used:  0.15 sec
2023-04-03 08:48:30,354 		2712 of 10000 with 98.64% 	 Time used:  0.15 sec
2023-04-03 08:48:30,506 		2736 of 10000 with 98.65% 	 Time used:  0.15 sec
2023-04-03 08:48:30,659 		2760 of 10000 with 98.66% 	 Time used:  0.15 sec
2023-04-03 08:48:30,812 		2784 of 10000 with 98.67% 	 Time used:  0.15 sec
2023-04-03 08:48:30,966 		2808 of 10000 with 98.68% 	 Time used:  0.15 sec
2023-04-03 08:48:31,118 		2832 of 10000 with 98.69% 	 Time used:  0.15 sec
2023-04-03 08:48:31,271 		2856 of 10000 with 98.70% 	 Time used:  0.15 sec
2023-04-03 08:48:31,423 		2880 of 10000 with 98.68% 	 Time used:  0.15 sec
2023-04-03 08:48:31,577 		2904 of 10000 with 98.69% 	 Time used:  0.15 sec
2023-04-03 08:48:31,729 		2928 of 10000 with 98.70% 	 Time used:  0.15 sec
2023-04-03 08:48:31,882 		2952 of 10000 with 98.68% 	 Time used:  0.15 sec
2023-04-03 08:48:32,034 		2976 of 10000 with 98.66% 	 Time used:  0.15 sec
2023-04-03 08:48:32,187 		3000 of 10000 with 98.67% 	 Time used:  0.15 sec
2023-04-03 08:48:32,340 		3024 of 10000 with 98.68% 	 Time used:  0.15 sec
2023-04-03 08:48:32,492 		3048 of 10000 with 98.69% 	 Time used:  0.15 sec
2023-04-03 08:48:32,645 		3072 of 10000 with 98.70% 	 Time used:  0.15 sec
2023-04-03 08:48:32,798 		3096 of 10000 with 98.71% 	 Time used:  0.15 sec
2023-04-03 08:48:32,950 		3120 of 10000 with 98.72% 	 Time used:  0.15 sec
2023-04-03 08:48:33,103 		3144 of 10000 with 98.73% 	 Time used:  0.15 sec
2023-04-03 08:48:33,255 		3168 of 10000 with 98.74% 	 Time used:  0.15 sec
2023-04-03 08:48:33,408 		3192 of 10000 with 98.75% 	 Time used:  0.15 sec
2023-04-03 08:48:33,561 		3216 of 10000 with 98.76% 	 Time used:  0.15 sec
2023-04-03 08:48:33,714 		3240 of 10000 with 98.77% 	 Time used:  0.15 sec
2023-04-03 08:48:33,867 		3264 of 10000 with 98.77% 	 Time used:  0.15 sec
2023-04-03 08:48:34,020 		3288 of 10000 with 98.72% 	 Time used:  0.15 sec
2023-04-03 08:48:34,172 		3312 of 10000 with 98.73% 	 Time used:  0.15 sec
2023-04-03 08:48:34,325 		3336 of 10000 with 98.71% 	 Time used:  0.15 sec
2023-04-03 08:48:34,477 		3360 of 10000 with 98.72% 	 Time used:  0.15 sec
2023-04-03 08:48:34,630 		3384 of 10000 with 98.73% 	 Time used:  0.15 sec
2023-04-03 08:48:34,783 		3408 of 10000 with 98.74% 	 Time used:  0.15 sec
2023-04-03 08:48:34,935 		3432 of 10000 with 98.75% 	 Time used:  0.15 sec
2023-04-03 08:48:35,088 		3456 of 10000 with 98.76% 	 Time used:  0.15 sec
2023-04-03 08:48:35,241 		3480 of 10000 with 98.74% 	 Time used:  0.15 sec
2023-04-03 08:48:35,393 		3504 of 10000 with 98.74% 	 Time used:  0.15 sec
2023-04-03 08:48:35,546 		3528 of 10000 with 98.75% 	 Time used:  0.15 sec
2023-04-03 08:48:35,698 		3552 of 10000 with 98.76% 	 Time used:  0.15 sec
2023-04-03 08:48:35,851 		3576 of 10000 with 98.74% 	 Time used:  0.15 sec
2023-04-03 08:48:36,004 		3600 of 10000 with 98.75% 	 Time used:  0.15 sec
2023-04-03 08:48:36,156 		3624 of 10000 with 98.76% 	 Time used:  0.15 sec
2023-04-03 08:48:36,309 		3648 of 10000 with 98.74% 	 Time used:  0.15 sec
2023-04-03 08:48:36,462 		3672 of 10000 with 98.72% 	 Time used:  0.15 sec
2023-04-03 08:48:36,614 		3696 of 10000 with 98.67% 	 Time used:  0.15 sec
2023-04-03 08:48:36,767 		3720 of 10000 with 98.66% 	 Time used:  0.15 sec
2023-04-03 08:48:36,919 		3744 of 10000 with 98.66% 	 Time used:  0.15 sec
2023-04-03 08:48:37,072 		3768 of 10000 with 98.67% 	 Time used:  0.15 sec
2023-04-03 08:48:37,225 		3792 of 10000 with 98.68% 	 Time used:  0.15 sec
2023-04-03 08:48:37,377 		3816 of 10000 with 98.69% 	 Time used:  0.15 sec
2023-04-03 08:48:37,530 		3840 of 10000 with 98.70% 	 Time used:  0.15 sec
2023-04-03 08:48:37,683 		3864 of 10000 with 98.68% 	 Time used:  0.15 sec
2023-04-03 08:48:37,835 		3888 of 10000 with 98.69% 	 Time used:  0.15 sec
2023-04-03 08:48:37,988 		3912 of 10000 with 98.70% 	 Time used:  0.15 sec
2023-04-03 08:48:38,140 		3936 of 10000 with 98.70% 	 Time used:  0.15 sec
2023-04-03 08:48:38,293 		3960 of 10000 with 98.69% 	 Time used:  0.15 sec
2023-04-03 08:48:38,446 		3984 of 10000 with 98.69% 	 Time used:  0.15 sec
2023-04-03 08:48:38,598 		4008 of 10000 with 98.68% 	 Time used:  0.15 sec
2023-04-03 08:48:38,751 		4032 of 10000 with 98.69% 	 Time used:  0.15 sec
2023-04-03 08:48:38,904 		4056 of 10000 with 98.67% 	 Time used:  0.15 sec
2023-04-03 08:48:39,056 		4080 of 10000 with 98.68% 	 Time used:  0.15 sec
2023-04-03 08:48:39,209 		4104 of 10000 with 98.68% 	 Time used:  0.15 sec
2023-04-03 08:48:39,361 		4128 of 10000 with 98.67% 	 Time used:  0.15 sec
2023-04-03 08:48:39,514 		4152 of 10000 with 98.68% 	 Time used:  0.15 sec
2023-04-03 08:48:39,667 		4176 of 10000 with 98.68% 	 Time used:  0.15 sec
2023-04-03 08:48:39,819 		4200 of 10000 with 98.69% 	 Time used:  0.15 sec
2023-04-03 08:48:39,972 		4224 of 10000 with 98.70% 	 Time used:  0.15 sec
2023-04-03 08:48:40,124 		4248 of 10000 with 98.71% 	 Time used:  0.15 sec
2023-04-03 08:48:40,277 		4272 of 10000 with 98.71% 	 Time used:  0.15 sec
2023-04-03 08:48:40,430 		4296 of 10000 with 98.72% 	 Time used:  0.15 sec
2023-04-03 08:48:40,582 		4320 of 10000 with 98.70% 	 Time used:  0.15 sec
2023-04-03 08:48:40,735 		4344 of 10000 with 98.71% 	 Time used:  0.15 sec
2023-04-03 08:48:40,888 		4368 of 10000 with 98.72% 	 Time used:  0.15 sec
2023-04-03 08:48:41,041 		4392 of 10000 with 98.70% 	 Time used:  0.15 sec
2023-04-03 08:48:41,194 		4416 of 10000 with 98.71% 	 Time used:  0.15 sec
2023-04-03 08:48:41,346 		4440 of 10000 with 98.72% 	 Time used:  0.15 sec
2023-04-03 08:48:41,499 		4464 of 10000 with 98.72% 	 Time used:  0.15 sec
2023-04-03 08:48:41,651 		4488 of 10000 with 98.73% 	 Time used:  0.15 sec
2023-04-03 08:48:41,804 		4512 of 10000 with 98.67% 	 Time used:  0.15 sec
2023-04-03 08:48:41,957 		4536 of 10000 with 98.61% 	 Time used:  0.15 sec
2023-04-03 08:48:42,109 		4560 of 10000 with 98.60% 	 Time used:  0.15 sec
2023-04-03 08:48:42,262 		4584 of 10000 with 98.60% 	 Time used:  0.15 sec
2023-04-03 08:48:42,415 		4608 of 10000 with 98.59% 	 Time used:  0.15 sec
2023-04-03 08:48:42,567 		4632 of 10000 with 98.60% 	 Time used:  0.15 sec
2023-04-03 08:48:42,720 		4656 of 10000 with 98.60% 	 Time used:  0.15 sec
2023-04-03 08:48:42,872 		4680 of 10000 with 98.61% 	 Time used:  0.15 sec
2023-04-03 08:48:43,025 		4704 of 10000 with 98.62% 	 Time used:  0.15 sec
2023-04-03 08:48:43,178 		4728 of 10000 with 98.60% 	 Time used:  0.15 sec
2023-04-03 08:48:43,330 		4752 of 10000 with 98.61% 	 Time used:  0.15 sec
2023-04-03 08:48:43,483 		4776 of 10000 with 98.62% 	 Time used:  0.15 sec
2023-04-03 08:48:43,635 		4800 of 10000 with 98.62% 	 Time used:  0.15 sec
2023-04-03 08:48:43,788 		4824 of 10000 with 98.63% 	 Time used:  0.15 sec
2023-04-03 08:48:43,941 		4848 of 10000 with 98.62% 	 Time used:  0.15 sec
2023-04-03 08:48:44,093 		4872 of 10000 with 98.60% 	 Time used:  0.15 sec
2023-04-03 08:48:44,246 		4896 of 10000 with 98.61% 	 Time used:  0.15 sec
2023-04-03 08:48:44,399 		4920 of 10000 with 98.62% 	 Time used:  0.15 sec
2023-04-03 08:48:44,551 		4944 of 10000 with 98.62% 	 Time used:  0.15 sec
2023-04-03 08:48:44,704 		4968 of 10000 with 98.63% 	 Time used:  0.15 sec
2023-04-03 08:48:44,856 		4992 of 10000 with 98.62% 	 Time used:  0.15 sec
2023-04-03 08:48:45,009 		5016 of 10000 with 98.60% 	 Time used:  0.15 sec
2023-04-03 08:48:45,162 		5040 of 10000 with 98.61% 	 Time used:  0.15 sec
2023-04-03 08:48:45,314 		5064 of 10000 with 98.62% 	 Time used:  0.15 sec
2023-04-03 08:48:45,467 		5088 of 10000 with 98.62% 	 Time used:  0.15 sec
2023-04-03 08:48:45,620 		5112 of 10000 with 98.63% 	 Time used:  0.15 sec
2023-04-03 08:48:45,772 		5136 of 10000 with 98.64% 	 Time used:  0.15 sec
2023-04-03 08:48:45,925 		5160 of 10000 with 98.62% 	 Time used:  0.15 sec
2023-04-03 08:48:46,078 		5184 of 10000 with 98.61% 	 Time used:  0.15 sec
2023-04-03 08:48:46,230 		5208 of 10000 with 98.62% 	 Time used:  0.15 sec
2023-04-03 08:48:46,383 		5232 of 10000 with 98.62% 	 Time used:  0.15 sec
2023-04-03 08:48:46,536 		5256 of 10000 with 98.61% 	 Time used:  0.15 sec
2023-04-03 08:48:46,688 		5280 of 10000 with 98.62% 	 Time used:  0.15 sec
2023-04-03 08:48:46,841 		5304 of 10000 with 98.62% 	 Time used:  0.15 sec
2023-04-03 08:48:46,993 		5328 of 10000 with 98.61% 	 Time used:  0.15 sec
2023-04-03 08:48:47,146 		5352 of 10000 with 98.62% 	 Time used:  0.15 sec
2023-04-03 08:48:47,299 		5376 of 10000 with 98.60% 	 Time used:  0.15 sec
2023-04-03 08:48:47,451 		5400 of 10000 with 98.59% 	 Time used:  0.15 sec
2023-04-03 08:48:47,604 		5424 of 10000 with 98.60% 	 Time used:  0.15 sec
2023-04-03 08:48:47,756 		5448 of 10000 with 98.60% 	 Time used:  0.15 sec
2023-04-03 08:48:47,909 		5472 of 10000 with 98.61% 	 Time used:  0.15 sec
2023-04-03 08:48:48,062 		5496 of 10000 with 98.60% 	 Time used:  0.15 sec
2023-04-03 08:48:48,214 		5520 of 10000 with 98.61% 	 Time used:  0.15 sec
2023-04-03 08:48:48,367 		5544 of 10000 with 98.59% 	 Time used:  0.15 sec
2023-04-03 08:48:48,519 		5568 of 10000 with 98.60% 	 Time used:  0.15 sec
2023-04-03 08:48:48,672 		5592 of 10000 with 98.61% 	 Time used:  0.15 sec
2023-04-03 08:48:48,825 		5616 of 10000 with 98.61% 	 Time used:  0.15 sec
2023-04-03 08:48:48,977 		5640 of 10000 with 98.62% 	 Time used:  0.15 sec
2023-04-03 08:48:49,130 		5664 of 10000 with 98.62% 	 Time used:  0.15 sec
2023-04-03 08:48:49,282 		5688 of 10000 with 98.63% 	 Time used:  0.15 sec
2023-04-03 08:48:49,435 		5712 of 10000 with 98.62% 	 Time used:  0.15 sec
2023-04-03 08:48:49,588 		5736 of 10000 with 98.59% 	 Time used:  0.15 sec
2023-04-03 08:48:49,740 		5760 of 10000 with 98.59% 	 Time used:  0.15 sec
2023-04-03 08:48:49,893 		5784 of 10000 with 98.60% 	 Time used:  0.15 sec
2023-04-03 08:48:50,046 		5808 of 10000 with 98.59% 	 Time used:  0.15 sec
2023-04-03 08:48:50,198 		5832 of 10000 with 98.58% 	 Time used:  0.15 sec
2023-04-03 08:48:50,351 		5856 of 10000 with 98.57% 	 Time used:  0.15 sec
2023-04-03 08:48:50,503 		5880 of 10000 with 98.57% 	 Time used:  0.15 sec
2023-04-03 08:48:50,656 		5904 of 10000 with 98.56% 	 Time used:  0.15 sec
2023-04-03 08:48:50,809 		5928 of 10000 with 98.57% 	 Time used:  0.15 sec
2023-04-03 08:48:50,961 		5952 of 10000 with 98.57% 	 Time used:  0.15 sec
2023-04-03 08:48:51,114 		5976 of 10000 with 98.58% 	 Time used:  0.15 sec
2023-04-03 08:48:51,267 		6000 of 10000 with 98.58% 	 Time used:  0.15 sec
2023-04-03 08:48:51,419 		6024 of 10000 with 98.59% 	 Time used:  0.15 sec
2023-04-03 08:48:51,572 		6048 of 10000 with 98.56% 	 Time used:  0.15 sec
2023-04-03 08:48:51,724 		6072 of 10000 with 98.57% 	 Time used:  0.15 sec
2023-04-03 08:48:51,877 		6096 of 10000 with 98.54% 	 Time used:  0.15 sec
2023-04-03 08:48:52,030 		6120 of 10000 with 98.53% 	 Time used:  0.15 sec
2023-04-03 08:48:52,182 		6144 of 10000 with 98.54% 	 Time used:  0.15 sec
2023-04-03 08:48:52,335 		6168 of 10000 with 98.54% 	 Time used:  0.15 sec
2023-04-03 08:48:52,487 		6192 of 10000 with 98.55% 	 Time used:  0.15 sec
2023-04-03 08:48:52,640 		6216 of 10000 with 98.54% 	 Time used:  0.15 sec
2023-04-03 08:48:52,793 		6240 of 10000 with 98.54% 	 Time used:  0.15 sec
2023-04-03 08:48:52,945 		6264 of 10000 with 98.53% 	 Time used:  0.15 sec
2023-04-03 08:48:53,098 		6288 of 10000 with 98.54% 	 Time used:  0.15 sec
2023-04-03 08:48:53,251 		6312 of 10000 with 98.54% 	 Time used:  0.15 sec
2023-04-03 08:48:53,403 		6336 of 10000 with 98.55% 	 Time used:  0.15 sec
2023-04-03 08:48:53,556 		6360 of 10000 with 98.55% 	 Time used:  0.15 sec
2023-04-03 08:48:53,709 		6384 of 10000 with 98.56% 	 Time used:  0.15 sec
2023-04-03 08:48:53,861 		6408 of 10000 with 98.55% 	 Time used:  0.15 sec
2023-04-03 08:48:54,014 		6432 of 10000 with 98.55% 	 Time used:  0.15 sec
2023-04-03 08:48:54,166 		6456 of 10000 with 98.56% 	 Time used:  0.15 sec
2023-04-03 08:48:54,319 		6480 of 10000 with 98.56% 	 Time used:  0.15 sec
2023-04-03 08:48:54,472 		6504 of 10000 with 98.57% 	 Time used:  0.15 sec
2023-04-03 08:48:54,624 		6528 of 10000 with 98.56% 	 Time used:  0.15 sec
2023-04-03 08:48:54,777 		6552 of 10000 with 98.53% 	 Time used:  0.15 sec
2023-04-03 08:48:54,929 		6576 of 10000 with 98.54% 	 Time used:  0.15 sec
2023-04-03 08:48:55,082 		6600 of 10000 with 98.55% 	 Time used:  0.15 sec
2023-04-03 08:48:55,235 		6624 of 10000 with 98.55% 	 Time used:  0.15 sec
2023-04-03 08:48:55,387 		6648 of 10000 with 98.54% 	 Time used:  0.15 sec
2023-04-03 08:48:55,540 		6672 of 10000 with 98.55% 	 Time used:  0.15 sec
2023-04-03 08:48:55,693 		6696 of 10000 with 98.54% 	 Time used:  0.15 sec
2023-04-03 08:48:55,845 		6720 of 10000 with 98.53% 	 Time used:  0.15 sec
2023-04-03 08:48:55,998 		6744 of 10000 with 98.50% 	 Time used:  0.15 sec
2023-04-03 08:48:56,150 		6768 of 10000 with 98.49% 	 Time used:  0.15 sec
2023-04-03 08:48:56,303 		6792 of 10000 with 98.48% 	 Time used:  0.15 sec
2023-04-03 08:48:56,456 		6816 of 10000 with 98.47% 	 Time used:  0.15 sec
2023-04-03 08:48:56,608 		6840 of 10000 with 98.46% 	 Time used:  0.15 sec
2023-04-03 08:48:56,761 		6864 of 10000 with 98.47% 	 Time used:  0.15 sec
2023-04-03 08:48:56,914 		6888 of 10000 with 98.48% 	 Time used:  0.15 sec
2023-04-03 08:48:57,066 		6912 of 10000 with 98.47% 	 Time used:  0.15 sec
2023-04-03 08:48:57,219 		6936 of 10000 with 98.47% 	 Time used:  0.15 sec
2023-04-03 08:48:57,371 		6960 of 10000 with 98.48% 	 Time used:  0.15 sec
2023-04-03 08:48:57,524 		6984 of 10000 with 98.47% 	 Time used:  0.15 sec
2023-04-03 08:48:57,677 		7008 of 10000 with 98.46% 	 Time used:  0.15 sec
2023-04-03 08:48:57,829 		7032 of 10000 with 98.45% 	 Time used:  0.15 sec
2023-04-03 08:48:57,982 		7056 of 10000 with 98.44% 	 Time used:  0.15 sec
2023-04-03 08:48:58,135 		7080 of 10000 with 98.43% 	 Time used:  0.15 sec
2023-04-03 08:48:58,287 		7104 of 10000 with 98.44% 	 Time used:  0.15 sec
2023-04-03 08:48:58,440 		7128 of 10000 with 98.43% 	 Time used:  0.15 sec
2023-04-03 08:48:58,592 		7152 of 10000 with 98.42% 	 Time used:  0.15 sec
2023-04-03 08:48:58,745 		7176 of 10000 with 98.41% 	 Time used:  0.15 sec
2023-04-03 08:48:58,898 		7200 of 10000 with 98.42% 	 Time used:  0.15 sec
2023-04-03 08:48:59,050 		7224 of 10000 with 98.42% 	 Time used:  0.15 sec
2023-04-03 08:48:59,203 		7248 of 10000 with 98.40% 	 Time used:  0.15 sec
2023-04-03 08:48:59,355 		7272 of 10000 with 98.40% 	 Time used:  0.15 sec
2023-04-03 08:48:59,508 		7296 of 10000 with 98.41% 	 Time used:  0.15 sec
2023-04-03 08:48:59,661 		7320 of 10000 with 98.40% 	 Time used:  0.15 sec
2023-04-03 08:48:59,813 		7344 of 10000 with 98.39% 	 Time used:  0.15 sec
2023-04-03 08:48:59,966 		7368 of 10000 with 98.40% 	 Time used:  0.15 sec
2023-04-03 08:49:00,118 		7392 of 10000 with 98.40% 	 Time used:  0.15 sec
2023-04-03 08:49:00,271 		7416 of 10000 with 98.41% 	 Time used:  0.15 sec
2023-04-03 08:49:00,424 		7440 of 10000 with 98.41% 	 Time used:  0.15 sec
2023-04-03 08:49:00,576 		7464 of 10000 with 98.41% 	 Time used:  0.15 sec
2023-04-03 08:49:00,729 		7488 of 10000 with 98.40% 	 Time used:  0.15 sec
2023-04-03 08:49:00,882 		7512 of 10000 with 98.40% 	 Time used:  0.15 sec
2023-04-03 08:49:01,034 		7536 of 10000 with 98.41% 	 Time used:  0.15 sec
2023-04-03 08:49:01,187 		7560 of 10000 with 98.41% 	 Time used:  0.15 sec
2023-04-03 08:49:01,340 		7584 of 10000 with 98.42% 	 Time used:  0.15 sec
2023-04-03 08:49:01,493 		7608 of 10000 with 98.41% 	 Time used:  0.15 sec
2023-04-03 08:49:01,646 		7632 of 10000 with 98.41% 	 Time used:  0.15 sec
2023-04-03 08:49:01,798 		7656 of 10000 with 98.42% 	 Time used:  0.15 sec
2023-04-03 08:49:01,951 		7680 of 10000 with 98.42% 	 Time used:  0.15 sec
2023-04-03 08:49:02,104 		7704 of 10000 with 98.43% 	 Time used:  0.15 sec
2023-04-03 08:49:02,257 		7728 of 10000 with 98.43% 	 Time used:  0.15 sec
2023-04-03 08:49:02,409 		7752 of 10000 with 98.44% 	 Time used:  0.15 sec
2023-04-03 08:49:02,562 		7776 of 10000 with 98.43% 	 Time used:  0.15 sec
2023-04-03 08:49:02,715 		7800 of 10000 with 98.44% 	 Time used:  0.15 sec
2023-04-03 08:49:02,867 		7824 of 10000 with 98.44% 	 Time used:  0.15 sec
2023-04-03 08:49:03,020 		7848 of 10000 with 98.45% 	 Time used:  0.15 sec
2023-04-03 08:49:03,172 		7872 of 10000 with 98.45% 	 Time used:  0.15 sec
2023-04-03 08:49:03,325 		7896 of 10000 with 98.45% 	 Time used:  0.15 sec
2023-04-03 08:49:03,478 		7920 of 10000 with 98.46% 	 Time used:  0.15 sec
2023-04-03 08:49:03,631 		7944 of 10000 with 98.46% 	 Time used:  0.15 sec
2023-04-03 08:49:03,783 		7968 of 10000 with 98.47% 	 Time used:  0.15 sec
2023-04-03 08:49:03,936 		7992 of 10000 with 98.47% 	 Time used:  0.15 sec
2023-04-03 08:49:04,089 		8016 of 10000 with 98.48% 	 Time used:  0.15 sec
2023-04-03 08:49:04,241 		8040 of 10000 with 98.48% 	 Time used:  0.15 sec
2023-04-03 08:49:04,394 		8064 of 10000 with 98.49% 	 Time used:  0.15 sec
2023-04-03 08:49:04,547 		8088 of 10000 with 98.49% 	 Time used:  0.15 sec
2023-04-03 08:49:04,699 		8112 of 10000 with 98.50% 	 Time used:  0.15 sec
2023-04-03 08:49:04,852 		8136 of 10000 with 98.50% 	 Time used:  0.15 sec
2023-04-03 08:49:05,004 		8160 of 10000 with 98.50% 	 Time used:  0.15 sec
2023-04-03 08:49:05,157 		8184 of 10000 with 98.51% 	 Time used:  0.15 sec
2023-04-03 08:49:05,310 		8208 of 10000 with 98.51% 	 Time used:  0.15 sec
2023-04-03 08:49:05,463 		8232 of 10000 with 98.51% 	 Time used:  0.15 sec
2023-04-03 08:49:05,615 		8256 of 10000 with 98.51% 	 Time used:  0.15 sec
2023-04-03 08:49:05,768 		8280 of 10000 with 98.51% 	 Time used:  0.15 sec
2023-04-03 08:49:05,921 		8304 of 10000 with 98.52% 	 Time used:  0.15 sec
2023-04-03 08:49:06,073 		8328 of 10000 with 98.51% 	 Time used:  0.15 sec
2023-04-03 08:49:06,226 		8352 of 10000 with 98.52% 	 Time used:  0.15 sec
2023-04-03 08:49:06,379 		8376 of 10000 with 98.52% 	 Time used:  0.15 sec
2023-04-03 08:49:06,531 		8400 of 10000 with 98.52% 	 Time used:  0.15 sec
2023-04-03 08:49:06,684 		8424 of 10000 with 98.52% 	 Time used:  0.15 sec
2023-04-03 08:49:06,837 		8448 of 10000 with 98.52% 	 Time used:  0.15 sec
2023-04-03 08:49:06,989 		8472 of 10000 with 98.52% 	 Time used:  0.15 sec
2023-04-03 08:49:07,142 		8496 of 10000 with 98.52% 	 Time used:  0.15 sec
2023-04-03 08:49:07,295 		8520 of 10000 with 98.51% 	 Time used:  0.15 sec
2023-04-03 08:49:07,447 		8544 of 10000 with 98.51% 	 Time used:  0.15 sec
2023-04-03 08:49:07,600 		8568 of 10000 with 98.51% 	 Time used:  0.15 sec
2023-04-03 08:49:07,753 		8592 of 10000 with 98.50% 	 Time used:  0.15 sec
2023-04-03 08:49:07,905 		8616 of 10000 with 98.50% 	 Time used:  0.15 sec
2023-04-03 08:49:08,058 		8640 of 10000 with 98.50% 	 Time used:  0.15 sec
2023-04-03 08:49:08,211 		8664 of 10000 with 98.50% 	 Time used:  0.15 sec
2023-04-03 08:49:08,363 		8688 of 10000 with 98.50% 	 Time used:  0.15 sec
2023-04-03 08:49:08,516 		8712 of 10000 with 98.51% 	 Time used:  0.15 sec
2023-04-03 08:49:08,669 		8736 of 10000 with 98.51% 	 Time used:  0.15 sec
2023-04-03 08:49:08,821 		8760 of 10000 with 98.52% 	 Time used:  0.15 sec
2023-04-03 08:49:08,974 		8784 of 10000 with 98.52% 	 Time used:  0.15 sec
2023-04-03 08:49:09,127 		8808 of 10000 with 98.51% 	 Time used:  0.15 sec
2023-04-03 08:49:09,279 		8832 of 10000 with 98.51% 	 Time used:  0.15 sec
2023-04-03 08:49:09,432 		8856 of 10000 with 98.51% 	 Time used:  0.15 sec
2023-04-03 08:49:09,585 		8880 of 10000 with 98.51% 	 Time used:  0.15 sec
2023-04-03 08:49:09,737 		8904 of 10000 with 98.52% 	 Time used:  0.15 sec
2023-04-03 08:49:09,890 		8928 of 10000 with 98.52% 	 Time used:  0.15 sec
2023-04-03 08:49:10,043 		8952 of 10000 with 98.51% 	 Time used:  0.15 sec
2023-04-03 08:49:10,195 		8976 of 10000 with 98.52% 	 Time used:  0.15 sec
2023-04-03 08:49:10,348 		9000 of 10000 with 98.52% 	 Time used:  0.15 sec
2023-04-03 08:49:10,501 		9024 of 10000 with 98.53% 	 Time used:  0.15 sec
2023-04-03 08:49:10,653 		9048 of 10000 with 98.53% 	 Time used:  0.15 sec
2023-04-03 08:49:10,806 		9072 of 10000 with 98.52% 	 Time used:  0.15 sec
2023-04-03 08:49:10,959 		9096 of 10000 with 98.53% 	 Time used:  0.15 sec
2023-04-03 08:49:11,111 		9120 of 10000 with 98.53% 	 Time used:  0.15 sec
2023-04-03 08:49:11,264 		9144 of 10000 with 98.52% 	 Time used:  0.15 sec
2023-04-03 08:49:11,417 		9168 of 10000 with 98.53% 	 Time used:  0.15 sec
2023-04-03 08:49:11,569 		9192 of 10000 with 98.53% 	 Time used:  0.15 sec
2023-04-03 08:49:11,722 		9216 of 10000 with 98.52% 	 Time used:  0.15 sec
2023-04-03 08:49:11,875 		9240 of 10000 with 98.52% 	 Time used:  0.15 sec
2023-04-03 08:49:12,027 		9264 of 10000 with 98.51% 	 Time used:  0.15 sec
2023-04-03 08:49:12,180 		9288 of 10000 with 98.51% 	 Time used:  0.15 sec
2023-04-03 08:49:12,333 		9312 of 10000 with 98.51% 	 Time used:  0.15 sec
2023-04-03 08:49:12,486 		9336 of 10000 with 98.51% 	 Time used:  0.15 sec
2023-04-03 08:49:12,638 		9360 of 10000 with 98.51% 	 Time used:  0.15 sec
2023-04-03 08:49:12,791 		9384 of 10000 with 98.52% 	 Time used:  0.15 sec
2023-04-03 08:49:12,944 		9408 of 10000 with 98.52% 	 Time used:  0.15 sec
2023-04-03 08:49:13,096 		9432 of 10000 with 98.53% 	 Time used:  0.15 sec
2023-04-03 08:49:13,249 		9456 of 10000 with 98.51% 	 Time used:  0.15 sec
2023-04-03 08:49:13,402 		9480 of 10000 with 98.51% 	 Time used:  0.15 sec
2023-04-03 08:49:13,554 		9504 of 10000 with 98.52% 	 Time used:  0.15 sec
2023-04-03 08:49:13,707 		9528 of 10000 with 98.51% 	 Time used:  0.15 sec
2023-04-03 08:49:13,860 		9552 of 10000 with 98.51% 	 Time used:  0.15 sec
2023-04-03 08:49:14,012 		9576 of 10000 with 98.52% 	 Time used:  0.15 sec
2023-04-03 08:49:14,165 		9600 of 10000 with 98.52% 	 Time used:  0.15 sec
2023-04-03 08:49:14,318 		9624 of 10000 with 98.52% 	 Time used:  0.15 sec
2023-04-03 08:49:14,470 		9648 of 10000 with 98.52% 	 Time used:  0.15 sec
2023-04-03 08:49:14,623 		9672 of 10000 with 98.51% 	 Time used:  0.15 sec
2023-04-03 08:49:14,776 		9696 of 10000 with 98.51% 	 Time used:  0.15 sec
2023-04-03 08:49:14,928 		9720 of 10000 with 98.51% 	 Time used:  0.15 sec
2023-04-03 08:49:15,081 		9744 of 10000 with 98.51% 	 Time used:  0.15 sec
2023-04-03 08:49:15,234 		9768 of 10000 with 98.52% 	 Time used:  0.15 sec
2023-04-03 08:49:15,386 		9792 of 10000 with 98.51% 	 Time used:  0.15 sec
2023-04-03 08:49:15,539 		9816 of 10000 with 98.50% 	 Time used:  0.15 sec
2023-04-03 08:49:15,692 		9840 of 10000 with 98.51% 	 Time used:  0.15 sec
2023-04-03 08:49:15,844 		9864 of 10000 with 98.50% 	 Time used:  0.15 sec
2023-04-03 08:49:15,997 		9888 of 10000 with 98.49% 	 Time used:  0.15 sec
2023-04-03 08:49:16,150 		9912 of 10000 with 98.50% 	 Time used:  0.15 sec
2023-04-03 08:49:16,302 		9936 of 10000 with 98.50% 	 Time used:  0.15 sec
2023-04-03 08:49:16,455 		9960 of 10000 with 98.50% 	 Time used:  0.15 sec
2023-04-03 08:49:16,608 		9984 of 10000 with 98.51% 	 Time used:  0.15 sec
2023-04-03 08:49:16,708 		10000 of 10000 with 98.51% 	 Time used:  0.10 sec
2023-04-03 08:49:16,708 
2023-04-03 08:49:16,709 			Learning rate: weights:   1.000e-02    
2023-04-03 08:49:16,709 			Last test performance: 98.51%
2023-04-03 08:49:16,709 ----------------
2023-04-03 08:49:19,867   2   =>  0    		Training 486 pattern with 97.92% 	Forward time: 	 3.06 sec
2023-04-03 08:49:19,867 			Loss:    6.249e-02    			Backward time: 	 0.09 sec 
2023-04-03 08:49:19,867 ADAM: Layer 0 -> dw_min:9.9679e-01  dw_max:1.0058e+00 lr:1.0000e-02
2023-04-03 08:49:19,867 ADAM: Layer 1 -> dw_min:9.9413e-01  dw_max:1.0057e+00 lr:1.0000e-02
2023-04-03 08:49:19,867 ADAM: Layer 2 -> dw_min:9.9328e-01  dw_max:1.0073e+00 lr:1.0000e-02
2023-04-03 08:49:19,867 ADAM: Layer 3 -> dw_min:9.9815e-01  dw_max:1.0026e+00 lr:1.0000e-02
2023-04-03 08:49:19,881 			Learning rate: weights:   1.000e-02    
2023-04-03 08:49:19,881 			Last test performance: 98.51%
2023-04-03 08:49:19,881 ----------------
2023-04-03 08:49:23,039   2   =>  1    		Training 486 pattern with 98.33% 	Forward time: 	 3.06 sec
2023-04-03 08:49:23,039 			Loss:    5.126e-02    			Backward time: 	 0.09 sec 
2023-04-03 08:49:23,039 ADAM: Layer 0 -> dw_min:9.9737e-01  dw_max:1.0040e+00 lr:1.0000e-02
2023-04-03 08:49:23,039 ADAM: Layer 1 -> dw_min:9.9473e-01  dw_max:1.0068e+00 lr:1.0000e-02
2023-04-03 08:49:23,040 ADAM: Layer 2 -> dw_min:9.9397e-01  dw_max:1.0073e+00 lr:1.0000e-02
2023-04-03 08:49:23,040 ADAM: Layer 3 -> dw_min:9.9844e-01  dw_max:1.0023e+00 lr:1.0000e-02
2023-04-03 08:49:23,203 			Learning rate: weights:   1.000e-02    
2023-04-03 08:49:23,203 			Last test performance: 98.51%
2023-04-03 08:49:23,203 ----------------
2023-04-03 08:49:26,361   2   =>  2    		Training 486 pattern with 97.71% 	Forward time: 	 3.06 sec
2023-04-03 08:49:26,361 			Loss:    4.334e-02    			Backward time: 	 0.09 sec 
2023-04-03 08:49:26,361 ADAM: Layer 0 -> dw_min:9.9781e-01  dw_max:1.0030e+00 lr:1.0000e-02
2023-04-03 08:49:26,361 ADAM: Layer 1 -> dw_min:9.9502e-01  dw_max:1.0071e+00 lr:1.0000e-02
2023-04-03 08:49:26,362 ADAM: Layer 2 -> dw_min:9.9305e-01  dw_max:1.0066e+00 lr:1.0000e-02
2023-04-03 08:49:26,362 ADAM: Layer 3 -> dw_min:9.9847e-01  dw_max:1.0021e+00 lr:1.0000e-02
2023-04-03 08:49:26,422 			Learning rate: weights:   1.000e-02    
2023-04-03 08:49:26,422 			Last test performance: 98.51%
2023-04-03 08:49:26,422 ----------------
2023-04-03 08:49:29,578   2   =>  3    		Training 486 pattern with 98.12% 	Forward time: 	 3.06 sec
2023-04-03 08:49:29,578 			Loss:    6.138e-02    			Backward time: 	 0.09 sec 
2023-04-03 08:49:29,578 ADAM: Layer 0 -> dw_min:9.9796e-01  dw_max:1.0038e+00 lr:1.0000e-02
2023-04-03 08:49:29,578 ADAM: Layer 1 -> dw_min:9.9491e-01  dw_max:1.0068e+00 lr:1.0000e-02
2023-04-03 08:49:29,578 ADAM: Layer 2 -> dw_min:9.9348e-01  dw_max:1.0061e+00 lr:1.0000e-02
2023-04-03 08:49:29,578 ADAM: Layer 3 -> dw_min:9.9812e-01  dw_max:1.0021e+00 lr:1.0000e-02
2023-04-03 08:49:29,659 			Learning rate: weights:   1.000e-02    
2023-04-03 08:49:29,659 			Last test performance: 98.51%
2023-04-03 08:49:29,659 ----------------
2023-04-03 08:49:32,818   2   =>  4    		Training 486 pattern with 97.92% 	Forward time: 	 3.06 sec
2023-04-03 08:49:32,818 			Loss:    3.804e-02    			Backward time: 	 0.09 sec 
2023-04-03 08:49:32,818 ADAM: Layer 0 -> dw_min:9.9757e-01  dw_max:1.0033e+00 lr:1.0000e-02
2023-04-03 08:49:32,818 ADAM: Layer 1 -> dw_min:9.9474e-01  dw_max:1.0064e+00 lr:1.0000e-02
2023-04-03 08:49:32,819 ADAM: Layer 2 -> dw_min:9.9384e-01  dw_max:1.0067e+00 lr:1.0000e-02
2023-04-03 08:49:32,819 ADAM: Layer 3 -> dw_min:9.9794e-01  dw_max:1.0017e+00 lr:1.0000e-02
2023-04-03 08:49:32,861 			Learning rate: weights:   1.000e-02    
2023-04-03 08:49:32,861 			Last test performance: 98.51%
2023-04-03 08:49:32,861 ----------------
2023-04-03 08:49:36,020   2   =>  5    		Training 486 pattern with 96.46% 	Forward time: 	 3.06 sec
2023-04-03 08:49:36,020 			Loss:    8.578e-02    			Backward time: 	 0.09 sec 
2023-04-03 08:49:36,020 ADAM: Layer 0 -> dw_min:9.9778e-01  dw_max:1.0022e+00 lr:1.0000e-02
2023-04-03 08:49:36,020 ADAM: Layer 1 -> dw_min:9.9440e-01  dw_max:1.0069e+00 lr:1.0000e-02
2023-04-03 08:49:36,020 ADAM: Layer 2 -> dw_min:9.9334e-01  dw_max:1.0067e+00 lr:1.0000e-02
2023-04-03 08:49:36,020 ADAM: Layer 3 -> dw_min:9.9803e-01  dw_max:1.0024e+00 lr:1.0000e-02
2023-04-03 08:49:36,122 			Learning rate: weights:   1.000e-02    
2023-04-03 08:49:36,122 			Last test performance: 98.51%
2023-04-03 08:49:36,122 ----------------
2023-04-03 08:49:39,284   2   =>  6    		Training 486 pattern with 98.12% 	Forward time: 	 3.06 sec
2023-04-03 08:49:39,284 			Loss:    7.147e-02    			Backward time: 	 0.09 sec 
2023-04-03 08:49:39,284 ADAM: Layer 0 -> dw_min:9.9784e-01  dw_max:1.0023e+00 lr:1.0000e-02
2023-04-03 08:49:39,284 ADAM: Layer 1 -> dw_min:9.9429e-01  dw_max:1.0078e+00 lr:1.0000e-02
2023-04-03 08:49:39,284 ADAM: Layer 2 -> dw_min:9.9220e-01  dw_max:1.0069e+00 lr:1.0000e-02
2023-04-03 08:49:39,284 ADAM: Layer 3 -> dw_min:9.9802e-01  dw_max:1.0021e+00 lr:1.0000e-02
2023-04-03 08:49:39,363 			Learning rate: weights:   1.000e-02    
2023-04-03 08:49:39,363 			Last test performance: 98.51%
2023-04-03 08:49:39,363 ----------------
2023-04-03 08:49:42,521   2   =>  7    		Training 486 pattern with 97.08% 	Forward time: 	 3.06 sec
2023-04-03 08:49:42,521 			Loss:    9.437e-02    			Backward time: 	 0.09 sec 
2023-04-03 08:49:42,522 ADAM: Layer 0 -> dw_min:9.9748e-01  dw_max:1.0027e+00 lr:1.0000e-02
2023-04-03 08:49:42,522 ADAM: Layer 1 -> dw_min:9.9450e-01  dw_max:1.0067e+00 lr:1.0000e-02
2023-04-03 08:49:42,522 ADAM: Layer 2 -> dw_min:9.9280e-01  dw_max:1.0063e+00 lr:1.0000e-02
2023-04-03 08:49:42,522 ADAM: Layer 3 -> dw_min:9.9801e-01  dw_max:1.0017e+00 lr:1.0000e-02
2023-04-03 08:49:42,687 			Learning rate: weights:   1.000e-02    
2023-04-03 08:49:42,687 			Last test performance: 98.51%
2023-04-03 08:49:42,687 ----------------
2023-04-03 08:49:45,845   2   =>  8    		Training 486 pattern with 98.33% 	Forward time: 	 3.06 sec
2023-04-03 08:49:45,845 			Loss:    4.920e-02    			Backward time: 	 0.09 sec 
2023-04-03 08:49:45,846 ADAM: Layer 0 -> dw_min:9.9732e-01  dw_max:1.0028e+00 lr:1.0000e-02
2023-04-03 08:49:45,846 ADAM: Layer 1 -> dw_min:9.9451e-01  dw_max:1.0066e+00 lr:1.0000e-02
2023-04-03 08:49:45,846 ADAM: Layer 2 -> dw_min:9.9280e-01  dw_max:1.0063e+00 lr:1.0000e-02
2023-04-03 08:49:45,846 ADAM: Layer 3 -> dw_min:9.9698e-01  dw_max:1.0019e+00 lr:1.0000e-02
2023-04-03 08:49:45,947 			Learning rate: weights:   1.000e-02    
2023-04-03 08:49:45,947 			Last test performance: 98.51%
2023-04-03 08:49:45,947 ----------------
2023-04-03 08:49:49,106   2   =>  9    		Training 486 pattern with 96.88% 	Forward time: 	 3.06 sec
2023-04-03 08:49:49,106 			Loss:    8.618e-02    			Backward time: 	 0.09 sec 
2023-04-03 08:49:49,106 ADAM: Layer 0 -> dw_min:9.9703e-01  dw_max:1.0034e+00 lr:1.0000e-02
2023-04-03 08:49:49,106 ADAM: Layer 1 -> dw_min:9.9328e-01  dw_max:1.0069e+00 lr:1.0000e-02
2023-04-03 08:49:49,106 ADAM: Layer 2 -> dw_min:9.9226e-01  dw_max:1.0082e+00 lr:1.0000e-02
2023-04-03 08:49:49,106 ADAM: Layer 3 -> dw_min:9.9636e-01  dw_max:1.0022e+00 lr:1.0000e-02
2023-04-03 08:49:49,245 			Learning rate: weights:   1.000e-02    
2023-04-03 08:49:49,245 			Last test performance: 98.51%
2023-04-03 08:49:49,245 ----------------
2023-04-03 08:49:52,404   2   =>  10   		Training 486 pattern with 97.50% 	Forward time: 	 3.06 sec
2023-04-03 08:49:52,404 			Loss:    6.284e-02    			Backward time: 	 0.09 sec 
2023-04-03 08:49:52,404 ADAM: Layer 0 -> dw_min:9.9738e-01  dw_max:1.0031e+00 lr:1.0000e-02
2023-04-03 08:49:52,404 ADAM: Layer 1 -> dw_min:9.9360e-01  dw_max:1.0065e+00 lr:1.0000e-02
2023-04-03 08:49:52,405 ADAM: Layer 2 -> dw_min:9.9259e-01  dw_max:1.0077e+00 lr:1.0000e-02
2023-04-03 08:49:52,405 ADAM: Layer 3 -> dw_min:9.9684e-01  dw_max:1.0023e+00 lr:1.0000e-02
2023-04-03 08:49:52,482 			Learning rate: weights:   1.000e-02    
2023-04-03 08:49:52,482 			Last test performance: 98.51%
2023-04-03 08:49:52,482 ----------------
2023-04-03 08:49:55,639   2   =>  11   		Training 486 pattern with 98.96% 	Forward time: 	 3.06 sec
2023-04-03 08:49:55,640 			Loss:    3.399e-02    			Backward time: 	 0.09 sec 
2023-04-03 08:49:55,640 ADAM: Layer 0 -> dw_min:9.9799e-01  dw_max:1.0028e+00 lr:1.0000e-02
2023-04-03 08:49:55,640 ADAM: Layer 1 -> dw_min:9.9400e-01  dw_max:1.0070e+00 lr:1.0000e-02
2023-04-03 08:49:55,640 ADAM: Layer 2 -> dw_min:9.9303e-01  dw_max:1.0069e+00 lr:1.0000e-02
2023-04-03 08:49:55,640 ADAM: Layer 3 -> dw_min:9.9761e-01  dw_max:1.0020e+00 lr:1.0000e-02
2023-04-03 08:49:55,815 			Learning rate: weights:   1.000e-02    
2023-04-03 08:49:55,815 			Last test performance: 98.51%
2023-04-03 08:49:55,815 ----------------
2023-04-03 08:49:58,973   2   =>  12   		Training 486 pattern with 96.46% 	Forward time: 	 3.06 sec
2023-04-03 08:49:58,973 			Loss:    7.662e-02    			Backward time: 	 0.09 sec 
2023-04-03 08:49:58,974 ADAM: Layer 0 -> dw_min:9.9721e-01  dw_max:1.0029e+00 lr:1.0000e-02
2023-04-03 08:49:58,974 ADAM: Layer 1 -> dw_min:9.9282e-01  dw_max:1.0059e+00 lr:1.0000e-02
2023-04-03 08:49:58,974 ADAM: Layer 2 -> dw_min:9.9303e-01  dw_max:1.0082e+00 lr:1.0000e-02
2023-04-03 08:49:58,974 ADAM: Layer 3 -> dw_min:9.9711e-01  dw_max:1.0019e+00 lr:1.0000e-02
2023-04-03 08:49:59,071 			Learning rate: weights:   1.000e-02    
2023-04-03 08:49:59,071 			Last test performance: 98.51%
2023-04-03 08:49:59,071 ----------------
2023-04-03 08:50:02,231   2   =>  13   		Training 486 pattern with 97.71% 	Forward time: 	 3.06 sec
2023-04-03 08:50:02,231 			Loss:    6.973e-02    			Backward time: 	 0.09 sec 
2023-04-03 08:50:02,232 ADAM: Layer 0 -> dw_min:9.9590e-01  dw_max:1.0031e+00 lr:1.0000e-02
2023-04-03 08:50:02,232 ADAM: Layer 1 -> dw_min:9.9182e-01  dw_max:1.0060e+00 lr:1.0000e-02
2023-04-03 08:50:02,232 ADAM: Layer 2 -> dw_min:9.9299e-01  dw_max:1.0074e+00 lr:1.0000e-02
2023-04-03 08:50:02,232 ADAM: Layer 3 -> dw_min:9.9620e-01  dw_max:1.0022e+00 lr:1.0000e-02
2023-04-03 08:50:02,325 			Learning rate: weights:   1.000e-02    
2023-04-03 08:50:02,325 			Last test performance: 98.51%
2023-04-03 08:50:02,325 ----------------
2023-04-03 08:50:05,483   2   =>  14   		Training 486 pattern with 97.92% 	Forward time: 	 3.06 sec
2023-04-03 08:50:05,483 			Loss:    5.816e-02    			Backward time: 	 0.09 sec 
2023-04-03 08:50:05,483 ADAM: Layer 0 -> dw_min:9.9548e-01  dw_max:1.0035e+00 lr:1.0000e-02
2023-04-03 08:50:05,484 ADAM: Layer 1 -> dw_min:9.9191e-01  dw_max:1.0068e+00 lr:1.0000e-02
2023-04-03 08:50:05,484 ADAM: Layer 2 -> dw_min:9.9253e-01  dw_max:1.0074e+00 lr:1.0000e-02
2023-04-03 08:50:05,484 ADAM: Layer 3 -> dw_min:9.9614e-01  dw_max:1.0024e+00 lr:1.0000e-02
2023-04-03 08:50:05,820 			Learning rate: weights:   1.000e-02    
2023-04-03 08:50:05,820 			Last test performance: 98.51%
2023-04-03 08:50:05,820 ----------------
2023-04-03 08:50:08,981   2   =>  15   		Training 486 pattern with 97.08% 	Forward time: 	 3.06 sec
2023-04-03 08:50:08,981 			Loss:    6.022e-02    			Backward time: 	 0.09 sec 
2023-04-03 08:50:08,981 ADAM: Layer 0 -> dw_min:9.9573e-01  dw_max:1.0041e+00 lr:1.0000e-02
2023-04-03 08:50:08,981 ADAM: Layer 1 -> dw_min:9.9306e-01  dw_max:1.0063e+00 lr:1.0000e-02
2023-04-03 08:50:08,981 ADAM: Layer 2 -> dw_min:9.9276e-01  dw_max:1.0067e+00 lr:1.0000e-02
2023-04-03 08:50:08,981 ADAM: Layer 3 -> dw_min:9.9618e-01  dw_max:1.0024e+00 lr:1.0000e-02
2023-04-03 08:50:08,997 			Learning rate: weights:   1.000e-02    
2023-04-03 08:50:08,997 			Last test performance: 98.51%
2023-04-03 08:50:08,997 ----------------
2023-04-03 08:50:12,156   2   =>  16   		Training 486 pattern with 97.29% 	Forward time: 	 3.06 sec
2023-04-03 08:50:12,156 			Loss:    7.642e-02    			Backward time: 	 0.09 sec 
2023-04-03 08:50:12,156 ADAM: Layer 0 -> dw_min:9.9654e-01  dw_max:1.0033e+00 lr:1.0000e-02
2023-04-03 08:50:12,156 ADAM: Layer 1 -> dw_min:9.9365e-01  dw_max:1.0058e+00 lr:1.0000e-02
2023-04-03 08:50:12,156 ADAM: Layer 2 -> dw_min:9.9327e-01  dw_max:1.0070e+00 lr:1.0000e-02
2023-04-03 08:50:12,156 ADAM: Layer 3 -> dw_min:9.9786e-01  dw_max:1.0031e+00 lr:1.0000e-02
2023-04-03 08:50:12,212 			Learning rate: weights:   1.000e-02    
2023-04-03 08:50:12,212 			Last test performance: 98.51%
2023-04-03 08:50:12,212 ----------------
2023-04-03 08:50:15,372   2   =>  17   		Training 486 pattern with 98.33% 	Forward time: 	 3.06 sec
2023-04-03 08:50:15,372 			Loss:    5.025e-02    			Backward time: 	 0.09 sec 
2023-04-03 08:50:15,372 ADAM: Layer 0 -> dw_min:9.9635e-01  dw_max:1.0031e+00 lr:1.0000e-02
2023-04-03 08:50:15,373 ADAM: Layer 1 -> dw_min:9.9335e-01  dw_max:1.0072e+00 lr:1.0000e-02
2023-04-03 08:50:15,373 ADAM: Layer 2 -> dw_min:9.9338e-01  dw_max:1.0073e+00 lr:1.0000e-02
2023-04-03 08:50:15,373 ADAM: Layer 3 -> dw_min:9.9816e-01  dw_max:1.0027e+00 lr:1.0000e-02
2023-04-03 08:50:15,412 			Learning rate: weights:   1.000e-02    
2023-04-03 08:50:15,412 			Last test performance: 98.51%
2023-04-03 08:50:15,412 ----------------
2023-04-03 08:50:18,570   2   =>  18   		Training 486 pattern with 98.12% 	Forward time: 	 3.06 sec
2023-04-03 08:50:18,570 			Loss:    5.840e-02    			Backward time: 	 0.09 sec 
2023-04-03 08:50:18,570 ADAM: Layer 0 -> dw_min:9.9699e-01  dw_max:1.0033e+00 lr:1.0000e-02
2023-04-03 08:50:18,571 ADAM: Layer 1 -> dw_min:9.9341e-01  dw_max:1.0068e+00 lr:1.0000e-02
2023-04-03 08:50:18,571 ADAM: Layer 2 -> dw_min:9.9307e-01  dw_max:1.0073e+00 lr:1.0000e-02
2023-04-03 08:50:18,571 ADAM: Layer 3 -> dw_min:9.9790e-01  dw_max:1.0023e+00 lr:1.0000e-02
2023-04-03 08:50:18,706 			Learning rate: weights:   1.000e-02    
2023-04-03 08:50:18,707 			Last test performance: 98.51%
2023-04-03 08:50:18,707 ----------------
2023-04-03 08:50:21,865   2   =>  19   		Training 486 pattern with 98.96% 	Forward time: 	 3.06 sec
2023-04-03 08:50:21,865 			Loss:    3.126e-02    			Backward time: 	 0.09 sec 
2023-04-03 08:50:21,865 ADAM: Layer 0 -> dw_min:9.9757e-01  dw_max:1.0024e+00 lr:1.0000e-02
2023-04-03 08:50:21,865 ADAM: Layer 1 -> dw_min:9.9393e-01  dw_max:1.0059e+00 lr:1.0000e-02
2023-04-03 08:50:21,865 ADAM: Layer 2 -> dw_min:9.9271e-01  dw_max:1.0082e+00 lr:1.0000e-02
2023-04-03 08:50:21,866 ADAM: Layer 3 -> dw_min:9.9818e-01  dw_max:1.0020e+00 lr:1.0000e-02
2023-04-03 08:50:21,961 			Learning rate: weights:   1.000e-02    
2023-04-03 08:50:21,961 			Last test performance: 98.51%
2023-04-03 08:50:21,961 ----------------
2023-04-03 08:50:25,118   2   =>  20   		Training 486 pattern with 97.92% 	Forward time: 	 3.06 sec
2023-04-03 08:50:25,118 			Loss:    4.702e-02    			Backward time: 	 0.09 sec 
2023-04-03 08:50:25,118 ADAM: Layer 0 -> dw_min:9.9808e-01  dw_max:1.0037e+00 lr:1.0000e-02
2023-04-03 08:50:25,118 ADAM: Layer 1 -> dw_min:9.9437e-01  dw_max:1.0058e+00 lr:1.0000e-02
2023-04-03 08:50:25,118 ADAM: Layer 2 -> dw_min:9.9269e-01  dw_max:1.0072e+00 lr:1.0000e-02
2023-04-03 08:50:25,118 ADAM: Layer 3 -> dw_min:9.9780e-01  dw_max:1.0020e+00 lr:1.0000e-02
2023-04-03 08:50:25,217 			Learning rate: weights:   1.000e-02    
2023-04-03 08:50:25,217 			Last test performance: 98.51%
2023-04-03 08:50:25,217 ----------------
2023-04-03 08:50:28,375   2   =>  21   		Training 486 pattern with 98.12% 	Forward time: 	 3.06 sec
2023-04-03 08:50:28,375 			Loss:    4.821e-02    			Backward time: 	 0.09 sec 
2023-04-03 08:50:28,376 ADAM: Layer 0 -> dw_min:9.9711e-01  dw_max:1.0042e+00 lr:1.0000e-02
2023-04-03 08:50:28,376 ADAM: Layer 1 -> dw_min:9.9323e-01  dw_max:1.0061e+00 lr:1.0000e-02
2023-04-03 08:50:28,376 ADAM: Layer 2 -> dw_min:9.9319e-01  dw_max:1.0069e+00 lr:1.0000e-02
2023-04-03 08:50:28,376 ADAM: Layer 3 -> dw_min:9.9779e-01  dw_max:1.0019e+00 lr:1.0000e-02
2023-04-03 08:50:28,526 			Learning rate: weights:   1.000e-02    
2023-04-03 08:50:28,526 			Last test performance: 98.51%
2023-04-03 08:50:28,526 ----------------
2023-04-03 08:50:31,688   2   =>  22   		Training 486 pattern with 97.29% 	Forward time: 	 3.06 sec
2023-04-03 08:50:31,688 			Loss:    6.312e-02    			Backward time: 	 0.09 sec 
2023-04-03 08:50:31,688 ADAM: Layer 0 -> dw_min:9.9614e-01  dw_max:1.0052e+00 lr:1.0000e-02
2023-04-03 08:50:31,688 ADAM: Layer 1 -> dw_min:9.9255e-01  dw_max:1.0066e+00 lr:1.0000e-02
2023-04-03 08:50:31,688 ADAM: Layer 2 -> dw_min:9.9226e-01  dw_max:1.0063e+00 lr:1.0000e-02
2023-04-03 08:50:31,688 ADAM: Layer 3 -> dw_min:9.9736e-01  dw_max:1.0026e+00 lr:1.0000e-02
2023-04-03 08:50:31,864 			Learning rate: weights:   1.000e-02    
2023-04-03 08:50:31,864 			Last test performance: 98.51%
2023-04-03 08:50:31,864 ----------------
2023-04-03 08:50:35,025   2   =>  23   		Training 486 pattern with 98.54% 	Forward time: 	 3.06 sec
2023-04-03 08:50:35,025 			Loss:    5.495e-02    			Backward time: 	 0.09 sec 
2023-04-03 08:50:35,025 ADAM: Layer 0 -> dw_min:9.9645e-01  dw_max:1.0051e+00 lr:1.0000e-02
2023-04-03 08:50:35,026 ADAM: Layer 1 -> dw_min:9.9243e-01  dw_max:1.0072e+00 lr:1.0000e-02
2023-04-03 08:50:35,026 ADAM: Layer 2 -> dw_min:9.9290e-01  dw_max:1.0072e+00 lr:1.0000e-02
2023-04-03 08:50:35,026 ADAM: Layer 3 -> dw_min:9.9724e-01  dw_max:1.0032e+00 lr:1.0000e-02
2023-04-03 08:50:35,197 			Learning rate: weights:   1.000e-02    
2023-04-03 08:50:35,197 			Last test performance: 98.51%
2023-04-03 08:50:35,197 ----------------
2023-04-03 08:50:38,355   2   =>  24   		Training 486 pattern with 97.50% 	Forward time: 	 3.06 sec
2023-04-03 08:50:38,355 			Loss:    7.673e-02    			Backward time: 	 0.09 sec 
2023-04-03 08:50:38,355 ADAM: Layer 0 -> dw_min:9.9595e-01  dw_max:1.0053e+00 lr:1.0000e-02
2023-04-03 08:50:38,355 ADAM: Layer 1 -> dw_min:9.9246e-01  dw_max:1.0070e+00 lr:1.0000e-02
2023-04-03 08:50:38,356 ADAM: Layer 2 -> dw_min:9.9326e-01  dw_max:1.0068e+00 lr:1.0000e-02
2023-04-03 08:50:38,356 ADAM: Layer 3 -> dw_min:9.9703e-01  dw_max:1.0033e+00 lr:1.0000e-02
2023-04-03 08:50:38,440 			Learning rate: weights:   1.000e-02    
2023-04-03 08:50:38,440 			Last test performance: 98.51%
2023-04-03 08:50:38,440 ----------------
2023-04-03 08:50:41,599   2   =>  25   		Training 486 pattern with 97.50% 	Forward time: 	 3.06 sec
2023-04-03 08:50:41,599 			Loss:    6.841e-02    			Backward time: 	 0.09 sec 
2023-04-03 08:50:41,599 ADAM: Layer 0 -> dw_min:9.9562e-01  dw_max:1.0051e+00 lr:1.0000e-02
2023-04-03 08:50:41,599 ADAM: Layer 1 -> dw_min:9.9247e-01  dw_max:1.0085e+00 lr:1.0000e-02
2023-04-03 08:50:41,599 ADAM: Layer 2 -> dw_min:9.9311e-01  dw_max:1.0061e+00 lr:1.0000e-02
2023-04-03 08:50:41,599 ADAM: Layer 3 -> dw_min:9.9681e-01  dw_max:1.0035e+00 lr:1.0000e-02
2023-04-03 08:50:41,827 			Learning rate: weights:   1.000e-02    
2023-04-03 08:50:41,827 			Last test performance: 98.51%
2023-04-03 08:50:41,827 ----------------
2023-04-03 08:50:44,986   2   =>  26   		Training 486 pattern with 97.92% 	Forward time: 	 3.06 sec
2023-04-03 08:50:44,986 			Loss:    4.154e-02    			Backward time: 	 0.09 sec 
2023-04-03 08:50:44,986 ADAM: Layer 0 -> dw_min:9.9604e-01  dw_max:1.0051e+00 lr:1.0000e-02
2023-04-03 08:50:44,986 ADAM: Layer 1 -> dw_min:9.9355e-01  dw_max:1.0071e+00 lr:1.0000e-02
2023-04-03 08:50:44,986 ADAM: Layer 2 -> dw_min:9.9229e-01  dw_max:1.0057e+00 lr:1.0000e-02
2023-04-03 08:50:44,986 ADAM: Layer 3 -> dw_min:9.9728e-01  dw_max:1.0027e+00 lr:1.0000e-02
2023-04-03 08:50:45,111 			Learning rate: weights:   1.000e-02    
2023-04-03 08:50:45,111 			Last test performance: 98.51%
2023-04-03 08:50:45,112 ----------------
2023-04-03 08:50:48,268   2   =>  27   		Training 486 pattern with 97.29% 	Forward time: 	 3.06 sec
2023-04-03 08:50:48,268 			Loss:    6.713e-02    			Backward time: 	 0.09 sec 
2023-04-03 08:50:48,268 ADAM: Layer 0 -> dw_min:9.9598e-01  dw_max:1.0049e+00 lr:1.0000e-02
2023-04-03 08:50:48,268 ADAM: Layer 1 -> dw_min:9.9439e-01  dw_max:1.0070e+00 lr:1.0000e-02
2023-04-03 08:50:48,268 ADAM: Layer 2 -> dw_min:9.9291e-01  dw_max:1.0072e+00 lr:1.0000e-02
2023-04-03 08:50:48,269 ADAM: Layer 3 -> dw_min:9.9742e-01  dw_max:1.0024e+00 lr:1.0000e-02
2023-04-03 08:50:48,380 			Learning rate: weights:   1.000e-02    
2023-04-03 08:50:48,380 			Last test performance: 98.51%
2023-04-03 08:50:48,380 ----------------
2023-04-03 08:50:51,539   2   =>  28   		Training 486 pattern with 97.92% 	Forward time: 	 3.06 sec
2023-04-03 08:50:51,539 			Loss:    6.355e-02    			Backward time: 	 0.09 sec 
2023-04-03 08:50:51,539 ADAM: Layer 0 -> dw_min:9.9602e-01  dw_max:1.0049e+00 lr:1.0000e-02
2023-04-03 08:50:51,539 ADAM: Layer 1 -> dw_min:9.9428e-01  dw_max:1.0075e+00 lr:1.0000e-02
2023-04-03 08:50:51,539 ADAM: Layer 2 -> dw_min:9.9283e-01  dw_max:1.0084e+00 lr:1.0000e-02
2023-04-03 08:50:51,539 ADAM: Layer 3 -> dw_min:9.9711e-01  dw_max:1.0036e+00 lr:1.0000e-02
2023-04-03 08:50:51,553 			Learning rate: weights:   1.000e-02    
2023-04-03 08:50:51,553 			Last test performance: 98.51%
2023-04-03 08:50:51,553 ----------------
2023-04-03 08:50:54,711   2   =>  29   		Training 486 pattern with 99.17% 	Forward time: 	 3.06 sec
2023-04-03 08:50:54,711 			Loss:    2.222e-02    			Backward time: 	 0.09 sec 
2023-04-03 08:50:54,712 ADAM: Layer 0 -> dw_min:9.9661e-01  dw_max:1.0039e+00 lr:1.0000e-02
2023-04-03 08:50:54,712 ADAM: Layer 1 -> dw_min:9.9488e-01  dw_max:1.0068e+00 lr:1.0000e-02
2023-04-03 08:50:54,712 ADAM: Layer 2 -> dw_min:9.9353e-01  dw_max:1.0076e+00 lr:1.0000e-02
2023-04-03 08:50:54,712 ADAM: Layer 3 -> dw_min:9.9728e-01  dw_max:1.0033e+00 lr:1.0000e-02
2023-04-03 08:50:54,726 			Learning rate: weights:   1.000e-02    
2023-04-03 08:50:54,726 			Last test performance: 98.51%
2023-04-03 08:50:54,726 ----------------
2023-04-03 08:50:57,884   2   =>  30   		Training 486 pattern with 96.67% 	Forward time: 	 3.06 sec
2023-04-03 08:50:57,884 			Loss:    9.291e-02    			Backward time: 	 0.09 sec 
2023-04-03 08:50:57,884 ADAM: Layer 0 -> dw_min:9.9653e-01  dw_max:1.0041e+00 lr:1.0000e-02
2023-04-03 08:50:57,885 ADAM: Layer 1 -> dw_min:9.9370e-01  dw_max:1.0087e+00 lr:1.0000e-02
2023-04-03 08:50:57,885 ADAM: Layer 2 -> dw_min:9.9283e-01  dw_max:1.0069e+00 lr:1.0000e-02
2023-04-03 08:50:57,885 ADAM: Layer 3 -> dw_min:9.9757e-01  dw_max:1.0027e+00 lr:1.0000e-02
2023-04-03 08:50:57,898 			Learning rate: weights:   1.000e-02    
2023-04-03 08:50:57,898 			Last test performance: 98.51%
2023-04-03 08:50:57,898 ----------------
2023-04-03 08:51:01,056   2   =>  31   		Training 486 pattern with 97.50% 	Forward time: 	 3.06 sec
2023-04-03 08:51:01,057 			Loss:    6.368e-02    			Backward time: 	 0.09 sec 
2023-04-03 08:51:01,057 ADAM: Layer 0 -> dw_min:9.9658e-01  dw_max:1.0040e+00 lr:1.0000e-02
2023-04-03 08:51:01,057 ADAM: Layer 1 -> dw_min:9.9435e-01  dw_max:1.0089e+00 lr:1.0000e-02
2023-04-03 08:51:01,057 ADAM: Layer 2 -> dw_min:9.9275e-01  dw_max:1.0083e+00 lr:1.0000e-02
2023-04-03 08:51:01,057 ADAM: Layer 3 -> dw_min:9.9717e-01  dw_max:1.0028e+00 lr:1.0000e-02
2023-04-03 08:51:01,071 			Learning rate: weights:   1.000e-02    
2023-04-03 08:51:01,071 			Last test performance: 98.51%
2023-04-03 08:51:01,071 ----------------
2023-04-03 08:51:04,230   2   =>  32   		Training 486 pattern with 98.96% 	Forward time: 	 3.06 sec
2023-04-03 08:51:04,230 			Loss:    2.400e-02    			Backward time: 	 0.09 sec 
2023-04-03 08:51:04,230 ADAM: Layer 0 -> dw_min:9.9711e-01  dw_max:1.0039e+00 lr:1.0000e-02
2023-04-03 08:51:04,230 ADAM: Layer 1 -> dw_min:9.9412e-01  dw_max:1.0083e+00 lr:1.0000e-02
2023-04-03 08:51:04,230 ADAM: Layer 2 -> dw_min:9.9273e-01  dw_max:1.0075e+00 lr:1.0000e-02
2023-04-03 08:51:04,231 ADAM: Layer 3 -> dw_min:9.9753e-01  dw_max:1.0025e+00 lr:1.0000e-02
2023-04-03 08:51:04,247 			Learning rate: weights:   1.000e-02    
2023-04-03 08:51:04,247 			Last test performance: 98.51%
2023-04-03 08:51:04,247 ----------------
2023-04-03 08:51:07,404   2   =>  33   		Training 486 pattern with 97.92% 	Forward time: 	 3.06 sec
2023-04-03 08:51:07,404 			Loss:    7.249e-02    			Backward time: 	 0.09 sec 
2023-04-03 08:51:07,404 ADAM: Layer 0 -> dw_min:9.9669e-01  dw_max:1.0037e+00 lr:1.0000e-02
2023-04-03 08:51:07,404 ADAM: Layer 1 -> dw_min:9.9360e-01  dw_max:1.0066e+00 lr:1.0000e-02
2023-04-03 08:51:07,404 ADAM: Layer 2 -> dw_min:9.9204e-01  dw_max:1.0072e+00 lr:1.0000e-02
2023-04-03 08:51:07,404 ADAM: Layer 3 -> dw_min:9.9758e-01  dw_max:1.0025e+00 lr:1.0000e-02
2023-04-03 08:51:07,463 			Learning rate: weights:   1.000e-02    
2023-04-03 08:51:07,463 			Last test performance: 98.51%
2023-04-03 08:51:07,463 ----------------
2023-04-03 08:51:10,620   2   =>  34   		Training 486 pattern with 97.08% 	Forward time: 	 3.06 sec
2023-04-03 08:51:10,620 			Loss:    7.669e-02    			Backward time: 	 0.09 sec 
2023-04-03 08:51:10,620 ADAM: Layer 0 -> dw_min:9.9694e-01  dw_max:1.0038e+00 lr:1.0000e-02
2023-04-03 08:51:10,620 ADAM: Layer 1 -> dw_min:9.9367e-01  dw_max:1.0066e+00 lr:1.0000e-02
2023-04-03 08:51:10,620 ADAM: Layer 2 -> dw_min:9.9272e-01  dw_max:1.0067e+00 lr:1.0000e-02
2023-04-03 08:51:10,620 ADAM: Layer 3 -> dw_min:9.9747e-01  dw_max:1.0026e+00 lr:1.0000e-02
2023-04-03 08:51:10,656 			Learning rate: weights:   1.000e-02    
2023-04-03 08:51:10,656 			Last test performance: 98.51%
2023-04-03 08:51:10,656 ----------------
2023-04-03 08:51:13,814   2   =>  35   		Training 486 pattern with 98.54% 	Forward time: 	 3.06 sec
2023-04-03 08:51:13,814 			Loss:    5.728e-02    			Backward time: 	 0.09 sec 
2023-04-03 08:51:13,815 ADAM: Layer 0 -> dw_min:9.9755e-01  dw_max:1.0031e+00 lr:1.0000e-02
2023-04-03 08:51:13,815 ADAM: Layer 1 -> dw_min:9.9382e-01  dw_max:1.0062e+00 lr:1.0000e-02
2023-04-03 08:51:13,815 ADAM: Layer 2 -> dw_min:9.9245e-01  dw_max:1.0081e+00 lr:1.0000e-02
2023-04-03 08:51:13,815 ADAM: Layer 3 -> dw_min:9.9764e-01  dw_max:1.0023e+00 lr:1.0000e-02
2023-04-03 08:51:13,870 			Learning rate: weights:   1.000e-02    
2023-04-03 08:51:13,870 			Last test performance: 98.51%
2023-04-03 08:51:13,870 ----------------
2023-04-03 08:51:17,027   2   =>  36   		Training 486 pattern with 98.96% 	Forward time: 	 3.06 sec
2023-04-03 08:51:17,027 			Loss:    2.732e-02    			Backward time: 	 0.09 sec 
2023-04-03 08:51:17,027 ADAM: Layer 0 -> dw_min:9.9718e-01  dw_max:1.0032e+00 lr:1.0000e-02
2023-04-03 08:51:17,027 ADAM: Layer 1 -> dw_min:9.9410e-01  dw_max:1.0062e+00 lr:1.0000e-02
2023-04-03 08:51:17,027 ADAM: Layer 2 -> dw_min:9.9378e-01  dw_max:1.0082e+00 lr:1.0000e-02
2023-04-03 08:51:17,027 ADAM: Layer 3 -> dw_min:9.9758e-01  dw_max:1.0028e+00 lr:1.0000e-02
2023-04-03 08:51:17,074 			Learning rate: weights:   1.000e-02    
2023-04-03 08:51:17,074 			Last test performance: 98.51%
2023-04-03 08:51:17,074 ----------------
2023-04-03 08:51:20,231   2   =>  37   		Training 486 pattern with 98.33% 	Forward time: 	 3.06 sec
2023-04-03 08:51:20,231 			Loss:    4.617e-02    			Backward time: 	 0.09 sec 
2023-04-03 08:51:20,231 ADAM: Layer 0 -> dw_min:9.9727e-01  dw_max:1.0026e+00 lr:1.0000e-02
2023-04-03 08:51:20,231 ADAM: Layer 1 -> dw_min:9.9331e-01  dw_max:1.0060e+00 lr:1.0000e-02
2023-04-03 08:51:20,231 ADAM: Layer 2 -> dw_min:9.9397e-01  dw_max:1.0076e+00 lr:1.0000e-02
2023-04-03 08:51:20,231 ADAM: Layer 3 -> dw_min:9.9742e-01  dw_max:1.0025e+00 lr:1.0000e-02
2023-04-03 08:51:20,368 			Learning rate: weights:   1.000e-02    
2023-04-03 08:51:20,368 			Last test performance: 98.51%
2023-04-03 08:51:20,368 ----------------
2023-04-03 08:51:23,526   2   =>  38   		Training 486 pattern with 97.50% 	Forward time: 	 3.06 sec
2023-04-03 08:51:23,526 			Loss:    5.393e-02    			Backward time: 	 0.09 sec 
2023-04-03 08:51:23,526 ADAM: Layer 0 -> dw_min:9.9656e-01  dw_max:1.0027e+00 lr:1.0000e-02
2023-04-03 08:51:23,526 ADAM: Layer 1 -> dw_min:9.9176e-01  dw_max:1.0056e+00 lr:1.0000e-02
2023-04-03 08:51:23,526 ADAM: Layer 2 -> dw_min:9.9337e-01  dw_max:1.0070e+00 lr:1.0000e-02
2023-04-03 08:51:23,526 ADAM: Layer 3 -> dw_min:9.9724e-01  dw_max:1.0031e+00 lr:1.0000e-02
2023-04-03 08:51:23,599 			Learning rate: weights:   1.000e-02    
2023-04-03 08:51:23,599 			Last test performance: 98.51%
2023-04-03 08:51:23,599 ----------------
2023-04-03 08:51:26,756   2   =>  39   		Training 486 pattern with 99.17% 	Forward time: 	 3.06 sec
2023-04-03 08:51:26,756 			Loss:    2.585e-02    			Backward time: 	 0.09 sec 
2023-04-03 08:51:26,757 ADAM: Layer 0 -> dw_min:9.9594e-01  dw_max:1.0034e+00 lr:1.0000e-02
2023-04-03 08:51:26,757 ADAM: Layer 1 -> dw_min:9.9227e-01  dw_max:1.0059e+00 lr:1.0000e-02
2023-04-03 08:51:26,757 ADAM: Layer 2 -> dw_min:9.9346e-01  dw_max:1.0070e+00 lr:1.0000e-02
2023-04-03 08:51:26,757 ADAM: Layer 3 -> dw_min:9.9663e-01  dw_max:1.0034e+00 lr:1.0000e-02
2023-04-03 08:51:26,878 			Learning rate: weights:   1.000e-02    
2023-04-03 08:51:26,878 			Last test performance: 98.51%
2023-04-03 08:51:26,878 ----------------
2023-04-03 08:51:30,035   2   =>  40   		Training 486 pattern with 96.46% 	Forward time: 	 3.06 sec
2023-04-03 08:51:30,035 			Loss:    8.627e-02    			Backward time: 	 0.09 sec 
2023-04-03 08:51:30,036 ADAM: Layer 0 -> dw_min:9.9596e-01  dw_max:1.0033e+00 lr:1.0000e-02
2023-04-03 08:51:30,036 ADAM: Layer 1 -> dw_min:9.9309e-01  dw_max:1.0066e+00 lr:1.0000e-02
2023-04-03 08:51:30,036 ADAM: Layer 2 -> dw_min:9.9177e-01  dw_max:1.0068e+00 lr:1.0000e-02
2023-04-03 08:51:30,036 ADAM: Layer 3 -> dw_min:9.9721e-01  dw_max:1.0034e+00 lr:1.0000e-02
2023-04-03 08:51:30,065 			Learning rate: weights:   1.000e-02    
2023-04-03 08:51:30,065 			Last test performance: 98.51%
2023-04-03 08:51:30,065 ----------------
2023-04-03 08:51:33,223   2   =>  41   		Training 486 pattern with 97.29% 	Forward time: 	 3.06 sec
2023-04-03 08:51:33,223 			Loss:    6.001e-02    			Backward time: 	 0.09 sec 
2023-04-03 08:51:33,223 ADAM: Layer 0 -> dw_min:9.9591e-01  dw_max:1.0036e+00 lr:1.0000e-02
2023-04-03 08:51:33,223 ADAM: Layer 1 -> dw_min:9.9252e-01  dw_max:1.0062e+00 lr:1.0000e-02
2023-04-03 08:51:33,224 ADAM: Layer 2 -> dw_min:9.8965e-01  dw_max:1.0076e+00 lr:1.0000e-02
2023-04-03 08:51:33,224 ADAM: Layer 3 -> dw_min:9.9714e-01  dw_max:1.0031e+00 lr:1.0000e-02
2023-04-03 08:51:33,245 			Learning rate: weights:   1.000e-02    
2023-04-03 08:51:33,245 			Last test performance: 98.51%
2023-04-03 08:51:33,245 ----------------
2023-04-03 08:51:36,403   2   =>  42   		Training 486 pattern with 98.33% 	Forward time: 	 3.06 sec
2023-04-03 08:51:36,403 			Loss:    4.127e-02    			Backward time: 	 0.09 sec 
2023-04-03 08:51:36,404 ADAM: Layer 0 -> dw_min:9.9579e-01  dw_max:1.0034e+00 lr:1.0000e-02
2023-04-03 08:51:36,404 ADAM: Layer 1 -> dw_min:9.9353e-01  dw_max:1.0057e+00 lr:1.0000e-02
2023-04-03 08:51:36,404 ADAM: Layer 2 -> dw_min:9.9082e-01  dw_max:1.0074e+00 lr:1.0000e-02
2023-04-03 08:51:36,404 ADAM: Layer 3 -> dw_min:9.9727e-01  dw_max:1.0022e+00 lr:1.0000e-02
2023-04-03 08:51:36,484 			Learning rate: weights:   1.000e-02    
2023-04-03 08:51:36,484 			Last test performance: 98.51%
2023-04-03 08:51:36,484 ----------------
2023-04-03 08:51:39,642   2   =>  43   		Training 486 pattern with 98.54% 	Forward time: 	 3.06 sec
2023-04-03 08:51:39,642 			Loss:    3.804e-02    			Backward time: 	 0.09 sec 
2023-04-03 08:51:39,642 ADAM: Layer 0 -> dw_min:9.9601e-01  dw_max:1.0041e+00 lr:1.0000e-02
2023-04-03 08:51:39,642 ADAM: Layer 1 -> dw_min:9.9373e-01  dw_max:1.0053e+00 lr:1.0000e-02
2023-04-03 08:51:39,643 ADAM: Layer 2 -> dw_min:9.9176e-01  dw_max:1.0067e+00 lr:1.0000e-02
2023-04-03 08:51:39,643 ADAM: Layer 3 -> dw_min:9.9756e-01  dw_max:1.0035e+00 lr:1.0000e-02
2023-04-03 08:51:39,714 			Learning rate: weights:   1.000e-02    
2023-04-03 08:51:39,714 			Last test performance: 98.51%
2023-04-03 08:51:39,714 ----------------
2023-04-03 08:51:42,872   2   =>  44   		Training 486 pattern with 99.17% 	Forward time: 	 3.06 sec
2023-04-03 08:51:42,872 			Loss:    2.618e-02    			Backward time: 	 0.09 sec 
2023-04-03 08:51:42,872 ADAM: Layer 0 -> dw_min:9.9568e-01  dw_max:1.0036e+00 lr:1.0000e-02
2023-04-03 08:51:42,872 ADAM: Layer 1 -> dw_min:9.9374e-01  dw_max:1.0058e+00 lr:1.0000e-02
2023-04-03 08:51:42,872 ADAM: Layer 2 -> dw_min:9.9255e-01  dw_max:1.0076e+00 lr:1.0000e-02
2023-04-03 08:51:42,872 ADAM: Layer 3 -> dw_min:9.9766e-01  dw_max:1.0032e+00 lr:1.0000e-02
2023-04-03 08:51:42,967 			Learning rate: weights:   1.000e-02    
2023-04-03 08:51:42,967 			Last test performance: 98.51%
2023-04-03 08:51:42,967 ----------------
2023-04-03 08:51:46,124   2   =>  45   		Training 486 pattern with 97.71% 	Forward time: 	 3.06 sec
2023-04-03 08:51:46,124 			Loss:    6.930e-02    			Backward time: 	 0.09 sec 
2023-04-03 08:51:46,125 ADAM: Layer 0 -> dw_min:9.9635e-01  dw_max:1.0032e+00 lr:1.0000e-02
2023-04-03 08:51:46,125 ADAM: Layer 1 -> dw_min:9.9450e-01  dw_max:1.0065e+00 lr:1.0000e-02
2023-04-03 08:51:46,125 ADAM: Layer 2 -> dw_min:9.9303e-01  dw_max:1.0072e+00 lr:1.0000e-02
2023-04-03 08:51:46,125 ADAM: Layer 3 -> dw_min:9.9764e-01  dw_max:1.0019e+00 lr:1.0000e-02
2023-04-03 08:51:46,273 			Learning rate: weights:   1.000e-02    
2023-04-03 08:51:46,273 			Last test performance: 98.51%
2023-04-03 08:51:46,273 ----------------
2023-04-03 08:51:49,430   2   =>  46   		Training 486 pattern with 98.33% 	Forward time: 	 3.06 sec
2023-04-03 08:51:49,430 			Loss:    4.544e-02    			Backward time: 	 0.09 sec 
2023-04-03 08:51:49,430 ADAM: Layer 0 -> dw_min:9.9678e-01  dw_max:1.0028e+00 lr:1.0000e-02
2023-04-03 08:51:49,430 ADAM: Layer 1 -> dw_min:9.9485e-01  dw_max:1.0062e+00 lr:1.0000e-02
2023-04-03 08:51:49,430 ADAM: Layer 2 -> dw_min:9.9257e-01  dw_max:1.0065e+00 lr:1.0000e-02
2023-04-03 08:51:49,430 ADAM: Layer 3 -> dw_min:9.9537e-01  dw_max:1.0019e+00 lr:1.0000e-02
2023-04-03 08:51:49,572 			Learning rate: weights:   1.000e-02    
2023-04-03 08:51:49,572 			Last test performance: 98.51%
2023-04-03 08:51:49,572 ----------------
2023-04-03 08:51:52,733   2   =>  47   		Training 486 pattern with 96.67% 	Forward time: 	 3.06 sec
2023-04-03 08:51:52,733 			Loss:    7.208e-02    			Backward time: 	 0.09 sec 
2023-04-03 08:51:52,733 ADAM: Layer 0 -> dw_min:9.9653e-01  dw_max:1.0036e+00 lr:1.0000e-02
2023-04-03 08:51:52,733 ADAM: Layer 1 -> dw_min:9.9384e-01  dw_max:1.0066e+00 lr:1.0000e-02
2023-04-03 08:51:52,733 ADAM: Layer 2 -> dw_min:9.9293e-01  dw_max:1.0065e+00 lr:1.0000e-02
2023-04-03 08:51:52,733 ADAM: Layer 3 -> dw_min:9.9569e-01  dw_max:1.0019e+00 lr:1.0000e-02
2023-04-03 08:51:52,818 			Learning rate: weights:   1.000e-02    
2023-04-03 08:51:52,818 			Last test performance: 98.51%
2023-04-03 08:51:52,818 ----------------
2023-04-03 08:51:55,977   2   =>  48   		Training 486 pattern with 97.29% 	Forward time: 	 3.06 sec
2023-04-03 08:51:55,978 			Loss:    5.758e-02    			Backward time: 	 0.09 sec 
2023-04-03 08:51:55,978 ADAM: Layer 0 -> dw_min:9.9640e-01  dw_max:1.0042e+00 lr:1.0000e-02
2023-04-03 08:51:55,978 ADAM: Layer 1 -> dw_min:9.9339e-01  dw_max:1.0071e+00 lr:1.0000e-02
2023-04-03 08:51:55,978 ADAM: Layer 2 -> dw_min:9.9246e-01  dw_max:1.0087e+00 lr:1.0000e-02
2023-04-03 08:51:55,978 ADAM: Layer 3 -> dw_min:9.9644e-01  dw_max:1.0021e+00 lr:1.0000e-02
2023-04-03 08:51:56,078 			Learning rate: weights:   1.000e-02    
2023-04-03 08:51:56,078 			Last test performance: 98.51%
2023-04-03 08:51:56,078 ----------------
2023-04-03 08:51:59,235   2   =>  49   		Training 486 pattern with 97.71% 	Forward time: 	 3.06 sec
2023-04-03 08:51:59,235 			Loss:    6.027e-02    			Backward time: 	 0.09 sec 
2023-04-03 08:51:59,235 ADAM: Layer 0 -> dw_min:9.9626e-01  dw_max:1.0047e+00 lr:1.0000e-02
2023-04-03 08:51:59,236 ADAM: Layer 1 -> dw_min:9.9387e-01  dw_max:1.0061e+00 lr:1.0000e-02
2023-04-03 08:51:59,236 ADAM: Layer 2 -> dw_min:9.9118e-01  dw_max:1.0079e+00 lr:1.0000e-02
2023-04-03 08:51:59,236 ADAM: Layer 3 -> dw_min:9.9676e-01  dw_max:1.0021e+00 lr:1.0000e-02
2023-04-03 08:51:59,260 			Learning rate: weights:   1.000e-02    
2023-04-03 08:51:59,260 			Last test performance: 98.51%
2023-04-03 08:51:59,260 ----------------
2023-04-03 08:52:02,417   2   =>  50   		Training 486 pattern with 98.33% 	Forward time: 	 3.06 sec
2023-04-03 08:52:02,417 			Loss:    4.903e-02    			Backward time: 	 0.09 sec 
2023-04-03 08:52:02,418 ADAM: Layer 0 -> dw_min:9.9618e-01  dw_max:1.0052e+00 lr:1.0000e-02
2023-04-03 08:52:02,418 ADAM: Layer 1 -> dw_min:9.9418e-01  dw_max:1.0073e+00 lr:1.0000e-02
2023-04-03 08:52:02,418 ADAM: Layer 2 -> dw_min:9.9303e-01  dw_max:1.0074e+00 lr:1.0000e-02
2023-04-03 08:52:02,418 ADAM: Layer 3 -> dw_min:9.9656e-01  dw_max:1.0024e+00 lr:1.0000e-02
2023-04-03 08:52:02,514 			Learning rate: weights:   1.000e-02    
2023-04-03 08:52:02,514 			Last test performance: 98.51%
2023-04-03 08:52:02,514 ----------------
2023-04-03 08:52:05,675   2   =>  51   		Training 486 pattern with 98.54% 	Forward time: 	 3.06 sec
2023-04-03 08:52:05,675 			Loss:    4.500e-02    			Backward time: 	 0.09 sec 
2023-04-03 08:52:05,675 ADAM: Layer 0 -> dw_min:9.9681e-01  dw_max:1.0061e+00 lr:1.0000e-02
2023-04-03 08:52:05,675 ADAM: Layer 1 -> dw_min:9.9398e-01  dw_max:1.0081e+00 lr:1.0000e-02
2023-04-03 08:52:05,675 ADAM: Layer 2 -> dw_min:9.9257e-01  dw_max:1.0075e+00 lr:1.0000e-02
2023-04-03 08:52:05,675 ADAM: Layer 3 -> dw_min:9.9667e-01  dw_max:1.0027e+00 lr:1.0000e-02
2023-04-03 08:52:05,719 			Learning rate: weights:   1.000e-02    
2023-04-03 08:52:05,719 			Last test performance: 98.51%
2023-04-03 08:52:05,719 ----------------
2023-04-03 08:52:08,879   2   =>  52   		Training 486 pattern with 98.96% 	Forward time: 	 3.06 sec
2023-04-03 08:52:08,879 			Loss:    2.715e-02    			Backward time: 	 0.09 sec 
2023-04-03 08:52:08,880 ADAM: Layer 0 -> dw_min:9.9725e-01  dw_max:1.0056e+00 lr:1.0000e-02
2023-04-03 08:52:08,880 ADAM: Layer 1 -> dw_min:9.9367e-01  dw_max:1.0064e+00 lr:1.0000e-02
2023-04-03 08:52:08,880 ADAM: Layer 2 -> dw_min:9.9221e-01  dw_max:1.0070e+00 lr:1.0000e-02
2023-04-03 08:52:08,880 ADAM: Layer 3 -> dw_min:9.9684e-01  dw_max:1.0022e+00 lr:1.0000e-02
2023-04-03 08:52:08,969 			Learning rate: weights:   1.000e-02    
2023-04-03 08:52:08,969 			Last test performance: 98.51%
2023-04-03 08:52:08,969 ----------------
2023-04-03 08:52:12,130   2   =>  53   		Training 486 pattern with 99.38% 	Forward time: 	 3.06 sec
2023-04-03 08:52:12,130 			Loss:    3.259e-02    			Backward time: 	 0.09 sec 
2023-04-03 08:52:12,131 ADAM: Layer 0 -> dw_min:9.9740e-01  dw_max:1.0050e+00 lr:1.0000e-02
2023-04-03 08:52:12,131 ADAM: Layer 1 -> dw_min:9.9404e-01  dw_max:1.0073e+00 lr:1.0000e-02
2023-04-03 08:52:12,131 ADAM: Layer 2 -> dw_min:9.9302e-01  dw_max:1.0062e+00 lr:1.0000e-02
2023-04-03 08:52:12,131 ADAM: Layer 3 -> dw_min:9.9765e-01  dw_max:1.0021e+00 lr:1.0000e-02
2023-04-03 08:52:12,242 			Learning rate: weights:   1.000e-02    
2023-04-03 08:52:12,242 			Last test performance: 98.51%
2023-04-03 08:52:12,242 ----------------
2023-04-03 08:52:15,404   2   =>  54   		Training 486 pattern with 97.50% 	Forward time: 	 3.06 sec
2023-04-03 08:52:15,404 			Loss:    4.922e-02    			Backward time: 	 0.09 sec 
2023-04-03 08:52:15,404 ADAM: Layer 0 -> dw_min:9.9692e-01  dw_max:1.0046e+00 lr:1.0000e-02
2023-04-03 08:52:15,404 ADAM: Layer 1 -> dw_min:9.9177e-01  dw_max:1.0058e+00 lr:1.0000e-02
2023-04-03 08:52:15,404 ADAM: Layer 2 -> dw_min:9.9316e-01  dw_max:1.0061e+00 lr:1.0000e-02
2023-04-03 08:52:15,405 ADAM: Layer 3 -> dw_min:9.9791e-01  dw_max:1.0020e+00 lr:1.0000e-02
2023-04-03 08:52:15,555 			Learning rate: weights:   1.000e-02    
2023-04-03 08:52:15,555 			Last test performance: 98.51%
2023-04-03 08:52:15,555 ----------------
2023-04-03 08:52:18,713   2   =>  55   		Training 486 pattern with 98.75% 	Forward time: 	 3.06 sec
2023-04-03 08:52:18,713 			Loss:    4.316e-02    			Backward time: 	 0.09 sec 
2023-04-03 08:52:18,714 ADAM: Layer 0 -> dw_min:9.9681e-01  dw_max:1.0040e+00 lr:1.0000e-02
2023-04-03 08:52:18,714 ADAM: Layer 1 -> dw_min:9.9305e-01  dw_max:1.0058e+00 lr:1.0000e-02
2023-04-03 08:52:18,714 ADAM: Layer 2 -> dw_min:9.9120e-01  dw_max:1.0070e+00 lr:1.0000e-02
2023-04-03 08:52:18,714 ADAM: Layer 3 -> dw_min:9.9822e-01  dw_max:1.0020e+00 lr:1.0000e-02
2023-04-03 08:52:18,746 			Learning rate: weights:   1.000e-02    
2023-04-03 08:52:18,746 			Last test performance: 98.51%
2023-04-03 08:52:18,746 ----------------
2023-04-03 08:52:21,903   2   =>  56   		Training 486 pattern with 97.29% 	Forward time: 	 3.06 sec
2023-04-03 08:52:21,903 			Loss:    7.803e-02    			Backward time: 	 0.09 sec 
2023-04-03 08:52:21,903 ADAM: Layer 0 -> dw_min:9.9648e-01  dw_max:1.0055e+00 lr:1.0000e-02
2023-04-03 08:52:21,903 ADAM: Layer 1 -> dw_min:9.9292e-01  dw_max:1.0053e+00 lr:1.0000e-02
2023-04-03 08:52:21,903 ADAM: Layer 2 -> dw_min:9.9141e-01  dw_max:1.0074e+00 lr:1.0000e-02
2023-04-03 08:52:21,904 ADAM: Layer 3 -> dw_min:9.9804e-01  dw_max:1.0033e+00 lr:1.0000e-02
2023-04-03 08:52:21,918 			Learning rate: weights:   1.000e-02    
2023-04-03 08:52:21,918 			Last test performance: 98.51%
2023-04-03 08:52:21,918 ----------------
2023-04-03 08:52:25,075   2   =>  57   		Training 486 pattern with 98.12% 	Forward time: 	 3.06 sec
2023-04-03 08:52:25,075 			Loss:    5.317e-02    			Backward time: 	 0.09 sec 
2023-04-03 08:52:25,075 ADAM: Layer 0 -> dw_min:9.9666e-01  dw_max:1.0052e+00 lr:1.0000e-02
2023-04-03 08:52:25,075 ADAM: Layer 1 -> dw_min:9.9265e-01  dw_max:1.0064e+00 lr:1.0000e-02
2023-04-03 08:52:25,075 ADAM: Layer 2 -> dw_min:9.9172e-01  dw_max:1.0071e+00 lr:1.0000e-02
2023-04-03 08:52:25,076 ADAM: Layer 3 -> dw_min:9.9835e-01  dw_max:1.0029e+00 lr:1.0000e-02
2023-04-03 08:52:25,242 			Learning rate: weights:   1.000e-02    
2023-04-03 08:52:25,242 			Last test performance: 98.51%
2023-04-03 08:52:25,242 ----------------
2023-04-03 08:52:28,400   2   =>  58   		Training 486 pattern with 97.29% 	Forward time: 	 3.06 sec
2023-04-03 08:52:28,400 			Loss:    6.955e-02    			Backward time: 	 0.09 sec 
2023-04-03 08:52:28,400 ADAM: Layer 0 -> dw_min:9.9653e-01  dw_max:1.0046e+00 lr:1.0000e-02
2023-04-03 08:52:28,400 ADAM: Layer 1 -> dw_min:9.9335e-01  dw_max:1.0069e+00 lr:1.0000e-02
2023-04-03 08:52:28,400 ADAM: Layer 2 -> dw_min:9.9233e-01  dw_max:1.0079e+00 lr:1.0000e-02
2023-04-03 08:52:28,400 ADAM: Layer 3 -> dw_min:9.9785e-01  dw_max:1.0032e+00 lr:1.0000e-02
2023-04-03 08:52:28,458 			Learning rate: weights:   1.000e-02    
2023-04-03 08:52:28,459 			Last test performance: 98.51%
2023-04-03 08:52:28,459 ----------------
2023-04-03 08:52:31,618   2   =>  59   		Training 486 pattern with 98.75% 	Forward time: 	 3.06 sec
2023-04-03 08:52:31,618 			Loss:    2.938e-02    			Backward time: 	 0.09 sec 
2023-04-03 08:52:31,618 ADAM: Layer 0 -> dw_min:9.9577e-01  dw_max:1.0044e+00 lr:1.0000e-02
2023-04-03 08:52:31,618 ADAM: Layer 1 -> dw_min:9.9345e-01  dw_max:1.0064e+00 lr:1.0000e-02
2023-04-03 08:52:31,618 ADAM: Layer 2 -> dw_min:9.9301e-01  dw_max:1.0078e+00 lr:1.0000e-02
2023-04-03 08:52:31,619 ADAM: Layer 3 -> dw_min:9.9791e-01  dw_max:1.0030e+00 lr:1.0000e-02
2023-04-03 08:52:31,637 			Learning rate: weights:   1.000e-02    
2023-04-03 08:52:31,637 			Last test performance: 98.51%
2023-04-03 08:52:31,637 ----------------
2023-04-03 08:52:34,797   2   =>  60   		Training 486 pattern with 97.92% 	Forward time: 	 3.06 sec
2023-04-03 08:52:34,797 			Loss:    5.592e-02    			Backward time: 	 0.09 sec 
2023-04-03 08:52:34,797 ADAM: Layer 0 -> dw_min:9.9514e-01  dw_max:1.0059e+00 lr:1.0000e-02
2023-04-03 08:52:34,797 ADAM: Layer 1 -> dw_min:9.9179e-01  dw_max:1.0067e+00 lr:1.0000e-02
2023-04-03 08:52:34,797 ADAM: Layer 2 -> dw_min:9.9234e-01  dw_max:1.0078e+00 lr:1.0000e-02
2023-04-03 08:52:34,797 ADAM: Layer 3 -> dw_min:9.9768e-01  dw_max:1.0026e+00 lr:1.0000e-02
2023-04-03 08:52:35,024 			Learning rate: weights:   1.000e-02    
2023-04-03 08:52:35,024 			Last test performance: 98.51%
2023-04-03 08:52:35,025 ----------------
2023-04-03 08:52:38,183   2   =>  61   		Training 486 pattern with 98.33% 	Forward time: 	 3.06 sec
2023-04-03 08:52:38,183 			Loss:    4.851e-02    			Backward time: 	 0.09 sec 
2023-04-03 08:52:38,183 ADAM: Layer 0 -> dw_min:9.9447e-01  dw_max:1.0050e+00 lr:1.0000e-02
2023-04-03 08:52:38,183 ADAM: Layer 1 -> dw_min:9.9218e-01  dw_max:1.0074e+00 lr:1.0000e-02
2023-04-03 08:52:38,183 ADAM: Layer 2 -> dw_min:9.9275e-01  dw_max:1.0070e+00 lr:1.0000e-02
2023-04-03 08:52:38,183 ADAM: Layer 3 -> dw_min:9.9797e-01  dw_max:1.0022e+00 lr:1.0000e-02
2023-04-03 08:52:38,198 			Learning rate: weights:   1.000e-02    
2023-04-03 08:52:38,198 			Last test performance: 98.51%
2023-04-03 08:52:38,198 ----------------
2023-04-03 08:52:41,357   2   =>  62   		Training 486 pattern with 98.33% 	Forward time: 	 3.06 sec
2023-04-03 08:52:41,357 			Loss:    3.941e-02    			Backward time: 	 0.09 sec 
2023-04-03 08:52:41,358 ADAM: Layer 0 -> dw_min:9.9481e-01  dw_max:1.0043e+00 lr:1.0000e-02
2023-04-03 08:52:41,358 ADAM: Layer 1 -> dw_min:9.9234e-01  dw_max:1.0067e+00 lr:1.0000e-02
2023-04-03 08:52:41,358 ADAM: Layer 2 -> dw_min:9.9297e-01  dw_max:1.0075e+00 lr:1.0000e-02
2023-04-03 08:52:41,358 ADAM: Layer 3 -> dw_min:9.9814e-01  dw_max:1.0019e+00 lr:1.0000e-02
2023-04-03 08:52:41,422 			Learning rate: weights:   1.000e-02    
2023-04-03 08:52:41,422 			Last test performance: 98.51%
2023-04-03 08:52:41,422 ----------------
2023-04-03 08:52:44,580   2   =>  63   		Training 486 pattern with 97.50% 	Forward time: 	 3.06 sec
2023-04-03 08:52:44,580 			Loss:    5.661e-02    			Backward time: 	 0.09 sec 
2023-04-03 08:52:44,581 ADAM: Layer 0 -> dw_min:9.9466e-01  dw_max:1.0046e+00 lr:1.0000e-02
2023-04-03 08:52:44,581 ADAM: Layer 1 -> dw_min:9.9235e-01  dw_max:1.0063e+00 lr:1.0000e-02
2023-04-03 08:52:44,581 ADAM: Layer 2 -> dw_min:9.9178e-01  dw_max:1.0076e+00 lr:1.0000e-02
2023-04-03 08:52:44,581 ADAM: Layer 3 -> dw_min:9.9828e-01  dw_max:1.0026e+00 lr:1.0000e-02
2023-04-03 08:52:44,673 			Learning rate: weights:   1.000e-02    
2023-04-03 08:52:44,673 			Last test performance: 98.51%
2023-04-03 08:52:44,673 ----------------
2023-04-03 08:52:47,830   2   =>  64   		Training 486 pattern with 97.92% 	Forward time: 	 3.06 sec
2023-04-03 08:52:47,830 			Loss:    4.839e-02    			Backward time: 	 0.09 sec 
2023-04-03 08:52:47,830 ADAM: Layer 0 -> dw_min:9.9489e-01  dw_max:1.0051e+00 lr:1.0000e-02
2023-04-03 08:52:47,831 ADAM: Layer 1 -> dw_min:9.9274e-01  dw_max:1.0062e+00 lr:1.0000e-02
2023-04-03 08:52:47,831 ADAM: Layer 2 -> dw_min:9.9182e-01  dw_max:1.0082e+00 lr:1.0000e-02
2023-04-03 08:52:47,831 ADAM: Layer 3 -> dw_min:9.9827e-01  dw_max:1.0028e+00 lr:1.0000e-02
2023-04-03 08:52:47,942 			Learning rate: weights:   1.000e-02    
2023-04-03 08:52:47,942 			Last test performance: 98.51%
2023-04-03 08:52:47,942 ----------------
2023-04-03 08:52:51,100   2   =>  65   		Training 486 pattern with 99.17% 	Forward time: 	 3.06 sec
2023-04-03 08:52:51,100 			Loss:    2.814e-02    			Backward time: 	 0.09 sec 
2023-04-03 08:52:51,101 ADAM: Layer 0 -> dw_min:9.9552e-01  dw_max:1.0045e+00 lr:1.0000e-02
2023-04-03 08:52:51,101 ADAM: Layer 1 -> dw_min:9.9413e-01  dw_max:1.0057e+00 lr:1.0000e-02
2023-04-03 08:52:51,101 ADAM: Layer 2 -> dw_min:9.9263e-01  dw_max:1.0074e+00 lr:1.0000e-02
2023-04-03 08:52:51,101 ADAM: Layer 3 -> dw_min:9.9809e-01  dw_max:1.0025e+00 lr:1.0000e-02
2023-04-03 08:52:51,114 			Learning rate: weights:   1.000e-02    
2023-04-03 08:52:51,114 			Last test performance: 98.51%
2023-04-03 08:52:51,114 ----------------
2023-04-03 08:52:54,272   2   =>  66   		Training 486 pattern with 97.29% 	Forward time: 	 3.06 sec
2023-04-03 08:52:54,272 			Loss:    7.582e-02    			Backward time: 	 0.09 sec 
2023-04-03 08:52:54,272 ADAM: Layer 0 -> dw_min:9.9619e-01  dw_max:1.0045e+00 lr:1.0000e-02
2023-04-03 08:52:54,272 ADAM: Layer 1 -> dw_min:9.9404e-01  dw_max:1.0064e+00 lr:1.0000e-02
2023-04-03 08:52:54,272 ADAM: Layer 2 -> dw_min:9.9185e-01  dw_max:1.0074e+00 lr:1.0000e-02
2023-04-03 08:52:54,272 ADAM: Layer 3 -> dw_min:9.9816e-01  dw_max:1.0023e+00 lr:1.0000e-02
2023-04-03 08:52:54,411 			Learning rate: weights:   1.000e-02    
2023-04-03 08:52:54,411 			Last test performance: 98.51%
2023-04-03 08:52:54,411 ----------------
2023-04-03 08:52:57,569   2   =>  67   		Training 486 pattern with 97.50% 	Forward time: 	 3.06 sec
2023-04-03 08:52:57,569 			Loss:    4.061e-02    			Backward time: 	 0.09 sec 
2023-04-03 08:52:57,570 ADAM: Layer 0 -> dw_min:9.9660e-01  dw_max:1.0030e+00 lr:1.0000e-02
2023-04-03 08:52:57,570 ADAM: Layer 1 -> dw_min:9.9420e-01  dw_max:1.0066e+00 lr:1.0000e-02
2023-04-03 08:52:57,570 ADAM: Layer 2 -> dw_min:9.9163e-01  dw_max:1.0091e+00 lr:1.0000e-02
2023-04-03 08:52:57,570 ADAM: Layer 3 -> dw_min:9.9782e-01  dw_max:1.0020e+00 lr:1.0000e-02
2023-04-03 08:52:57,640 			Learning rate: weights:   1.000e-02    
2023-04-03 08:52:57,640 			Last test performance: 98.51%
2023-04-03 08:52:57,640 ----------------
2023-04-03 08:53:00,797   2   =>  68   		Training 486 pattern with 98.75% 	Forward time: 	 3.06 sec
2023-04-03 08:53:00,797 			Loss:    3.905e-02    			Backward time: 	 0.09 sec 
2023-04-03 08:53:00,798 ADAM: Layer 0 -> dw_min:9.9711e-01  dw_max:1.0042e+00 lr:1.0000e-02
2023-04-03 08:53:00,798 ADAM: Layer 1 -> dw_min:9.9461e-01  dw_max:1.0061e+00 lr:1.0000e-02
2023-04-03 08:53:00,798 ADAM: Layer 2 -> dw_min:9.9258e-01  dw_max:1.0081e+00 lr:1.0000e-02
2023-04-03 08:53:00,798 ADAM: Layer 3 -> dw_min:9.9805e-01  dw_max:1.0023e+00 lr:1.0000e-02
2023-04-03 08:53:00,856 			Learning rate: weights:   1.000e-02    
2023-04-03 08:53:00,856 			Last test performance: 98.51%
2023-04-03 08:53:00,856 ----------------
2023-04-03 08:53:04,015   2   =>  69   		Training 486 pattern with 97.92% 	Forward time: 	 3.06 sec
2023-04-03 08:53:04,015 			Loss:    5.181e-02    			Backward time: 	 0.09 sec 
2023-04-03 08:53:04,015 ADAM: Layer 0 -> dw_min:9.9740e-01  dw_max:1.0041e+00 lr:1.0000e-02
2023-04-03 08:53:04,015 ADAM: Layer 1 -> dw_min:9.9432e-01  dw_max:1.0076e+00 lr:1.0000e-02
2023-04-03 08:53:04,015 ADAM: Layer 2 -> dw_min:9.9161e-01  dw_max:1.0080e+00 lr:1.0000e-02
2023-04-03 08:53:04,016 ADAM: Layer 3 -> dw_min:9.9820e-01  dw_max:1.0020e+00 lr:1.0000e-02
2023-04-03 08:53:04,063 			Learning rate: weights:   1.000e-02    
2023-04-03 08:53:04,063 			Last test performance: 98.51%
2023-04-03 08:53:04,063 ----------------
2023-04-03 08:53:07,219   2   =>  70   		Training 486 pattern with 97.08% 	Forward time: 	 3.06 sec
2023-04-03 08:53:07,219 			Loss:    6.651e-02    			Backward time: 	 0.09 sec 
2023-04-03 08:53:07,219 ADAM: Layer 0 -> dw_min:9.9680e-01  dw_max:1.0059e+00 lr:1.0000e-02
2023-04-03 08:53:07,220 ADAM: Layer 1 -> dw_min:9.9405e-01  dw_max:1.0074e+00 lr:1.0000e-02
2023-04-03 08:53:07,220 ADAM: Layer 2 -> dw_min:9.9066e-01  dw_max:1.0072e+00 lr:1.0000e-02
2023-04-03 08:53:07,220 ADAM: Layer 3 -> dw_min:9.9802e-01  dw_max:1.0018e+00 lr:1.0000e-02
2023-04-03 08:53:07,279 			Learning rate: weights:   1.000e-02    
2023-04-03 08:53:07,279 			Last test performance: 98.51%
2023-04-03 08:53:07,279 ----------------
2023-04-03 08:53:10,435   2   =>  71   		Training 486 pattern with 98.75% 	Forward time: 	 3.06 sec
2023-04-03 08:53:10,435 			Loss:    2.479e-02    			Backward time: 	 0.09 sec 
2023-04-03 08:53:10,435 ADAM: Layer 0 -> dw_min:9.9701e-01  dw_max:1.0065e+00 lr:1.0000e-02
2023-04-03 08:53:10,435 ADAM: Layer 1 -> dw_min:9.9361e-01  dw_max:1.0076e+00 lr:1.0000e-02
2023-04-03 08:53:10,435 ADAM: Layer 2 -> dw_min:9.9115e-01  dw_max:1.0070e+00 lr:1.0000e-02
2023-04-03 08:53:10,435 ADAM: Layer 3 -> dw_min:9.9787e-01  dw_max:1.0022e+00 lr:1.0000e-02
2023-04-03 08:53:10,472 			Learning rate: weights:   1.000e-02    
2023-04-03 08:53:10,472 			Last test performance: 98.51%
2023-04-03 08:53:10,472 ----------------
2023-04-03 08:53:13,628   2   =>  72   		Training 486 pattern with 97.92% 	Forward time: 	 3.06 sec
2023-04-03 08:53:13,628 			Loss:    7.186e-02    			Backward time: 	 0.09 sec 
2023-04-03 08:53:13,628 ADAM: Layer 0 -> dw_min:9.9695e-01  dw_max:1.0073e+00 lr:1.0000e-02
2023-04-03 08:53:13,628 ADAM: Layer 1 -> dw_min:9.9408e-01  dw_max:1.0090e+00 lr:1.0000e-02
2023-04-03 08:53:13,629 ADAM: Layer 2 -> dw_min:9.9176e-01  dw_max:1.0071e+00 lr:1.0000e-02
2023-04-03 08:53:13,629 ADAM: Layer 3 -> dw_min:9.9805e-01  dw_max:1.0024e+00 lr:1.0000e-02
2023-04-03 08:53:13,753 			Learning rate: weights:   1.000e-02    
2023-04-03 08:53:13,753 			Last test performance: 98.51%
2023-04-03 08:53:13,753 ----------------
2023-04-03 08:53:16,910   2   =>  73   		Training 486 pattern with 97.92% 	Forward time: 	 3.06 sec
2023-04-03 08:53:16,910 			Loss:    4.318e-02    			Backward time: 	 0.09 sec 
2023-04-03 08:53:16,910 ADAM: Layer 0 -> dw_min:9.9618e-01  dw_max:1.0081e+00 lr:1.0000e-02
2023-04-03 08:53:16,910 ADAM: Layer 1 -> dw_min:9.9285e-01  dw_max:1.0088e+00 lr:1.0000e-02
2023-04-03 08:53:16,910 ADAM: Layer 2 -> dw_min:9.9256e-01  dw_max:1.0064e+00 lr:1.0000e-02
2023-04-03 08:53:16,910 ADAM: Layer 3 -> dw_min:9.9757e-01  dw_max:1.0025e+00 lr:1.0000e-02
2023-04-03 08:53:17,060 			Learning rate: weights:   1.000e-02    
2023-04-03 08:53:17,061 			Last test performance: 98.51%
2023-04-03 08:53:17,061 ----------------
2023-04-03 08:53:20,218   2   =>  74   		Training 486 pattern with 98.54% 	Forward time: 	 3.06 sec
2023-04-03 08:53:20,218 			Loss:    4.611e-02    			Backward time: 	 0.09 sec 
2023-04-03 08:53:20,219 ADAM: Layer 0 -> dw_min:9.9637e-01  dw_max:1.0076e+00 lr:1.0000e-02
2023-04-03 08:53:20,219 ADAM: Layer 1 -> dw_min:9.9285e-01  dw_max:1.0077e+00 lr:1.0000e-02
2023-04-03 08:53:20,219 ADAM: Layer 2 -> dw_min:9.9025e-01  dw_max:1.0072e+00 lr:1.0000e-02
2023-04-03 08:53:20,219 ADAM: Layer 3 -> dw_min:9.9667e-01  dw_max:1.0034e+00 lr:1.0000e-02
2023-04-03 08:53:20,277 			Learning rate: weights:   1.000e-02    
2023-04-03 08:53:20,277 			Last test performance: 98.51%
2023-04-03 08:53:20,277 ----------------
2023-04-03 08:53:23,434   2   =>  75   		Training 486 pattern with 97.92% 	Forward time: 	 3.06 sec
2023-04-03 08:53:23,434 			Loss:    5.390e-02    			Backward time: 	 0.09 sec 
2023-04-03 08:53:23,434 ADAM: Layer 0 -> dw_min:9.9636e-01  dw_max:1.0075e+00 lr:1.0000e-02
2023-04-03 08:53:23,434 ADAM: Layer 1 -> dw_min:9.9255e-01  dw_max:1.0077e+00 lr:1.0000e-02
2023-04-03 08:53:23,434 ADAM: Layer 2 -> dw_min:9.9112e-01  dw_max:1.0083e+00 lr:1.0000e-02
2023-04-03 08:53:23,434 ADAM: Layer 3 -> dw_min:9.9694e-01  dw_max:1.0032e+00 lr:1.0000e-02
2023-04-03 08:53:23,529 			Learning rate: weights:   1.000e-02    
2023-04-03 08:53:23,529 			Last test performance: 98.51%
2023-04-03 08:53:23,529 ----------------
2023-04-03 08:53:26,686   2   =>  76   		Training 486 pattern with 97.29% 	Forward time: 	 3.06 sec
2023-04-03 08:53:26,686 			Loss:    6.193e-02    			Backward time: 	 0.09 sec 
2023-04-03 08:53:26,686 ADAM: Layer 0 -> dw_min:9.9722e-01  dw_max:1.0062e+00 lr:1.0000e-02
2023-04-03 08:53:26,686 ADAM: Layer 1 -> dw_min:9.9274e-01  dw_max:1.0092e+00 lr:1.0000e-02
2023-04-03 08:53:26,686 ADAM: Layer 2 -> dw_min:9.9167e-01  dw_max:1.0081e+00 lr:1.0000e-02
2023-04-03 08:53:26,686 ADAM: Layer 3 -> dw_min:9.9727e-01  dw_max:1.0032e+00 lr:1.0000e-02
2023-04-03 08:53:26,805 			Learning rate: weights:   1.000e-02    
2023-04-03 08:53:26,805 			Last test performance: 98.51%
2023-04-03 08:53:26,805 ----------------
2023-04-03 08:53:29,962   2   =>  77   		Training 486 pattern with 98.33% 	Forward time: 	 3.06 sec
2023-04-03 08:53:29,962 			Loss:    4.455e-02    			Backward time: 	 0.09 sec 
2023-04-03 08:53:29,962 ADAM: Layer 0 -> dw_min:9.9751e-01  dw_max:1.0049e+00 lr:1.0000e-02
2023-04-03 08:53:29,962 ADAM: Layer 1 -> dw_min:9.9225e-01  dw_max:1.0101e+00 lr:1.0000e-02
2023-04-03 08:53:29,962 ADAM: Layer 2 -> dw_min:9.9218e-01  dw_max:1.0087e+00 lr:1.0000e-02
2023-04-03 08:53:29,962 ADAM: Layer 3 -> dw_min:9.9700e-01  dw_max:1.0026e+00 lr:1.0000e-02
2023-04-03 08:53:30,024 			Learning rate: weights:   1.000e-02    
2023-04-03 08:53:30,024 			Last test performance: 98.51%
2023-04-03 08:53:30,024 ----------------
2023-04-03 08:53:33,182   2   =>  78   		Training 486 pattern with 98.33% 	Forward time: 	 3.06 sec
2023-04-03 08:53:33,182 			Loss:    4.043e-02    			Backward time: 	 0.09 sec 
2023-04-03 08:53:33,182 ADAM: Layer 0 -> dw_min:9.9796e-01  dw_max:1.0041e+00 lr:1.0000e-02
2023-04-03 08:53:33,182 ADAM: Layer 1 -> dw_min:9.9302e-01  dw_max:1.0106e+00 lr:1.0000e-02
2023-04-03 08:53:33,182 ADAM: Layer 2 -> dw_min:9.9258e-01  dw_max:1.0085e+00 lr:1.0000e-02
2023-04-03 08:53:33,182 ADAM: Layer 3 -> dw_min:9.9737e-01  dw_max:1.0026e+00 lr:1.0000e-02
2023-04-03 08:53:33,287 			Learning rate: weights:   1.000e-02    
2023-04-03 08:53:33,287 			Last test performance: 98.51%
2023-04-03 08:53:33,287 ----------------
2023-04-03 08:53:36,444   2   =>  79   		Training 486 pattern with 97.92% 	Forward time: 	 3.06 sec
2023-04-03 08:53:36,444 			Loss:    5.450e-02    			Backward time: 	 0.09 sec 
2023-04-03 08:53:36,445 ADAM: Layer 0 -> dw_min:9.9668e-01  dw_max:1.0039e+00 lr:1.0000e-02
2023-04-03 08:53:36,445 ADAM: Layer 1 -> dw_min:9.9323e-01  dw_max:1.0094e+00 lr:1.0000e-02
2023-04-03 08:53:36,445 ADAM: Layer 2 -> dw_min:9.9225e-01  dw_max:1.0078e+00 lr:1.0000e-02
2023-04-03 08:53:36,445 ADAM: Layer 3 -> dw_min:9.9714e-01  dw_max:1.0032e+00 lr:1.0000e-02
2023-04-03 08:53:36,475 			Learning rate: weights:   1.000e-02    
2023-04-03 08:53:36,475 			Last test performance: 98.51%
2023-04-03 08:53:36,475 ----------------
2023-04-03 08:53:39,631   2   =>  80   		Training 486 pattern with 98.54% 	Forward time: 	 3.06 sec
2023-04-03 08:53:39,631 			Loss:    3.855e-02    			Backward time: 	 0.09 sec 
2023-04-03 08:53:39,631 ADAM: Layer 0 -> dw_min:9.9631e-01  dw_max:1.0029e+00 lr:1.0000e-02
2023-04-03 08:53:39,631 ADAM: Layer 1 -> dw_min:9.9380e-01  dw_max:1.0084e+00 lr:1.0000e-02
2023-04-03 08:53:39,631 ADAM: Layer 2 -> dw_min:9.9137e-01  dw_max:1.0070e+00 lr:1.0000e-02
2023-04-03 08:53:39,631 ADAM: Layer 3 -> dw_min:9.9714e-01  dw_max:1.0029e+00 lr:1.0000e-02
2023-04-03 08:53:39,690 			Learning rate: weights:   1.000e-02    
2023-04-03 08:53:39,690 			Last test performance: 98.51%
2023-04-03 08:53:39,690 ----------------
2023-04-03 08:53:42,847   2   =>  81   		Training 486 pattern with 98.54% 	Forward time: 	 3.06 sec
2023-04-03 08:53:42,847 			Loss:    3.085e-02    			Backward time: 	 0.09 sec 
2023-04-03 08:53:42,847 ADAM: Layer 0 -> dw_min:9.9621e-01  dw_max:1.0035e+00 lr:1.0000e-02
2023-04-03 08:53:42,847 ADAM: Layer 1 -> dw_min:9.9309e-01  dw_max:1.0082e+00 lr:1.0000e-02
2023-04-03 08:53:42,847 ADAM: Layer 2 -> dw_min:9.9145e-01  dw_max:1.0064e+00 lr:1.0000e-02
2023-04-03 08:53:42,847 ADAM: Layer 3 -> dw_min:9.9686e-01  dw_max:1.0026e+00 lr:1.0000e-02
2023-04-03 08:53:43,059 			Learning rate: weights:   1.000e-02    
2023-04-03 08:53:43,059 			Last test performance: 98.51%
2023-04-03 08:53:43,059 ----------------
2023-04-03 08:53:46,216   2   =>  82   		Training 486 pattern with 97.71% 	Forward time: 	 3.06 sec
2023-04-03 08:53:46,216 			Loss:    6.144e-02    			Backward time: 	 0.09 sec 
2023-04-03 08:53:46,217 ADAM: Layer 0 -> dw_min:9.9588e-01  dw_max:1.0030e+00 lr:1.0000e-02
2023-04-03 08:53:46,217 ADAM: Layer 1 -> dw_min:9.9211e-01  dw_max:1.0087e+00 lr:1.0000e-02
2023-04-03 08:53:46,217 ADAM: Layer 2 -> dw_min:9.9229e-01  dw_max:1.0082e+00 lr:1.0000e-02
2023-04-03 08:53:46,217 ADAM: Layer 3 -> dw_min:9.9719e-01  dw_max:1.0023e+00 lr:1.0000e-02
2023-04-03 08:53:46,272 			Learning rate: weights:   1.000e-02    
2023-04-03 08:53:46,272 			Last test performance: 98.51%
2023-04-03 08:53:46,272 ----------------
2023-04-03 08:53:49,428   2   =>  83   		Training 486 pattern with 98.96% 	Forward time: 	 3.06 sec
2023-04-03 08:53:49,428 			Loss:    2.571e-02    			Backward time: 	 0.09 sec 
2023-04-03 08:53:49,429 ADAM: Layer 0 -> dw_min:9.9666e-01  dw_max:1.0024e+00 lr:1.0000e-02
2023-04-03 08:53:49,429 ADAM: Layer 1 -> dw_min:9.9345e-01  dw_max:1.0079e+00 lr:1.0000e-02
2023-04-03 08:53:49,429 ADAM: Layer 2 -> dw_min:9.9235e-01  dw_max:1.0076e+00 lr:1.0000e-02
2023-04-03 08:53:49,429 ADAM: Layer 3 -> dw_min:9.9735e-01  dw_max:1.0020e+00 lr:1.0000e-02
2023-04-03 08:53:49,506 			Learning rate: weights:   1.000e-02    
2023-04-03 08:53:49,506 			Last test performance: 98.51%
2023-04-03 08:53:49,506 ----------------
2023-04-03 08:53:52,664   2   =>  84   		Training 486 pattern with 96.88% 	Forward time: 	 3.06 sec
2023-04-03 08:53:52,664 			Loss:    7.488e-02    			Backward time: 	 0.09 sec 
2023-04-03 08:53:52,664 ADAM: Layer 0 -> dw_min:9.9770e-01  dw_max:1.0021e+00 lr:1.0000e-02
2023-04-03 08:53:52,664 ADAM: Layer 1 -> dw_min:9.9402e-01  dw_max:1.0052e+00 lr:1.0000e-02
2023-04-03 08:53:52,665 ADAM: Layer 2 -> dw_min:9.9243e-01  dw_max:1.0074e+00 lr:1.0000e-02
2023-04-03 08:53:52,665 ADAM: Layer 3 -> dw_min:9.9709e-01  dw_max:1.0028e+00 lr:1.0000e-02
2023-04-03 08:53:52,797 			Learning rate: weights:   1.000e-02    
2023-04-03 08:53:52,798 			Last test performance: 98.51%
2023-04-03 08:53:52,798 ----------------
2023-04-03 08:53:55,954   2   =>  85   		Training 486 pattern with 98.33% 	Forward time: 	 3.06 sec
2023-04-03 08:53:55,954 			Loss:    4.112e-02    			Backward time: 	 0.09 sec 
2023-04-03 08:53:55,954 ADAM: Layer 0 -> dw_min:9.9768e-01  dw_max:1.0027e+00 lr:1.0000e-02
2023-04-03 08:53:55,955 ADAM: Layer 1 -> dw_min:9.9292e-01  dw_max:1.0060e+00 lr:1.0000e-02
2023-04-03 08:53:55,955 ADAM: Layer 2 -> dw_min:9.9071e-01  dw_max:1.0099e+00 lr:1.0000e-02
2023-04-03 08:53:55,955 ADAM: Layer 3 -> dw_min:9.9545e-01  dw_max:1.0046e+00 lr:1.0000e-02
2023-04-03 08:53:55,973 			Learning rate: weights:   1.000e-02    
2023-04-03 08:53:55,973 			Last test performance: 98.51%
2023-04-03 08:53:55,973 ----------------
2023-04-03 08:53:59,129   2   =>  86   		Training 486 pattern with 98.12% 	Forward time: 	 3.06 sec
2023-04-03 08:53:59,129 			Loss:    4.206e-02    			Backward time: 	 0.09 sec 
2023-04-03 08:53:59,129 ADAM: Layer 0 -> dw_min:9.9769e-01  dw_max:1.0036e+00 lr:1.0000e-02
2023-04-03 08:53:59,129 ADAM: Layer 1 -> dw_min:9.9411e-01  dw_max:1.0059e+00 lr:1.0000e-02
2023-04-03 08:53:59,129 ADAM: Layer 2 -> dw_min:9.9075e-01  dw_max:1.0093e+00 lr:1.0000e-02
2023-04-03 08:53:59,129 ADAM: Layer 3 -> dw_min:9.9572e-01  dw_max:1.0041e+00 lr:1.0000e-02
2023-04-03 08:53:59,169 			Learning rate: weights:   1.000e-02    
2023-04-03 08:53:59,169 			Last test performance: 98.51%
2023-04-03 08:53:59,169 ----------------
2023-04-03 08:54:02,326   2   =>  87   		Training 486 pattern with 98.12% 	Forward time: 	 3.06 sec
2023-04-03 08:54:02,326 			Loss:    4.899e-02    			Backward time: 	 0.09 sec 
2023-04-03 08:54:02,326 ADAM: Layer 0 -> dw_min:9.9568e-01  dw_max:1.0034e+00 lr:1.0000e-02
2023-04-03 08:54:02,327 ADAM: Layer 1 -> dw_min:9.9246e-01  dw_max:1.0062e+00 lr:1.0000e-02
2023-04-03 08:54:02,327 ADAM: Layer 2 -> dw_min:9.9121e-01  dw_max:1.0082e+00 lr:1.0000e-02
2023-04-03 08:54:02,327 ADAM: Layer 3 -> dw_min:9.9606e-01  dw_max:1.0036e+00 lr:1.0000e-02
2023-04-03 08:54:02,386 			Learning rate: weights:   1.000e-02    
2023-04-03 08:54:02,386 			Last test performance: 98.51%
2023-04-03 08:54:02,386 ----------------
2023-04-03 08:54:05,543   2   =>  88   		Training 486 pattern with 98.75% 	Forward time: 	 3.06 sec
2023-04-03 08:54:05,543 			Loss:    4.012e-02    			Backward time: 	 0.09 sec 
2023-04-03 08:54:05,543 ADAM: Layer 0 -> dw_min:9.9496e-01  dw_max:1.0036e+00 lr:1.0000e-02
2023-04-03 08:54:05,543 ADAM: Layer 1 -> dw_min:9.9147e-01  dw_max:1.0059e+00 lr:1.0000e-02
2023-04-03 08:54:05,544 ADAM: Layer 2 -> dw_min:9.9201e-01  dw_max:1.0076e+00 lr:1.0000e-02
2023-04-03 08:54:05,544 ADAM: Layer 3 -> dw_min:9.9635e-01  dw_max:1.0036e+00 lr:1.0000e-02
2023-04-03 08:54:05,558 			Learning rate: weights:   1.000e-02    
2023-04-03 08:54:05,558 			Last test performance: 98.51%
2023-04-03 08:54:05,558 ----------------
2023-04-03 08:54:08,714   2   =>  89   		Training 486 pattern with 97.29% 	Forward time: 	 3.06 sec
2023-04-03 08:54:08,715 			Loss:    5.742e-02    			Backward time: 	 0.09 sec 
2023-04-03 08:54:08,715 ADAM: Layer 0 -> dw_min:9.9479e-01  dw_max:1.0047e+00 lr:1.0000e-02
2023-04-03 08:54:08,715 ADAM: Layer 1 -> dw_min:9.9014e-01  dw_max:1.0062e+00 lr:1.0000e-02
2023-04-03 08:54:08,715 ADAM: Layer 2 -> dw_min:9.9229e-01  dw_max:1.0079e+00 lr:1.0000e-02
2023-04-03 08:54:08,715 ADAM: Layer 3 -> dw_min:9.9633e-01  dw_max:1.0032e+00 lr:1.0000e-02
2023-04-03 08:54:08,730 			Learning rate: weights:   1.000e-02    
2023-04-03 08:54:08,730 			Last test performance: 98.51%
2023-04-03 08:54:08,730 ----------------
2023-04-03 08:54:11,886   2   =>  90   		Training 486 pattern with 97.29% 	Forward time: 	 3.06 sec
2023-04-03 08:54:11,886 			Loss:    5.381e-02    			Backward time: 	 0.09 sec 
2023-04-03 08:54:11,886 ADAM: Layer 0 -> dw_min:9.9459e-01  dw_max:1.0038e+00 lr:1.0000e-02
2023-04-03 08:54:11,887 ADAM: Layer 1 -> dw_min:9.8997e-01  dw_max:1.0068e+00 lr:1.0000e-02
2023-04-03 08:54:11,887 ADAM: Layer 2 -> dw_min:9.9247e-01  dw_max:1.0082e+00 lr:1.0000e-02
2023-04-03 08:54:11,887 ADAM: Layer 3 -> dw_min:9.9684e-01  dw_max:1.0028e+00 lr:1.0000e-02
2023-04-03 08:54:11,938 			Learning rate: weights:   1.000e-02    
2023-04-03 08:54:11,938 			Last test performance: 98.51%
2023-04-03 08:54:11,938 ----------------
2023-04-03 08:54:15,095   2   =>  91   		Training 486 pattern with 97.50% 	Forward time: 	 3.06 sec
2023-04-03 08:54:15,095 			Loss:    7.376e-02    			Backward time: 	 0.09 sec 
2023-04-03 08:54:15,095 ADAM: Layer 0 -> dw_min:9.9611e-01  dw_max:1.0042e+00 lr:1.0000e-02
2023-04-03 08:54:15,095 ADAM: Layer 1 -> dw_min:9.9030e-01  dw_max:1.0066e+00 lr:1.0000e-02
2023-04-03 08:54:15,095 ADAM: Layer 2 -> dw_min:9.9212e-01  dw_max:1.0073e+00 lr:1.0000e-02
2023-04-03 08:54:15,096 ADAM: Layer 3 -> dw_min:9.9713e-01  dw_max:1.0030e+00 lr:1.0000e-02
2023-04-03 08:54:15,219 			Learning rate: weights:   1.000e-02    
2023-04-03 08:54:15,219 			Last test performance: 98.51%
2023-04-03 08:54:15,219 ----------------
2023-04-03 08:54:18,375   2   =>  92   		Training 486 pattern with 97.71% 	Forward time: 	 3.06 sec
2023-04-03 08:54:18,375 			Loss:    4.648e-02    			Backward time: 	 0.09 sec 
2023-04-03 08:54:18,376 ADAM: Layer 0 -> dw_min:9.9603e-01  dw_max:1.0044e+00 lr:1.0000e-02
2023-04-03 08:54:18,376 ADAM: Layer 1 -> dw_min:9.9194e-01  dw_max:1.0073e+00 lr:1.0000e-02
2023-04-03 08:54:18,376 ADAM: Layer 2 -> dw_min:9.9225e-01  dw_max:1.0069e+00 lr:1.0000e-02
2023-04-03 08:54:18,376 ADAM: Layer 3 -> dw_min:9.9743e-01  dw_max:1.0034e+00 lr:1.0000e-02
2023-04-03 08:54:18,535 			Learning rate: weights:   1.000e-02    
2023-04-03 08:54:18,535 			Last test performance: 98.51%
2023-04-03 08:54:18,535 ----------------
2023-04-03 08:54:21,692   2   =>  93   		Training 486 pattern with 99.58% 	Forward time: 	 3.06 sec
2023-04-03 08:54:21,692 			Loss:    1.979e-02    			Backward time: 	 0.09 sec 
2023-04-03 08:54:21,692 ADAM: Layer 0 -> dw_min:9.9635e-01  dw_max:1.0038e+00 lr:1.0000e-02
2023-04-03 08:54:21,692 ADAM: Layer 1 -> dw_min:9.9258e-01  dw_max:1.0062e+00 lr:1.0000e-02
2023-04-03 08:54:21,692 ADAM: Layer 2 -> dw_min:9.9292e-01  dw_max:1.0063e+00 lr:1.0000e-02
2023-04-03 08:54:21,692 ADAM: Layer 3 -> dw_min:9.9775e-01  dw_max:1.0032e+00 lr:1.0000e-02
2023-04-03 08:54:21,786 			Learning rate: weights:   1.000e-02    
2023-04-03 08:54:21,786 			Last test performance: 98.51%
2023-04-03 08:54:21,786 ----------------
2023-04-03 08:54:24,943   2   =>  94   		Training 486 pattern with 95.83% 	Forward time: 	 3.06 sec
2023-04-03 08:54:24,943 			Loss:    1.191e-01    			Backward time: 	 0.09 sec 
2023-04-03 08:54:24,943 ADAM: Layer 0 -> dw_min:9.9720e-01  dw_max:1.0033e+00 lr:1.0000e-02
2023-04-03 08:54:24,944 ADAM: Layer 1 -> dw_min:9.9350e-01  dw_max:1.0078e+00 lr:1.0000e-02
2023-04-03 08:54:24,944 ADAM: Layer 2 -> dw_min:9.9176e-01  dw_max:1.0089e+00 lr:1.0000e-02
2023-04-03 08:54:24,944 ADAM: Layer 3 -> dw_min:9.9733e-01  dw_max:1.0034e+00 lr:1.0000e-02
2023-04-03 08:54:25,043 			Learning rate: weights:   1.000e-02    
2023-04-03 08:54:25,043 			Last test performance: 98.51%
2023-04-03 08:54:25,043 ----------------
2023-04-03 08:54:28,200   2   =>  95   		Training 486 pattern with 97.92% 	Forward time: 	 3.06 sec
2023-04-03 08:54:28,200 			Loss:    4.848e-02    			Backward time: 	 0.09 sec 
2023-04-03 08:54:28,200 ADAM: Layer 0 -> dw_min:9.9737e-01  dw_max:1.0038e+00 lr:1.0000e-02
2023-04-03 08:54:28,200 ADAM: Layer 1 -> dw_min:9.9333e-01  dw_max:1.0074e+00 lr:1.0000e-02
2023-04-03 08:54:28,200 ADAM: Layer 2 -> dw_min:9.9215e-01  dw_max:1.0099e+00 lr:1.0000e-02
2023-04-03 08:54:28,200 ADAM: Layer 3 -> dw_min:9.9732e-01  dw_max:1.0030e+00 lr:1.0000e-02
2023-04-03 08:54:28,269 			Learning rate: weights:   1.000e-02    
2023-04-03 08:54:28,269 			Last test performance: 98.51%
2023-04-03 08:54:28,269 ----------------
2023-04-03 08:54:31,425   2   =>  96   		Training 486 pattern with 98.33% 	Forward time: 	 3.06 sec
2023-04-03 08:54:31,425 			Loss:    4.202e-02    			Backward time: 	 0.09 sec 
2023-04-03 08:54:31,425 ADAM: Layer 0 -> dw_min:9.9738e-01  dw_max:1.0043e+00 lr:1.0000e-02
2023-04-03 08:54:31,425 ADAM: Layer 1 -> dw_min:9.9351e-01  dw_max:1.0071e+00 lr:1.0000e-02
2023-04-03 08:54:31,426 ADAM: Layer 2 -> dw_min:9.9122e-01  dw_max:1.0088e+00 lr:1.0000e-02
2023-04-03 08:54:31,426 ADAM: Layer 3 -> dw_min:9.9693e-01  dw_max:1.0030e+00 lr:1.0000e-02
2023-04-03 08:54:31,581 			Learning rate: weights:   1.000e-02    
2023-04-03 08:54:31,581 			Last test performance: 98.51%
2023-04-03 08:54:31,581 ----------------
2023-04-03 08:54:34,744   2   =>  97   		Training 486 pattern with 98.75% 	Forward time: 	 3.07 sec
2023-04-03 08:54:34,744 			Loss:    5.724e-02    			Backward time: 	 0.09 sec 
2023-04-03 08:54:34,745 ADAM: Layer 0 -> dw_min:9.9746e-01  dw_max:1.0050e+00 lr:1.0000e-02
2023-04-03 08:54:34,745 ADAM: Layer 1 -> dw_min:9.9285e-01  dw_max:1.0068e+00 lr:1.0000e-02
2023-04-03 08:54:34,745 ADAM: Layer 2 -> dw_min:9.9209e-01  dw_max:1.0080e+00 lr:1.0000e-02
2023-04-03 08:54:34,745 ADAM: Layer 3 -> dw_min:9.9723e-01  dw_max:1.0025e+00 lr:1.0000e-02
2023-04-03 08:54:34,817 			Learning rate: weights:   1.000e-02    
2023-04-03 08:54:34,817 			Last test performance: 98.51%
2023-04-03 08:54:34,817 ----------------
2023-04-03 08:54:37,974   2   =>  98   		Training 486 pattern with 98.75% 	Forward time: 	 3.06 sec
2023-04-03 08:54:37,974 			Loss:    4.016e-02    			Backward time: 	 0.09 sec 
2023-04-03 08:54:37,974 ADAM: Layer 0 -> dw_min:9.9693e-01  dw_max:1.0058e+00 lr:1.0000e-02
2023-04-03 08:54:37,974 ADAM: Layer 1 -> dw_min:9.9261e-01  dw_max:1.0069e+00 lr:1.0000e-02
2023-04-03 08:54:37,974 ADAM: Layer 2 -> dw_min:9.9263e-01  dw_max:1.0072e+00 lr:1.0000e-02
2023-04-03 08:54:37,974 ADAM: Layer 3 -> dw_min:9.9750e-01  dw_max:1.0024e+00 lr:1.0000e-02
2023-04-03 08:54:37,989 			Learning rate: weights:   1.000e-02    
2023-04-03 08:54:37,989 			Last test performance: 98.51%
2023-04-03 08:54:37,989 ----------------
2023-04-03 08:54:41,146   2   =>  99   		Training 486 pattern with 98.96% 	Forward time: 	 3.06 sec
2023-04-03 08:54:41,146 			Loss:    2.326e-02    			Backward time: 	 0.09 sec 
2023-04-03 08:54:41,146 ADAM: Layer 0 -> dw_min:9.9718e-01  dw_max:1.0057e+00 lr:1.0000e-02
2023-04-03 08:54:41,147 ADAM: Layer 1 -> dw_min:9.9212e-01  dw_max:1.0075e+00 lr:1.0000e-02
2023-04-03 08:54:41,147 ADAM: Layer 2 -> dw_min:9.9244e-01  dw_max:1.0062e+00 lr:1.0000e-02
2023-04-03 08:54:41,147 ADAM: Layer 3 -> dw_min:9.9790e-01  dw_max:1.0021e+00 lr:1.0000e-02
2023-04-03 08:54:41,195 			Learning rate: weights:   1.000e-02    
2023-04-03 08:54:41,195 			Last test performance: 98.51%
2023-04-03 08:54:41,196 ----------------
2023-04-03 08:54:44,352   2   => 100   		Training 486 pattern with 97.50% 	Forward time: 	 3.06 sec
2023-04-03 08:54:44,352 			Loss:    6.210e-02    			Backward time: 	 0.09 sec 
2023-04-03 08:54:44,352 ADAM: Layer 0 -> dw_min:9.9711e-01  dw_max:1.0053e+00 lr:1.0000e-02
2023-04-03 08:54:44,352 ADAM: Layer 1 -> dw_min:9.9192e-01  dw_max:1.0069e+00 lr:1.0000e-02
2023-04-03 08:54:44,353 ADAM: Layer 2 -> dw_min:9.9237e-01  dw_max:1.0066e+00 lr:1.0000e-02
2023-04-03 08:54:44,353 ADAM: Layer 3 -> dw_min:9.9807e-01  dw_max:1.0015e+00 lr:1.0000e-02
2023-04-03 08:54:44,492 			Learning rate: weights:   1.000e-02    
2023-04-03 08:54:44,492 			Last test performance: 98.51%
2023-04-03 08:54:44,492 ----------------
2023-04-03 08:54:47,649   2   => 101   		Training 486 pattern with 98.54% 	Forward time: 	 3.06 sec
2023-04-03 08:54:47,649 			Loss:    4.184e-02    			Backward time: 	 0.09 sec 
2023-04-03 08:54:47,649 ADAM: Layer 0 -> dw_min:9.9708e-01  dw_max:1.0050e+00 lr:1.0000e-02
2023-04-03 08:54:47,650 ADAM: Layer 1 -> dw_min:9.9003e-01  dw_max:1.0066e+00 lr:1.0000e-02
2023-04-03 08:54:47,650 ADAM: Layer 2 -> dw_min:9.9257e-01  dw_max:1.0082e+00 lr:1.0000e-02
2023-04-03 08:54:47,650 ADAM: Layer 3 -> dw_min:9.9836e-01  dw_max:1.0019e+00 lr:1.0000e-02
2023-04-03 08:54:47,760 			Learning rate: weights:   1.000e-02    
2023-04-03 08:54:47,760 			Last test performance: 98.51%
2023-04-03 08:54:47,760 ----------------
2023-04-03 08:54:50,917   2   => 102   		Training 486 pattern with 98.54% 	Forward time: 	 3.06 sec
2023-04-03 08:54:50,917 			Loss:    4.417e-02    			Backward time: 	 0.09 sec 
2023-04-03 08:54:50,917 ADAM: Layer 0 -> dw_min:9.9724e-01  dw_max:1.0050e+00 lr:1.0000e-02
2023-04-03 08:54:50,917 ADAM: Layer 1 -> dw_min:9.9090e-01  dw_max:1.0079e+00 lr:1.0000e-02
2023-04-03 08:54:50,918 ADAM: Layer 2 -> dw_min:9.9323e-01  dw_max:1.0074e+00 lr:1.0000e-02
2023-04-03 08:54:50,918 ADAM: Layer 3 -> dw_min:9.9857e-01  dw_max:1.0016e+00 lr:1.0000e-02
2023-04-03 08:54:50,983 			Learning rate: weights:   1.000e-02    
2023-04-03 08:54:50,983 			Last test performance: 98.51%
2023-04-03 08:54:50,983 ----------------
2023-04-03 08:54:54,140   2   => 103   		Training 486 pattern with 98.96% 	Forward time: 	 3.06 sec
2023-04-03 08:54:54,140 			Loss:    2.885e-02    			Backward time: 	 0.09 sec 
2023-04-03 08:54:54,140 ADAM: Layer 0 -> dw_min:9.9813e-01  dw_max:1.0043e+00 lr:1.0000e-02
2023-04-03 08:54:54,140 ADAM: Layer 1 -> dw_min:9.9197e-01  dw_max:1.0071e+00 lr:1.0000e-02
2023-04-03 08:54:54,140 ADAM: Layer 2 -> dw_min:9.9346e-01  dw_max:1.0072e+00 lr:1.0000e-02
2023-04-03 08:54:54,140 ADAM: Layer 3 -> dw_min:9.9855e-01  dw_max:1.0018e+00 lr:1.0000e-02
2023-04-03 08:54:54,217 			Learning rate: weights:   1.000e-02    
2023-04-03 08:54:54,217 			Last test performance: 98.51%
2023-04-03 08:54:54,217 ----------------
2023-04-03 08:54:57,374   2   => 104   		Training 486 pattern with 97.92% 	Forward time: 	 3.06 sec
2023-04-03 08:54:57,374 			Loss:    5.681e-02    			Backward time: 	 0.09 sec 
2023-04-03 08:54:57,374 ADAM: Layer 0 -> dw_min:9.9808e-01  dw_max:1.0045e+00 lr:1.0000e-02
2023-04-03 08:54:57,374 ADAM: Layer 1 -> dw_min:9.9230e-01  dw_max:1.0070e+00 lr:1.0000e-02
2023-04-03 08:54:57,375 ADAM: Layer 2 -> dw_min:9.9250e-01  dw_max:1.0074e+00 lr:1.0000e-02
2023-04-03 08:54:57,375 ADAM: Layer 3 -> dw_min:9.9832e-01  dw_max:1.0018e+00 lr:1.0000e-02
2023-04-03 08:54:57,551 			Learning rate: weights:   1.000e-02    
2023-04-03 08:54:57,551 			Last test performance: 98.51%
2023-04-03 08:54:57,551 ----------------
2023-04-03 08:55:00,708   2   => 105   		Training 486 pattern with 98.54% 	Forward time: 	 3.06 sec
2023-04-03 08:55:00,708 			Loss:    3.759e-02    			Backward time: 	 0.09 sec 
2023-04-03 08:55:00,709 ADAM: Layer 0 -> dw_min:9.9786e-01  dw_max:1.0043e+00 lr:1.0000e-02
2023-04-03 08:55:00,709 ADAM: Layer 1 -> dw_min:9.9490e-01  dw_max:1.0063e+00 lr:1.0000e-02
2023-04-03 08:55:00,709 ADAM: Layer 2 -> dw_min:9.9176e-01  dw_max:1.0065e+00 lr:1.0000e-02
2023-04-03 08:55:00,709 ADAM: Layer 3 -> dw_min:9.9785e-01  dw_max:1.0020e+00 lr:1.0000e-02
2023-04-03 08:55:00,831 			Learning rate: weights:   1.000e-02    
2023-04-03 08:55:00,831 			Last test performance: 98.51%
2023-04-03 08:55:00,831 ----------------
2023-04-03 08:55:03,993   2   => 106   		Training 486 pattern with 98.33% 	Forward time: 	 3.06 sec
2023-04-03 08:55:03,993 			Loss:    4.820e-02    			Backward time: 	 0.10 sec 
2023-04-03 08:55:03,993 ADAM: Layer 0 -> dw_min:9.9791e-01  dw_max:1.0051e+00 lr:1.0000e-02
2023-04-03 08:55:03,993 ADAM: Layer 1 -> dw_min:9.9422e-01  dw_max:1.0057e+00 lr:1.0000e-02
2023-04-03 08:55:03,993 ADAM: Layer 2 -> dw_min:9.9272e-01  dw_max:1.0069e+00 lr:1.0000e-02
2023-04-03 08:55:03,993 ADAM: Layer 3 -> dw_min:9.9814e-01  dw_max:1.0029e+00 lr:1.0000e-02
2023-04-03 08:55:04,134 			Learning rate: weights:   1.000e-02    
2023-04-03 08:55:04,134 			Last test performance: 98.51%
2023-04-03 08:55:04,134 ----------------
2023-04-03 08:55:07,291   2   => 107   		Training 486 pattern with 98.75% 	Forward time: 	 3.06 sec
2023-04-03 08:55:07,291 			Loss:    4.979e-02    			Backward time: 	 0.09 sec 
2023-04-03 08:55:07,292 ADAM: Layer 0 -> dw_min:9.9783e-01  dw_max:1.0052e+00 lr:1.0000e-02
2023-04-03 08:55:07,292 ADAM: Layer 1 -> dw_min:9.9409e-01  dw_max:1.0054e+00 lr:1.0000e-02
2023-04-03 08:55:07,292 ADAM: Layer 2 -> dw_min:9.9346e-01  dw_max:1.0062e+00 lr:1.0000e-02
2023-04-03 08:55:07,292 ADAM: Layer 3 -> dw_min:9.9814e-01  dw_max:1.0026e+00 lr:1.0000e-02
2023-04-03 08:55:07,307 			Learning rate: weights:   1.000e-02    
2023-04-03 08:55:07,307 			Last test performance: 98.51%
2023-04-03 08:55:07,307 ----------------
2023-04-03 08:55:10,463   2   => 108   		Training 486 pattern with 98.33% 	Forward time: 	 3.06 sec
2023-04-03 08:55:10,463 			Loss:    3.939e-02    			Backward time: 	 0.09 sec 
2023-04-03 08:55:10,463 ADAM: Layer 0 -> dw_min:9.9821e-01  dw_max:1.0052e+00 lr:1.0000e-02
2023-04-03 08:55:10,463 ADAM: Layer 1 -> dw_min:9.9444e-01  dw_max:1.0058e+00 lr:1.0000e-02
2023-04-03 08:55:10,463 ADAM: Layer 2 -> dw_min:9.9198e-01  dw_max:1.0066e+00 lr:1.0000e-02
2023-04-03 08:55:10,463 ADAM: Layer 3 -> dw_min:9.9821e-01  dw_max:1.0027e+00 lr:1.0000e-02
2023-04-03 08:55:10,670 			Learning rate: weights:   1.000e-02    
2023-04-03 08:55:10,670 			Last test performance: 98.51%
2023-04-03 08:55:10,670 ----------------
2023-04-03 08:55:13,828   2   => 109   		Training 486 pattern with 98.33% 	Forward time: 	 3.06 sec
2023-04-03 08:55:13,828 			Loss:    3.756e-02    			Backward time: 	 0.09 sec 
2023-04-03 08:55:13,828 ADAM: Layer 0 -> dw_min:9.9814e-01  dw_max:1.0046e+00 lr:1.0000e-02
2023-04-03 08:55:13,828 ADAM: Layer 1 -> dw_min:9.9262e-01  dw_max:1.0079e+00 lr:1.0000e-02
2023-04-03 08:55:13,828 ADAM: Layer 2 -> dw_min:9.9261e-01  dw_max:1.0084e+00 lr:1.0000e-02
2023-04-03 08:55:13,828 ADAM: Layer 3 -> dw_min:9.9817e-01  dw_max:1.0024e+00 lr:1.0000e-02
2023-04-03 08:55:13,912 			Learning rate: weights:   1.000e-02    
2023-04-03 08:55:13,912 			Last test performance: 98.51%
2023-04-03 08:55:13,912 ----------------
2023-04-03 08:55:17,069   2   => 110   		Training 486 pattern with 97.92% 	Forward time: 	 3.06 sec
2023-04-03 08:55:17,069 			Loss:    6.266e-02    			Backward time: 	 0.09 sec 
2023-04-03 08:55:17,070 ADAM: Layer 0 -> dw_min:9.9742e-01  dw_max:1.0037e+00 lr:1.0000e-02
2023-04-03 08:55:17,070 ADAM: Layer 1 -> dw_min:9.9292e-01  dw_max:1.0071e+00 lr:1.0000e-02
2023-04-03 08:55:17,070 ADAM: Layer 2 -> dw_min:9.9240e-01  dw_max:1.0076e+00 lr:1.0000e-02
2023-04-03 08:55:17,070 ADAM: Layer 3 -> dw_min:9.9831e-01  dw_max:1.0023e+00 lr:1.0000e-02
2023-04-03 08:55:17,084 			Learning rate: weights:   1.000e-02    
2023-04-03 08:55:17,084 			Last test performance: 98.51%
2023-04-03 08:55:17,084 ----------------
2023-04-03 08:55:20,241   2   => 111   		Training 486 pattern with 96.46% 	Forward time: 	 3.06 sec
2023-04-03 08:55:20,241 			Loss:    8.527e-02    			Backward time: 	 0.09 sec 
2023-04-03 08:55:20,241 ADAM: Layer 0 -> dw_min:9.9780e-01  dw_max:1.0025e+00 lr:1.0000e-02
2023-04-03 08:55:20,241 ADAM: Layer 1 -> dw_min:9.9153e-01  dw_max:1.0072e+00 lr:1.0000e-02
2023-04-03 08:55:20,241 ADAM: Layer 2 -> dw_min:9.9091e-01  dw_max:1.0082e+00 lr:1.0000e-02
2023-04-03 08:55:20,241 ADAM: Layer 3 -> dw_min:9.9806e-01  dw_max:1.0022e+00 lr:1.0000e-02
2023-04-03 08:55:20,389 			Learning rate: weights:   1.000e-02    
2023-04-03 08:55:20,389 			Last test performance: 98.51%
2023-04-03 08:55:20,389 ----------------
2023-04-03 08:55:23,546   2   => 112   		Training 486 pattern with 97.92% 	Forward time: 	 3.06 sec
2023-04-03 08:55:23,546 			Loss:    4.703e-02    			Backward time: 	 0.09 sec 
2023-04-03 08:55:23,546 ADAM: Layer 0 -> dw_min:9.9776e-01  dw_max:1.0019e+00 lr:1.0000e-02
2023-04-03 08:55:23,546 ADAM: Layer 1 -> dw_min:9.9229e-01  dw_max:1.0077e+00 lr:1.0000e-02
2023-04-03 08:55:23,546 ADAM: Layer 2 -> dw_min:9.9179e-01  dw_max:1.0074e+00 lr:1.0000e-02
2023-04-03 08:55:23,546 ADAM: Layer 3 -> dw_min:9.9782e-01  dw_max:1.0020e+00 lr:1.0000e-02
2023-04-03 08:55:23,561 			Learning rate: weights:   1.000e-02    
2023-04-03 08:55:23,561 			Last test performance: 98.51%
2023-04-03 08:55:23,562 ----------------
2023-04-03 08:55:26,718   2   => 113   		Training 486 pattern with 99.17% 	Forward time: 	 3.06 sec
2023-04-03 08:55:26,718 			Loss:    2.575e-02    			Backward time: 	 0.09 sec 
2023-04-03 08:55:26,718 ADAM: Layer 0 -> dw_min:9.9749e-01  dw_max:1.0026e+00 lr:1.0000e-02
2023-04-03 08:55:26,718 ADAM: Layer 1 -> dw_min:9.9260e-01  dw_max:1.0070e+00 lr:1.0000e-02
2023-04-03 08:55:26,718 ADAM: Layer 2 -> dw_min:9.9270e-01  dw_max:1.0067e+00 lr:1.0000e-02
2023-04-03 08:55:26,718 ADAM: Layer 3 -> dw_min:9.9788e-01  dw_max:1.0023e+00 lr:1.0000e-02
2023-04-03 08:55:26,764 			Learning rate: weights:   1.000e-02    
2023-04-03 08:55:26,764 			Last test performance: 98.51%
2023-04-03 08:55:26,764 ----------------
2023-04-03 08:55:29,921   2   => 114   		Training 486 pattern with 99.17% 	Forward time: 	 3.06 sec
2023-04-03 08:55:29,921 			Loss:    2.780e-02    			Backward time: 	 0.09 sec 
2023-04-03 08:55:29,921 ADAM: Layer 0 -> dw_min:9.9705e-01  dw_max:1.0027e+00 lr:1.0000e-02
2023-04-03 08:55:29,921 ADAM: Layer 1 -> dw_min:9.9276e-01  dw_max:1.0058e+00 lr:1.0000e-02
2023-04-03 08:55:29,921 ADAM: Layer 2 -> dw_min:9.9313e-01  dw_max:1.0060e+00 lr:1.0000e-02
2023-04-03 08:55:29,921 ADAM: Layer 3 -> dw_min:9.9803e-01  dw_max:1.0020e+00 lr:1.0000e-02
2023-04-03 08:55:29,976 			Learning rate: weights:   1.000e-02    
2023-04-03 08:55:29,976 			Last test performance: 98.51%
2023-04-03 08:55:29,976 ----------------
2023-04-03 08:55:33,135   2   => 115   		Training 486 pattern with 97.08% 	Forward time: 	 3.06 sec
2023-04-03 08:55:33,135 			Loss:    8.087e-02    			Backward time: 	 0.09 sec 
2023-04-03 08:55:33,135 ADAM: Layer 0 -> dw_min:9.9681e-01  dw_max:1.0034e+00 lr:1.0000e-02
2023-04-03 08:55:33,135 ADAM: Layer 1 -> dw_min:9.9205e-01  dw_max:1.0064e+00 lr:1.0000e-02
2023-04-03 08:55:33,135 ADAM: Layer 2 -> dw_min:9.9178e-01  dw_max:1.0061e+00 lr:1.0000e-02
2023-04-03 08:55:33,136 ADAM: Layer 3 -> dw_min:9.9735e-01  dw_max:1.0026e+00 lr:1.0000e-02
2023-04-03 08:55:33,253 			Learning rate: weights:   1.000e-02    
2023-04-03 08:55:33,253 			Last test performance: 98.51%
2023-04-03 08:55:33,253 ----------------
2023-04-03 08:55:36,412   2   => 116   		Training 486 pattern with 98.54% 	Forward time: 	 3.06 sec
2023-04-03 08:55:36,412 			Loss:    3.682e-02    			Backward time: 	 0.09 sec 
2023-04-03 08:55:36,412 ADAM: Layer 0 -> dw_min:9.9654e-01  dw_max:1.0028e+00 lr:1.0000e-02
2023-04-03 08:55:36,412 ADAM: Layer 1 -> dw_min:9.9194e-01  dw_max:1.0073e+00 lr:1.0000e-02
2023-04-03 08:55:36,412 ADAM: Layer 2 -> dw_min:9.9243e-01  dw_max:1.0078e+00 lr:1.0000e-02
2023-04-03 08:55:36,412 ADAM: Layer 3 -> dw_min:9.9750e-01  dw_max:1.0029e+00 lr:1.0000e-02
2023-04-03 08:55:36,488 			Learning rate: weights:   1.000e-02    
2023-04-03 08:55:36,488 			Last test performance: 98.51%
2023-04-03 08:55:36,488 ----------------
2023-04-03 08:55:39,645   2   => 117   		Training 486 pattern with 97.50% 	Forward time: 	 3.06 sec
2023-04-03 08:55:39,645 			Loss:    4.198e-02    			Backward time: 	 0.09 sec 
2023-04-03 08:55:39,645 ADAM: Layer 0 -> dw_min:9.9613e-01  dw_max:1.0034e+00 lr:1.0000e-02
2023-04-03 08:55:39,645 ADAM: Layer 1 -> dw_min:9.9240e-01  dw_max:1.0062e+00 lr:1.0000e-02
2023-04-03 08:55:39,646 ADAM: Layer 2 -> dw_min:9.9202e-01  dw_max:1.0070e+00 lr:1.0000e-02
2023-04-03 08:55:39,646 ADAM: Layer 3 -> dw_min:9.9796e-01  dw_max:1.0027e+00 lr:1.0000e-02
2023-04-03 08:55:39,709 			Learning rate: weights:   1.000e-02    
2023-04-03 08:55:39,709 			Last test performance: 98.51%
2023-04-03 08:55:39,709 ----------------
2023-04-03 08:55:42,867   2   => 118   		Training 486 pattern with 97.92% 	Forward time: 	 3.06 sec
2023-04-03 08:55:42,867 			Loss:    5.077e-02    			Backward time: 	 0.09 sec 
2023-04-03 08:55:42,867 ADAM: Layer 0 -> dw_min:9.9639e-01  dw_max:1.0033e+00 lr:1.0000e-02
2023-04-03 08:55:42,868 ADAM: Layer 1 -> dw_min:9.9240e-01  dw_max:1.0065e+00 lr:1.0000e-02
2023-04-03 08:55:42,868 ADAM: Layer 2 -> dw_min:9.9216e-01  dw_max:1.0064e+00 lr:1.0000e-02
2023-04-03 08:55:42,868 ADAM: Layer 3 -> dw_min:9.9803e-01  dw_max:1.0025e+00 lr:1.0000e-02
2023-04-03 08:55:42,940 			Learning rate: weights:   1.000e-02    
2023-04-03 08:55:42,940 			Last test performance: 98.51%
2023-04-03 08:55:42,940 ----------------
2023-04-03 08:55:46,096   2   => 119   		Training 486 pattern with 98.12% 	Forward time: 	 3.06 sec
2023-04-03 08:55:46,096 			Loss:    4.532e-02    			Backward time: 	 0.09 sec 
2023-04-03 08:55:46,096 ADAM: Layer 0 -> dw_min:9.9606e-01  dw_max:1.0035e+00 lr:1.0000e-02
2023-04-03 08:55:46,096 ADAM: Layer 1 -> dw_min:9.9251e-01  dw_max:1.0065e+00 lr:1.0000e-02
2023-04-03 08:55:46,096 ADAM: Layer 2 -> dw_min:9.9255e-01  dw_max:1.0081e+00 lr:1.0000e-02
2023-04-03 08:55:46,097 ADAM: Layer 3 -> dw_min:9.9801e-01  dw_max:1.0023e+00 lr:1.0000e-02
2023-04-03 08:55:46,164 			Learning rate: weights:   1.000e-02    
2023-04-03 08:55:46,164 			Last test performance: 98.51%
2023-04-03 08:55:46,165 ----------------
2023-04-03 08:55:49,321   2   => 120   		Training 486 pattern with 97.50% 	Forward time: 	 3.06 sec
2023-04-03 08:55:49,322 			Loss:    6.231e-02    			Backward time: 	 0.09 sec 
2023-04-03 08:55:49,322 ADAM: Layer 0 -> dw_min:9.9673e-01  dw_max:1.0030e+00 lr:1.0000e-02
2023-04-03 08:55:49,322 ADAM: Layer 1 -> dw_min:9.9345e-01  dw_max:1.0058e+00 lr:1.0000e-02
2023-04-03 08:55:49,322 ADAM: Layer 2 -> dw_min:9.9139e-01  dw_max:1.0076e+00 lr:1.0000e-02
2023-04-03 08:55:49,322 ADAM: Layer 3 -> dw_min:9.9803e-01  dw_max:1.0032e+00 lr:1.0000e-02
2023-04-03 08:55:49,434 			Learning rate: weights:   1.000e-02    
2023-04-03 08:55:49,434 			Last test performance: 98.51%
2023-04-03 08:55:49,434 ----------------
2023-04-03 08:55:52,591   2   => 121   		Training 486 pattern with 98.75% 	Forward time: 	 3.06 sec
2023-04-03 08:55:52,591 			Loss:    4.864e-02    			Backward time: 	 0.09 sec 
2023-04-03 08:55:52,591 ADAM: Layer 0 -> dw_min:9.9702e-01  dw_max:1.0022e+00 lr:1.0000e-02
2023-04-03 08:55:52,591 ADAM: Layer 1 -> dw_min:9.9424e-01  dw_max:1.0060e+00 lr:1.0000e-02
2023-04-03 08:55:52,591 ADAM: Layer 2 -> dw_min:9.9225e-01  dw_max:1.0072e+00 lr:1.0000e-02
2023-04-03 08:55:52,591 ADAM: Layer 3 -> dw_min:9.9776e-01  dw_max:1.0029e+00 lr:1.0000e-02
2023-04-03 08:55:52,651 			Learning rate: weights:   1.000e-02    
2023-04-03 08:55:52,651 			Last test performance: 98.51%
2023-04-03 08:55:52,651 ----------------
2023-04-03 08:55:55,807   2   => 122   		Training 486 pattern with 98.75% 	Forward time: 	 3.06 sec
2023-04-03 08:55:55,807 			Loss:    3.934e-02    			Backward time: 	 0.09 sec 
2023-04-03 08:55:55,807 ADAM: Layer 0 -> dw_min:9.9752e-01  dw_max:1.0023e+00 lr:1.0000e-02
2023-04-03 08:55:55,808 ADAM: Layer 1 -> dw_min:9.9413e-01  dw_max:1.0062e+00 lr:1.0000e-02
2023-04-03 08:55:55,808 ADAM: Layer 2 -> dw_min:9.9262e-01  dw_max:1.0078e+00 lr:1.0000e-02
2023-04-03 08:55:55,808 ADAM: Layer 3 -> dw_min:9.9795e-01  dw_max:1.0030e+00 lr:1.0000e-02
2023-04-03 08:55:55,919 			Learning rate: weights:   1.000e-02    
2023-04-03 08:55:55,919 			Last test performance: 98.51%
2023-04-03 08:55:55,919 ----------------
2023-04-03 08:55:59,076   2   => 123   		Training 486 pattern with 97.92% 	Forward time: 	 3.06 sec
2023-04-03 08:55:59,076 			Loss:    5.676e-02    			Backward time: 	 0.09 sec 
2023-04-03 08:55:59,076 ADAM: Layer 0 -> dw_min:9.9710e-01  dw_max:1.0027e+00 lr:1.0000e-02
2023-04-03 08:55:59,076 ADAM: Layer 1 -> dw_min:9.9449e-01  dw_max:1.0073e+00 lr:1.0000e-02
2023-04-03 08:55:59,076 ADAM: Layer 2 -> dw_min:9.9320e-01  dw_max:1.0070e+00 lr:1.0000e-02
2023-04-03 08:55:59,076 ADAM: Layer 3 -> dw_min:9.9736e-01  dw_max:1.0031e+00 lr:1.0000e-02
2023-04-03 08:55:59,112 			Learning rate: weights:   1.000e-02    
2023-04-03 08:55:59,112 			Last test performance: 98.51%
2023-04-03 08:55:59,112 ----------------
2023-04-03 08:56:02,269   2   => 124   		Training 486 pattern with 99.17% 	Forward time: 	 3.06 sec
2023-04-03 08:56:02,269 			Loss:    3.175e-02    			Backward time: 	 0.09 sec 
2023-04-03 08:56:02,270 ADAM: Layer 0 -> dw_min:9.9719e-01  dw_max:1.0028e+00 lr:1.0000e-02
2023-04-03 08:56:02,270 ADAM: Layer 1 -> dw_min:9.9519e-01  dw_max:1.0068e+00 lr:1.0000e-02
2023-04-03 08:56:02,270 ADAM: Layer 2 -> dw_min:9.9384e-01  dw_max:1.0067e+00 lr:1.0000e-02
2023-04-03 08:56:02,270 ADAM: Layer 3 -> dw_min:9.9754e-01  dw_max:1.0028e+00 lr:1.0000e-02
2023-04-03 08:56:02,442 
2023-04-03 08:56:02,442 Testing:
2023-04-03 08:56:02,599 		24 of 10000 with 91.67% 	 Time used:  0.16 sec
2023-04-03 08:56:02,751 		48 of 10000 with 93.75% 	 Time used:  0.15 sec
2023-04-03 08:56:02,904 		72 of 10000 with 95.83% 	 Time used:  0.15 sec
2023-04-03 08:56:03,057 		96 of 10000 with 95.83% 	 Time used:  0.15 sec
2023-04-03 08:56:03,209 		120 of 10000 with 96.67% 	 Time used:  0.15 sec
2023-04-03 08:56:03,362 		144 of 10000 with 96.53% 	 Time used:  0.15 sec
2023-04-03 08:56:03,515 		168 of 10000 with 96.43% 	 Time used:  0.15 sec
2023-04-03 08:56:03,668 		192 of 10000 with 96.88% 	 Time used:  0.15 sec
2023-04-03 08:56:03,820 		216 of 10000 with 97.22% 	 Time used:  0.15 sec
2023-04-03 08:56:03,973 		240 of 10000 with 97.50% 	 Time used:  0.15 sec
2023-04-03 08:56:04,126 		264 of 10000 with 97.73% 	 Time used:  0.15 sec
2023-04-03 08:56:04,278 		288 of 10000 with 97.92% 	 Time used:  0.15 sec
2023-04-03 08:56:04,431 		312 of 10000 with 97.76% 	 Time used:  0.15 sec
2023-04-03 08:56:04,584 		336 of 10000 with 97.62% 	 Time used:  0.15 sec
2023-04-03 08:56:04,736 		360 of 10000 with 97.78% 	 Time used:  0.15 sec
2023-04-03 08:56:04,889 		384 of 10000 with 97.92% 	 Time used:  0.15 sec
2023-04-03 08:56:05,042 		408 of 10000 with 98.04% 	 Time used:  0.15 sec
2023-04-03 08:56:05,195 		432 of 10000 with 98.15% 	 Time used:  0.15 sec
2023-04-03 08:56:05,347 		456 of 10000 with 98.03% 	 Time used:  0.15 sec
2023-04-03 08:56:05,500 		480 of 10000 with 98.12% 	 Time used:  0.15 sec
2023-04-03 08:56:05,652 		504 of 10000 with 98.21% 	 Time used:  0.15 sec
2023-04-03 08:56:05,805 		528 of 10000 with 98.30% 	 Time used:  0.15 sec
2023-04-03 08:56:05,958 		552 of 10000 with 98.37% 	 Time used:  0.15 sec
2023-04-03 08:56:06,111 		576 of 10000 with 98.26% 	 Time used:  0.15 sec
2023-04-03 08:56:06,263 		600 of 10000 with 98.33% 	 Time used:  0.15 sec
2023-04-03 08:56:06,416 		624 of 10000 with 98.40% 	 Time used:  0.15 sec
2023-04-03 08:56:06,569 		648 of 10000 with 98.30% 	 Time used:  0.15 sec
2023-04-03 08:56:06,721 		672 of 10000 with 98.36% 	 Time used:  0.15 sec
2023-04-03 08:56:06,874 		696 of 10000 with 98.42% 	 Time used:  0.15 sec
2023-04-03 08:56:07,027 		720 of 10000 with 98.47% 	 Time used:  0.15 sec
2023-04-03 08:56:07,180 		744 of 10000 with 98.39% 	 Time used:  0.15 sec
2023-04-03 08:56:07,332 		768 of 10000 with 98.44% 	 Time used:  0.15 sec
2023-04-03 08:56:07,485 		792 of 10000 with 98.48% 	 Time used:  0.15 sec
2023-04-03 08:56:07,638 		816 of 10000 with 98.53% 	 Time used:  0.15 sec
2023-04-03 08:56:07,791 		840 of 10000 with 98.57% 	 Time used:  0.15 sec
2023-04-03 08:56:07,943 		864 of 10000 with 98.50% 	 Time used:  0.15 sec
2023-04-03 08:56:08,096 		888 of 10000 with 98.54% 	 Time used:  0.15 sec
2023-04-03 08:56:08,249 		912 of 10000 with 98.36% 	 Time used:  0.15 sec
2023-04-03 08:56:08,401 		936 of 10000 with 98.40% 	 Time used:  0.15 sec
2023-04-03 08:56:08,554 		960 of 10000 with 98.44% 	 Time used:  0.15 sec
2023-04-03 08:56:08,707 		984 of 10000 with 98.48% 	 Time used:  0.15 sec
2023-04-03 08:56:08,860 		1008 of 10000 with 98.51% 	 Time used:  0.15 sec
2023-04-03 08:56:09,012 		1032 of 10000 with 98.55% 	 Time used:  0.15 sec
2023-04-03 08:56:09,165 		1056 of 10000 with 98.58% 	 Time used:  0.15 sec
2023-04-03 08:56:09,317 		1080 of 10000 with 98.61% 	 Time used:  0.15 sec
2023-04-03 08:56:09,470 		1104 of 10000 with 98.64% 	 Time used:  0.15 sec
2023-04-03 08:56:09,623 		1128 of 10000 with 98.67% 	 Time used:  0.15 sec
2023-04-03 08:56:09,775 		1152 of 10000 with 98.70% 	 Time used:  0.15 sec
2023-04-03 08:56:09,928 		1176 of 10000 with 98.72% 	 Time used:  0.15 sec
2023-04-03 08:56:10,081 		1200 of 10000 with 98.75% 	 Time used:  0.15 sec
2023-04-03 08:56:10,234 		1224 of 10000 with 98.69% 	 Time used:  0.15 sec
2023-04-03 08:56:10,386 		1248 of 10000 with 98.72% 	 Time used:  0.15 sec
2023-04-03 08:56:10,539 		1272 of 10000 with 98.74% 	 Time used:  0.15 sec
2023-04-03 08:56:10,692 		1296 of 10000 with 98.77% 	 Time used:  0.15 sec
2023-04-03 08:56:10,844 		1320 of 10000 with 98.79% 	 Time used:  0.15 sec
2023-04-03 08:56:10,997 		1344 of 10000 with 98.74% 	 Time used:  0.15 sec
2023-04-03 08:56:11,150 		1368 of 10000 with 98.76% 	 Time used:  0.15 sec
2023-04-03 08:56:11,303 		1392 of 10000 with 98.78% 	 Time used:  0.15 sec
2023-04-03 08:56:11,455 		1416 of 10000 with 98.80% 	 Time used:  0.15 sec
2023-04-03 08:56:11,608 		1440 of 10000 with 98.82% 	 Time used:  0.15 sec
2023-04-03 08:56:11,760 		1464 of 10000 with 98.84% 	 Time used:  0.15 sec
2023-04-03 08:56:11,913 		1488 of 10000 with 98.79% 	 Time used:  0.15 sec
2023-04-03 08:56:12,066 		1512 of 10000 with 98.81% 	 Time used:  0.15 sec
2023-04-03 08:56:12,219 		1536 of 10000 with 98.76% 	 Time used:  0.15 sec
2023-04-03 08:56:12,371 		1560 of 10000 with 98.78% 	 Time used:  0.15 sec
2023-04-03 08:56:12,524 		1584 of 10000 with 98.74% 	 Time used:  0.15 sec
2023-04-03 08:56:12,677 		1608 of 10000 with 98.76% 	 Time used:  0.15 sec
2023-04-03 08:56:12,830 		1632 of 10000 with 98.71% 	 Time used:  0.15 sec
2023-04-03 08:56:12,982 		1656 of 10000 with 98.73% 	 Time used:  0.15 sec
2023-04-03 08:56:13,136 		1680 of 10000 with 98.75% 	 Time used:  0.15 sec
2023-04-03 08:56:13,288 		1704 of 10000 with 98.77% 	 Time used:  0.15 sec
2023-04-03 08:56:13,441 		1728 of 10000 with 98.78% 	 Time used:  0.15 sec
2023-04-03 08:56:13,593 		1752 of 10000 with 98.80% 	 Time used:  0.15 sec
2023-04-03 08:56:13,746 		1776 of 10000 with 98.82% 	 Time used:  0.15 sec
2023-04-03 08:56:13,899 		1800 of 10000 with 98.78% 	 Time used:  0.15 sec
2023-04-03 08:56:14,052 		1824 of 10000 with 98.79% 	 Time used:  0.15 sec
2023-04-03 08:56:14,204 		1848 of 10000 with 98.81% 	 Time used:  0.15 sec
2023-04-03 08:56:14,357 		1872 of 10000 with 98.77% 	 Time used:  0.15 sec
2023-04-03 08:56:14,510 		1896 of 10000 with 98.79% 	 Time used:  0.15 sec
2023-04-03 08:56:14,662 		1920 of 10000 with 98.80% 	 Time used:  0.15 sec
2023-04-03 08:56:14,815 		1944 of 10000 with 98.82% 	 Time used:  0.15 sec
2023-04-03 08:56:14,968 		1968 of 10000 with 98.83% 	 Time used:  0.15 sec
2023-04-03 08:56:15,121 		1992 of 10000 with 98.85% 	 Time used:  0.15 sec
2023-04-03 08:56:15,273 		2016 of 10000 with 98.86% 	 Time used:  0.15 sec
2023-04-03 08:56:15,426 		2040 of 10000 with 98.87% 	 Time used:  0.15 sec
2023-04-03 08:56:15,579 		2064 of 10000 with 98.89% 	 Time used:  0.15 sec
2023-04-03 08:56:15,732 		2088 of 10000 with 98.90% 	 Time used:  0.15 sec
2023-04-03 08:56:15,884 		2112 of 10000 with 98.91% 	 Time used:  0.15 sec
2023-04-03 08:56:16,037 		2136 of 10000 with 98.92% 	 Time used:  0.15 sec
2023-04-03 08:56:16,190 		2160 of 10000 with 98.94% 	 Time used:  0.15 sec
2023-04-03 08:56:16,343 		2184 of 10000 with 98.95% 	 Time used:  0.15 sec
2023-04-03 08:56:16,495 		2208 of 10000 with 98.96% 	 Time used:  0.15 sec
2023-04-03 08:56:16,648 		2232 of 10000 with 98.97% 	 Time used:  0.15 sec
2023-04-03 08:56:16,801 		2256 of 10000 with 98.98% 	 Time used:  0.15 sec
2023-04-03 08:56:16,953 		2280 of 10000 with 98.99% 	 Time used:  0.15 sec
2023-04-03 08:56:17,106 		2304 of 10000 with 99.00% 	 Time used:  0.15 sec
2023-04-03 08:56:17,259 		2328 of 10000 with 99.01% 	 Time used:  0.15 sec
2023-04-03 08:56:17,412 		2352 of 10000 with 99.02% 	 Time used:  0.15 sec
2023-04-03 08:56:17,564 		2376 of 10000 with 99.03% 	 Time used:  0.15 sec
2023-04-03 08:56:17,717 		2400 of 10000 with 99.04% 	 Time used:  0.15 sec
2023-04-03 08:56:17,870 		2424 of 10000 with 99.01% 	 Time used:  0.15 sec
2023-04-03 08:56:18,022 		2448 of 10000 with 99.02% 	 Time used:  0.15 sec
2023-04-03 08:56:18,175 		2472 of 10000 with 99.03% 	 Time used:  0.15 sec
2023-04-03 08:56:18,328 		2496 of 10000 with 99.04% 	 Time used:  0.15 sec
2023-04-03 08:56:18,480 		2520 of 10000 with 99.05% 	 Time used:  0.15 sec
2023-04-03 08:56:18,633 		2544 of 10000 with 99.06% 	 Time used:  0.15 sec
2023-04-03 08:56:18,786 		2568 of 10000 with 99.07% 	 Time used:  0.15 sec
2023-04-03 08:56:18,939 		2592 of 10000 with 99.07% 	 Time used:  0.15 sec
2023-04-03 08:56:19,091 		2616 of 10000 with 99.08% 	 Time used:  0.15 sec
2023-04-03 08:56:19,244 		2640 of 10000 with 99.09% 	 Time used:  0.15 sec
2023-04-03 08:56:19,397 		2664 of 10000 with 99.10% 	 Time used:  0.15 sec
2023-04-03 08:56:19,549 		2688 of 10000 with 99.11% 	 Time used:  0.15 sec
2023-04-03 08:56:19,702 		2712 of 10000 with 99.12% 	 Time used:  0.15 sec
2023-04-03 08:56:19,855 		2736 of 10000 with 99.12% 	 Time used:  0.15 sec
2023-04-03 08:56:20,007 		2760 of 10000 with 99.13% 	 Time used:  0.15 sec
2023-04-03 08:56:20,160 		2784 of 10000 with 99.14% 	 Time used:  0.15 sec
2023-04-03 08:56:20,313 		2808 of 10000 with 99.15% 	 Time used:  0.15 sec
2023-04-03 08:56:20,466 		2832 of 10000 with 99.15% 	 Time used:  0.15 sec
2023-04-03 08:56:20,618 		2856 of 10000 with 99.16% 	 Time used:  0.15 sec
2023-04-03 08:56:20,771 		2880 of 10000 with 99.13% 	 Time used:  0.15 sec
2023-04-03 08:56:20,923 		2904 of 10000 with 99.14% 	 Time used:  0.15 sec
2023-04-03 08:56:21,076 		2928 of 10000 with 99.15% 	 Time used:  0.15 sec
2023-04-03 08:56:21,229 		2952 of 10000 with 99.15% 	 Time used:  0.15 sec
2023-04-03 08:56:21,382 		2976 of 10000 with 99.16% 	 Time used:  0.15 sec
2023-04-03 08:56:21,534 		3000 of 10000 with 99.17% 	 Time used:  0.15 sec
2023-04-03 08:56:21,687 		3024 of 10000 with 99.17% 	 Time used:  0.15 sec
2023-04-03 08:56:21,840 		3048 of 10000 with 99.18% 	 Time used:  0.15 sec
2023-04-03 08:56:21,992 		3072 of 10000 with 99.19% 	 Time used:  0.15 sec
2023-04-03 08:56:22,145 		3096 of 10000 with 99.16% 	 Time used:  0.15 sec
2023-04-03 08:56:22,298 		3120 of 10000 with 99.17% 	 Time used:  0.15 sec
2023-04-03 08:56:22,451 		3144 of 10000 with 99.17% 	 Time used:  0.15 sec
2023-04-03 08:56:22,603 		3168 of 10000 with 99.18% 	 Time used:  0.15 sec
2023-04-03 08:56:22,756 		3192 of 10000 with 99.19% 	 Time used:  0.15 sec
2023-04-03 08:56:22,909 		3216 of 10000 with 99.19% 	 Time used:  0.15 sec
2023-04-03 08:56:23,061 		3240 of 10000 with 99.20% 	 Time used:  0.15 sec
2023-04-03 08:56:23,214 		3264 of 10000 with 99.20% 	 Time used:  0.15 sec
2023-04-03 08:56:23,367 		3288 of 10000 with 99.21% 	 Time used:  0.15 sec
2023-04-03 08:56:23,519 		3312 of 10000 with 99.21% 	 Time used:  0.15 sec
2023-04-03 08:56:23,672 		3336 of 10000 with 99.19% 	 Time used:  0.15 sec
2023-04-03 08:56:23,825 		3360 of 10000 with 99.20% 	 Time used:  0.15 sec
2023-04-03 08:56:23,977 		3384 of 10000 with 99.20% 	 Time used:  0.15 sec
2023-04-03 08:56:24,130 		3408 of 10000 with 99.21% 	 Time used:  0.15 sec
2023-04-03 08:56:24,283 		3432 of 10000 with 99.21% 	 Time used:  0.15 sec
2023-04-03 08:56:24,435 		3456 of 10000 with 99.22% 	 Time used:  0.15 sec
2023-04-03 08:56:24,588 		3480 of 10000 with 99.20% 	 Time used:  0.15 sec
2023-04-03 08:56:24,741 		3504 of 10000 with 99.20% 	 Time used:  0.15 sec
2023-04-03 08:56:24,894 		3528 of 10000 with 99.21% 	 Time used:  0.15 sec
2023-04-03 08:56:25,046 		3552 of 10000 with 99.21% 	 Time used:  0.15 sec
2023-04-03 08:56:25,199 		3576 of 10000 with 99.19% 	 Time used:  0.15 sec
2023-04-03 08:56:25,352 		3600 of 10000 with 99.19% 	 Time used:  0.15 sec
2023-04-03 08:56:25,504 		3624 of 10000 with 99.20% 	 Time used:  0.15 sec
2023-04-03 08:56:25,657 		3648 of 10000 with 99.21% 	 Time used:  0.15 sec
2023-04-03 08:56:25,810 		3672 of 10000 with 99.21% 	 Time used:  0.15 sec
2023-04-03 08:56:25,963 		3696 of 10000 with 99.22% 	 Time used:  0.15 sec
2023-04-03 08:56:26,115 		3720 of 10000 with 99.19% 	 Time used:  0.15 sec
2023-04-03 08:56:26,268 		3744 of 10000 with 99.20% 	 Time used:  0.15 sec
2023-04-03 08:56:26,421 		3768 of 10000 with 99.20% 	 Time used:  0.15 sec
2023-04-03 08:56:26,574 		3792 of 10000 with 99.21% 	 Time used:  0.15 sec
2023-04-03 08:56:26,726 		3816 of 10000 with 99.21% 	 Time used:  0.15 sec
2023-04-03 08:56:26,879 		3840 of 10000 with 99.22% 	 Time used:  0.15 sec
2023-04-03 08:56:27,031 		3864 of 10000 with 99.22% 	 Time used:  0.15 sec
2023-04-03 08:56:27,184 		3888 of 10000 with 99.23% 	 Time used:  0.15 sec
2023-04-03 08:56:27,337 		3912 of 10000 with 99.23% 	 Time used:  0.15 sec
2023-04-03 08:56:27,490 		3936 of 10000 with 99.24% 	 Time used:  0.15 sec
2023-04-03 08:56:27,642 		3960 of 10000 with 99.24% 	 Time used:  0.15 sec
2023-04-03 08:56:27,795 		3984 of 10000 with 99.22% 	 Time used:  0.15 sec
2023-04-03 08:56:27,948 		4008 of 10000 with 99.20% 	 Time used:  0.15 sec
2023-04-03 08:56:28,100 		4032 of 10000 with 99.18% 	 Time used:  0.15 sec
2023-04-03 08:56:28,253 		4056 of 10000 with 99.16% 	 Time used:  0.15 sec
2023-04-03 08:56:28,406 		4080 of 10000 with 99.17% 	 Time used:  0.15 sec
2023-04-03 08:56:28,559 		4104 of 10000 with 99.17% 	 Time used:  0.15 sec
2023-04-03 08:56:28,711 		4128 of 10000 with 99.18% 	 Time used:  0.15 sec
2023-04-03 08:56:28,864 		4152 of 10000 with 99.18% 	 Time used:  0.15 sec
2023-04-03 08:56:29,017 		4176 of 10000 with 99.19% 	 Time used:  0.15 sec
2023-04-03 08:56:29,170 		4200 of 10000 with 99.17% 	 Time used:  0.15 sec
2023-04-03 08:56:29,322 		4224 of 10000 with 99.17% 	 Time used:  0.15 sec
2023-04-03 08:56:29,475 		4248 of 10000 with 99.18% 	 Time used:  0.15 sec
2023-04-03 08:56:29,628 		4272 of 10000 with 99.18% 	 Time used:  0.15 sec
2023-04-03 08:56:29,780 		4296 of 10000 with 99.19% 	 Time used:  0.15 sec
2023-04-03 08:56:29,933 		4320 of 10000 with 99.19% 	 Time used:  0.15 sec
2023-04-03 08:56:30,086 		4344 of 10000 with 99.17% 	 Time used:  0.15 sec
2023-04-03 08:56:30,239 		4368 of 10000 with 99.18% 	 Time used:  0.15 sec
2023-04-03 08:56:30,391 		4392 of 10000 with 99.18% 	 Time used:  0.15 sec
2023-04-03 08:56:30,544 		4416 of 10000 with 99.18% 	 Time used:  0.15 sec
2023-04-03 08:56:30,696 		4440 of 10000 with 99.19% 	 Time used:  0.15 sec
2023-04-03 08:56:30,849 		4464 of 10000 with 99.19% 	 Time used:  0.15 sec
2023-04-03 08:56:31,002 		4488 of 10000 with 99.20% 	 Time used:  0.15 sec
2023-04-03 08:56:31,155 		4512 of 10000 with 99.20% 	 Time used:  0.15 sec
2023-04-03 08:56:31,307 		4536 of 10000 with 99.21% 	 Time used:  0.15 sec
2023-04-03 08:56:31,460 		4560 of 10000 with 99.19% 	 Time used:  0.15 sec
2023-04-03 08:56:31,613 		4584 of 10000 with 99.19% 	 Time used:  0.15 sec
2023-04-03 08:56:31,765 		4608 of 10000 with 99.18% 	 Time used:  0.15 sec
2023-04-03 08:56:31,920 		4632 of 10000 with 99.18% 	 Time used:  0.15 sec
2023-04-03 08:56:32,073 		4656 of 10000 with 99.18% 	 Time used:  0.15 sec
2023-04-03 08:56:32,225 		4680 of 10000 with 99.19% 	 Time used:  0.15 sec
2023-04-03 08:56:32,378 		4704 of 10000 with 99.19% 	 Time used:  0.15 sec
2023-04-03 08:56:32,530 		4728 of 10000 with 99.18% 	 Time used:  0.15 sec
2023-04-03 08:56:32,684 		4752 of 10000 with 99.18% 	 Time used:  0.15 sec
2023-04-03 08:56:32,837 		4776 of 10000 with 99.18% 	 Time used:  0.15 sec
2023-04-03 08:56:32,989 		4800 of 10000 with 99.19% 	 Time used:  0.15 sec
2023-04-03 08:56:33,142 		4824 of 10000 with 99.19% 	 Time used:  0.15 sec
2023-04-03 08:56:33,295 		4848 of 10000 with 99.17% 	 Time used:  0.15 sec
2023-04-03 08:56:33,448 		4872 of 10000 with 99.16% 	 Time used:  0.15 sec
2023-04-03 08:56:33,600 		4896 of 10000 with 99.16% 	 Time used:  0.15 sec
2023-04-03 08:56:33,753 		4920 of 10000 with 99.15% 	 Time used:  0.15 sec
2023-04-03 08:56:33,906 		4944 of 10000 with 99.15% 	 Time used:  0.15 sec
2023-04-03 08:56:34,059 		4968 of 10000 with 99.15% 	 Time used:  0.15 sec
2023-04-03 08:56:34,212 		4992 of 10000 with 99.14% 	 Time used:  0.15 sec
2023-04-03 08:56:34,365 		5016 of 10000 with 99.14% 	 Time used:  0.15 sec
2023-04-03 08:56:34,518 		5040 of 10000 with 99.15% 	 Time used:  0.15 sec
2023-04-03 08:56:34,670 		5064 of 10000 with 99.13% 	 Time used:  0.15 sec
2023-04-03 08:56:34,823 		5088 of 10000 with 99.14% 	 Time used:  0.15 sec
2023-04-03 08:56:34,976 		5112 of 10000 with 99.14% 	 Time used:  0.15 sec
2023-04-03 08:56:35,128 		5136 of 10000 with 99.14% 	 Time used:  0.15 sec
2023-04-03 08:56:35,281 		5160 of 10000 with 99.15% 	 Time used:  0.15 sec
2023-04-03 08:56:35,434 		5184 of 10000 with 99.15% 	 Time used:  0.15 sec
2023-04-03 08:56:35,586 		5208 of 10000 with 99.16% 	 Time used:  0.15 sec
2023-04-03 08:56:35,739 		5232 of 10000 with 99.16% 	 Time used:  0.15 sec
2023-04-03 08:56:35,892 		5256 of 10000 with 99.14% 	 Time used:  0.15 sec
2023-04-03 08:56:36,045 		5280 of 10000 with 99.15% 	 Time used:  0.15 sec
2023-04-03 08:56:36,197 		5304 of 10000 with 99.15% 	 Time used:  0.15 sec
2023-04-03 08:56:36,350 		5328 of 10000 with 99.16% 	 Time used:  0.15 sec
2023-04-03 08:56:36,503 		5352 of 10000 with 99.16% 	 Time used:  0.15 sec
2023-04-03 08:56:36,656 		5376 of 10000 with 99.16% 	 Time used:  0.15 sec
2023-04-03 08:56:36,808 		5400 of 10000 with 99.15% 	 Time used:  0.15 sec
2023-04-03 08:56:36,961 		5424 of 10000 with 99.13% 	 Time used:  0.15 sec
2023-04-03 08:56:37,114 		5448 of 10000 with 99.14% 	 Time used:  0.15 sec
2023-04-03 08:56:37,266 		5472 of 10000 with 99.12% 	 Time used:  0.15 sec
2023-04-03 08:56:37,419 		5496 of 10000 with 99.13% 	 Time used:  0.15 sec
2023-04-03 08:56:37,572 		5520 of 10000 with 99.13% 	 Time used:  0.15 sec
2023-04-03 08:56:37,725 		5544 of 10000 with 99.13% 	 Time used:  0.15 sec
2023-04-03 08:56:37,877 		5568 of 10000 with 99.14% 	 Time used:  0.15 sec
2023-04-03 08:56:38,030 		5592 of 10000 with 99.14% 	 Time used:  0.15 sec
2023-04-03 08:56:38,183 		5616 of 10000 with 99.15% 	 Time used:  0.15 sec
2023-04-03 08:56:38,336 		5640 of 10000 with 99.13% 	 Time used:  0.15 sec
2023-04-03 08:56:38,488 		5664 of 10000 with 99.13% 	 Time used:  0.15 sec
2023-04-03 08:56:38,641 		5688 of 10000 with 99.14% 	 Time used:  0.15 sec
2023-04-03 08:56:38,794 		5712 of 10000 with 99.14% 	 Time used:  0.15 sec
2023-04-03 08:56:38,946 		5736 of 10000 with 99.11% 	 Time used:  0.15 sec
2023-04-03 08:56:39,099 		5760 of 10000 with 99.11% 	 Time used:  0.15 sec
2023-04-03 08:56:39,252 		5784 of 10000 with 99.12% 	 Time used:  0.15 sec
2023-04-03 08:56:39,405 		5808 of 10000 with 99.12% 	 Time used:  0.15 sec
2023-04-03 08:56:39,557 		5832 of 10000 with 99.11% 	 Time used:  0.15 sec
2023-04-03 08:56:39,710 		5856 of 10000 with 99.09% 	 Time used:  0.15 sec
2023-04-03 08:56:39,863 		5880 of 10000 with 99.10% 	 Time used:  0.15 sec
2023-04-03 08:56:40,015 		5904 of 10000 with 99.09% 	 Time used:  0.15 sec
2023-04-03 08:56:40,168 		5928 of 10000 with 99.09% 	 Time used:  0.15 sec
2023-04-03 08:56:40,321 		5952 of 10000 with 99.09% 	 Time used:  0.15 sec
2023-04-03 08:56:40,473 		5976 of 10000 with 99.10% 	 Time used:  0.15 sec
2023-04-03 08:56:40,626 		6000 of 10000 with 99.10% 	 Time used:  0.15 sec
2023-04-03 08:56:40,779 		6024 of 10000 with 99.10% 	 Time used:  0.15 sec
2023-04-03 08:56:40,932 		6048 of 10000 with 99.07% 	 Time used:  0.15 sec
2023-04-03 08:56:41,085 		6072 of 10000 with 99.08% 	 Time used:  0.15 sec
2023-04-03 08:56:41,237 		6096 of 10000 with 99.06% 	 Time used:  0.15 sec
2023-04-03 08:56:41,390 		6120 of 10000 with 99.05% 	 Time used:  0.15 sec
2023-04-03 08:56:41,543 		6144 of 10000 with 99.06% 	 Time used:  0.15 sec
2023-04-03 08:56:41,696 		6168 of 10000 with 99.06% 	 Time used:  0.15 sec
2023-04-03 08:56:41,849 		6192 of 10000 with 99.06% 	 Time used:  0.15 sec
2023-04-03 08:56:42,001 		6216 of 10000 with 99.07% 	 Time used:  0.15 sec
2023-04-03 08:56:42,154 		6240 of 10000 with 99.07% 	 Time used:  0.15 sec
2023-04-03 08:56:42,307 		6264 of 10000 with 99.07% 	 Time used:  0.15 sec
2023-04-03 08:56:42,460 		6288 of 10000 with 99.08% 	 Time used:  0.15 sec
2023-04-03 08:56:42,612 		6312 of 10000 with 99.08% 	 Time used:  0.15 sec
2023-04-03 08:56:42,765 		6336 of 10000 with 99.08% 	 Time used:  0.15 sec
2023-04-03 08:56:42,917 		6360 of 10000 with 99.09% 	 Time used:  0.15 sec
2023-04-03 08:56:43,070 		6384 of 10000 with 99.08% 	 Time used:  0.15 sec
2023-04-03 08:56:43,223 		6408 of 10000 with 99.06% 	 Time used:  0.15 sec
2023-04-03 08:56:43,376 		6432 of 10000 with 99.07% 	 Time used:  0.15 sec
2023-04-03 08:56:43,528 		6456 of 10000 with 99.07% 	 Time used:  0.15 sec
2023-04-03 08:56:43,681 		6480 of 10000 with 99.07% 	 Time used:  0.15 sec
2023-04-03 08:56:43,834 		6504 of 10000 with 99.08% 	 Time used:  0.15 sec
2023-04-03 08:56:43,986 		6528 of 10000 with 99.08% 	 Time used:  0.15 sec
2023-04-03 08:56:44,139 		6552 of 10000 with 99.08% 	 Time used:  0.15 sec
2023-04-03 08:56:44,292 		6576 of 10000 with 99.09% 	 Time used:  0.15 sec
2023-04-03 08:56:44,444 		6600 of 10000 with 99.09% 	 Time used:  0.15 sec
2023-04-03 08:56:44,597 		6624 of 10000 with 99.09% 	 Time used:  0.15 sec
2023-04-03 08:56:44,750 		6648 of 10000 with 99.07% 	 Time used:  0.15 sec
2023-04-03 08:56:44,903 		6672 of 10000 with 99.07% 	 Time used:  0.15 sec
2023-04-03 08:56:45,055 		6696 of 10000 with 99.06% 	 Time used:  0.15 sec
2023-04-03 08:56:45,208 		6720 of 10000 with 99.06% 	 Time used:  0.15 sec
2023-04-03 08:56:45,361 		6744 of 10000 with 99.04% 	 Time used:  0.15 sec
2023-04-03 08:56:45,514 		6768 of 10000 with 99.04% 	 Time used:  0.15 sec
2023-04-03 08:56:45,666 		6792 of 10000 with 99.04% 	 Time used:  0.15 sec
2023-04-03 08:56:45,819 		6816 of 10000 with 99.05% 	 Time used:  0.15 sec
2023-04-03 08:56:45,972 		6840 of 10000 with 99.04% 	 Time used:  0.15 sec
2023-04-03 08:56:46,125 		6864 of 10000 with 99.04% 	 Time used:  0.15 sec
2023-04-03 08:56:46,277 		6888 of 10000 with 99.04% 	 Time used:  0.15 sec
2023-04-03 08:56:46,430 		6912 of 10000 with 99.03% 	 Time used:  0.15 sec
2023-04-03 08:56:46,583 		6936 of 10000 with 99.03% 	 Time used:  0.15 sec
2023-04-03 08:56:46,735 		6960 of 10000 with 99.04% 	 Time used:  0.15 sec
2023-04-03 08:56:46,888 		6984 of 10000 with 99.03% 	 Time used:  0.15 sec
2023-04-03 08:56:47,041 		7008 of 10000 with 99.02% 	 Time used:  0.15 sec
2023-04-03 08:56:47,193 		7032 of 10000 with 99.00% 	 Time used:  0.15 sec
2023-04-03 08:56:47,346 		7056 of 10000 with 99.01% 	 Time used:  0.15 sec
2023-04-03 08:56:47,499 		7080 of 10000 with 99.01% 	 Time used:  0.15 sec
2023-04-03 08:56:47,652 		7104 of 10000 with 99.01% 	 Time used:  0.15 sec
2023-04-03 08:56:47,804 		7128 of 10000 with 99.02% 	 Time used:  0.15 sec
2023-04-03 08:56:47,957 		7152 of 10000 with 99.02% 	 Time used:  0.15 sec
2023-04-03 08:56:48,110 		7176 of 10000 with 99.02% 	 Time used:  0.15 sec
2023-04-03 08:56:48,262 		7200 of 10000 with 99.03% 	 Time used:  0.15 sec
2023-04-03 08:56:48,415 		7224 of 10000 with 99.03% 	 Time used:  0.15 sec
2023-04-03 08:56:48,568 		7248 of 10000 with 99.01% 	 Time used:  0.15 sec
2023-04-03 08:56:48,721 		7272 of 10000 with 99.01% 	 Time used:  0.15 sec
2023-04-03 08:56:48,873 		7296 of 10000 with 99.01% 	 Time used:  0.15 sec
2023-04-03 08:56:49,026 		7320 of 10000 with 99.00% 	 Time used:  0.15 sec
2023-04-03 08:56:49,179 		7344 of 10000 with 98.98% 	 Time used:  0.15 sec
2023-04-03 08:56:49,331 		7368 of 10000 with 98.98% 	 Time used:  0.15 sec
2023-04-03 08:56:49,484 		7392 of 10000 with 98.96% 	 Time used:  0.15 sec
2023-04-03 08:56:49,637 		7416 of 10000 with 98.96% 	 Time used:  0.15 sec
2023-04-03 08:56:49,790 		7440 of 10000 with 98.97% 	 Time used:  0.15 sec
2023-04-03 08:56:49,942 		7464 of 10000 with 98.95% 	 Time used:  0.15 sec
2023-04-03 08:56:50,095 		7488 of 10000 with 98.94% 	 Time used:  0.15 sec
2023-04-03 08:56:50,247 		7512 of 10000 with 98.95% 	 Time used:  0.15 sec
2023-04-03 08:56:50,400 		7536 of 10000 with 98.95% 	 Time used:  0.15 sec
2023-04-03 08:56:50,553 		7560 of 10000 with 98.96% 	 Time used:  0.15 sec
2023-04-03 08:56:50,706 		7584 of 10000 with 98.96% 	 Time used:  0.15 sec
2023-04-03 08:56:50,858 		7608 of 10000 with 98.96% 	 Time used:  0.15 sec
2023-04-03 08:56:51,011 		7632 of 10000 with 98.96% 	 Time used:  0.15 sec
2023-04-03 08:56:51,164 		7656 of 10000 with 98.97% 	 Time used:  0.15 sec
2023-04-03 08:56:51,317 		7680 of 10000 with 98.97% 	 Time used:  0.15 sec
2023-04-03 08:56:51,469 		7704 of 10000 with 98.97% 	 Time used:  0.15 sec
2023-04-03 08:56:51,622 		7728 of 10000 with 98.98% 	 Time used:  0.15 sec
2023-04-03 08:56:51,775 		7752 of 10000 with 98.98% 	 Time used:  0.15 sec
2023-04-03 08:56:51,927 		7776 of 10000 with 98.97% 	 Time used:  0.15 sec
2023-04-03 08:56:52,080 		7800 of 10000 with 98.97% 	 Time used:  0.15 sec
2023-04-03 08:56:52,233 		7824 of 10000 with 98.98% 	 Time used:  0.15 sec
2023-04-03 08:56:52,386 		7848 of 10000 with 98.98% 	 Time used:  0.15 sec
2023-04-03 08:56:52,538 		7872 of 10000 with 98.97% 	 Time used:  0.15 sec
2023-04-03 08:56:52,691 		7896 of 10000 with 98.97% 	 Time used:  0.15 sec
2023-04-03 08:56:52,844 		7920 of 10000 with 98.96% 	 Time used:  0.15 sec
2023-04-03 08:56:52,997 		7944 of 10000 with 98.97% 	 Time used:  0.15 sec
2023-04-03 08:56:53,149 		7968 of 10000 with 98.97% 	 Time used:  0.15 sec
2023-04-03 08:56:53,302 		7992 of 10000 with 98.97% 	 Time used:  0.15 sec
2023-04-03 08:56:53,455 		8016 of 10000 with 98.98% 	 Time used:  0.15 sec
2023-04-03 08:56:53,607 		8040 of 10000 with 98.98% 	 Time used:  0.15 sec
2023-04-03 08:56:53,760 		8064 of 10000 with 98.98% 	 Time used:  0.15 sec
2023-04-03 08:56:53,913 		8088 of 10000 with 98.99% 	 Time used:  0.15 sec
2023-04-03 08:56:54,066 		8112 of 10000 with 98.99% 	 Time used:  0.15 sec
2023-04-03 08:56:54,218 		8136 of 10000 with 98.99% 	 Time used:  0.15 sec
2023-04-03 08:56:54,371 		8160 of 10000 with 99.00% 	 Time used:  0.15 sec
2023-04-03 08:56:54,523 		8184 of 10000 with 98.99% 	 Time used:  0.15 sec
2023-04-03 08:56:54,676 		8208 of 10000 with 98.99% 	 Time used:  0.15 sec
2023-04-03 08:56:54,829 		8232 of 10000 with 98.98% 	 Time used:  0.15 sec
2023-04-03 08:56:54,982 		8256 of 10000 with 98.98% 	 Time used:  0.15 sec
2023-04-03 08:56:55,134 		8280 of 10000 with 98.99% 	 Time used:  0.15 sec
2023-04-03 08:56:55,287 		8304 of 10000 with 98.99% 	 Time used:  0.15 sec
2023-04-03 08:56:55,440 		8328 of 10000 with 98.98% 	 Time used:  0.15 sec
2023-04-03 08:56:55,592 		8352 of 10000 with 98.97% 	 Time used:  0.15 sec
2023-04-03 08:56:55,745 		8376 of 10000 with 98.97% 	 Time used:  0.15 sec
2023-04-03 08:56:55,898 		8400 of 10000 with 98.98% 	 Time used:  0.15 sec
2023-04-03 08:56:56,051 		8424 of 10000 with 98.98% 	 Time used:  0.15 sec
2023-04-03 08:56:56,203 		8448 of 10000 with 98.98% 	 Time used:  0.15 sec
2023-04-03 08:56:56,356 		8472 of 10000 with 98.98% 	 Time used:  0.15 sec
2023-04-03 08:56:56,509 		8496 of 10000 with 98.99% 	 Time used:  0.15 sec
2023-04-03 08:56:56,661 		8520 of 10000 with 98.99% 	 Time used:  0.15 sec
2023-04-03 08:56:56,814 		8544 of 10000 with 98.98% 	 Time used:  0.15 sec
2023-04-03 08:56:56,967 		8568 of 10000 with 98.98% 	 Time used:  0.15 sec
2023-04-03 08:56:57,120 		8592 of 10000 with 98.99% 	 Time used:  0.15 sec
2023-04-03 08:56:57,272 		8616 of 10000 with 98.99% 	 Time used:  0.15 sec
2023-04-03 08:56:57,425 		8640 of 10000 with 98.98% 	 Time used:  0.15 sec
2023-04-03 08:56:57,578 		8664 of 10000 with 98.98% 	 Time used:  0.15 sec
2023-04-03 08:56:57,731 		8688 of 10000 with 98.99% 	 Time used:  0.15 sec
2023-04-03 08:56:57,883 		8712 of 10000 with 98.99% 	 Time used:  0.15 sec
2023-04-03 08:56:58,036 		8736 of 10000 with 98.99% 	 Time used:  0.15 sec
2023-04-03 08:56:58,188 		8760 of 10000 with 99.00% 	 Time used:  0.15 sec
2023-04-03 08:56:58,341 		8784 of 10000 with 99.00% 	 Time used:  0.15 sec
2023-04-03 08:56:58,494 		8808 of 10000 with 98.99% 	 Time used:  0.15 sec
2023-04-03 08:56:58,647 		8832 of 10000 with 98.98% 	 Time used:  0.15 sec
2023-04-03 08:56:58,799 		8856 of 10000 with 98.98% 	 Time used:  0.15 sec
2023-04-03 08:56:58,952 		8880 of 10000 with 98.99% 	 Time used:  0.15 sec
2023-04-03 08:56:59,105 		8904 of 10000 with 98.99% 	 Time used:  0.15 sec
2023-04-03 08:56:59,257 		8928 of 10000 with 98.99% 	 Time used:  0.15 sec
2023-04-03 08:56:59,410 		8952 of 10000 with 98.99% 	 Time used:  0.15 sec
2023-04-03 08:56:59,563 		8976 of 10000 with 99.00% 	 Time used:  0.15 sec
2023-04-03 08:56:59,716 		9000 of 10000 with 99.00% 	 Time used:  0.15 sec
2023-04-03 08:56:59,868 		9024 of 10000 with 99.00% 	 Time used:  0.15 sec
2023-04-03 08:57:00,021 		9048 of 10000 with 99.01% 	 Time used:  0.15 sec
2023-04-03 08:57:00,174 		9072 of 10000 with 99.01% 	 Time used:  0.15 sec
2023-04-03 08:57:00,326 		9096 of 10000 with 99.01% 	 Time used:  0.15 sec
2023-04-03 08:57:00,479 		9120 of 10000 with 99.00% 	 Time used:  0.15 sec
2023-04-03 08:57:00,632 		9144 of 10000 with 99.00% 	 Time used:  0.15 sec
2023-04-03 08:57:00,785 		9168 of 10000 with 99.01% 	 Time used:  0.15 sec
2023-04-03 08:57:00,937 		9192 of 10000 with 99.01% 	 Time used:  0.15 sec
2023-04-03 08:57:01,090 		9216 of 10000 with 99.01% 	 Time used:  0.15 sec
2023-04-03 08:57:01,243 		9240 of 10000 with 99.00% 	 Time used:  0.15 sec
2023-04-03 08:57:01,396 		9264 of 10000 with 99.01% 	 Time used:  0.15 sec
2023-04-03 08:57:01,549 		9288 of 10000 with 99.01% 	 Time used:  0.15 sec
2023-04-03 08:57:01,702 		9312 of 10000 with 99.01% 	 Time used:  0.15 sec
2023-04-03 08:57:01,854 		9336 of 10000 with 99.01% 	 Time used:  0.15 sec
2023-04-03 08:57:02,007 		9360 of 10000 with 99.02% 	 Time used:  0.15 sec
2023-04-03 08:57:02,160 		9384 of 10000 with 99.02% 	 Time used:  0.15 sec
2023-04-03 08:57:02,313 		9408 of 10000 with 99.02% 	 Time used:  0.15 sec
2023-04-03 08:57:02,466 		9432 of 10000 with 99.02% 	 Time used:  0.15 sec
2023-04-03 08:57:02,619 		9456 of 10000 with 99.02% 	 Time used:  0.15 sec
2023-04-03 08:57:02,771 		9480 of 10000 with 99.02% 	 Time used:  0.15 sec
2023-04-03 08:57:02,924 		9504 of 10000 with 99.02% 	 Time used:  0.15 sec
2023-04-03 08:57:03,077 		9528 of 10000 with 99.01% 	 Time used:  0.15 sec
2023-04-03 08:57:03,230 		9552 of 10000 with 99.02% 	 Time used:  0.15 sec
2023-04-03 08:57:03,382 		9576 of 10000 with 99.02% 	 Time used:  0.15 sec
2023-04-03 08:57:03,535 		9600 of 10000 with 99.02% 	 Time used:  0.15 sec
2023-04-03 08:57:03,688 		9624 of 10000 with 99.02% 	 Time used:  0.15 sec
2023-04-03 08:57:03,841 		9648 of 10000 with 99.03% 	 Time used:  0.15 sec
2023-04-03 08:57:03,993 		9672 of 10000 with 99.03% 	 Time used:  0.15 sec
2023-04-03 08:57:04,146 		9696 of 10000 with 99.03% 	 Time used:  0.15 sec
2023-04-03 08:57:04,298 		9720 of 10000 with 99.02% 	 Time used:  0.15 sec
2023-04-03 08:57:04,451 		9744 of 10000 with 99.03% 	 Time used:  0.15 sec
2023-04-03 08:57:04,604 		9768 of 10000 with 99.03% 	 Time used:  0.15 sec
2023-04-03 08:57:04,757 		9792 of 10000 with 99.02% 	 Time used:  0.15 sec
2023-04-03 08:57:04,910 		9816 of 10000 with 99.02% 	 Time used:  0.15 sec
2023-04-03 08:57:05,062 		9840 of 10000 with 99.02% 	 Time used:  0.15 sec
2023-04-03 08:57:05,215 		9864 of 10000 with 99.02% 	 Time used:  0.15 sec
2023-04-03 08:57:05,368 		9888 of 10000 with 99.02% 	 Time used:  0.15 sec
2023-04-03 08:57:05,520 		9912 of 10000 with 99.02% 	 Time used:  0.15 sec
2023-04-03 08:57:05,673 		9936 of 10000 with 99.02% 	 Time used:  0.15 sec
2023-04-03 08:57:05,826 		9960 of 10000 with 99.03% 	 Time used:  0.15 sec
2023-04-03 08:57:05,979 		9984 of 10000 with 99.03% 	 Time used:  0.15 sec
2023-04-03 08:57:06,079 		10000 of 10000 with 99.03% 	 Time used:  0.10 sec
2023-04-03 08:57:06,079 
2023-04-03 08:57:06,080 			Learning rate: weights:   1.000e-02    
2023-04-03 08:57:06,080 			Last test performance: 99.03%
2023-04-03 08:57:06,080 ----------------
2023-04-03 08:57:09,239   3   =>  0    		Training 486 pattern with 99.38% 	Forward time: 	 3.06 sec
2023-04-03 08:57:09,239 			Loss:    2.799e-02    			Backward time: 	 0.09 sec 
2023-04-03 08:57:09,239 ADAM: Layer 0 -> dw_min:9.9747e-01  dw_max:1.0025e+00 lr:1.0000e-02
2023-04-03 08:57:09,239 ADAM: Layer 1 -> dw_min:9.9567e-01  dw_max:1.0061e+00 lr:1.0000e-02
2023-04-03 08:57:09,240 ADAM: Layer 2 -> dw_min:9.9444e-01  dw_max:1.0061e+00 lr:1.0000e-02
2023-04-03 08:57:09,240 ADAM: Layer 3 -> dw_min:9.9782e-01  dw_max:1.0025e+00 lr:1.0000e-02
2023-04-03 08:57:09,254 			Learning rate: weights:   1.000e-02    
2023-04-03 08:57:09,254 			Last test performance: 99.03%
2023-04-03 08:57:09,254 ----------------
2023-04-03 08:57:12,414   3   =>  1    		Training 486 pattern with 97.71% 	Forward time: 	 3.06 sec
2023-04-03 08:57:12,414 			Loss:    4.954e-02    			Backward time: 	 0.09 sec 
2023-04-03 08:57:12,414 ADAM: Layer 0 -> dw_min:9.9740e-01  dw_max:1.0023e+00 lr:1.0000e-02
2023-04-03 08:57:12,414 ADAM: Layer 1 -> dw_min:9.9473e-01  dw_max:1.0048e+00 lr:1.0000e-02
2023-04-03 08:57:12,414 ADAM: Layer 2 -> dw_min:9.9366e-01  dw_max:1.0077e+00 lr:1.0000e-02
2023-04-03 08:57:12,414 ADAM: Layer 3 -> dw_min:9.9802e-01  dw_max:1.0021e+00 lr:1.0000e-02
2023-04-03 08:57:12,583 			Learning rate: weights:   1.000e-02    
2023-04-03 08:57:12,583 			Last test performance: 99.03%
2023-04-03 08:57:12,583 ----------------
2023-04-03 08:57:15,740   3   =>  2    		Training 486 pattern with 98.54% 	Forward time: 	 3.06 sec
2023-04-03 08:57:15,740 			Loss:    3.746e-02    			Backward time: 	 0.09 sec 
2023-04-03 08:57:15,740 ADAM: Layer 0 -> dw_min:9.9831e-01  dw_max:1.0035e+00 lr:1.0000e-02
2023-04-03 08:57:15,740 ADAM: Layer 1 -> dw_min:9.9503e-01  dw_max:1.0071e+00 lr:1.0000e-02
2023-04-03 08:57:15,740 ADAM: Layer 2 -> dw_min:9.9260e-01  dw_max:1.0079e+00 lr:1.0000e-02
2023-04-03 08:57:15,740 ADAM: Layer 3 -> dw_min:9.9818e-01  dw_max:1.0023e+00 lr:1.0000e-02
2023-04-03 08:57:15,907 			Learning rate: weights:   1.000e-02    
2023-04-03 08:57:15,907 			Last test performance: 99.03%
2023-04-03 08:57:15,907 ----------------
2023-04-03 08:57:19,065   3   =>  3    		Training 486 pattern with 97.71% 	Forward time: 	 3.06 sec
2023-04-03 08:57:19,065 			Loss:    5.851e-02    			Backward time: 	 0.09 sec 
2023-04-03 08:57:19,066 ADAM: Layer 0 -> dw_min:9.9783e-01  dw_max:1.0037e+00 lr:1.0000e-02
2023-04-03 08:57:19,066 ADAM: Layer 1 -> dw_min:9.9490e-01  dw_max:1.0072e+00 lr:1.0000e-02
2023-04-03 08:57:19,066 ADAM: Layer 2 -> dw_min:9.9216e-01  dw_max:1.0073e+00 lr:1.0000e-02
2023-04-03 08:57:19,066 ADAM: Layer 3 -> dw_min:9.9848e-01  dw_max:1.0022e+00 lr:1.0000e-02
2023-04-03 08:57:19,159 			Learning rate: weights:   1.000e-02    
2023-04-03 08:57:19,159 			Last test performance: 99.03%
2023-04-03 08:57:19,159 ----------------
2023-04-03 08:57:22,317   3   =>  4    		Training 486 pattern with 97.92% 	Forward time: 	 3.06 sec
2023-04-03 08:57:22,317 			Loss:    6.874e-02    			Backward time: 	 0.09 sec 
2023-04-03 08:57:22,317 ADAM: Layer 0 -> dw_min:9.9806e-01  dw_max:1.0032e+00 lr:1.0000e-02
2023-04-03 08:57:22,317 ADAM: Layer 1 -> dw_min:9.9323e-01  dw_max:1.0069e+00 lr:1.0000e-02
2023-04-03 08:57:22,317 ADAM: Layer 2 -> dw_min:9.9222e-01  dw_max:1.0076e+00 lr:1.0000e-02
2023-04-03 08:57:22,317 ADAM: Layer 3 -> dw_min:9.9830e-01  dw_max:1.0028e+00 lr:1.0000e-02
2023-04-03 08:57:22,332 			Learning rate: weights:   1.000e-02    
2023-04-03 08:57:22,332 			Last test performance: 99.03%
2023-04-03 08:57:22,332 ----------------
2023-04-03 08:57:25,489   3   =>  5    		Training 486 pattern with 97.92% 	Forward time: 	 3.06 sec
2023-04-03 08:57:25,489 			Loss:    5.396e-02    			Backward time: 	 0.09 sec 
2023-04-03 08:57:25,490 ADAM: Layer 0 -> dw_min:9.9842e-01  dw_max:1.0020e+00 lr:1.0000e-02
2023-04-03 08:57:25,490 ADAM: Layer 1 -> dw_min:9.9369e-01  dw_max:1.0062e+00 lr:1.0000e-02
2023-04-03 08:57:25,490 ADAM: Layer 2 -> dw_min:9.9202e-01  dw_max:1.0086e+00 lr:1.0000e-02
2023-04-03 08:57:25,490 ADAM: Layer 3 -> dw_min:9.9813e-01  dw_max:1.0026e+00 lr:1.0000e-02
2023-04-03 08:57:25,640 			Learning rate: weights:   1.000e-02    
2023-04-03 08:57:25,640 			Last test performance: 99.03%
2023-04-03 08:57:25,640 ----------------
2023-04-03 08:57:28,797   3   =>  6    		Training 486 pattern with 98.75% 	Forward time: 	 3.06 sec
2023-04-03 08:57:28,798 			Loss:    2.939e-02    			Backward time: 	 0.09 sec 
2023-04-03 08:57:28,798 ADAM: Layer 0 -> dw_min:9.9840e-01  dw_max:1.0016e+00 lr:1.0000e-02
2023-04-03 08:57:28,798 ADAM: Layer 1 -> dw_min:9.9393e-01  dw_max:1.0074e+00 lr:1.0000e-02
2023-04-03 08:57:28,798 ADAM: Layer 2 -> dw_min:9.9147e-01  dw_max:1.0078e+00 lr:1.0000e-02
2023-04-03 08:57:28,798 ADAM: Layer 3 -> dw_min:9.9795e-01  dw_max:1.0021e+00 lr:1.0000e-02
2023-04-03 08:57:28,906 			Learning rate: weights:   1.000e-02    
2023-04-03 08:57:28,906 			Last test performance: 99.03%
2023-04-03 08:57:28,906 ----------------
2023-04-03 08:57:32,068   3   =>  7    		Training 486 pattern with 99.17% 	Forward time: 	 3.06 sec
2023-04-03 08:57:32,068 			Loss:    2.724e-02    			Backward time: 	 0.09 sec 
2023-04-03 08:57:32,068 ADAM: Layer 0 -> dw_min:9.9825e-01  dw_max:1.0019e+00 lr:1.0000e-02
2023-04-03 08:57:32,068 ADAM: Layer 1 -> dw_min:9.9398e-01  dw_max:1.0068e+00 lr:1.0000e-02
2023-04-03 08:57:32,068 ADAM: Layer 2 -> dw_min:9.9183e-01  dw_max:1.0077e+00 lr:1.0000e-02
2023-04-03 08:57:32,068 ADAM: Layer 3 -> dw_min:9.9768e-01  dw_max:1.0020e+00 lr:1.0000e-02
2023-04-03 08:57:32,168 			Learning rate: weights:   1.000e-02    
2023-04-03 08:57:32,168 			Last test performance: 99.03%
2023-04-03 08:57:32,168 ----------------
2023-04-03 08:57:35,327   3   =>  8    		Training 486 pattern with 97.71% 	Forward time: 	 3.06 sec
2023-04-03 08:57:35,327 			Loss:    6.183e-02    			Backward time: 	 0.09 sec 
2023-04-03 08:57:35,327 ADAM: Layer 0 -> dw_min:9.9821e-01  dw_max:1.0020e+00 lr:1.0000e-02
2023-04-03 08:57:35,328 ADAM: Layer 1 -> dw_min:9.9288e-01  dw_max:1.0065e+00 lr:1.0000e-02
2023-04-03 08:57:35,328 ADAM: Layer 2 -> dw_min:9.9301e-01  dw_max:1.0071e+00 lr:1.0000e-02
2023-04-03 08:57:35,328 ADAM: Layer 3 -> dw_min:9.9844e-01  dw_max:1.0030e+00 lr:1.0000e-02
2023-04-03 08:57:35,391 			Learning rate: weights:   1.000e-02    
2023-04-03 08:57:35,391 			Last test performance: 99.03%
2023-04-03 08:57:35,391 ----------------
2023-04-03 08:57:38,548   3   =>  9    		Training 486 pattern with 98.54% 	Forward time: 	 3.06 sec
2023-04-03 08:57:38,549 			Loss:    4.305e-02    			Backward time: 	 0.09 sec 
2023-04-03 08:57:38,549 ADAM: Layer 0 -> dw_min:9.9821e-01  dw_max:1.0018e+00 lr:1.0000e-02
2023-04-03 08:57:38,549 ADAM: Layer 1 -> dw_min:9.9364e-01  dw_max:1.0059e+00 lr:1.0000e-02
2023-04-03 08:57:38,549 ADAM: Layer 2 -> dw_min:9.9342e-01  dw_max:1.0068e+00 lr:1.0000e-02
2023-04-03 08:57:38,549 ADAM: Layer 3 -> dw_min:9.9830e-01  dw_max:1.0026e+00 lr:1.0000e-02
2023-04-03 08:57:38,566 			Learning rate: weights:   1.000e-02    
2023-04-03 08:57:38,566 			Last test performance: 99.03%
2023-04-03 08:57:38,566 ----------------
2023-04-03 08:57:41,725   3   =>  10   		Training 486 pattern with 98.54% 	Forward time: 	 3.06 sec
2023-04-03 08:57:41,725 			Loss:    3.906e-02    			Backward time: 	 0.09 sec 
2023-04-03 08:57:41,725 ADAM: Layer 0 -> dw_min:9.9749e-01  dw_max:1.0026e+00 lr:1.0000e-02
2023-04-03 08:57:41,725 ADAM: Layer 1 -> dw_min:9.9454e-01  dw_max:1.0060e+00 lr:1.0000e-02
2023-04-03 08:57:41,725 ADAM: Layer 2 -> dw_min:9.9216e-01  dw_max:1.0084e+00 lr:1.0000e-02
2023-04-03 08:57:41,725 ADAM: Layer 3 -> dw_min:9.9821e-01  dw_max:1.0026e+00 lr:1.0000e-02
2023-04-03 08:57:41,780 			Learning rate: weights:   1.000e-02    
2023-04-03 08:57:41,780 			Last test performance: 99.03%
2023-04-03 08:57:41,780 ----------------
2023-04-03 08:57:44,939   3   =>  11   		Training 486 pattern with 98.54% 	Forward time: 	 3.06 sec
2023-04-03 08:57:44,939 			Loss:    3.653e-02    			Backward time: 	 0.09 sec 
2023-04-03 08:57:44,939 ADAM: Layer 0 -> dw_min:9.9734e-01  dw_max:1.0030e+00 lr:1.0000e-02
2023-04-03 08:57:44,939 ADAM: Layer 1 -> dw_min:9.9387e-01  dw_max:1.0055e+00 lr:1.0000e-02
2023-04-03 08:57:44,939 ADAM: Layer 2 -> dw_min:9.9300e-01  dw_max:1.0082e+00 lr:1.0000e-02
2023-04-03 08:57:44,939 ADAM: Layer 3 -> dw_min:9.9833e-01  dw_max:1.0023e+00 lr:1.0000e-02
2023-04-03 08:57:45,082 			Learning rate: weights:   1.000e-02    
2023-04-03 08:57:45,082 			Last test performance: 99.03%
2023-04-03 08:57:45,082 ----------------
2023-04-03 08:57:48,239   3   =>  12   		Training 486 pattern with 98.12% 	Forward time: 	 3.06 sec
2023-04-03 08:57:48,239 			Loss:    6.146e-02    			Backward time: 	 0.09 sec 
2023-04-03 08:57:48,239 ADAM: Layer 0 -> dw_min:9.9758e-01  dw_max:1.0021e+00 lr:1.0000e-02
2023-04-03 08:57:48,239 ADAM: Layer 1 -> dw_min:9.9447e-01  dw_max:1.0057e+00 lr:1.0000e-02
2023-04-03 08:57:48,239 ADAM: Layer 2 -> dw_min:9.9253e-01  dw_max:1.0075e+00 lr:1.0000e-02
2023-04-03 08:57:48,239 ADAM: Layer 3 -> dw_min:9.9783e-01  dw_max:1.0020e+00 lr:1.0000e-02
2023-04-03 08:57:48,317 			Learning rate: weights:   1.000e-02    
2023-04-03 08:57:48,317 			Last test performance: 99.03%
2023-04-03 08:57:48,317 ----------------
2023-04-03 08:57:51,475   3   =>  13   		Training 486 pattern with 98.54% 	Forward time: 	 3.06 sec
2023-04-03 08:57:51,475 			Loss:    2.835e-02    			Backward time: 	 0.09 sec 
2023-04-03 08:57:51,475 ADAM: Layer 0 -> dw_min:9.9766e-01  dw_max:1.0027e+00 lr:1.0000e-02
2023-04-03 08:57:51,475 ADAM: Layer 1 -> dw_min:9.9408e-01  dw_max:1.0051e+00 lr:1.0000e-02
2023-04-03 08:57:51,475 ADAM: Layer 2 -> dw_min:9.9327e-01  dw_max:1.0069e+00 lr:1.0000e-02
2023-04-03 08:57:51,475 ADAM: Layer 3 -> dw_min:9.9809e-01  dw_max:1.0020e+00 lr:1.0000e-02
2023-04-03 08:57:51,631 			Learning rate: weights:   1.000e-02    
2023-04-03 08:57:51,631 			Last test performance: 99.03%
2023-04-03 08:57:51,631 ----------------
2023-04-03 08:57:54,787   3   =>  14   		Training 486 pattern with 98.75% 	Forward time: 	 3.06 sec
2023-04-03 08:57:54,787 			Loss:    3.876e-02    			Backward time: 	 0.09 sec 
2023-04-03 08:57:54,788 ADAM: Layer 0 -> dw_min:9.9699e-01  dw_max:1.0040e+00 lr:1.0000e-02
2023-04-03 08:57:54,788 ADAM: Layer 1 -> dw_min:9.9438e-01  dw_max:1.0058e+00 lr:1.0000e-02
2023-04-03 08:57:54,788 ADAM: Layer 2 -> dw_min:9.9281e-01  dw_max:1.0073e+00 lr:1.0000e-02
2023-04-03 08:57:54,788 ADAM: Layer 3 -> dw_min:9.9841e-01  dw_max:1.0022e+00 lr:1.0000e-02
2023-04-03 08:57:54,966 			Learning rate: weights:   1.000e-02    
2023-04-03 08:57:54,966 			Last test performance: 99.03%
2023-04-03 08:57:54,966 ----------------
2023-04-03 08:57:58,124   3   =>  15   		Training 486 pattern with 99.17% 	Forward time: 	 3.06 sec
2023-04-03 08:57:58,124 			Loss:    2.487e-02    			Backward time: 	 0.09 sec 
2023-04-03 08:57:58,125 ADAM: Layer 0 -> dw_min:9.9712e-01  dw_max:1.0038e+00 lr:1.0000e-02
2023-04-03 08:57:58,125 ADAM: Layer 1 -> dw_min:9.9487e-01  dw_max:1.0054e+00 lr:1.0000e-02
2023-04-03 08:57:58,125 ADAM: Layer 2 -> dw_min:9.9324e-01  dw_max:1.0064e+00 lr:1.0000e-02
2023-04-03 08:57:58,125 ADAM: Layer 3 -> dw_min:9.9860e-01  dw_max:1.0021e+00 lr:1.0000e-02
2023-04-03 08:57:58,164 			Learning rate: weights:   1.000e-02    
2023-04-03 08:57:58,164 			Last test performance: 99.03%
2023-04-03 08:57:58,164 ----------------
2023-04-03 08:58:01,322   3   =>  16   		Training 486 pattern with 98.33% 	Forward time: 	 3.06 sec
2023-04-03 08:58:01,322 			Loss:    3.923e-02    			Backward time: 	 0.09 sec 
2023-04-03 08:58:01,322 ADAM: Layer 0 -> dw_min:9.9684e-01  dw_max:1.0041e+00 lr:1.0000e-02
2023-04-03 08:58:01,322 ADAM: Layer 1 -> dw_min:9.9470e-01  dw_max:1.0059e+00 lr:1.0000e-02
2023-04-03 08:58:01,322 ADAM: Layer 2 -> dw_min:9.9267e-01  dw_max:1.0073e+00 lr:1.0000e-02
2023-04-03 08:58:01,323 ADAM: Layer 3 -> dw_min:9.9765e-01  dw_max:1.0018e+00 lr:1.0000e-02
2023-04-03 08:58:01,355 			Learning rate: weights:   1.000e-02    
2023-04-03 08:58:01,355 			Last test performance: 99.03%
2023-04-03 08:58:01,355 ----------------
2023-04-03 08:58:04,514   3   =>  17   		Training 486 pattern with 98.75% 	Forward time: 	 3.06 sec
2023-04-03 08:58:04,514 			Loss:    3.598e-02    			Backward time: 	 0.09 sec 
2023-04-03 08:58:04,514 ADAM: Layer 0 -> dw_min:9.9625e-01  dw_max:1.0051e+00 lr:1.0000e-02
2023-04-03 08:58:04,514 ADAM: Layer 1 -> dw_min:9.9261e-01  dw_max:1.0058e+00 lr:1.0000e-02
2023-04-03 08:58:04,514 ADAM: Layer 2 -> dw_min:9.9089e-01  dw_max:1.0070e+00 lr:1.0000e-02
2023-04-03 08:58:04,515 ADAM: Layer 3 -> dw_min:9.9759e-01  dw_max:1.0026e+00 lr:1.0000e-02
2023-04-03 08:58:04,688 			Learning rate: weights:   1.000e-02    
2023-04-03 08:58:04,688 			Last test performance: 99.03%
2023-04-03 08:58:04,688 ----------------
2023-04-03 08:58:07,846   3   =>  18   		Training 486 pattern with 99.58% 	Forward time: 	 3.06 sec
2023-04-03 08:58:07,846 			Loss:    1.969e-02    			Backward time: 	 0.09 sec 
2023-04-03 08:58:07,847 ADAM: Layer 0 -> dw_min:9.9666e-01  dw_max:1.0054e+00 lr:1.0000e-02
2023-04-03 08:58:07,847 ADAM: Layer 1 -> dw_min:9.9249e-01  dw_max:1.0062e+00 lr:1.0000e-02
2023-04-03 08:58:07,847 ADAM: Layer 2 -> dw_min:9.9177e-01  dw_max:1.0062e+00 lr:1.0000e-02
2023-04-03 08:58:07,847 ADAM: Layer 3 -> dw_min:9.9782e-01  dw_max:1.0023e+00 lr:1.0000e-02
2023-04-03 08:58:07,979 			Learning rate: weights:   1.000e-02    
2023-04-03 08:58:07,979 			Last test performance: 99.03%
2023-04-03 08:58:07,979 ----------------
2023-04-03 08:58:11,137   3   =>  19   		Training 486 pattern with 99.38% 	Forward time: 	 3.06 sec
2023-04-03 08:58:11,137 			Loss:    3.180e-02    			Backward time: 	 0.09 sec 
2023-04-03 08:58:11,138 ADAM: Layer 0 -> dw_min:9.9695e-01  dw_max:1.0046e+00 lr:1.0000e-02
2023-04-03 08:58:11,138 ADAM: Layer 1 -> dw_min:9.9339e-01  dw_max:1.0052e+00 lr:1.0000e-02
2023-04-03 08:58:11,138 ADAM: Layer 2 -> dw_min:9.9223e-01  dw_max:1.0062e+00 lr:1.0000e-02
2023-04-03 08:58:11,138 ADAM: Layer 3 -> dw_min:9.9809e-01  dw_max:1.0020e+00 lr:1.0000e-02
2023-04-03 08:58:11,228 			Learning rate: weights:   1.000e-02    
2023-04-03 08:58:11,228 			Last test performance: 99.03%
2023-04-03 08:58:11,228 ----------------
2023-04-03 08:58:14,387   3   =>  20   		Training 486 pattern with 97.92% 	Forward time: 	 3.06 sec
2023-04-03 08:58:14,387 			Loss:    6.198e-02    			Backward time: 	 0.09 sec 
2023-04-03 08:58:14,387 ADAM: Layer 0 -> dw_min:9.9772e-01  dw_max:1.0031e+00 lr:1.0000e-02
2023-04-03 08:58:14,387 ADAM: Layer 1 -> dw_min:9.9433e-01  dw_max:1.0055e+00 lr:1.0000e-02
2023-04-03 08:58:14,387 ADAM: Layer 2 -> dw_min:9.9198e-01  dw_max:1.0083e+00 lr:1.0000e-02
2023-04-03 08:58:14,387 ADAM: Layer 3 -> dw_min:9.9825e-01  dw_max:1.0022e+00 lr:1.0000e-02
2023-04-03 08:58:14,576 			Learning rate: weights:   1.000e-02    
2023-04-03 08:58:14,576 			Last test performance: 99.03%
2023-04-03 08:58:14,576 ----------------
2023-04-03 08:58:17,734   3   =>  21   		Training 486 pattern with 97.92% 	Forward time: 	 3.06 sec
2023-04-03 08:58:17,734 			Loss:    4.651e-02    			Backward time: 	 0.09 sec 
2023-04-03 08:58:17,735 ADAM: Layer 0 -> dw_min:9.9807e-01  dw_max:1.0036e+00 lr:1.0000e-02
2023-04-03 08:58:17,735 ADAM: Layer 1 -> dw_min:9.9449e-01  dw_max:1.0050e+00 lr:1.0000e-02
2023-04-03 08:58:17,735 ADAM: Layer 2 -> dw_min:9.9280e-01  dw_max:1.0076e+00 lr:1.0000e-02
2023-04-03 08:58:17,735 ADAM: Layer 3 -> dw_min:9.9794e-01  dw_max:1.0021e+00 lr:1.0000e-02
2023-04-03 08:58:17,838 			Learning rate: weights:   1.000e-02    
2023-04-03 08:58:17,838 			Last test performance: 99.03%
2023-04-03 08:58:17,839 ----------------
2023-04-03 08:58:20,996   3   =>  22   		Training 486 pattern with 97.92% 	Forward time: 	 3.06 sec
2023-04-03 08:58:20,996 			Loss:    4.521e-02    			Backward time: 	 0.09 sec 
2023-04-03 08:58:20,997 ADAM: Layer 0 -> dw_min:9.9771e-01  dw_max:1.0040e+00 lr:1.0000e-02
2023-04-03 08:58:20,997 ADAM: Layer 1 -> dw_min:9.9478e-01  dw_max:1.0055e+00 lr:1.0000e-02
2023-04-03 08:58:20,997 ADAM: Layer 2 -> dw_min:9.9198e-01  dw_max:1.0083e+00 lr:1.0000e-02
2023-04-03 08:58:20,997 ADAM: Layer 3 -> dw_min:9.9789e-01  dw_max:1.0032e+00 lr:1.0000e-02
2023-04-03 08:58:21,110 			Learning rate: weights:   1.000e-02    
2023-04-03 08:58:21,110 			Last test performance: 99.03%
2023-04-03 08:58:21,110 ----------------
2023-04-03 08:58:24,267   3   =>  23   		Training 486 pattern with 98.54% 	Forward time: 	 3.06 sec
2023-04-03 08:58:24,267 			Loss:    3.002e-02    			Backward time: 	 0.09 sec 
2023-04-03 08:58:24,268 ADAM: Layer 0 -> dw_min:9.9717e-01  dw_max:1.0042e+00 lr:1.0000e-02
2023-04-03 08:58:24,268 ADAM: Layer 1 -> dw_min:9.9443e-01  dw_max:1.0063e+00 lr:1.0000e-02
2023-04-03 08:58:24,268 ADAM: Layer 2 -> dw_min:9.9274e-01  dw_max:1.0088e+00 lr:1.0000e-02
2023-04-03 08:58:24,268 ADAM: Layer 3 -> dw_min:9.9806e-01  dw_max:1.0029e+00 lr:1.0000e-02
2023-04-03 08:58:24,365 			Learning rate: weights:   1.000e-02    
2023-04-03 08:58:24,365 			Last test performance: 99.03%
2023-04-03 08:58:24,365 ----------------
2023-04-03 08:58:27,522   3   =>  24   		Training 486 pattern with 98.54% 	Forward time: 	 3.06 sec
2023-04-03 08:58:27,522 			Loss:    4.360e-02    			Backward time: 	 0.09 sec 
2023-04-03 08:58:27,523 ADAM: Layer 0 -> dw_min:9.9740e-01  dw_max:1.0042e+00 lr:1.0000e-02
2023-04-03 08:58:27,523 ADAM: Layer 1 -> dw_min:9.9465e-01  dw_max:1.0061e+00 lr:1.0000e-02
2023-04-03 08:58:27,523 ADAM: Layer 2 -> dw_min:9.9105e-01  dw_max:1.0076e+00 lr:1.0000e-02
2023-04-03 08:58:27,523 ADAM: Layer 3 -> dw_min:9.9798e-01  dw_max:1.0040e+00 lr:1.0000e-02
2023-04-03 08:58:27,586 			Learning rate: weights:   1.000e-02    
2023-04-03 08:58:27,586 			Last test performance: 99.03%
2023-04-03 08:58:27,586 ----------------
2023-04-03 08:58:30,744   3   =>  25   		Training 486 pattern with 97.08% 	Forward time: 	 3.06 sec
2023-04-03 08:58:30,744 			Loss:    6.050e-02    			Backward time: 	 0.09 sec 
2023-04-03 08:58:30,744 ADAM: Layer 0 -> dw_min:9.9697e-01  dw_max:1.0050e+00 lr:1.0000e-02
2023-04-03 08:58:30,744 ADAM: Layer 1 -> dw_min:9.9436e-01  dw_max:1.0072e+00 lr:1.0000e-02
2023-04-03 08:58:30,744 ADAM: Layer 2 -> dw_min:9.9104e-01  dw_max:1.0078e+00 lr:1.0000e-02
2023-04-03 08:58:30,745 ADAM: Layer 3 -> dw_min:9.9796e-01  dw_max:1.0037e+00 lr:1.0000e-02
2023-04-03 08:58:31,032 			Learning rate: weights:   1.000e-02    
2023-04-03 08:58:31,032 			Last test performance: 99.03%
2023-04-03 08:58:31,032 ----------------
2023-04-03 08:58:34,193   3   =>  26   		Training 486 pattern with 98.12% 	Forward time: 	 3.06 sec
2023-04-03 08:58:34,193 			Loss:    4.768e-02    			Backward time: 	 0.09 sec 
2023-04-03 08:58:34,193 ADAM: Layer 0 -> dw_min:9.9743e-01  dw_max:1.0047e+00 lr:1.0000e-02
2023-04-03 08:58:34,193 ADAM: Layer 1 -> dw_min:9.9340e-01  dw_max:1.0063e+00 lr:1.0000e-02
2023-04-03 08:58:34,193 ADAM: Layer 2 -> dw_min:9.9124e-01  dw_max:1.0085e+00 lr:1.0000e-02
2023-04-03 08:58:34,193 ADAM: Layer 3 -> dw_min:9.9807e-01  dw_max:1.0033e+00 lr:1.0000e-02
2023-04-03 08:58:34,220 			Learning rate: weights:   1.000e-02    
2023-04-03 08:58:34,220 			Last test performance: 99.03%
2023-04-03 08:58:34,220 ----------------
2023-04-03 08:58:37,379   3   =>  27   		Training 486 pattern with 98.75% 	Forward time: 	 3.06 sec
2023-04-03 08:58:37,379 			Loss:    3.441e-02    			Backward time: 	 0.09 sec 
2023-04-03 08:58:37,379 ADAM: Layer 0 -> dw_min:9.9776e-01  dw_max:1.0035e+00 lr:1.0000e-02
2023-04-03 08:58:37,379 ADAM: Layer 1 -> dw_min:9.9361e-01  dw_max:1.0057e+00 lr:1.0000e-02
2023-04-03 08:58:37,379 ADAM: Layer 2 -> dw_min:9.9124e-01  dw_max:1.0084e+00 lr:1.0000e-02
2023-04-03 08:58:37,379 ADAM: Layer 3 -> dw_min:9.9764e-01  dw_max:1.0027e+00 lr:1.0000e-02
2023-04-03 08:58:37,436 			Learning rate: weights:   1.000e-02    
2023-04-03 08:58:37,436 			Last test performance: 99.03%
2023-04-03 08:58:37,436 ----------------
2023-04-03 08:58:40,596   3   =>  28   		Training 486 pattern with 98.33% 	Forward time: 	 3.06 sec
2023-04-03 08:58:40,596 			Loss:    5.759e-02    			Backward time: 	 0.09 sec 
2023-04-03 08:58:40,596 ADAM: Layer 0 -> dw_min:9.9797e-01  dw_max:1.0027e+00 lr:1.0000e-02
2023-04-03 08:58:40,597 ADAM: Layer 1 -> dw_min:9.9459e-01  dw_max:1.0056e+00 lr:1.0000e-02
2023-04-03 08:58:40,597 ADAM: Layer 2 -> dw_min:9.9173e-01  dw_max:1.0089e+00 lr:1.0000e-02
2023-04-03 08:58:40,597 ADAM: Layer 3 -> dw_min:9.9785e-01  dw_max:1.0025e+00 lr:1.0000e-02
2023-04-03 08:58:40,616 			Learning rate: weights:   1.000e-02    
2023-04-03 08:58:40,616 			Last test performance: 99.03%
2023-04-03 08:58:40,616 ----------------
2023-04-03 08:58:43,773   3   =>  29   		Training 486 pattern with 98.33% 	Forward time: 	 3.06 sec
2023-04-03 08:58:43,773 			Loss:    3.399e-02    			Backward time: 	 0.09 sec 
2023-04-03 08:58:43,773 ADAM: Layer 0 -> dw_min:9.9755e-01  dw_max:1.0019e+00 lr:1.0000e-02
2023-04-03 08:58:43,773 ADAM: Layer 1 -> dw_min:9.9460e-01  dw_max:1.0052e+00 lr:1.0000e-02
2023-04-03 08:58:43,773 ADAM: Layer 2 -> dw_min:9.9064e-01  dw_max:1.0083e+00 lr:1.0000e-02
2023-04-03 08:58:43,773 ADAM: Layer 3 -> dw_min:9.9775e-01  dw_max:1.0036e+00 lr:1.0000e-02
2023-04-03 08:58:43,844 			Learning rate: weights:   1.000e-02    
2023-04-03 08:58:43,845 			Last test performance: 99.03%
2023-04-03 08:58:43,845 ----------------
2023-04-03 08:58:47,002   3   =>  30   		Training 486 pattern with 98.75% 	Forward time: 	 3.06 sec
2023-04-03 08:58:47,002 			Loss:    4.034e-02    			Backward time: 	 0.09 sec 
2023-04-03 08:58:47,002 ADAM: Layer 0 -> dw_min:9.9788e-01  dw_max:1.0022e+00 lr:1.0000e-02
2023-04-03 08:58:47,002 ADAM: Layer 1 -> dw_min:9.9515e-01  dw_max:1.0053e+00 lr:1.0000e-02
2023-04-03 08:58:47,002 ADAM: Layer 2 -> dw_min:9.9012e-01  dw_max:1.0075e+00 lr:1.0000e-02
2023-04-03 08:58:47,002 ADAM: Layer 3 -> dw_min:9.9733e-01  dw_max:1.0030e+00 lr:1.0000e-02
2023-04-03 08:58:47,194 			Learning rate: weights:   1.000e-02    
2023-04-03 08:58:47,194 			Last test performance: 99.03%
2023-04-03 08:58:47,194 ----------------
2023-04-03 08:58:50,352   3   =>  31   		Training 486 pattern with 99.38% 	Forward time: 	 3.06 sec
2023-04-03 08:58:50,352 			Loss:    2.016e-02    			Backward time: 	 0.09 sec 
2023-04-03 08:58:50,352 ADAM: Layer 0 -> dw_min:9.9783e-01  dw_max:1.0018e+00 lr:1.0000e-02
2023-04-03 08:58:50,352 ADAM: Layer 1 -> dw_min:9.9513e-01  dw_max:1.0047e+00 lr:1.0000e-02
2023-04-03 08:58:50,352 ADAM: Layer 2 -> dw_min:9.8962e-01  dw_max:1.0068e+00 lr:1.0000e-02
2023-04-03 08:58:50,352 ADAM: Layer 3 -> dw_min:9.9749e-01  dw_max:1.0026e+00 lr:1.0000e-02
2023-04-03 08:58:50,447 			Learning rate: weights:   1.000e-02    
2023-04-03 08:58:50,447 			Last test performance: 99.03%
2023-04-03 08:58:50,447 ----------------
2023-04-03 08:58:53,605   3   =>  32   		Training 486 pattern with 99.38% 	Forward time: 	 3.06 sec
2023-04-03 08:58:53,605 			Loss:    1.880e-02    			Backward time: 	 0.09 sec 
2023-04-03 08:58:53,605 ADAM: Layer 0 -> dw_min:9.9773e-01  dw_max:1.0019e+00 lr:1.0000e-02
2023-04-03 08:58:53,605 ADAM: Layer 1 -> dw_min:9.9488e-01  dw_max:1.0050e+00 lr:1.0000e-02
2023-04-03 08:58:53,605 ADAM: Layer 2 -> dw_min:9.8775e-01  dw_max:1.0077e+00 lr:1.0000e-02
2023-04-03 08:58:53,605 ADAM: Layer 3 -> dw_min:9.9721e-01  dw_max:1.0022e+00 lr:1.0000e-02
2023-04-03 08:58:53,621 			Learning rate: weights:   1.000e-02    
2023-04-03 08:58:53,622 			Last test performance: 99.03%
2023-04-03 08:58:53,622 ----------------
2023-04-03 08:58:56,779   3   =>  33   		Training 486 pattern with 98.96% 	Forward time: 	 3.06 sec
2023-04-03 08:58:56,779 			Loss:    3.689e-02    			Backward time: 	 0.09 sec 
2023-04-03 08:58:56,780 ADAM: Layer 0 -> dw_min:9.9747e-01  dw_max:1.0023e+00 lr:1.0000e-02
2023-04-03 08:58:56,780 ADAM: Layer 1 -> dw_min:9.9512e-01  dw_max:1.0053e+00 lr:1.0000e-02
2023-04-03 08:58:56,780 ADAM: Layer 2 -> dw_min:9.8898e-01  dw_max:1.0091e+00 lr:1.0000e-02
2023-04-03 08:58:56,780 ADAM: Layer 3 -> dw_min:9.9683e-01  dw_max:1.0027e+00 lr:1.0000e-02
2023-04-03 08:58:56,999 			Learning rate: weights:   1.000e-02    
2023-04-03 08:58:56,999 			Last test performance: 99.03%
2023-04-03 08:58:56,999 ----------------
2023-04-03 08:59:00,157   3   =>  34   		Training 486 pattern with 98.75% 	Forward time: 	 3.06 sec
2023-04-03 08:59:00,157 			Loss:    3.089e-02    			Backward time: 	 0.09 sec 
2023-04-03 08:59:00,157 ADAM: Layer 0 -> dw_min:9.9593e-01  dw_max:1.0038e+00 lr:1.0000e-02
2023-04-03 08:59:00,158 ADAM: Layer 1 -> dw_min:9.9431e-01  dw_max:1.0056e+00 lr:1.0000e-02
2023-04-03 08:59:00,158 ADAM: Layer 2 -> dw_min:9.9079e-01  dw_max:1.0082e+00 lr:1.0000e-02
2023-04-03 08:59:00,158 ADAM: Layer 3 -> dw_min:9.9762e-01  dw_max:1.0027e+00 lr:1.0000e-02
2023-04-03 08:59:00,315 			Learning rate: weights:   1.000e-02    
2023-04-03 08:59:00,315 			Last test performance: 99.03%
2023-04-03 08:59:00,315 ----------------
2023-04-03 08:59:03,476   3   =>  35   		Training 486 pattern with 98.96% 	Forward time: 	 3.06 sec
2023-04-03 08:59:03,476 			Loss:    2.982e-02    			Backward time: 	 0.09 sec 
2023-04-03 08:59:03,476 ADAM: Layer 0 -> dw_min:9.9662e-01  dw_max:1.0046e+00 lr:1.0000e-02
2023-04-03 08:59:03,477 ADAM: Layer 1 -> dw_min:9.9454e-01  dw_max:1.0068e+00 lr:1.0000e-02
2023-04-03 08:59:03,477 ADAM: Layer 2 -> dw_min:9.9136e-01  dw_max:1.0086e+00 lr:1.0000e-02
2023-04-03 08:59:03,477 ADAM: Layer 3 -> dw_min:9.9745e-01  dw_max:1.0026e+00 lr:1.0000e-02
2023-04-03 08:59:03,552 			Learning rate: weights:   1.000e-02    
2023-04-03 08:59:03,552 			Last test performance: 99.03%
2023-04-03 08:59:03,552 ----------------
2023-04-03 08:59:06,710   3   =>  36   		Training 486 pattern with 99.17% 	Forward time: 	 3.06 sec
2023-04-03 08:59:06,710 			Loss:    3.046e-02    			Backward time: 	 0.09 sec 
2023-04-03 08:59:06,710 ADAM: Layer 0 -> dw_min:9.9717e-01  dw_max:1.0043e+00 lr:1.0000e-02
2023-04-03 08:59:06,710 ADAM: Layer 1 -> dw_min:9.9395e-01  dw_max:1.0061e+00 lr:1.0000e-02
2023-04-03 08:59:06,710 ADAM: Layer 2 -> dw_min:9.9229e-01  dw_max:1.0080e+00 lr:1.0000e-02
2023-04-03 08:59:06,710 ADAM: Layer 3 -> dw_min:9.9745e-01  dw_max:1.0026e+00 lr:1.0000e-02
2023-04-03 08:59:06,811 			Learning rate: weights:   1.000e-02    
2023-04-03 08:59:06,811 			Last test performance: 99.03%
2023-04-03 08:59:06,811 ----------------
2023-04-03 08:59:09,969   3   =>  37   		Training 486 pattern with 97.29% 	Forward time: 	 3.06 sec
2023-04-03 08:59:09,970 			Loss:    8.031e-02    			Backward time: 	 0.09 sec 
2023-04-03 08:59:09,970 ADAM: Layer 0 -> dw_min:9.9730e-01  dw_max:1.0035e+00 lr:1.0000e-02
2023-04-03 08:59:09,970 ADAM: Layer 1 -> dw_min:9.9465e-01  dw_max:1.0059e+00 lr:1.0000e-02
2023-04-03 08:59:09,970 ADAM: Layer 2 -> dw_min:9.9312e-01  dw_max:1.0080e+00 lr:1.0000e-02
2023-04-03 08:59:09,970 ADAM: Layer 3 -> dw_min:9.9722e-01  dw_max:1.0024e+00 lr:1.0000e-02
2023-04-03 08:59:10,056 			Learning rate: weights:   1.000e-02    
2023-04-03 08:59:10,056 			Last test performance: 99.03%
2023-04-03 08:59:10,056 ----------------
2023-04-03 08:59:13,213   3   =>  38   		Training 486 pattern with 98.33% 	Forward time: 	 3.06 sec
2023-04-03 08:59:13,213 			Loss:    3.675e-02    			Backward time: 	 0.09 sec 
2023-04-03 08:59:13,213 ADAM: Layer 0 -> dw_min:9.9784e-01  dw_max:1.0034e+00 lr:1.0000e-02
2023-04-03 08:59:13,214 ADAM: Layer 1 -> dw_min:9.9440e-01  dw_max:1.0054e+00 lr:1.0000e-02
2023-04-03 08:59:13,214 ADAM: Layer 2 -> dw_min:9.9364e-01  dw_max:1.0079e+00 lr:1.0000e-02
2023-04-03 08:59:13,214 ADAM: Layer 3 -> dw_min:9.9754e-01  dw_max:1.0021e+00 lr:1.0000e-02
2023-04-03 08:59:13,290 			Learning rate: weights:   1.000e-02    
2023-04-03 08:59:13,290 			Last test performance: 99.03%
2023-04-03 08:59:13,290 ----------------
2023-04-03 08:59:16,448   3   =>  39   		Training 486 pattern with 98.33% 	Forward time: 	 3.06 sec
2023-04-03 08:59:16,448 			Loss:    3.439e-02    			Backward time: 	 0.09 sec 
2023-04-03 08:59:16,448 ADAM: Layer 0 -> dw_min:9.9744e-01  dw_max:1.0036e+00 lr:1.0000e-02
2023-04-03 08:59:16,449 ADAM: Layer 1 -> dw_min:9.9383e-01  dw_max:1.0057e+00 lr:1.0000e-02
2023-04-03 08:59:16,449 ADAM: Layer 2 -> dw_min:9.9199e-01  dw_max:1.0089e+00 lr:1.0000e-02
2023-04-03 08:59:16,449 ADAM: Layer 3 -> dw_min:9.9815e-01  dw_max:1.0019e+00 lr:1.0000e-02
2023-04-03 08:59:16,518 			Learning rate: weights:   1.000e-02    
2023-04-03 08:59:16,518 			Last test performance: 99.03%
2023-04-03 08:59:16,518 ----------------
2023-04-03 08:59:19,675   3   =>  40   		Training 486 pattern with 98.12% 	Forward time: 	 3.06 sec
2023-04-03 08:59:19,675 			Loss:    5.591e-02    			Backward time: 	 0.09 sec 
2023-04-03 08:59:19,676 ADAM: Layer 0 -> dw_min:9.9740e-01  dw_max:1.0033e+00 lr:1.0000e-02
2023-04-03 08:59:19,676 ADAM: Layer 1 -> dw_min:9.9380e-01  dw_max:1.0055e+00 lr:1.0000e-02
2023-04-03 08:59:19,676 ADAM: Layer 2 -> dw_min:9.9206e-01  dw_max:1.0084e+00 lr:1.0000e-02
2023-04-03 08:59:19,676 ADAM: Layer 3 -> dw_min:9.9823e-01  dw_max:1.0025e+00 lr:1.0000e-02
2023-04-03 08:59:19,741 			Learning rate: weights:   1.000e-02    
2023-04-03 08:59:19,742 			Last test performance: 99.03%
2023-04-03 08:59:19,742 ----------------
2023-04-03 08:59:22,901   3   =>  41   		Training 486 pattern with 97.92% 	Forward time: 	 3.06 sec
2023-04-03 08:59:22,901 			Loss:    6.318e-02    			Backward time: 	 0.09 sec 
2023-04-03 08:59:22,901 ADAM: Layer 0 -> dw_min:9.9748e-01  dw_max:1.0035e+00 lr:1.0000e-02
2023-04-03 08:59:22,901 ADAM: Layer 1 -> dw_min:9.9335e-01  dw_max:1.0073e+00 lr:1.0000e-02
2023-04-03 08:59:22,901 ADAM: Layer 2 -> dw_min:9.9204e-01  dw_max:1.0078e+00 lr:1.0000e-02
2023-04-03 08:59:22,901 ADAM: Layer 3 -> dw_min:9.9787e-01  dw_max:1.0022e+00 lr:1.0000e-02
2023-04-03 08:59:23,016 			Learning rate: weights:   1.000e-02    
2023-04-03 08:59:23,016 			Last test performance: 99.03%
2023-04-03 08:59:23,016 ----------------
2023-04-03 08:59:26,172   3   =>  42   		Training 486 pattern with 98.12% 	Forward time: 	 3.06 sec
2023-04-03 08:59:26,172 			Loss:    5.908e-02    			Backward time: 	 0.09 sec 
2023-04-03 08:59:26,173 ADAM: Layer 0 -> dw_min:9.9797e-01  dw_max:1.0032e+00 lr:1.0000e-02
2023-04-03 08:59:26,173 ADAM: Layer 1 -> dw_min:9.9245e-01  dw_max:1.0067e+00 lr:1.0000e-02
2023-04-03 08:59:26,173 ADAM: Layer 2 -> dw_min:9.9081e-01  dw_max:1.0079e+00 lr:1.0000e-02
2023-04-03 08:59:26,173 ADAM: Layer 3 -> dw_min:9.9777e-01  dw_max:1.0023e+00 lr:1.0000e-02
2023-04-03 08:59:26,255 			Learning rate: weights:   1.000e-02    
2023-04-03 08:59:26,255 			Last test performance: 99.03%
2023-04-03 08:59:26,255 ----------------
2023-04-03 08:59:29,414   3   =>  43   		Training 486 pattern with 98.12% 	Forward time: 	 3.06 sec
2023-04-03 08:59:29,414 			Loss:    5.071e-02    			Backward time: 	 0.09 sec 
2023-04-03 08:59:29,414 ADAM: Layer 0 -> dw_min:9.9806e-01  dw_max:1.0034e+00 lr:1.0000e-02
2023-04-03 08:59:29,414 ADAM: Layer 1 -> dw_min:9.9361e-01  dw_max:1.0068e+00 lr:1.0000e-02
2023-04-03 08:59:29,414 ADAM: Layer 2 -> dw_min:9.9153e-01  dw_max:1.0079e+00 lr:1.0000e-02
2023-04-03 08:59:29,414 ADAM: Layer 3 -> dw_min:9.9727e-01  dw_max:1.0023e+00 lr:1.0000e-02
2023-04-03 08:59:29,438 			Learning rate: weights:   1.000e-02    
2023-04-03 08:59:29,438 			Last test performance: 99.03%
2023-04-03 08:59:29,438 ----------------
2023-04-03 08:59:32,596   3   =>  44   		Training 486 pattern with 97.92% 	Forward time: 	 3.06 sec
2023-04-03 08:59:32,596 			Loss:    3.830e-02    			Backward time: 	 0.09 sec 
2023-04-03 08:59:32,597 ADAM: Layer 0 -> dw_min:9.9824e-01  dw_max:1.0032e+00 lr:1.0000e-02
2023-04-03 08:59:32,597 ADAM: Layer 1 -> dw_min:9.9366e-01  dw_max:1.0076e+00 lr:1.0000e-02
2023-04-03 08:59:32,597 ADAM: Layer 2 -> dw_min:9.9227e-01  dw_max:1.0073e+00 lr:1.0000e-02
2023-04-03 08:59:32,597 ADAM: Layer 3 -> dw_min:9.9746e-01  dw_max:1.0027e+00 lr:1.0000e-02
2023-04-03 08:59:32,637 			Learning rate: weights:   1.000e-02    
2023-04-03 08:59:32,637 			Last test performance: 99.03%
2023-04-03 08:59:32,637 ----------------
2023-04-03 08:59:35,798   3   =>  45   		Training 486 pattern with 97.92% 	Forward time: 	 3.06 sec
2023-04-03 08:59:35,798 			Loss:    4.919e-02    			Backward time: 	 0.09 sec 
2023-04-03 08:59:35,799 ADAM: Layer 0 -> dw_min:9.9839e-01  dw_max:1.0026e+00 lr:1.0000e-02
2023-04-03 08:59:35,799 ADAM: Layer 1 -> dw_min:9.9462e-01  dw_max:1.0066e+00 lr:1.0000e-02
2023-04-03 08:59:35,799 ADAM: Layer 2 -> dw_min:9.9226e-01  dw_max:1.0066e+00 lr:1.0000e-02
2023-04-03 08:59:35,799 ADAM: Layer 3 -> dw_min:9.9769e-01  dw_max:1.0024e+00 lr:1.0000e-02
2023-04-03 08:59:35,916 			Learning rate: weights:   1.000e-02    
2023-04-03 08:59:35,916 			Last test performance: 99.03%
2023-04-03 08:59:35,916 ----------------
2023-04-03 08:59:39,076   3   =>  46   		Training 486 pattern with 98.54% 	Forward time: 	 3.06 sec
2023-04-03 08:59:39,076 			Loss:    6.649e-02    			Backward time: 	 0.09 sec 
2023-04-03 08:59:39,076 ADAM: Layer 0 -> dw_min:9.9817e-01  dw_max:1.0023e+00 lr:1.0000e-02
2023-04-03 08:59:39,076 ADAM: Layer 1 -> dw_min:9.9452e-01  dw_max:1.0056e+00 lr:1.0000e-02
2023-04-03 08:59:39,076 ADAM: Layer 2 -> dw_min:9.9111e-01  dw_max:1.0095e+00 lr:1.0000e-02
2023-04-03 08:59:39,076 ADAM: Layer 3 -> dw_min:9.9791e-01  dw_max:1.0043e+00 lr:1.0000e-02
2023-04-03 08:59:39,159 			Learning rate: weights:   1.000e-02    
2023-04-03 08:59:39,159 			Last test performance: 99.03%
2023-04-03 08:59:39,159 ----------------
2023-04-03 08:59:42,318   3   =>  47   		Training 486 pattern with 98.96% 	Forward time: 	 3.06 sec
2023-04-03 08:59:42,318 			Loss:    2.911e-02    			Backward time: 	 0.09 sec 
2023-04-03 08:59:42,318 ADAM: Layer 0 -> dw_min:9.9803e-01  dw_max:1.0028e+00 lr:1.0000e-02
2023-04-03 08:59:42,319 ADAM: Layer 1 -> dw_min:9.9440e-01  dw_max:1.0063e+00 lr:1.0000e-02
2023-04-03 08:59:42,319 ADAM: Layer 2 -> dw_min:9.8962e-01  dw_max:1.0085e+00 lr:1.0000e-02
2023-04-03 08:59:42,319 ADAM: Layer 3 -> dw_min:9.9809e-01  dw_max:1.0039e+00 lr:1.0000e-02
2023-04-03 08:59:42,555 			Learning rate: weights:   1.000e-02    
2023-04-03 08:59:42,555 			Last test performance: 99.03%
2023-04-03 08:59:42,555 ----------------
2023-04-03 08:59:45,716   3   =>  48   		Training 486 pattern with 97.92% 	Forward time: 	 3.06 sec
2023-04-03 08:59:45,716 			Loss:    4.670e-02    			Backward time: 	 0.09 sec 
2023-04-03 08:59:45,716 ADAM: Layer 0 -> dw_min:9.9725e-01  dw_max:1.0024e+00 lr:1.0000e-02
2023-04-03 08:59:45,716 ADAM: Layer 1 -> dw_min:9.9321e-01  dw_max:1.0070e+00 lr:1.0000e-02
2023-04-03 08:59:45,716 ADAM: Layer 2 -> dw_min:9.9067e-01  dw_max:1.0078e+00 lr:1.0000e-02
2023-04-03 08:59:45,716 ADAM: Layer 3 -> dw_min:9.9794e-01  dw_max:1.0035e+00 lr:1.0000e-02
2023-04-03 08:59:45,777 			Learning rate: weights:   1.000e-02    
2023-04-03 08:59:45,777 			Last test performance: 99.03%
2023-04-03 08:59:45,777 ----------------
2023-04-03 08:59:48,938   3   =>  49   		Training 486 pattern with 98.54% 	Forward time: 	 3.06 sec
2023-04-03 08:59:48,938 			Loss:    2.707e-02    			Backward time: 	 0.09 sec 
2023-04-03 08:59:48,938 ADAM: Layer 0 -> dw_min:9.9630e-01  dw_max:1.0030e+00 lr:1.0000e-02
2023-04-03 08:59:48,938 ADAM: Layer 1 -> dw_min:9.9303e-01  dw_max:1.0070e+00 lr:1.0000e-02
2023-04-03 08:59:48,939 ADAM: Layer 2 -> dw_min:9.9114e-01  dw_max:1.0069e+00 lr:1.0000e-02
2023-04-03 08:59:48,939 ADAM: Layer 3 -> dw_min:9.9822e-01  dw_max:1.0032e+00 lr:1.0000e-02
2023-04-03 08:59:48,991 			Learning rate: weights:   1.000e-02    
2023-04-03 08:59:48,991 			Last test performance: 99.03%
2023-04-03 08:59:48,991 ----------------
2023-04-03 08:59:52,151   3   =>  50   		Training 486 pattern with 99.17% 	Forward time: 	 3.06 sec
2023-04-03 08:59:52,151 			Loss:    3.121e-02    			Backward time: 	 0.09 sec 
2023-04-03 08:59:52,151 ADAM: Layer 0 -> dw_min:9.9637e-01  dw_max:1.0031e+00 lr:1.0000e-02
2023-04-03 08:59:52,151 ADAM: Layer 1 -> dw_min:9.9411e-01  dw_max:1.0060e+00 lr:1.0000e-02
2023-04-03 08:59:52,151 ADAM: Layer 2 -> dw_min:9.9107e-01  dw_max:1.0072e+00 lr:1.0000e-02
2023-04-03 08:59:52,152 ADAM: Layer 3 -> dw_min:9.9795e-01  dw_max:1.0030e+00 lr:1.0000e-02
2023-04-03 08:59:52,211 			Learning rate: weights:   1.000e-02    
2023-04-03 08:59:52,211 			Last test performance: 99.03%
2023-04-03 08:59:52,211 ----------------
2023-04-03 08:59:55,370   3   =>  51   		Training 486 pattern with 98.96% 	Forward time: 	 3.06 sec
2023-04-03 08:59:55,370 			Loss:    4.202e-02    			Backward time: 	 0.09 sec 
2023-04-03 08:59:55,370 ADAM: Layer 0 -> dw_min:9.9721e-01  dw_max:1.0038e+00 lr:1.0000e-02
2023-04-03 08:59:55,370 ADAM: Layer 1 -> dw_min:9.9463e-01  dw_max:1.0060e+00 lr:1.0000e-02
2023-04-03 08:59:55,370 ADAM: Layer 2 -> dw_min:9.9191e-01  dw_max:1.0080e+00 lr:1.0000e-02
2023-04-03 08:59:55,370 ADAM: Layer 3 -> dw_min:9.9812e-01  dw_max:1.0028e+00 lr:1.0000e-02
2023-04-03 08:59:55,391 			Learning rate: weights:   1.000e-02    
2023-04-03 08:59:55,391 			Last test performance: 99.03%
2023-04-03 08:59:55,391 ----------------
2023-04-03 08:59:58,548   3   =>  52   		Training 486 pattern with 98.75% 	Forward time: 	 3.06 sec
2023-04-03 08:59:58,548 			Loss:    4.256e-02    			Backward time: 	 0.09 sec 
2023-04-03 08:59:58,548 ADAM: Layer 0 -> dw_min:9.9690e-01  dw_max:1.0040e+00 lr:1.0000e-02
2023-04-03 08:59:58,548 ADAM: Layer 1 -> dw_min:9.9255e-01  dw_max:1.0061e+00 lr:1.0000e-02
2023-04-03 08:59:58,549 ADAM: Layer 2 -> dw_min:9.9155e-01  dw_max:1.0088e+00 lr:1.0000e-02
2023-04-03 08:59:58,549 ADAM: Layer 3 -> dw_min:9.9802e-01  dw_max:1.0026e+00 lr:1.0000e-02
2023-04-03 08:59:58,578 			Learning rate: weights:   1.000e-02    
2023-04-03 08:59:58,578 			Last test performance: 99.03%
2023-04-03 08:59:58,578 ----------------
2023-04-03 09:00:01,737   3   =>  53   		Training 486 pattern with 98.54% 	Forward time: 	 3.06 sec
2023-04-03 09:00:01,737 			Loss:    4.618e-02    			Backward time: 	 0.09 sec 
2023-04-03 09:00:01,737 ADAM: Layer 0 -> dw_min:9.9729e-01  dw_max:1.0031e+00 lr:1.0000e-02
2023-04-03 09:00:01,737 ADAM: Layer 1 -> dw_min:9.9390e-01  dw_max:1.0061e+00 lr:1.0000e-02
2023-04-03 09:00:01,737 ADAM: Layer 2 -> dw_min:9.9097e-01  dw_max:1.0094e+00 lr:1.0000e-02
2023-04-03 09:00:01,737 ADAM: Layer 3 -> dw_min:9.9812e-01  dw_max:1.0025e+00 lr:1.0000e-02
2023-04-03 09:00:01,813 			Learning rate: weights:   1.000e-02    
2023-04-03 09:00:01,813 			Last test performance: 99.03%
2023-04-03 09:00:01,813 ----------------
2023-04-03 09:00:04,986   3   =>  54   		Training 486 pattern with 98.12% 	Forward time: 	 3.07 sec
2023-04-03 09:00:04,986 			Loss:    3.569e-02    			Backward time: 	 0.10 sec 
2023-04-03 09:00:04,986 ADAM: Layer 0 -> dw_min:9.9729e-01  dw_max:1.0032e+00 lr:1.0000e-02
2023-04-03 09:00:04,986 ADAM: Layer 1 -> dw_min:9.9425e-01  dw_max:1.0061e+00 lr:1.0000e-02
2023-04-03 09:00:04,987 ADAM: Layer 2 -> dw_min:9.9024e-01  dw_max:1.0091e+00 lr:1.0000e-02
2023-04-03 09:00:04,987 ADAM: Layer 3 -> dw_min:9.9711e-01  dw_max:1.0023e+00 lr:1.0000e-02
2023-04-03 09:00:05,165 			Learning rate: weights:   1.000e-02    
2023-04-03 09:00:05,165 			Last test performance: 99.03%
2023-04-03 09:00:05,165 ----------------
2023-04-03 09:00:08,327   3   =>  55   		Training 486 pattern with 98.12% 	Forward time: 	 3.06 sec
2023-04-03 09:00:08,328 			Loss:    5.710e-02    			Backward time: 	 0.09 sec 
2023-04-03 09:00:08,328 ADAM: Layer 0 -> dw_min:9.9727e-01  dw_max:1.0040e+00 lr:1.0000e-02
2023-04-03 09:00:08,328 ADAM: Layer 1 -> dw_min:9.9355e-01  dw_max:1.0058e+00 lr:1.0000e-02
2023-04-03 09:00:08,328 ADAM: Layer 2 -> dw_min:9.8843e-01  dw_max:1.0083e+00 lr:1.0000e-02
2023-04-03 09:00:08,328 ADAM: Layer 3 -> dw_min:9.9652e-01  dw_max:1.0040e+00 lr:1.0000e-02
2023-04-03 09:00:08,433 			Learning rate: weights:   1.000e-02    
2023-04-03 09:00:08,433 			Last test performance: 99.03%
2023-04-03 09:00:08,433 ----------------
2023-04-03 09:00:11,591   3   =>  56   		Training 486 pattern with 98.96% 	Forward time: 	 3.06 sec
2023-04-03 09:00:11,591 			Loss:    4.055e-02    			Backward time: 	 0.09 sec 
2023-04-03 09:00:11,591 ADAM: Layer 0 -> dw_min:9.9717e-01  dw_max:1.0035e+00 lr:1.0000e-02
2023-04-03 09:00:11,591 ADAM: Layer 1 -> dw_min:9.9367e-01  dw_max:1.0060e+00 lr:1.0000e-02
2023-04-03 09:00:11,592 ADAM: Layer 2 -> dw_min:9.8937e-01  dw_max:1.0093e+00 lr:1.0000e-02
2023-04-03 09:00:11,592 ADAM: Layer 3 -> dw_min:9.9650e-01  dw_max:1.0045e+00 lr:1.0000e-02
2023-04-03 09:00:11,750 			Learning rate: weights:   1.000e-02    
2023-04-03 09:00:11,750 			Last test performance: 99.03%
2023-04-03 09:00:11,750 ----------------
2023-04-03 09:00:14,908   3   =>  57   		Training 486 pattern with 99.38% 	Forward time: 	 3.06 sec
2023-04-03 09:00:14,908 			Loss:    3.560e-02    			Backward time: 	 0.09 sec 
2023-04-03 09:00:14,908 ADAM: Layer 0 -> dw_min:9.9739e-01  dw_max:1.0032e+00 lr:1.0000e-02
2023-04-03 09:00:14,908 ADAM: Layer 1 -> dw_min:9.9399e-01  dw_max:1.0050e+00 lr:1.0000e-02
2023-04-03 09:00:14,908 ADAM: Layer 2 -> dw_min:9.9027e-01  dw_max:1.0105e+00 lr:1.0000e-02
2023-04-03 09:00:14,908 ADAM: Layer 3 -> dw_min:9.9669e-01  dw_max:1.0041e+00 lr:1.0000e-02
2023-04-03 09:00:15,044 			Learning rate: weights:   1.000e-02    
2023-04-03 09:00:15,044 			Last test performance: 99.03%
2023-04-03 09:00:15,044 ----------------
2023-04-03 09:00:18,201   3   =>  58   		Training 486 pattern with 98.75% 	Forward time: 	 3.06 sec
2023-04-03 09:00:18,202 			Loss:    3.556e-02    			Backward time: 	 0.09 sec 
2023-04-03 09:00:18,202 ADAM: Layer 0 -> dw_min:9.9762e-01  dw_max:1.0036e+00 lr:1.0000e-02
2023-04-03 09:00:18,202 ADAM: Layer 1 -> dw_min:9.9315e-01  dw_max:1.0055e+00 lr:1.0000e-02
2023-04-03 09:00:18,202 ADAM: Layer 2 -> dw_min:9.8864e-01  dw_max:1.0094e+00 lr:1.0000e-02
2023-04-03 09:00:18,202 ADAM: Layer 3 -> dw_min:9.9581e-01  dw_max:1.0037e+00 lr:1.0000e-02
2023-04-03 09:00:18,290 			Learning rate: weights:   1.000e-02    
2023-04-03 09:00:18,290 			Last test performance: 99.03%
2023-04-03 09:00:18,290 ----------------
2023-04-03 09:00:21,448   3   =>  59   		Training 486 pattern with 98.33% 	Forward time: 	 3.06 sec
2023-04-03 09:00:21,448 			Loss:    5.001e-02    			Backward time: 	 0.09 sec 
2023-04-03 09:00:21,449 ADAM: Layer 0 -> dw_min:9.9777e-01  dw_max:1.0030e+00 lr:1.0000e-02
2023-04-03 09:00:21,449 ADAM: Layer 1 -> dw_min:9.9259e-01  dw_max:1.0072e+00 lr:1.0000e-02
2023-04-03 09:00:21,449 ADAM: Layer 2 -> dw_min:9.8968e-01  dw_max:1.0084e+00 lr:1.0000e-02
2023-04-03 09:00:21,449 ADAM: Layer 3 -> dw_min:9.9603e-01  dw_max:1.0035e+00 lr:1.0000e-02
2023-04-03 09:00:21,474 			Learning rate: weights:   1.000e-02    
2023-04-03 09:00:21,474 			Last test performance: 99.03%
2023-04-03 09:00:21,474 ----------------
2023-04-03 09:00:24,631   3   =>  60   		Training 486 pattern with 98.54% 	Forward time: 	 3.06 sec
2023-04-03 09:00:24,631 			Loss:    4.899e-02    			Backward time: 	 0.09 sec 
2023-04-03 09:00:24,632 ADAM: Layer 0 -> dw_min:9.9673e-01  dw_max:1.0027e+00 lr:1.0000e-02
2023-04-03 09:00:24,632 ADAM: Layer 1 -> dw_min:9.9172e-01  dw_max:1.0087e+00 lr:1.0000e-02
2023-04-03 09:00:24,632 ADAM: Layer 2 -> dw_min:9.8833e-01  dw_max:1.0075e+00 lr:1.0000e-02
2023-04-03 09:00:24,632 ADAM: Layer 3 -> dw_min:9.9579e-01  dw_max:1.0047e+00 lr:1.0000e-02
2023-04-03 09:00:24,719 			Learning rate: weights:   1.000e-02    
2023-04-03 09:00:24,719 			Last test performance: 99.03%
2023-04-03 09:00:24,719 ----------------
2023-04-03 09:00:27,878   3   =>  61   		Training 486 pattern with 98.96% 	Forward time: 	 3.06 sec
2023-04-03 09:00:27,878 			Loss:    2.770e-02    			Backward time: 	 0.09 sec 
2023-04-03 09:00:27,879 ADAM: Layer 0 -> dw_min:9.9650e-01  dw_max:1.0034e+00 lr:1.0000e-02
2023-04-03 09:00:27,879 ADAM: Layer 1 -> dw_min:9.9234e-01  dw_max:1.0083e+00 lr:1.0000e-02
2023-04-03 09:00:27,879 ADAM: Layer 2 -> dw_min:9.8923e-01  dw_max:1.0085e+00 lr:1.0000e-02
2023-04-03 09:00:27,879 ADAM: Layer 3 -> dw_min:9.9732e-01  dw_max:1.0025e+00 lr:1.0000e-02
2023-04-03 09:00:27,935 			Learning rate: weights:   1.000e-02    
2023-04-03 09:00:27,936 			Last test performance: 99.03%
2023-04-03 09:00:27,936 ----------------
2023-04-03 09:00:31,095   3   =>  62   		Training 486 pattern with 97.71% 	Forward time: 	 3.06 sec
2023-04-03 09:00:31,095 			Loss:    7.137e-02    			Backward time: 	 0.09 sec 
2023-04-03 09:00:31,096 ADAM: Layer 0 -> dw_min:9.9637e-01  dw_max:1.0033e+00 lr:1.0000e-02
2023-04-03 09:00:31,096 ADAM: Layer 1 -> dw_min:9.9212e-01  dw_max:1.0078e+00 lr:1.0000e-02
2023-04-03 09:00:31,096 ADAM: Layer 2 -> dw_min:9.9029e-01  dw_max:1.0082e+00 lr:1.0000e-02
2023-04-03 09:00:31,096 ADAM: Layer 3 -> dw_min:9.9759e-01  dw_max:1.0028e+00 lr:1.0000e-02
2023-04-03 09:00:31,240 			Learning rate: weights:   1.000e-02    
2023-04-03 09:00:31,240 			Last test performance: 99.03%
2023-04-03 09:00:31,240 ----------------
2023-04-03 09:00:34,400   3   =>  63   		Training 486 pattern with 97.50% 	Forward time: 	 3.06 sec
2023-04-03 09:00:34,400 			Loss:    5.928e-02    			Backward time: 	 0.09 sec 
2023-04-03 09:00:34,401 ADAM: Layer 0 -> dw_min:9.9664e-01  dw_max:1.0029e+00 lr:1.0000e-02
2023-04-03 09:00:34,401 ADAM: Layer 1 -> dw_min:9.9294e-01  dw_max:1.0066e+00 lr:1.0000e-02
2023-04-03 09:00:34,401 ADAM: Layer 2 -> dw_min:9.9104e-01  dw_max:1.0075e+00 lr:1.0000e-02
2023-04-03 09:00:34,401 ADAM: Layer 3 -> dw_min:9.9782e-01  dw_max:1.0024e+00 lr:1.0000e-02
2023-04-03 09:00:34,436 			Learning rate: weights:   1.000e-02    
2023-04-03 09:00:34,436 			Last test performance: 99.03%
2023-04-03 09:00:34,436 ----------------
2023-04-03 09:00:37,597   3   =>  64   		Training 486 pattern with 99.38% 	Forward time: 	 3.06 sec
2023-04-03 09:00:37,597 			Loss:    1.814e-02    			Backward time: 	 0.09 sec 
2023-04-03 09:00:37,597 ADAM: Layer 0 -> dw_min:9.9687e-01  dw_max:1.0028e+00 lr:1.0000e-02
2023-04-03 09:00:37,598 ADAM: Layer 1 -> dw_min:9.9341e-01  dw_max:1.0067e+00 lr:1.0000e-02
2023-04-03 09:00:37,598 ADAM: Layer 2 -> dw_min:9.9187e-01  dw_max:1.0073e+00 lr:1.0000e-02
2023-04-03 09:00:37,598 ADAM: Layer 3 -> dw_min:9.9804e-01  dw_max:1.0023e+00 lr:1.0000e-02
2023-04-03 09:00:37,739 			Learning rate: weights:   1.000e-02    
2023-04-03 09:00:37,739 			Last test performance: 99.03%
2023-04-03 09:00:37,739 ----------------
2023-04-03 09:00:40,896   3   =>  65   		Training 486 pattern with 98.12% 	Forward time: 	 3.06 sec
2023-04-03 09:00:40,896 			Loss:    4.333e-02    			Backward time: 	 0.09 sec 
2023-04-03 09:00:40,897 ADAM: Layer 0 -> dw_min:9.9637e-01  dw_max:1.0032e+00 lr:1.0000e-02
2023-04-03 09:00:40,897 ADAM: Layer 1 -> dw_min:9.9423e-01  dw_max:1.0068e+00 lr:1.0000e-02
2023-04-03 09:00:40,897 ADAM: Layer 2 -> dw_min:9.9167e-01  dw_max:1.0073e+00 lr:1.0000e-02
2023-04-03 09:00:40,897 ADAM: Layer 3 -> dw_min:9.9814e-01  dw_max:1.0021e+00 lr:1.0000e-02
2023-04-03 09:00:41,011 			Learning rate: weights:   1.000e-02    
2023-04-03 09:00:41,011 			Last test performance: 99.03%
2023-04-03 09:00:41,011 ----------------
2023-04-03 09:00:44,171   3   =>  66   		Training 486 pattern with 99.17% 	Forward time: 	 3.06 sec
2023-04-03 09:00:44,171 			Loss:    2.559e-02    			Backward time: 	 0.09 sec 
2023-04-03 09:00:44,171 ADAM: Layer 0 -> dw_min:9.9691e-01  dw_max:1.0037e+00 lr:1.0000e-02
2023-04-03 09:00:44,171 ADAM: Layer 1 -> dw_min:9.9489e-01  dw_max:1.0075e+00 lr:1.0000e-02
2023-04-03 09:00:44,171 ADAM: Layer 2 -> dw_min:9.9243e-01  dw_max:1.0090e+00 lr:1.0000e-02
2023-04-03 09:00:44,171 ADAM: Layer 3 -> dw_min:9.9800e-01  dw_max:1.0021e+00 lr:1.0000e-02
2023-04-03 09:00:44,296 			Learning rate: weights:   1.000e-02    
2023-04-03 09:00:44,296 			Last test performance: 99.03%
2023-04-03 09:00:44,296 ----------------
2023-04-03 09:00:47,455   3   =>  67   		Training 486 pattern with 98.75% 	Forward time: 	 3.06 sec
2023-04-03 09:00:47,455 			Loss:    3.182e-02    			Backward time: 	 0.09 sec 
2023-04-03 09:00:47,456 ADAM: Layer 0 -> dw_min:9.9700e-01  dw_max:1.0034e+00 lr:1.0000e-02
2023-04-03 09:00:47,456 ADAM: Layer 1 -> dw_min:9.9475e-01  dw_max:1.0071e+00 lr:1.0000e-02
2023-04-03 09:00:47,456 ADAM: Layer 2 -> dw_min:9.9212e-01  dw_max:1.0081e+00 lr:1.0000e-02
2023-04-03 09:00:47,456 ADAM: Layer 3 -> dw_min:9.9774e-01  dw_max:1.0023e+00 lr:1.0000e-02
2023-04-03 09:00:47,516 			Learning rate: weights:   1.000e-02    
2023-04-03 09:00:47,516 			Last test performance: 99.03%
2023-04-03 09:00:47,516 ----------------
2023-04-03 09:00:50,675   3   =>  68   		Training 486 pattern with 98.75% 	Forward time: 	 3.06 sec
2023-04-03 09:00:50,675 			Loss:    3.009e-02    			Backward time: 	 0.09 sec 
2023-04-03 09:00:50,675 ADAM: Layer 0 -> dw_min:9.9676e-01  dw_max:1.0032e+00 lr:1.0000e-02
2023-04-03 09:00:50,675 ADAM: Layer 1 -> dw_min:9.9420e-01  dw_max:1.0079e+00 lr:1.0000e-02
2023-04-03 09:00:50,675 ADAM: Layer 2 -> dw_min:9.9285e-01  dw_max:1.0073e+00 lr:1.0000e-02
2023-04-03 09:00:50,675 ADAM: Layer 3 -> dw_min:9.9787e-01  dw_max:1.0020e+00 lr:1.0000e-02
2023-04-03 09:00:50,888 			Learning rate: weights:   1.000e-02    
2023-04-03 09:00:50,888 			Last test performance: 99.03%
2023-04-03 09:00:50,888 ----------------
2023-04-03 09:00:54,046   3   =>  69   		Training 486 pattern with 97.92% 	Forward time: 	 3.06 sec
2023-04-03 09:00:54,047 			Loss:    4.999e-02    			Backward time: 	 0.09 sec 
2023-04-03 09:00:54,047 ADAM: Layer 0 -> dw_min:9.9615e-01  dw_max:1.0039e+00 lr:1.0000e-02
2023-04-03 09:00:54,047 ADAM: Layer 1 -> dw_min:9.9316e-01  dw_max:1.0080e+00 lr:1.0000e-02
2023-04-03 09:00:54,047 ADAM: Layer 2 -> dw_min:9.9243e-01  dw_max:1.0090e+00 lr:1.0000e-02
2023-04-03 09:00:54,047 ADAM: Layer 3 -> dw_min:9.9797e-01  dw_max:1.0020e+00 lr:1.0000e-02
2023-04-03 09:00:54,126 			Learning rate: weights:   1.000e-02    
2023-04-03 09:00:54,126 			Last test performance: 99.03%
2023-04-03 09:00:54,126 ----------------
2023-04-03 09:00:57,285   3   =>  70   		Training 486 pattern with 99.17% 	Forward time: 	 3.06 sec
2023-04-03 09:00:57,285 			Loss:    1.960e-02    			Backward time: 	 0.09 sec 
2023-04-03 09:00:57,285 ADAM: Layer 0 -> dw_min:9.9671e-01  dw_max:1.0038e+00 lr:1.0000e-02
2023-04-03 09:00:57,285 ADAM: Layer 1 -> dw_min:9.9383e-01  dw_max:1.0055e+00 lr:1.0000e-02
2023-04-03 09:00:57,285 ADAM: Layer 2 -> dw_min:9.9263e-01  dw_max:1.0079e+00 lr:1.0000e-02
2023-04-03 09:00:57,285 ADAM: Layer 3 -> dw_min:9.9803e-01  dw_max:1.0026e+00 lr:1.0000e-02
2023-04-03 09:00:57,299 			Learning rate: weights:   1.000e-02    
2023-04-03 09:00:57,299 			Last test performance: 99.03%
2023-04-03 09:00:57,299 ----------------
2023-04-03 09:01:00,457   3   =>  71   		Training 486 pattern with 97.92% 	Forward time: 	 3.06 sec
2023-04-03 09:01:00,457 			Loss:    5.863e-02    			Backward time: 	 0.09 sec 
2023-04-03 09:01:00,457 ADAM: Layer 0 -> dw_min:9.9724e-01  dw_max:1.0034e+00 lr:1.0000e-02
2023-04-03 09:01:00,457 ADAM: Layer 1 -> dw_min:9.9310e-01  dw_max:1.0072e+00 lr:1.0000e-02
2023-04-03 09:01:00,457 ADAM: Layer 2 -> dw_min:9.9098e-01  dw_max:1.0094e+00 lr:1.0000e-02
2023-04-03 09:01:00,457 ADAM: Layer 3 -> dw_min:9.9717e-01  dw_max:1.0022e+00 lr:1.0000e-02
2023-04-03 09:01:00,522 			Learning rate: weights:   1.000e-02    
2023-04-03 09:01:00,522 			Last test performance: 99.03%
2023-04-03 09:01:00,522 ----------------
2023-04-03 09:01:03,682   3   =>  72   		Training 486 pattern with 99.38% 	Forward time: 	 3.06 sec
2023-04-03 09:01:03,682 			Loss:    1.856e-02    			Backward time: 	 0.09 sec 
2023-04-03 09:01:03,682 ADAM: Layer 0 -> dw_min:9.9729e-01  dw_max:1.0036e+00 lr:1.0000e-02
2023-04-03 09:01:03,682 ADAM: Layer 1 -> dw_min:9.9279e-01  dw_max:1.0067e+00 lr:1.0000e-02
2023-04-03 09:01:03,682 ADAM: Layer 2 -> dw_min:9.9187e-01  dw_max:1.0090e+00 lr:1.0000e-02
2023-04-03 09:01:03,682 ADAM: Layer 3 -> dw_min:9.9743e-01  dw_max:1.0022e+00 lr:1.0000e-02
2023-04-03 09:01:03,760 			Learning rate: weights:   1.000e-02    
2023-04-03 09:01:03,760 			Last test performance: 99.03%
2023-04-03 09:01:03,760 ----------------
2023-04-03 09:01:06,917   3   =>  73   		Training 486 pattern with 98.54% 	Forward time: 	 3.06 sec
2023-04-03 09:01:06,917 			Loss:    3.579e-02    			Backward time: 	 0.09 sec 
2023-04-03 09:01:06,917 ADAM: Layer 0 -> dw_min:9.9738e-01  dw_max:1.0038e+00 lr:1.0000e-02
2023-04-03 09:01:06,918 ADAM: Layer 1 -> dw_min:9.9261e-01  dw_max:1.0063e+00 lr:1.0000e-02
2023-04-03 09:01:06,918 ADAM: Layer 2 -> dw_min:9.9028e-01  dw_max:1.0081e+00 lr:1.0000e-02
2023-04-03 09:01:06,918 ADAM: Layer 3 -> dw_min:9.9769e-01  dw_max:1.0022e+00 lr:1.0000e-02
2023-04-03 09:01:06,997 			Learning rate: weights:   1.000e-02    
2023-04-03 09:01:06,998 			Last test performance: 99.03%
2023-04-03 09:01:06,998 ----------------
2023-04-03 09:01:10,156   3   =>  74   		Training 486 pattern with 99.38% 	Forward time: 	 3.06 sec
2023-04-03 09:01:10,156 			Loss:    2.072e-02    			Backward time: 	 0.09 sec 
2023-04-03 09:01:10,156 ADAM: Layer 0 -> dw_min:9.9798e-01  dw_max:1.0036e+00 lr:1.0000e-02
2023-04-03 09:01:10,156 ADAM: Layer 1 -> dw_min:9.9302e-01  dw_max:1.0058e+00 lr:1.0000e-02
2023-04-03 09:01:10,156 ADAM: Layer 2 -> dw_min:9.9124e-01  dw_max:1.0088e+00 lr:1.0000e-02
2023-04-03 09:01:10,156 ADAM: Layer 3 -> dw_min:9.9760e-01  dw_max:1.0020e+00 lr:1.0000e-02
2023-04-03 09:01:10,172 			Learning rate: weights:   1.000e-02    
2023-04-03 09:01:10,172 			Last test performance: 99.03%
2023-04-03 09:01:10,172 ----------------
2023-04-03 09:01:13,330   3   =>  75   		Training 486 pattern with 98.12% 	Forward time: 	 3.06 sec
2023-04-03 09:01:13,330 			Loss:    5.390e-02    			Backward time: 	 0.09 sec 
2023-04-03 09:01:13,330 ADAM: Layer 0 -> dw_min:9.9773e-01  dw_max:1.0037e+00 lr:1.0000e-02
2023-04-03 09:01:13,330 ADAM: Layer 1 -> dw_min:9.9102e-01  dw_max:1.0056e+00 lr:1.0000e-02
2023-04-03 09:01:13,330 ADAM: Layer 2 -> dw_min:9.9102e-01  dw_max:1.0093e+00 lr:1.0000e-02
2023-04-03 09:01:13,331 ADAM: Layer 3 -> dw_min:9.9741e-01  dw_max:1.0022e+00 lr:1.0000e-02
2023-04-03 09:01:13,443 			Learning rate: weights:   1.000e-02    
2023-04-03 09:01:13,443 			Last test performance: 99.03%
2023-04-03 09:01:13,443 ----------------
2023-04-03 09:01:16,601   3   =>  76   		Training 486 pattern with 98.75% 	Forward time: 	 3.06 sec
2023-04-03 09:01:16,601 			Loss:    3.469e-02    			Backward time: 	 0.09 sec 
2023-04-03 09:01:16,601 ADAM: Layer 0 -> dw_min:9.9756e-01  dw_max:1.0034e+00 lr:1.0000e-02
2023-04-03 09:01:16,601 ADAM: Layer 1 -> dw_min:9.9217e-01  dw_max:1.0064e+00 lr:1.0000e-02
2023-04-03 09:01:16,601 ADAM: Layer 2 -> dw_min:9.9027e-01  dw_max:1.0084e+00 lr:1.0000e-02
2023-04-03 09:01:16,601 ADAM: Layer 3 -> dw_min:9.9762e-01  dw_max:1.0022e+00 lr:1.0000e-02
2023-04-03 09:01:16,697 			Learning rate: weights:   1.000e-02    
2023-04-03 09:01:16,697 			Last test performance: 99.03%
2023-04-03 09:01:16,697 ----------------
2023-04-03 09:01:19,855   3   =>  77   		Training 486 pattern with 98.33% 	Forward time: 	 3.06 sec
2023-04-03 09:01:19,855 			Loss:    3.391e-02    			Backward time: 	 0.09 sec 
2023-04-03 09:01:19,855 ADAM: Layer 0 -> dw_min:9.9782e-01  dw_max:1.0030e+00 lr:1.0000e-02
2023-04-03 09:01:19,855 ADAM: Layer 1 -> dw_min:9.8944e-01  dw_max:1.0060e+00 lr:1.0000e-02
2023-04-03 09:01:19,855 ADAM: Layer 2 -> dw_min:9.9149e-01  dw_max:1.0075e+00 lr:1.0000e-02
2023-04-03 09:01:19,856 ADAM: Layer 3 -> dw_min:9.9767e-01  dw_max:1.0020e+00 lr:1.0000e-02
2023-04-03 09:01:19,987 			Learning rate: weights:   1.000e-02    
2023-04-03 09:01:19,987 			Last test performance: 99.03%
2023-04-03 09:01:19,987 ----------------
2023-04-03 09:01:23,145   3   =>  78   		Training 486 pattern with 97.50% 	Forward time: 	 3.06 sec
2023-04-03 09:01:23,145 			Loss:    7.065e-02    			Backward time: 	 0.09 sec 
2023-04-03 09:01:23,145 ADAM: Layer 0 -> dw_min:9.9730e-01  dw_max:1.0027e+00 lr:1.0000e-02
2023-04-03 09:01:23,145 ADAM: Layer 1 -> dw_min:9.8964e-01  dw_max:1.0063e+00 lr:1.0000e-02
2023-04-03 09:01:23,145 ADAM: Layer 2 -> dw_min:9.9122e-01  dw_max:1.0090e+00 lr:1.0000e-02
2023-04-03 09:01:23,146 ADAM: Layer 3 -> dw_min:9.9707e-01  dw_max:1.0032e+00 lr:1.0000e-02
2023-04-03 09:01:23,204 			Learning rate: weights:   1.000e-02    
2023-04-03 09:01:23,204 			Last test performance: 99.03%
2023-04-03 09:01:23,204 ----------------
2023-04-03 09:01:26,362   3   =>  79   		Training 486 pattern with 97.92% 	Forward time: 	 3.06 sec
2023-04-03 09:01:26,362 			Loss:    6.225e-02    			Backward time: 	 0.09 sec 
2023-04-03 09:01:26,362 ADAM: Layer 0 -> dw_min:9.9707e-01  dw_max:1.0032e+00 lr:1.0000e-02
2023-04-03 09:01:26,363 ADAM: Layer 1 -> dw_min:9.9053e-01  dw_max:1.0070e+00 lr:1.0000e-02
2023-04-03 09:01:26,363 ADAM: Layer 2 -> dw_min:9.9038e-01  dw_max:1.0091e+00 lr:1.0000e-02
2023-04-03 09:01:26,363 ADAM: Layer 3 -> dw_min:9.9676e-01  dw_max:1.0036e+00 lr:1.0000e-02
2023-04-03 09:01:26,384 			Learning rate: weights:   1.000e-02    
2023-04-03 09:01:26,384 			Last test performance: 99.03%
2023-04-03 09:01:26,384 ----------------
2023-04-03 09:01:29,543   3   =>  80   		Training 486 pattern with 99.38% 	Forward time: 	 3.06 sec
2023-04-03 09:01:29,543 			Loss:    2.893e-02    			Backward time: 	 0.09 sec 
2023-04-03 09:01:29,543 ADAM: Layer 0 -> dw_min:9.9739e-01  dw_max:1.0031e+00 lr:1.0000e-02
2023-04-03 09:01:29,543 ADAM: Layer 1 -> dw_min:9.9173e-01  dw_max:1.0057e+00 lr:1.0000e-02
2023-04-03 09:01:29,543 ADAM: Layer 2 -> dw_min:9.9137e-01  dw_max:1.0082e+00 lr:1.0000e-02
2023-04-03 09:01:29,543 ADAM: Layer 3 -> dw_min:9.9715e-01  dw_max:1.0033e+00 lr:1.0000e-02
2023-04-03 09:01:29,647 			Learning rate: weights:   1.000e-02    
2023-04-03 09:01:29,647 			Last test performance: 99.03%
2023-04-03 09:01:29,647 ----------------
2023-04-03 09:01:32,806   3   =>  81   		Training 486 pattern with 98.33% 	Forward time: 	 3.06 sec
2023-04-03 09:01:32,806 			Loss:    3.454e-02    			Backward time: 	 0.09 sec 
2023-04-03 09:01:32,807 ADAM: Layer 0 -> dw_min:9.9756e-01  dw_max:1.0030e+00 lr:1.0000e-02
2023-04-03 09:01:32,807 ADAM: Layer 1 -> dw_min:9.9175e-01  dw_max:1.0073e+00 lr:1.0000e-02
2023-04-03 09:01:32,807 ADAM: Layer 2 -> dw_min:9.9170e-01  dw_max:1.0082e+00 lr:1.0000e-02
2023-04-03 09:01:32,807 ADAM: Layer 3 -> dw_min:9.9705e-01  dw_max:1.0030e+00 lr:1.0000e-02
2023-04-03 09:01:32,823 			Learning rate: weights:   1.000e-02    
2023-04-03 09:01:32,823 			Last test performance: 99.03%
2023-04-03 09:01:32,823 ----------------
2023-04-03 09:01:35,983   3   =>  82   		Training 486 pattern with 98.54% 	Forward time: 	 3.06 sec
2023-04-03 09:01:35,983 			Loss:    3.867e-02    			Backward time: 	 0.09 sec 
2023-04-03 09:01:35,983 ADAM: Layer 0 -> dw_min:9.9769e-01  dw_max:1.0029e+00 lr:1.0000e-02
2023-04-03 09:01:35,984 ADAM: Layer 1 -> dw_min:9.9246e-01  dw_max:1.0070e+00 lr:1.0000e-02
2023-04-03 09:01:35,984 ADAM: Layer 2 -> dw_min:9.9230e-01  dw_max:1.0074e+00 lr:1.0000e-02
2023-04-03 09:01:35,984 ADAM: Layer 3 -> dw_min:9.9751e-01  dw_max:1.0028e+00 lr:1.0000e-02
2023-04-03 09:01:36,050 			Learning rate: weights:   1.000e-02    
2023-04-03 09:01:36,050 			Last test performance: 99.03%
2023-04-03 09:01:36,050 ----------------
2023-04-03 09:01:39,207   3   =>  83   		Training 486 pattern with 99.79% 	Forward time: 	 3.06 sec
2023-04-03 09:01:39,207 			Loss:    1.177e-02    			Backward time: 	 0.09 sec 
2023-04-03 09:01:39,207 ADAM: Layer 0 -> dw_min:9.9788e-01  dw_max:1.0029e+00 lr:1.0000e-02
2023-04-03 09:01:39,207 ADAM: Layer 1 -> dw_min:9.9294e-01  dw_max:1.0064e+00 lr:1.0000e-02
2023-04-03 09:01:39,207 ADAM: Layer 2 -> dw_min:9.9309e-01  dw_max:1.0067e+00 lr:1.0000e-02
2023-04-03 09:01:39,207 ADAM: Layer 3 -> dw_min:9.9777e-01  dw_max:1.0025e+00 lr:1.0000e-02
2023-04-03 09:01:39,221 			Learning rate: weights:   1.000e-02    
2023-04-03 09:01:39,221 			Last test performance: 99.03%
2023-04-03 09:01:39,221 ----------------
2023-04-03 09:01:42,380   3   =>  84   		Training 486 pattern with 98.12% 	Forward time: 	 3.06 sec
2023-04-03 09:01:42,380 			Loss:    4.153e-02    			Backward time: 	 0.09 sec 
2023-04-03 09:01:42,380 ADAM: Layer 0 -> dw_min:9.9831e-01  dw_max:1.0019e+00 lr:1.0000e-02
2023-04-03 09:01:42,380 ADAM: Layer 1 -> dw_min:9.9365e-01  dw_max:1.0057e+00 lr:1.0000e-02
2023-04-03 09:01:42,380 ADAM: Layer 2 -> dw_min:9.9210e-01  dw_max:1.0075e+00 lr:1.0000e-02
2023-04-03 09:01:42,380 ADAM: Layer 3 -> dw_min:9.9821e-01  dw_max:1.0021e+00 lr:1.0000e-02
2023-04-03 09:01:42,435 			Learning rate: weights:   1.000e-02    
2023-04-03 09:01:42,435 			Last test performance: 99.03%
2023-04-03 09:01:42,435 ----------------
2023-04-03 09:01:45,594   3   =>  85   		Training 486 pattern with 99.17% 	Forward time: 	 3.06 sec
2023-04-03 09:01:45,594 			Loss:    2.506e-02    			Backward time: 	 0.09 sec 
2023-04-03 09:01:45,594 ADAM: Layer 0 -> dw_min:9.9808e-01  dw_max:1.0020e+00 lr:1.0000e-02
2023-04-03 09:01:45,594 ADAM: Layer 1 -> dw_min:9.9446e-01  dw_max:1.0050e+00 lr:1.0000e-02
2023-04-03 09:01:45,594 ADAM: Layer 2 -> dw_min:9.9268e-01  dw_max:1.0081e+00 lr:1.0000e-02
2023-04-03 09:01:45,594 ADAM: Layer 3 -> dw_min:9.9814e-01  dw_max:1.0026e+00 lr:1.0000e-02
2023-04-03 09:01:45,670 			Learning rate: weights:   1.000e-02    
2023-04-03 09:01:45,670 			Last test performance: 99.03%
2023-04-03 09:01:45,670 ----------------
2023-04-03 09:01:48,828   3   =>  86   		Training 486 pattern with 98.96% 	Forward time: 	 3.06 sec
2023-04-03 09:01:48,828 			Loss:    3.422e-02    			Backward time: 	 0.09 sec 
2023-04-03 09:01:48,828 ADAM: Layer 0 -> dw_min:9.9754e-01  dw_max:1.0019e+00 lr:1.0000e-02
2023-04-03 09:01:48,828 ADAM: Layer 1 -> dw_min:9.9294e-01  dw_max:1.0053e+00 lr:1.0000e-02
2023-04-03 09:01:48,828 ADAM: Layer 2 -> dw_min:9.9137e-01  dw_max:1.0073e+00 lr:1.0000e-02
2023-04-03 09:01:48,828 ADAM: Layer 3 -> dw_min:9.9830e-01  dw_max:1.0023e+00 lr:1.0000e-02
2023-04-03 09:01:48,843 			Learning rate: weights:   1.000e-02    
2023-04-03 09:01:48,844 			Last test performance: 99.03%
2023-04-03 09:01:48,844 ----------------
2023-04-03 09:01:52,004   3   =>  87   		Training 486 pattern with 98.96% 	Forward time: 	 3.06 sec
2023-04-03 09:01:52,004 			Loss:    2.556e-02    			Backward time: 	 0.09 sec 
2023-04-03 09:01:52,004 ADAM: Layer 0 -> dw_min:9.9796e-01  dw_max:1.0016e+00 lr:1.0000e-02
2023-04-03 09:01:52,004 ADAM: Layer 1 -> dw_min:9.9299e-01  dw_max:1.0040e+00 lr:1.0000e-02
2023-04-03 09:01:52,004 ADAM: Layer 2 -> dw_min:9.9167e-01  dw_max:1.0065e+00 lr:1.0000e-02
2023-04-03 09:01:52,004 ADAM: Layer 3 -> dw_min:9.9761e-01  dw_max:1.0021e+00 lr:1.0000e-02
2023-04-03 09:01:52,098 			Learning rate: weights:   1.000e-02    
2023-04-03 09:01:52,098 			Last test performance: 99.03%
2023-04-03 09:01:52,098 ----------------
2023-04-03 09:01:55,257   3   =>  88   		Training 486 pattern with 98.33% 	Forward time: 	 3.06 sec
2023-04-03 09:01:55,258 			Loss:    4.776e-02    			Backward time: 	 0.09 sec 
2023-04-03 09:01:55,258 ADAM: Layer 0 -> dw_min:9.9800e-01  dw_max:1.0015e+00 lr:1.0000e-02
2023-04-03 09:01:55,258 ADAM: Layer 1 -> dw_min:9.9282e-01  dw_max:1.0061e+00 lr:1.0000e-02
2023-04-03 09:01:55,258 ADAM: Layer 2 -> dw_min:9.9111e-01  dw_max:1.0070e+00 lr:1.0000e-02
2023-04-03 09:01:55,258 ADAM: Layer 3 -> dw_min:9.9777e-01  dw_max:1.0019e+00 lr:1.0000e-02
2023-04-03 09:01:55,305 			Learning rate: weights:   1.000e-02    
2023-04-03 09:01:55,305 			Last test performance: 99.03%
2023-04-03 09:01:55,305 ----------------
2023-04-03 09:01:58,464   3   =>  89   		Training 486 pattern with 99.79% 	Forward time: 	 3.06 sec
2023-04-03 09:01:58,464 			Loss:    2.134e-02    			Backward time: 	 0.09 sec 
2023-04-03 09:01:58,464 ADAM: Layer 0 -> dw_min:9.9691e-01  dw_max:1.0018e+00 lr:1.0000e-02
2023-04-03 09:01:58,464 ADAM: Layer 1 -> dw_min:9.9348e-01  dw_max:1.0053e+00 lr:1.0000e-02
2023-04-03 09:01:58,464 ADAM: Layer 2 -> dw_min:9.9089e-01  dw_max:1.0080e+00 lr:1.0000e-02
2023-04-03 09:01:58,464 ADAM: Layer 3 -> dw_min:9.9805e-01  dw_max:1.0023e+00 lr:1.0000e-02
2023-04-03 09:01:58,539 			Learning rate: weights:   1.000e-02    
2023-04-03 09:01:58,539 			Last test performance: 99.03%
2023-04-03 09:01:58,539 ----------------
2023-04-03 09:02:01,697   3   =>  90   		Training 486 pattern with 98.75% 	Forward time: 	 3.06 sec
2023-04-03 09:02:01,698 			Loss:    3.262e-02    			Backward time: 	 0.09 sec 
2023-04-03 09:02:01,698 ADAM: Layer 0 -> dw_min:9.9703e-01  dw_max:1.0020e+00 lr:1.0000e-02
2023-04-03 09:02:01,698 ADAM: Layer 1 -> dw_min:9.9252e-01  dw_max:1.0060e+00 lr:1.0000e-02
2023-04-03 09:02:01,698 ADAM: Layer 2 -> dw_min:9.9129e-01  dw_max:1.0078e+00 lr:1.0000e-02
2023-04-03 09:02:01,698 ADAM: Layer 3 -> dw_min:9.9816e-01  dw_max:1.0023e+00 lr:1.0000e-02
2023-04-03 09:02:01,809 			Learning rate: weights:   1.000e-02    
2023-04-03 09:02:01,809 			Last test performance: 99.03%
2023-04-03 09:02:01,809 ----------------
2023-04-03 09:02:04,967   3   =>  91   		Training 486 pattern with 99.58% 	Forward time: 	 3.06 sec
2023-04-03 09:02:04,967 			Loss:    1.999e-02    			Backward time: 	 0.09 sec 
2023-04-03 09:02:04,967 ADAM: Layer 0 -> dw_min:9.9739e-01  dw_max:1.0017e+00 lr:1.0000e-02
2023-04-03 09:02:04,968 ADAM: Layer 1 -> dw_min:9.9308e-01  dw_max:1.0051e+00 lr:1.0000e-02
2023-04-03 09:02:04,968 ADAM: Layer 2 -> dw_min:9.9136e-01  dw_max:1.0073e+00 lr:1.0000e-02
2023-04-03 09:02:04,968 ADAM: Layer 3 -> dw_min:9.9694e-01  dw_max:1.0025e+00 lr:1.0000e-02
2023-04-03 09:02:05,256 			Learning rate: weights:   1.000e-02    
2023-04-03 09:02:05,256 			Last test performance: 99.03%
2023-04-03 09:02:05,256 ----------------
2023-04-03 09:02:08,415   3   =>  92   		Training 486 pattern with 98.33% 	Forward time: 	 3.06 sec
2023-04-03 09:02:08,415 			Loss:    4.000e-02    			Backward time: 	 0.09 sec 
2023-04-03 09:02:08,415 ADAM: Layer 0 -> dw_min:9.9661e-01  dw_max:1.0026e+00 lr:1.0000e-02
2023-04-03 09:02:08,415 ADAM: Layer 1 -> dw_min:9.9241e-01  dw_max:1.0059e+00 lr:1.0000e-02
2023-04-03 09:02:08,416 ADAM: Layer 2 -> dw_min:9.9161e-01  dw_max:1.0078e+00 lr:1.0000e-02
2023-04-03 09:02:08,416 ADAM: Layer 3 -> dw_min:9.9712e-01  dw_max:1.0023e+00 lr:1.0000e-02
2023-04-03 09:02:08,475 			Learning rate: weights:   1.000e-02    
2023-04-03 09:02:08,475 			Last test performance: 99.03%
2023-04-03 09:02:08,475 ----------------
2023-04-03 09:02:11,635   3   =>  93   		Training 486 pattern with 99.17% 	Forward time: 	 3.06 sec
2023-04-03 09:02:11,635 			Loss:    2.930e-02    			Backward time: 	 0.09 sec 
2023-04-03 09:02:11,636 ADAM: Layer 0 -> dw_min:9.9639e-01  dw_max:1.0034e+00 lr:1.0000e-02
2023-04-03 09:02:11,636 ADAM: Layer 1 -> dw_min:9.9275e-01  dw_max:1.0054e+00 lr:1.0000e-02
2023-04-03 09:02:11,636 ADAM: Layer 2 -> dw_min:9.9217e-01  dw_max:1.0071e+00 lr:1.0000e-02
2023-04-03 09:02:11,636 ADAM: Layer 3 -> dw_min:9.9672e-01  dw_max:1.0026e+00 lr:1.0000e-02
2023-04-03 09:02:11,662 			Learning rate: weights:   1.000e-02    
2023-04-03 09:02:11,662 			Last test performance: 99.03%
2023-04-03 09:02:11,662 ----------------
2023-04-03 09:02:14,821   3   =>  94   		Training 486 pattern with 98.75% 	Forward time: 	 3.06 sec
2023-04-03 09:02:14,821 			Loss:    3.913e-02    			Backward time: 	 0.09 sec 
2023-04-03 09:02:14,821 ADAM: Layer 0 -> dw_min:9.9640e-01  dw_max:1.0037e+00 lr:1.0000e-02
2023-04-03 09:02:14,822 ADAM: Layer 1 -> dw_min:9.9218e-01  dw_max:1.0057e+00 lr:1.0000e-02
2023-04-03 09:02:14,822 ADAM: Layer 2 -> dw_min:9.9287e-01  dw_max:1.0087e+00 lr:1.0000e-02
2023-04-03 09:02:14,822 ADAM: Layer 3 -> dw_min:9.9690e-01  dw_max:1.0026e+00 lr:1.0000e-02
2023-04-03 09:02:14,836 			Learning rate: weights:   1.000e-02    
2023-04-03 09:02:14,836 			Last test performance: 99.03%
2023-04-03 09:02:14,836 ----------------
2023-04-03 09:02:17,993   3   =>  95   		Training 486 pattern with 98.54% 	Forward time: 	 3.06 sec
2023-04-03 09:02:17,993 			Loss:    4.084e-02    			Backward time: 	 0.09 sec 
2023-04-03 09:02:17,993 ADAM: Layer 0 -> dw_min:9.9542e-01  dw_max:1.0050e+00 lr:1.0000e-02
2023-04-03 09:02:17,993 ADAM: Layer 1 -> dw_min:9.9191e-01  dw_max:1.0063e+00 lr:1.0000e-02
2023-04-03 09:02:17,994 ADAM: Layer 2 -> dw_min:9.9162e-01  dw_max:1.0101e+00 lr:1.0000e-02
2023-04-03 09:02:17,994 ADAM: Layer 3 -> dw_min:9.9719e-01  dw_max:1.0028e+00 lr:1.0000e-02
2023-04-03 09:02:18,097 			Learning rate: weights:   1.000e-02    
2023-04-03 09:02:18,097 			Last test performance: 99.03%
2023-04-03 09:02:18,097 ----------------
2023-04-03 09:02:21,256   3   =>  96   		Training 486 pattern with 99.17% 	Forward time: 	 3.06 sec
2023-04-03 09:02:21,256 			Loss:    2.902e-02    			Backward time: 	 0.09 sec 
2023-04-03 09:02:21,256 ADAM: Layer 0 -> dw_min:9.9535e-01  dw_max:1.0045e+00 lr:1.0000e-02
2023-04-03 09:02:21,257 ADAM: Layer 1 -> dw_min:9.9170e-01  dw_max:1.0054e+00 lr:1.0000e-02
2023-04-03 09:02:21,257 ADAM: Layer 2 -> dw_min:9.9209e-01  dw_max:1.0104e+00 lr:1.0000e-02
2023-04-03 09:02:21,257 ADAM: Layer 3 -> dw_min:9.9741e-01  dw_max:1.0024e+00 lr:1.0000e-02
2023-04-03 09:02:21,332 			Learning rate: weights:   1.000e-02    
2023-04-03 09:02:21,333 			Last test performance: 99.03%
2023-04-03 09:02:21,333 ----------------
2023-04-03 09:02:24,491   3   =>  97   		Training 486 pattern with 97.71% 	Forward time: 	 3.06 sec
2023-04-03 09:02:24,492 			Loss:    4.832e-02    			Backward time: 	 0.09 sec 
2023-04-03 09:02:24,492 ADAM: Layer 0 -> dw_min:9.9433e-01  dw_max:1.0036e+00 lr:1.0000e-02
2023-04-03 09:02:24,492 ADAM: Layer 1 -> dw_min:9.9283e-01  dw_max:1.0061e+00 lr:1.0000e-02
2023-04-03 09:02:24,492 ADAM: Layer 2 -> dw_min:9.9139e-01  dw_max:1.0097e+00 lr:1.0000e-02
2023-04-03 09:02:24,492 ADAM: Layer 3 -> dw_min:9.9718e-01  dw_max:1.0027e+00 lr:1.0000e-02
2023-04-03 09:02:24,648 			Learning rate: weights:   1.000e-02    
2023-04-03 09:02:24,648 			Last test performance: 99.03%
2023-04-03 09:02:24,648 ----------------
2023-04-03 09:02:27,806   3   =>  98   		Training 486 pattern with 97.92% 	Forward time: 	 3.06 sec
2023-04-03 09:02:27,807 			Loss:    4.461e-02    			Backward time: 	 0.09 sec 
2023-04-03 09:02:27,807 ADAM: Layer 0 -> dw_min:9.9398e-01  dw_max:1.0030e+00 lr:1.0000e-02
2023-04-03 09:02:27,807 ADAM: Layer 1 -> dw_min:9.9288e-01  dw_max:1.0060e+00 lr:1.0000e-02
2023-04-03 09:02:27,807 ADAM: Layer 2 -> dw_min:9.9222e-01  dw_max:1.0091e+00 lr:1.0000e-02
2023-04-03 09:02:27,807 ADAM: Layer 3 -> dw_min:9.9747e-01  dw_max:1.0024e+00 lr:1.0000e-02
2023-04-03 09:02:27,888 			Learning rate: weights:   1.000e-02    
2023-04-03 09:02:27,888 			Last test performance: 99.03%
2023-04-03 09:02:27,888 ----------------
2023-04-03 09:02:31,047   3   =>  99   		Training 486 pattern with 98.96% 	Forward time: 	 3.06 sec
2023-04-03 09:02:31,047 			Loss:    3.662e-02    			Backward time: 	 0.09 sec 
2023-04-03 09:02:31,048 ADAM: Layer 0 -> dw_min:9.9525e-01  dw_max:1.0028e+00 lr:1.0000e-02
2023-04-03 09:02:31,048 ADAM: Layer 1 -> dw_min:9.9351e-01  dw_max:1.0055e+00 lr:1.0000e-02
2023-04-03 09:02:31,048 ADAM: Layer 2 -> dw_min:9.9104e-01  dw_max:1.0086e+00 lr:1.0000e-02
2023-04-03 09:02:31,048 ADAM: Layer 3 -> dw_min:9.9757e-01  dw_max:1.0026e+00 lr:1.0000e-02
2023-04-03 09:02:31,094 			Learning rate: weights:   1.000e-02    
2023-04-03 09:02:31,094 			Last test performance: 99.03%
2023-04-03 09:02:31,094 ----------------
2023-04-03 09:02:34,253   3   => 100   		Training 486 pattern with 99.17% 	Forward time: 	 3.06 sec
2023-04-03 09:02:34,254 			Loss:    1.773e-02    			Backward time: 	 0.09 sec 
2023-04-03 09:02:34,254 ADAM: Layer 0 -> dw_min:9.9567e-01  dw_max:1.0037e+00 lr:1.0000e-02
2023-04-03 09:02:34,254 ADAM: Layer 1 -> dw_min:9.9139e-01  dw_max:1.0053e+00 lr:1.0000e-02
2023-04-03 09:02:34,254 ADAM: Layer 2 -> dw_min:9.8942e-01  dw_max:1.0084e+00 lr:1.0000e-02
2023-04-03 09:02:34,254 ADAM: Layer 3 -> dw_min:9.9697e-01  dw_max:1.0025e+00 lr:1.0000e-02
2023-04-03 09:02:34,293 			Learning rate: weights:   1.000e-02    
2023-04-03 09:02:34,293 			Last test performance: 99.03%
2023-04-03 09:02:34,293 ----------------
2023-04-03 09:02:37,451   3   => 101   		Training 486 pattern with 98.33% 	Forward time: 	 3.06 sec
2023-04-03 09:02:37,451 			Loss:    4.684e-02    			Backward time: 	 0.09 sec 
2023-04-03 09:02:37,452 ADAM: Layer 0 -> dw_min:9.9714e-01  dw_max:1.0038e+00 lr:1.0000e-02
2023-04-03 09:02:37,452 ADAM: Layer 1 -> dw_min:9.9296e-01  dw_max:1.0052e+00 lr:1.0000e-02
2023-04-03 09:02:37,452 ADAM: Layer 2 -> dw_min:9.9066e-01  dw_max:1.0077e+00 lr:1.0000e-02
2023-04-03 09:02:37,452 ADAM: Layer 3 -> dw_min:9.9710e-01  dw_max:1.0023e+00 lr:1.0000e-02
2023-04-03 09:02:37,553 			Learning rate: weights:   1.000e-02    
2023-04-03 09:02:37,553 			Last test performance: 99.03%
2023-04-03 09:02:37,553 ----------------
2023-04-03 09:02:40,710   3   => 102   		Training 486 pattern with 98.12% 	Forward time: 	 3.06 sec
2023-04-03 09:02:40,710 			Loss:    5.591e-02    			Backward time: 	 0.09 sec 
2023-04-03 09:02:40,710 ADAM: Layer 0 -> dw_min:9.9813e-01  dw_max:1.0043e+00 lr:1.0000e-02
2023-04-03 09:02:40,710 ADAM: Layer 1 -> dw_min:9.9061e-01  dw_max:1.0058e+00 lr:1.0000e-02
2023-04-03 09:02:40,711 ADAM: Layer 2 -> dw_min:9.9098e-01  dw_max:1.0093e+00 lr:1.0000e-02
2023-04-03 09:02:40,711 ADAM: Layer 3 -> dw_min:9.9711e-01  dw_max:1.0022e+00 lr:1.0000e-02
2023-04-03 09:02:40,772 			Learning rate: weights:   1.000e-02    
2023-04-03 09:02:40,772 			Last test performance: 99.03%
2023-04-03 09:02:40,772 ----------------
2023-04-03 09:02:43,932   3   => 103   		Training 486 pattern with 98.12% 	Forward time: 	 3.06 sec
2023-04-03 09:02:43,932 			Loss:    4.799e-02    			Backward time: 	 0.09 sec 
2023-04-03 09:02:43,933 ADAM: Layer 0 -> dw_min:9.9844e-01  dw_max:1.0026e+00 lr:1.0000e-02
2023-04-03 09:02:43,933 ADAM: Layer 1 -> dw_min:9.9205e-01  dw_max:1.0060e+00 lr:1.0000e-02
2023-04-03 09:02:43,933 ADAM: Layer 2 -> dw_min:9.9010e-01  dw_max:1.0084e+00 lr:1.0000e-02
2023-04-03 09:02:43,933 ADAM: Layer 3 -> dw_min:9.9736e-01  dw_max:1.0028e+00 lr:1.0000e-02
2023-04-03 09:02:43,966 			Learning rate: weights:   1.000e-02    
2023-04-03 09:02:43,966 			Last test performance: 99.03%
2023-04-03 09:02:43,966 ----------------
2023-04-03 09:02:47,122   3   => 104   		Training 486 pattern with 98.12% 	Forward time: 	 3.06 sec
2023-04-03 09:02:47,122 			Loss:    4.800e-02    			Backward time: 	 0.09 sec 
2023-04-03 09:02:47,123 ADAM: Layer 0 -> dw_min:9.9827e-01  dw_max:1.0035e+00 lr:1.0000e-02
2023-04-03 09:02:47,123 ADAM: Layer 1 -> dw_min:9.9186e-01  dw_max:1.0058e+00 lr:1.0000e-02
2023-04-03 09:02:47,123 ADAM: Layer 2 -> dw_min:9.9204e-01  dw_max:1.0089e+00 lr:1.0000e-02
2023-04-03 09:02:47,123 ADAM: Layer 3 -> dw_min:9.9769e-01  dw_max:1.0027e+00 lr:1.0000e-02
2023-04-03 09:02:47,183 			Learning rate: weights:   1.000e-02    
2023-04-03 09:02:47,183 			Last test performance: 99.03%
2023-04-03 09:02:47,183 ----------------
2023-04-03 09:02:50,342   3   => 105   		Training 486 pattern with 97.92% 	Forward time: 	 3.06 sec
2023-04-03 09:02:50,342 			Loss:    5.079e-02    			Backward time: 	 0.09 sec 
2023-04-03 09:02:50,342 ADAM: Layer 0 -> dw_min:9.9706e-01  dw_max:1.0046e+00 lr:1.0000e-02
2023-04-03 09:02:50,342 ADAM: Layer 1 -> dw_min:9.9235e-01  dw_max:1.0082e+00 lr:1.0000e-02
2023-04-03 09:02:50,342 ADAM: Layer 2 -> dw_min:9.9022e-01  dw_max:1.0089e+00 lr:1.0000e-02
2023-04-03 09:02:50,343 ADAM: Layer 3 -> dw_min:9.9626e-01  dw_max:1.0027e+00 lr:1.0000e-02
2023-04-03 09:02:50,426 			Learning rate: weights:   1.000e-02    
2023-04-03 09:02:50,427 			Last test performance: 99.03%
2023-04-03 09:02:50,427 ----------------
2023-04-03 09:02:53,583   3   => 106   		Training 486 pattern with 98.54% 	Forward time: 	 3.06 sec
2023-04-03 09:02:53,583 			Loss:    3.633e-02    			Backward time: 	 0.09 sec 
2023-04-03 09:02:53,583 ADAM: Layer 0 -> dw_min:9.9606e-01  dw_max:1.0043e+00 lr:1.0000e-02
2023-04-03 09:02:53,583 ADAM: Layer 1 -> dw_min:9.8983e-01  dw_max:1.0084e+00 lr:1.0000e-02
2023-04-03 09:02:53,583 ADAM: Layer 2 -> dw_min:9.9056e-01  dw_max:1.0097e+00 lr:1.0000e-02
2023-04-03 09:02:53,583 ADAM: Layer 3 -> dw_min:9.9626e-01  dw_max:1.0037e+00 lr:1.0000e-02
2023-04-03 09:02:53,598 			Learning rate: weights:   1.000e-02    
2023-04-03 09:02:53,598 			Last test performance: 99.03%
2023-04-03 09:02:53,598 ----------------
2023-04-03 09:02:56,757   3   => 107   		Training 486 pattern with 98.54% 	Forward time: 	 3.06 sec
2023-04-03 09:02:56,757 			Loss:    3.664e-02    			Backward time: 	 0.09 sec 
2023-04-03 09:02:56,757 ADAM: Layer 0 -> dw_min:9.9586e-01  dw_max:1.0044e+00 lr:1.0000e-02
2023-04-03 09:02:56,758 ADAM: Layer 1 -> dw_min:9.9096e-01  dw_max:1.0097e+00 lr:1.0000e-02
2023-04-03 09:02:56,758 ADAM: Layer 2 -> dw_min:9.9121e-01  dw_max:1.0087e+00 lr:1.0000e-02
2023-04-03 09:02:56,758 ADAM: Layer 3 -> dw_min:9.9658e-01  dw_max:1.0033e+00 lr:1.0000e-02
2023-04-03 09:02:56,890 			Learning rate: weights:   1.000e-02    
2023-04-03 09:02:56,890 			Last test performance: 99.03%
2023-04-03 09:02:56,890 ----------------
2023-04-03 09:03:00,048   3   => 108   		Training 486 pattern with 98.96% 	Forward time: 	 3.06 sec
2023-04-03 09:03:00,048 			Loss:    2.386e-02    			Backward time: 	 0.09 sec 
2023-04-03 09:03:00,048 ADAM: Layer 0 -> dw_min:9.9624e-01  dw_max:1.0040e+00 lr:1.0000e-02
2023-04-03 09:03:00,048 ADAM: Layer 1 -> dw_min:9.9110e-01  dw_max:1.0087e+00 lr:1.0000e-02
2023-04-03 09:03:00,048 ADAM: Layer 2 -> dw_min:9.9161e-01  dw_max:1.0078e+00 lr:1.0000e-02
2023-04-03 09:03:00,048 ADAM: Layer 3 -> dw_min:9.9641e-01  dw_max:1.0034e+00 lr:1.0000e-02
2023-04-03 09:03:00,063 			Learning rate: weights:   1.000e-02    
2023-04-03 09:03:00,063 			Last test performance: 99.03%
2023-04-03 09:03:00,063 ----------------
2023-04-03 09:03:03,223   3   => 109   		Training 486 pattern with 98.12% 	Forward time: 	 3.06 sec
2023-04-03 09:03:03,223 			Loss:    4.381e-02    			Backward time: 	 0.09 sec 
2023-04-03 09:03:03,224 ADAM: Layer 0 -> dw_min:9.9603e-01  dw_max:1.0040e+00 lr:1.0000e-02
2023-04-03 09:03:03,224 ADAM: Layer 1 -> dw_min:9.9184e-01  dw_max:1.0104e+00 lr:1.0000e-02
2023-04-03 09:03:03,224 ADAM: Layer 2 -> dw_min:9.9138e-01  dw_max:1.0086e+00 lr:1.0000e-02
2023-04-03 09:03:03,224 ADAM: Layer 3 -> dw_min:9.9657e-01  dw_max:1.0031e+00 lr:1.0000e-02
2023-04-03 09:03:03,356 			Learning rate: weights:   1.000e-02    
2023-04-03 09:03:03,356 			Last test performance: 99.03%
2023-04-03 09:03:03,356 ----------------
2023-04-03 09:03:06,516   3   => 110   		Training 486 pattern with 98.54% 	Forward time: 	 3.06 sec
2023-04-03 09:03:06,516 			Loss:    3.485e-02    			Backward time: 	 0.09 sec 
2023-04-03 09:03:06,516 ADAM: Layer 0 -> dw_min:9.9647e-01  dw_max:1.0043e+00 lr:1.0000e-02
2023-04-03 09:03:06,516 ADAM: Layer 1 -> dw_min:9.9283e-01  dw_max:1.0102e+00 lr:1.0000e-02
2023-04-03 09:03:06,516 ADAM: Layer 2 -> dw_min:9.9239e-01  dw_max:1.0078e+00 lr:1.0000e-02
2023-04-03 09:03:06,516 ADAM: Layer 3 -> dw_min:9.9685e-01  dw_max:1.0028e+00 lr:1.0000e-02
2023-04-03 09:03:06,586 			Learning rate: weights:   1.000e-02    
2023-04-03 09:03:06,586 			Last test performance: 99.03%
2023-04-03 09:03:06,586 ----------------
2023-04-03 09:03:09,745   3   => 111   		Training 486 pattern with 99.17% 	Forward time: 	 3.06 sec
2023-04-03 09:03:09,745 			Loss:    3.246e-02    			Backward time: 	 0.09 sec 
2023-04-03 09:03:09,745 ADAM: Layer 0 -> dw_min:9.9660e-01  dw_max:1.0034e+00 lr:1.0000e-02
2023-04-03 09:03:09,745 ADAM: Layer 1 -> dw_min:9.9301e-01  dw_max:1.0080e+00 lr:1.0000e-02
2023-04-03 09:03:09,745 ADAM: Layer 2 -> dw_min:9.9314e-01  dw_max:1.0096e+00 lr:1.0000e-02
2023-04-03 09:03:09,745 ADAM: Layer 3 -> dw_min:9.9716e-01  dw_max:1.0025e+00 lr:1.0000e-02
2023-04-03 09:03:09,893 			Learning rate: weights:   1.000e-02    
2023-04-03 09:03:09,893 			Last test performance: 99.03%
2023-04-03 09:03:09,893 ----------------
2023-04-03 09:03:13,050   3   => 112   		Training 486 pattern with 98.75% 	Forward time: 	 3.06 sec
2023-04-03 09:03:13,050 			Loss:    3.173e-02    			Backward time: 	 0.09 sec 
2023-04-03 09:03:13,051 ADAM: Layer 0 -> dw_min:9.9660e-01  dw_max:1.0036e+00 lr:1.0000e-02
2023-04-03 09:03:13,051 ADAM: Layer 1 -> dw_min:9.9346e-01  dw_max:1.0070e+00 lr:1.0000e-02
2023-04-03 09:03:13,051 ADAM: Layer 2 -> dw_min:9.9228e-01  dw_max:1.0087e+00 lr:1.0000e-02
2023-04-03 09:03:13,051 ADAM: Layer 3 -> dw_min:9.9784e-01  dw_max:1.0021e+00 lr:1.0000e-02
2023-04-03 09:03:13,137 			Learning rate: weights:   1.000e-02    
2023-04-03 09:03:13,137 			Last test performance: 99.03%
2023-04-03 09:03:13,137 ----------------
2023-04-03 09:03:16,293   3   => 113   		Training 486 pattern with 98.33% 	Forward time: 	 3.06 sec
2023-04-03 09:03:16,294 			Loss:    3.760e-02    			Backward time: 	 0.09 sec 
2023-04-03 09:03:16,294 ADAM: Layer 0 -> dw_min:9.9753e-01  dw_max:1.0026e+00 lr:1.0000e-02
2023-04-03 09:03:16,294 ADAM: Layer 1 -> dw_min:9.9407e-01  dw_max:1.0061e+00 lr:1.0000e-02
2023-04-03 09:03:16,294 ADAM: Layer 2 -> dw_min:9.9230e-01  dw_max:1.0088e+00 lr:1.0000e-02
2023-04-03 09:03:16,294 ADAM: Layer 3 -> dw_min:9.9785e-01  dw_max:1.0029e+00 lr:1.0000e-02
2023-04-03 09:03:16,345 			Learning rate: weights:   1.000e-02    
2023-04-03 09:03:16,345 			Last test performance: 99.03%
2023-04-03 09:03:16,345 ----------------
2023-04-03 09:03:19,503   3   => 114   		Training 486 pattern with 98.75% 	Forward time: 	 3.06 sec
2023-04-03 09:03:19,503 			Loss:    3.488e-02    			Backward time: 	 0.09 sec 
2023-04-03 09:03:19,504 ADAM: Layer 0 -> dw_min:9.9764e-01  dw_max:1.0022e+00 lr:1.0000e-02
2023-04-03 09:03:19,504 ADAM: Layer 1 -> dw_min:9.9272e-01  dw_max:1.0066e+00 lr:1.0000e-02
2023-04-03 09:03:19,504 ADAM: Layer 2 -> dw_min:9.9234e-01  dw_max:1.0090e+00 lr:1.0000e-02
2023-04-03 09:03:19,504 ADAM: Layer 3 -> dw_min:9.9568e-01  dw_max:1.0026e+00 lr:1.0000e-02
2023-04-03 09:03:19,579 			Learning rate: weights:   1.000e-02    
2023-04-03 09:03:19,579 			Last test performance: 99.03%
2023-04-03 09:03:19,579 ----------------
2023-04-03 09:03:22,736   3   => 115   		Training 486 pattern with 97.29% 	Forward time: 	 3.06 sec
2023-04-03 09:03:22,737 			Loss:    5.966e-02    			Backward time: 	 0.09 sec 
2023-04-03 09:03:22,737 ADAM: Layer 0 -> dw_min:9.9771e-01  dw_max:1.0017e+00 lr:1.0000e-02
2023-04-03 09:03:22,737 ADAM: Layer 1 -> dw_min:9.9231e-01  dw_max:1.0058e+00 lr:1.0000e-02
2023-04-03 09:03:22,737 ADAM: Layer 2 -> dw_min:9.9074e-01  dw_max:1.0082e+00 lr:1.0000e-02
2023-04-03 09:03:22,737 ADAM: Layer 3 -> dw_min:9.9610e-01  dw_max:1.0025e+00 lr:1.0000e-02
2023-04-03 09:03:22,971 			Learning rate: weights:   1.000e-02    
2023-04-03 09:03:22,971 			Last test performance: 99.03%
2023-04-03 09:03:22,971 ----------------
2023-04-03 09:03:26,130   3   => 116   		Training 486 pattern with 98.33% 	Forward time: 	 3.06 sec
2023-04-03 09:03:26,130 			Loss:    4.311e-02    			Backward time: 	 0.09 sec 
2023-04-03 09:03:26,130 ADAM: Layer 0 -> dw_min:9.9744e-01  dw_max:1.0021e+00 lr:1.0000e-02
2023-04-03 09:03:26,130 ADAM: Layer 1 -> dw_min:9.9298e-01  dw_max:1.0056e+00 lr:1.0000e-02
2023-04-03 09:03:26,130 ADAM: Layer 2 -> dw_min:9.9103e-01  dw_max:1.0074e+00 lr:1.0000e-02
2023-04-03 09:03:26,130 ADAM: Layer 3 -> dw_min:9.9649e-01  dw_max:1.0023e+00 lr:1.0000e-02
2023-04-03 09:03:26,309 			Learning rate: weights:   1.000e-02    
2023-04-03 09:03:26,309 			Last test performance: 99.03%
2023-04-03 09:03:26,309 ----------------
2023-04-03 09:03:29,466   3   => 117   		Training 486 pattern with 98.96% 	Forward time: 	 3.06 sec
2023-04-03 09:03:29,466 			Loss:    2.478e-02    			Backward time: 	 0.09 sec 
2023-04-03 09:03:29,466 ADAM: Layer 0 -> dw_min:9.9709e-01  dw_max:1.0023e+00 lr:1.0000e-02
2023-04-03 09:03:29,466 ADAM: Layer 1 -> dw_min:9.9176e-01  dw_max:1.0065e+00 lr:1.0000e-02
2023-04-03 09:03:29,467 ADAM: Layer 2 -> dw_min:9.9139e-01  dw_max:1.0068e+00 lr:1.0000e-02
2023-04-03 09:03:29,467 ADAM: Layer 3 -> dw_min:9.9685e-01  dw_max:1.0023e+00 lr:1.0000e-02
2023-04-03 09:03:29,582 			Learning rate: weights:   1.000e-02    
2023-04-03 09:03:29,582 			Last test performance: 99.03%
2023-04-03 09:03:29,582 ----------------
2023-04-03 09:03:32,741   3   => 118   		Training 486 pattern with 97.92% 	Forward time: 	 3.06 sec
2023-04-03 09:03:32,741 			Loss:    3.723e-02    			Backward time: 	 0.09 sec 
2023-04-03 09:03:32,741 ADAM: Layer 0 -> dw_min:9.9736e-01  dw_max:1.0023e+00 lr:1.0000e-02
2023-04-03 09:03:32,741 ADAM: Layer 1 -> dw_min:9.9045e-01  dw_max:1.0094e+00 lr:1.0000e-02
2023-04-03 09:03:32,741 ADAM: Layer 2 -> dw_min:9.9016e-01  dw_max:1.0084e+00 lr:1.0000e-02
2023-04-03 09:03:32,741 ADAM: Layer 3 -> dw_min:9.9715e-01  dw_max:1.0024e+00 lr:1.0000e-02
2023-04-03 09:03:32,805 			Learning rate: weights:   1.000e-02    
2023-04-03 09:03:32,805 			Last test performance: 99.03%
2023-04-03 09:03:32,805 ----------------
2023-04-03 09:03:35,965   3   => 119   		Training 486 pattern with 98.12% 	Forward time: 	 3.06 sec
2023-04-03 09:03:35,965 			Loss:    4.003e-02    			Backward time: 	 0.09 sec 
2023-04-03 09:03:35,965 ADAM: Layer 0 -> dw_min:9.9713e-01  dw_max:1.0023e+00 lr:1.0000e-02
2023-04-03 09:03:35,966 ADAM: Layer 1 -> dw_min:9.9067e-01  dw_max:1.0078e+00 lr:1.0000e-02
2023-04-03 09:03:35,966 ADAM: Layer 2 -> dw_min:9.9107e-01  dw_max:1.0095e+00 lr:1.0000e-02
2023-04-03 09:03:35,966 ADAM: Layer 3 -> dw_min:9.9724e-01  dw_max:1.0027e+00 lr:1.0000e-02
2023-04-03 09:03:35,997 			Learning rate: weights:   1.000e-02    
2023-04-03 09:03:35,997 			Last test performance: 99.03%
2023-04-03 09:03:35,997 ----------------
2023-04-03 09:03:39,154   3   => 120   		Training 486 pattern with 98.96% 	Forward time: 	 3.06 sec
2023-04-03 09:03:39,154 			Loss:    3.106e-02    			Backward time: 	 0.09 sec 
2023-04-03 09:03:39,154 ADAM: Layer 0 -> dw_min:9.9730e-01  dw_max:1.0024e+00 lr:1.0000e-02
2023-04-03 09:03:39,155 ADAM: Layer 1 -> dw_min:9.9187e-01  dw_max:1.0070e+00 lr:1.0000e-02
2023-04-03 09:03:39,155 ADAM: Layer 2 -> dw_min:9.9194e-01  dw_max:1.0086e+00 lr:1.0000e-02
2023-04-03 09:03:39,155 ADAM: Layer 3 -> dw_min:9.9724e-01  dw_max:1.0024e+00 lr:1.0000e-02
2023-04-03 09:03:39,301 			Learning rate: weights:   1.000e-02    
2023-04-03 09:03:39,301 			Last test performance: 99.03%
2023-04-03 09:03:39,301 ----------------
2023-04-03 09:03:42,460   3   => 121   		Training 486 pattern with 98.54% 	Forward time: 	 3.06 sec
2023-04-03 09:03:42,460 			Loss:    5.049e-02    			Backward time: 	 0.09 sec 
2023-04-03 09:03:42,460 ADAM: Layer 0 -> dw_min:9.9711e-01  dw_max:1.0026e+00 lr:1.0000e-02
2023-04-03 09:03:42,460 ADAM: Layer 1 -> dw_min:9.9218e-01  dw_max:1.0065e+00 lr:1.0000e-02
2023-04-03 09:03:42,461 ADAM: Layer 2 -> dw_min:9.9271e-01  dw_max:1.0085e+00 lr:1.0000e-02
2023-04-03 09:03:42,461 ADAM: Layer 3 -> dw_min:9.9743e-01  dw_max:1.0035e+00 lr:1.0000e-02
2023-04-03 09:03:42,475 			Learning rate: weights:   1.000e-02    
2023-04-03 09:03:42,475 			Last test performance: 99.03%
2023-04-03 09:03:42,475 ----------------
2023-04-03 09:03:45,632   3   => 122   		Training 486 pattern with 98.96% 	Forward time: 	 3.06 sec
2023-04-03 09:03:45,632 			Loss:    3.279e-02    			Backward time: 	 0.09 sec 
2023-04-03 09:03:45,633 ADAM: Layer 0 -> dw_min:9.9733e-01  dw_max:1.0027e+00 lr:1.0000e-02
2023-04-03 09:03:45,633 ADAM: Layer 1 -> dw_min:9.9305e-01  dw_max:1.0064e+00 lr:1.0000e-02
2023-04-03 09:03:45,633 ADAM: Layer 2 -> dw_min:9.9194e-01  dw_max:1.0077e+00 lr:1.0000e-02
2023-04-03 09:03:45,633 ADAM: Layer 3 -> dw_min:9.9730e-01  dw_max:1.0032e+00 lr:1.0000e-02
2023-04-03 09:03:45,988 			Learning rate: weights:   1.000e-02    
2023-04-03 09:03:45,988 			Last test performance: 99.03%
2023-04-03 09:03:45,988 ----------------
2023-04-03 09:03:49,147   3   => 123   		Training 486 pattern with 98.75% 	Forward time: 	 3.06 sec
2023-04-03 09:03:49,147 			Loss:    4.566e-02    			Backward time: 	 0.09 sec 
2023-04-03 09:03:49,148 ADAM: Layer 0 -> dw_min:9.9781e-01  dw_max:1.0021e+00 lr:1.0000e-02
2023-04-03 09:03:49,148 ADAM: Layer 1 -> dw_min:9.9367e-01  dw_max:1.0056e+00 lr:1.0000e-02
2023-04-03 09:03:49,148 ADAM: Layer 2 -> dw_min:9.9115e-01  dw_max:1.0070e+00 lr:1.0000e-02
2023-04-03 09:03:49,148 ADAM: Layer 3 -> dw_min:9.9763e-01  dw_max:1.0028e+00 lr:1.0000e-02
2023-04-03 09:03:49,162 			Learning rate: weights:   1.000e-02    
2023-04-03 09:03:49,162 			Last test performance: 99.03%
2023-04-03 09:03:49,162 ----------------
2023-04-03 09:03:52,319   3   => 124   		Training 486 pattern with 98.75% 	Forward time: 	 3.06 sec
2023-04-03 09:03:52,319 			Loss:    4.194e-02    			Backward time: 	 0.09 sec 
2023-04-03 09:03:52,320 ADAM: Layer 0 -> dw_min:9.9823e-01  dw_max:1.0026e+00 lr:1.0000e-02
2023-04-03 09:03:52,320 ADAM: Layer 1 -> dw_min:9.9384e-01  dw_max:1.0057e+00 lr:1.0000e-02
2023-04-03 09:03:52,320 ADAM: Layer 2 -> dw_min:9.9203e-01  dw_max:1.0104e+00 lr:1.0000e-02
2023-04-03 09:03:52,320 ADAM: Layer 3 -> dw_min:9.9751e-01  dw_max:1.0040e+00 lr:1.0000e-02
2023-04-03 09:03:52,358 
2023-04-03 09:03:52,358 Testing:
2023-04-03 09:03:52,511 		24 of 10000 with 91.67% 	 Time used:  0.15 sec
2023-04-03 09:03:52,663 		48 of 10000 with 93.75% 	 Time used:  0.15 sec
2023-04-03 09:03:52,816 		72 of 10000 with 95.83% 	 Time used:  0.15 sec
2023-04-03 09:03:52,969 		96 of 10000 with 95.83% 	 Time used:  0.15 sec
2023-04-03 09:03:53,121 		120 of 10000 with 96.67% 	 Time used:  0.15 sec
2023-04-03 09:03:53,274 		144 of 10000 with 96.53% 	 Time used:  0.15 sec
2023-04-03 09:03:53,427 		168 of 10000 with 96.43% 	 Time used:  0.15 sec
2023-04-03 09:03:53,579 		192 of 10000 with 96.88% 	 Time used:  0.15 sec
2023-04-03 09:03:53,732 		216 of 10000 with 96.76% 	 Time used:  0.15 sec
2023-04-03 09:03:53,885 		240 of 10000 with 97.08% 	 Time used:  0.15 sec
2023-04-03 09:03:54,037 		264 of 10000 with 97.35% 	 Time used:  0.15 sec
2023-04-03 09:03:54,190 		288 of 10000 with 97.57% 	 Time used:  0.15 sec
2023-04-03 09:03:54,343 		312 of 10000 with 97.44% 	 Time used:  0.15 sec
2023-04-03 09:03:54,495 		336 of 10000 with 97.32% 	 Time used:  0.15 sec
2023-04-03 09:03:54,648 		360 of 10000 with 97.50% 	 Time used:  0.15 sec
2023-04-03 09:03:54,801 		384 of 10000 with 97.66% 	 Time used:  0.15 sec
2023-04-03 09:03:54,953 		408 of 10000 with 97.79% 	 Time used:  0.15 sec
2023-04-03 09:03:55,106 		432 of 10000 with 97.92% 	 Time used:  0.15 sec
2023-04-03 09:03:55,259 		456 of 10000 with 97.81% 	 Time used:  0.15 sec
2023-04-03 09:03:55,411 		480 of 10000 with 97.92% 	 Time used:  0.15 sec
2023-04-03 09:03:55,564 		504 of 10000 with 98.02% 	 Time used:  0.15 sec
2023-04-03 09:03:55,717 		528 of 10000 with 98.11% 	 Time used:  0.15 sec
2023-04-03 09:03:55,869 		552 of 10000 with 98.19% 	 Time used:  0.15 sec
2023-04-03 09:03:56,022 		576 of 10000 with 97.92% 	 Time used:  0.15 sec
2023-04-03 09:03:56,174 		600 of 10000 with 98.00% 	 Time used:  0.15 sec
2023-04-03 09:03:56,327 		624 of 10000 with 98.08% 	 Time used:  0.15 sec
2023-04-03 09:03:56,480 		648 of 10000 with 98.15% 	 Time used:  0.15 sec
2023-04-03 09:03:56,632 		672 of 10000 with 98.21% 	 Time used:  0.15 sec
2023-04-03 09:03:56,785 		696 of 10000 with 98.28% 	 Time used:  0.15 sec
2023-04-03 09:03:56,938 		720 of 10000 with 98.19% 	 Time used:  0.15 sec
2023-04-03 09:03:57,090 		744 of 10000 with 98.12% 	 Time used:  0.15 sec
2023-04-03 09:03:57,243 		768 of 10000 with 98.18% 	 Time used:  0.15 sec
2023-04-03 09:03:57,396 		792 of 10000 with 98.23% 	 Time used:  0.15 sec
2023-04-03 09:03:57,548 		816 of 10000 with 98.28% 	 Time used:  0.15 sec
2023-04-03 09:03:57,701 		840 of 10000 with 98.33% 	 Time used:  0.15 sec
2023-04-03 09:03:57,853 		864 of 10000 with 98.26% 	 Time used:  0.15 sec
2023-04-03 09:03:58,006 		888 of 10000 with 98.31% 	 Time used:  0.15 sec
2023-04-03 09:03:58,159 		912 of 10000 with 98.14% 	 Time used:  0.15 sec
2023-04-03 09:03:58,311 		936 of 10000 with 98.18% 	 Time used:  0.15 sec
2023-04-03 09:03:58,464 		960 of 10000 with 98.23% 	 Time used:  0.15 sec
2023-04-03 09:03:58,617 		984 of 10000 with 98.27% 	 Time used:  0.15 sec
2023-04-03 09:03:58,769 		1008 of 10000 with 98.31% 	 Time used:  0.15 sec
2023-04-03 09:03:58,922 		1032 of 10000 with 98.35% 	 Time used:  0.15 sec
2023-04-03 09:03:59,075 		1056 of 10000 with 98.39% 	 Time used:  0.15 sec
2023-04-03 09:03:59,227 		1080 of 10000 with 98.43% 	 Time used:  0.15 sec
2023-04-03 09:03:59,380 		1104 of 10000 with 98.46% 	 Time used:  0.15 sec
2023-04-03 09:03:59,532 		1128 of 10000 with 98.49% 	 Time used:  0.15 sec
2023-04-03 09:03:59,685 		1152 of 10000 with 98.52% 	 Time used:  0.15 sec
2023-04-03 09:03:59,838 		1176 of 10000 with 98.55% 	 Time used:  0.15 sec
2023-04-03 09:03:59,990 		1200 of 10000 with 98.58% 	 Time used:  0.15 sec
2023-04-03 09:04:00,143 		1224 of 10000 with 98.53% 	 Time used:  0.15 sec
2023-04-03 09:04:00,296 		1248 of 10000 with 98.56% 	 Time used:  0.15 sec
2023-04-03 09:04:00,448 		1272 of 10000 with 98.58% 	 Time used:  0.15 sec
2023-04-03 09:04:00,601 		1296 of 10000 with 98.61% 	 Time used:  0.15 sec
2023-04-03 09:04:00,753 		1320 of 10000 with 98.64% 	 Time used:  0.15 sec
2023-04-03 09:04:00,906 		1344 of 10000 with 98.59% 	 Time used:  0.15 sec
2023-04-03 09:04:01,059 		1368 of 10000 with 98.54% 	 Time used:  0.15 sec
2023-04-03 09:04:01,211 		1392 of 10000 with 98.56% 	 Time used:  0.15 sec
2023-04-03 09:04:01,364 		1416 of 10000 with 98.59% 	 Time used:  0.15 sec
2023-04-03 09:04:01,517 		1440 of 10000 with 98.61% 	 Time used:  0.15 sec
2023-04-03 09:04:01,670 		1464 of 10000 with 98.63% 	 Time used:  0.15 sec
2023-04-03 09:04:01,823 		1488 of 10000 with 98.66% 	 Time used:  0.15 sec
2023-04-03 09:04:01,975 		1512 of 10000 with 98.68% 	 Time used:  0.15 sec
2023-04-03 09:04:02,128 		1536 of 10000 with 98.63% 	 Time used:  0.15 sec
2023-04-03 09:04:02,281 		1560 of 10000 with 98.65% 	 Time used:  0.15 sec
2023-04-03 09:04:02,434 		1584 of 10000 with 98.61% 	 Time used:  0.15 sec
2023-04-03 09:04:02,586 		1608 of 10000 with 98.63% 	 Time used:  0.15 sec
2023-04-03 09:04:02,739 		1632 of 10000 with 98.59% 	 Time used:  0.15 sec
2023-04-03 09:04:02,892 		1656 of 10000 with 98.61% 	 Time used:  0.15 sec
2023-04-03 09:04:03,044 		1680 of 10000 with 98.63% 	 Time used:  0.15 sec
2023-04-03 09:04:03,197 		1704 of 10000 with 98.65% 	 Time used:  0.15 sec
2023-04-03 09:04:03,350 		1728 of 10000 with 98.67% 	 Time used:  0.15 sec
2023-04-03 09:04:03,502 		1752 of 10000 with 98.69% 	 Time used:  0.15 sec
2023-04-03 09:04:03,655 		1776 of 10000 with 98.70% 	 Time used:  0.15 sec
2023-04-03 09:04:03,808 		1800 of 10000 with 98.72% 	 Time used:  0.15 sec
2023-04-03 09:04:03,960 		1824 of 10000 with 98.74% 	 Time used:  0.15 sec
2023-04-03 09:04:04,113 		1848 of 10000 with 98.76% 	 Time used:  0.15 sec
2023-04-03 09:04:04,266 		1872 of 10000 with 98.72% 	 Time used:  0.15 sec
2023-04-03 09:04:04,418 		1896 of 10000 with 98.73% 	 Time used:  0.15 sec
2023-04-03 09:04:04,571 		1920 of 10000 with 98.75% 	 Time used:  0.15 sec
2023-04-03 09:04:04,724 		1944 of 10000 with 98.77% 	 Time used:  0.15 sec
2023-04-03 09:04:04,876 		1968 of 10000 with 98.78% 	 Time used:  0.15 sec
2023-04-03 09:04:05,029 		1992 of 10000 with 98.80% 	 Time used:  0.15 sec
2023-04-03 09:04:05,182 		2016 of 10000 with 98.81% 	 Time used:  0.15 sec
2023-04-03 09:04:05,334 		2040 of 10000 with 98.82% 	 Time used:  0.15 sec
2023-04-03 09:04:05,487 		2064 of 10000 with 98.84% 	 Time used:  0.15 sec
2023-04-03 09:04:05,640 		2088 of 10000 with 98.85% 	 Time used:  0.15 sec
2023-04-03 09:04:05,792 		2112 of 10000 with 98.86% 	 Time used:  0.15 sec
2023-04-03 09:04:05,945 		2136 of 10000 with 98.88% 	 Time used:  0.15 sec
2023-04-03 09:04:06,098 		2160 of 10000 with 98.89% 	 Time used:  0.15 sec
2023-04-03 09:04:06,250 		2184 of 10000 with 98.90% 	 Time used:  0.15 sec
2023-04-03 09:04:06,403 		2208 of 10000 with 98.91% 	 Time used:  0.15 sec
2023-04-03 09:04:06,556 		2232 of 10000 with 98.92% 	 Time used:  0.15 sec
2023-04-03 09:04:06,708 		2256 of 10000 with 98.94% 	 Time used:  0.15 sec
2023-04-03 09:04:06,861 		2280 of 10000 with 98.95% 	 Time used:  0.15 sec
2023-04-03 09:04:07,014 		2304 of 10000 with 98.96% 	 Time used:  0.15 sec
2023-04-03 09:04:07,166 		2328 of 10000 with 98.97% 	 Time used:  0.15 sec
2023-04-03 09:04:07,319 		2352 of 10000 with 98.94% 	 Time used:  0.15 sec
2023-04-03 09:04:07,472 		2376 of 10000 with 98.95% 	 Time used:  0.15 sec
2023-04-03 09:04:07,624 		2400 of 10000 with 98.96% 	 Time used:  0.15 sec
2023-04-03 09:04:07,777 		2424 of 10000 with 98.93% 	 Time used:  0.15 sec
2023-04-03 09:04:07,930 		2448 of 10000 with 98.94% 	 Time used:  0.15 sec
2023-04-03 09:04:08,082 		2472 of 10000 with 98.95% 	 Time used:  0.15 sec
2023-04-03 09:04:08,235 		2496 of 10000 with 98.96% 	 Time used:  0.15 sec
2023-04-03 09:04:08,388 		2520 of 10000 with 98.97% 	 Time used:  0.15 sec
2023-04-03 09:04:08,540 		2544 of 10000 with 98.98% 	 Time used:  0.15 sec
2023-04-03 09:04:08,693 		2568 of 10000 with 98.99% 	 Time used:  0.15 sec
2023-04-03 09:04:08,846 		2592 of 10000 with 99.00% 	 Time used:  0.15 sec
2023-04-03 09:04:08,998 		2616 of 10000 with 99.01% 	 Time used:  0.15 sec
2023-04-03 09:04:09,151 		2640 of 10000 with 99.02% 	 Time used:  0.15 sec
2023-04-03 09:04:09,304 		2664 of 10000 with 99.02% 	 Time used:  0.15 sec
2023-04-03 09:04:09,456 		2688 of 10000 with 99.03% 	 Time used:  0.15 sec
2023-04-03 09:04:09,609 		2712 of 10000 with 99.04% 	 Time used:  0.15 sec
2023-04-03 09:04:09,762 		2736 of 10000 with 99.05% 	 Time used:  0.15 sec
2023-04-03 09:04:09,914 		2760 of 10000 with 99.06% 	 Time used:  0.15 sec
2023-04-03 09:04:10,067 		2784 of 10000 with 99.07% 	 Time used:  0.15 sec
2023-04-03 09:04:10,220 		2808 of 10000 with 99.07% 	 Time used:  0.15 sec
2023-04-03 09:04:10,372 		2832 of 10000 with 99.08% 	 Time used:  0.15 sec
2023-04-03 09:04:10,525 		2856 of 10000 with 99.09% 	 Time used:  0.15 sec
2023-04-03 09:04:10,678 		2880 of 10000 with 99.10% 	 Time used:  0.15 sec
2023-04-03 09:04:10,830 		2904 of 10000 with 99.10% 	 Time used:  0.15 sec
2023-04-03 09:04:10,983 		2928 of 10000 with 99.11% 	 Time used:  0.15 sec
2023-04-03 09:04:11,136 		2952 of 10000 with 99.12% 	 Time used:  0.15 sec
2023-04-03 09:04:11,288 		2976 of 10000 with 99.13% 	 Time used:  0.15 sec
2023-04-03 09:04:11,441 		3000 of 10000 with 99.13% 	 Time used:  0.15 sec
2023-04-03 09:04:11,594 		3024 of 10000 with 99.14% 	 Time used:  0.15 sec
2023-04-03 09:04:11,747 		3048 of 10000 with 99.15% 	 Time used:  0.15 sec
2023-04-03 09:04:11,899 		3072 of 10000 with 99.15% 	 Time used:  0.15 sec
2023-04-03 09:04:12,052 		3096 of 10000 with 99.13% 	 Time used:  0.15 sec
2023-04-03 09:04:12,205 		3120 of 10000 with 99.13% 	 Time used:  0.15 sec
2023-04-03 09:04:12,357 		3144 of 10000 with 99.14% 	 Time used:  0.15 sec
2023-04-03 09:04:12,510 		3168 of 10000 with 99.15% 	 Time used:  0.15 sec
2023-04-03 09:04:12,663 		3192 of 10000 with 99.12% 	 Time used:  0.15 sec
2023-04-03 09:04:12,815 		3216 of 10000 with 99.13% 	 Time used:  0.15 sec
2023-04-03 09:04:12,968 		3240 of 10000 with 99.14% 	 Time used:  0.15 sec
2023-04-03 09:04:13,121 		3264 of 10000 with 99.14% 	 Time used:  0.15 sec
2023-04-03 09:04:13,273 		3288 of 10000 with 99.15% 	 Time used:  0.15 sec
2023-04-03 09:04:13,426 		3312 of 10000 with 99.15% 	 Time used:  0.15 sec
2023-04-03 09:04:13,579 		3336 of 10000 with 99.16% 	 Time used:  0.15 sec
2023-04-03 09:04:13,731 		3360 of 10000 with 99.17% 	 Time used:  0.15 sec
2023-04-03 09:04:13,884 		3384 of 10000 with 99.17% 	 Time used:  0.15 sec
2023-04-03 09:04:14,037 		3408 of 10000 with 99.18% 	 Time used:  0.15 sec
2023-04-03 09:04:14,189 		3432 of 10000 with 99.18% 	 Time used:  0.15 sec
2023-04-03 09:04:14,342 		3456 of 10000 with 99.19% 	 Time used:  0.15 sec
2023-04-03 09:04:14,495 		3480 of 10000 with 99.17% 	 Time used:  0.15 sec
2023-04-03 09:04:14,647 		3504 of 10000 with 99.17% 	 Time used:  0.15 sec
2023-04-03 09:04:14,800 		3528 of 10000 with 99.18% 	 Time used:  0.15 sec
2023-04-03 09:04:14,953 		3552 of 10000 with 99.18% 	 Time used:  0.15 sec
2023-04-03 09:04:15,105 		3576 of 10000 with 99.16% 	 Time used:  0.15 sec
2023-04-03 09:04:15,258 		3600 of 10000 with 99.17% 	 Time used:  0.15 sec
2023-04-03 09:04:15,411 		3624 of 10000 with 99.14% 	 Time used:  0.15 sec
2023-04-03 09:04:15,563 		3648 of 10000 with 99.15% 	 Time used:  0.15 sec
2023-04-03 09:04:15,716 		3672 of 10000 with 99.16% 	 Time used:  0.15 sec
2023-04-03 09:04:15,869 		3696 of 10000 with 99.16% 	 Time used:  0.15 sec
2023-04-03 09:04:16,021 		3720 of 10000 with 99.17% 	 Time used:  0.15 sec
2023-04-03 09:04:16,174 		3744 of 10000 with 99.17% 	 Time used:  0.15 sec
2023-04-03 09:04:16,327 		3768 of 10000 with 99.18% 	 Time used:  0.15 sec
2023-04-03 09:04:16,479 		3792 of 10000 with 99.18% 	 Time used:  0.15 sec
2023-04-03 09:04:16,632 		3816 of 10000 with 99.19% 	 Time used:  0.15 sec
2023-04-03 09:04:16,785 		3840 of 10000 with 99.19% 	 Time used:  0.15 sec
2023-04-03 09:04:16,937 		3864 of 10000 with 99.15% 	 Time used:  0.15 sec
2023-04-03 09:04:17,090 		3888 of 10000 with 99.15% 	 Time used:  0.15 sec
2023-04-03 09:04:17,242 		3912 of 10000 with 99.16% 	 Time used:  0.15 sec
2023-04-03 09:04:17,395 		3936 of 10000 with 99.16% 	 Time used:  0.15 sec
2023-04-03 09:04:17,548 		3960 of 10000 with 99.17% 	 Time used:  0.15 sec
2023-04-03 09:04:17,700 		3984 of 10000 with 99.15% 	 Time used:  0.15 sec
2023-04-03 09:04:17,853 		4008 of 10000 with 99.15% 	 Time used:  0.15 sec
2023-04-03 09:04:18,006 		4032 of 10000 with 99.16% 	 Time used:  0.15 sec
2023-04-03 09:04:18,159 		4056 of 10000 with 99.16% 	 Time used:  0.15 sec
2023-04-03 09:04:18,311 		4080 of 10000 with 99.17% 	 Time used:  0.15 sec
2023-04-03 09:04:18,464 		4104 of 10000 with 99.17% 	 Time used:  0.15 sec
2023-04-03 09:04:18,617 		4128 of 10000 with 99.18% 	 Time used:  0.15 sec
2023-04-03 09:04:18,769 		4152 of 10000 with 99.18% 	 Time used:  0.15 sec
2023-04-03 09:04:18,922 		4176 of 10000 with 99.19% 	 Time used:  0.15 sec
2023-04-03 09:04:19,075 		4200 of 10000 with 99.17% 	 Time used:  0.15 sec
2023-04-03 09:04:19,227 		4224 of 10000 with 99.17% 	 Time used:  0.15 sec
2023-04-03 09:04:19,380 		4248 of 10000 with 99.18% 	 Time used:  0.15 sec
2023-04-03 09:04:19,533 		4272 of 10000 with 99.16% 	 Time used:  0.15 sec
2023-04-03 09:04:19,685 		4296 of 10000 with 99.16% 	 Time used:  0.15 sec
2023-04-03 09:04:19,838 		4320 of 10000 with 99.17% 	 Time used:  0.15 sec
2023-04-03 09:04:19,990 		4344 of 10000 with 99.15% 	 Time used:  0.15 sec
2023-04-03 09:04:20,143 		4368 of 10000 with 99.15% 	 Time used:  0.15 sec
2023-04-03 09:04:20,296 		4392 of 10000 with 99.13% 	 Time used:  0.15 sec
2023-04-03 09:04:20,448 		4416 of 10000 with 99.14% 	 Time used:  0.15 sec
2023-04-03 09:04:20,601 		4440 of 10000 with 99.14% 	 Time used:  0.15 sec
2023-04-03 09:04:20,754 		4464 of 10000 with 99.15% 	 Time used:  0.15 sec
2023-04-03 09:04:20,907 		4488 of 10000 with 99.15% 	 Time used:  0.15 sec
2023-04-03 09:04:21,059 		4512 of 10000 with 99.16% 	 Time used:  0.15 sec
2023-04-03 09:04:21,212 		4536 of 10000 with 99.16% 	 Time used:  0.15 sec
2023-04-03 09:04:21,364 		4560 of 10000 with 99.14% 	 Time used:  0.15 sec
2023-04-03 09:04:21,517 		4584 of 10000 with 99.15% 	 Time used:  0.15 sec
2023-04-03 09:04:21,670 		4608 of 10000 with 99.15% 	 Time used:  0.15 sec
2023-04-03 09:04:21,823 		4632 of 10000 with 99.16% 	 Time used:  0.15 sec
2023-04-03 09:04:21,975 		4656 of 10000 with 99.16% 	 Time used:  0.15 sec
2023-04-03 09:04:22,128 		4680 of 10000 with 99.17% 	 Time used:  0.15 sec
2023-04-03 09:04:22,280 		4704 of 10000 with 99.17% 	 Time used:  0.15 sec
2023-04-03 09:04:22,433 		4728 of 10000 with 99.15% 	 Time used:  0.15 sec
2023-04-03 09:04:22,586 		4752 of 10000 with 99.16% 	 Time used:  0.15 sec
2023-04-03 09:04:22,738 		4776 of 10000 with 99.16% 	 Time used:  0.15 sec
2023-04-03 09:04:22,891 		4800 of 10000 with 99.17% 	 Time used:  0.15 sec
2023-04-03 09:04:23,044 		4824 of 10000 with 99.17% 	 Time used:  0.15 sec
2023-04-03 09:04:23,196 		4848 of 10000 with 99.17% 	 Time used:  0.15 sec
2023-04-03 09:04:23,349 		4872 of 10000 with 99.18% 	 Time used:  0.15 sec
2023-04-03 09:04:23,502 		4896 of 10000 with 99.18% 	 Time used:  0.15 sec
2023-04-03 09:04:23,654 		4920 of 10000 with 99.19% 	 Time used:  0.15 sec
2023-04-03 09:04:23,807 		4944 of 10000 with 99.19% 	 Time used:  0.15 sec
2023-04-03 09:04:23,960 		4968 of 10000 with 99.19% 	 Time used:  0.15 sec
2023-04-03 09:04:24,112 		4992 of 10000 with 99.18% 	 Time used:  0.15 sec
2023-04-03 09:04:24,265 		5016 of 10000 with 99.16% 	 Time used:  0.15 sec
2023-04-03 09:04:24,418 		5040 of 10000 with 99.17% 	 Time used:  0.15 sec
2023-04-03 09:04:24,570 		5064 of 10000 with 99.17% 	 Time used:  0.15 sec
2023-04-03 09:04:24,723 		5088 of 10000 with 99.17% 	 Time used:  0.15 sec
2023-04-03 09:04:24,876 		5112 of 10000 with 99.18% 	 Time used:  0.15 sec
2023-04-03 09:04:25,028 		5136 of 10000 with 99.18% 	 Time used:  0.15 sec
2023-04-03 09:04:25,181 		5160 of 10000 with 99.19% 	 Time used:  0.15 sec
2023-04-03 09:04:25,334 		5184 of 10000 with 99.19% 	 Time used:  0.15 sec
2023-04-03 09:04:25,486 		5208 of 10000 with 99.19% 	 Time used:  0.15 sec
2023-04-03 09:04:25,639 		5232 of 10000 with 99.20% 	 Time used:  0.15 sec
2023-04-03 09:04:25,792 		5256 of 10000 with 99.20% 	 Time used:  0.15 sec
2023-04-03 09:04:25,944 		5280 of 10000 with 99.20% 	 Time used:  0.15 sec
2023-04-03 09:04:26,097 		5304 of 10000 with 99.21% 	 Time used:  0.15 sec
2023-04-03 09:04:26,250 		5328 of 10000 with 99.21% 	 Time used:  0.15 sec
2023-04-03 09:04:26,402 		5352 of 10000 with 99.22% 	 Time used:  0.15 sec
2023-04-03 09:04:26,555 		5376 of 10000 with 99.22% 	 Time used:  0.15 sec
2023-04-03 09:04:26,708 		5400 of 10000 with 99.22% 	 Time used:  0.15 sec
2023-04-03 09:04:26,860 		5424 of 10000 with 99.21% 	 Time used:  0.15 sec
2023-04-03 09:04:27,013 		5448 of 10000 with 99.21% 	 Time used:  0.15 sec
2023-04-03 09:04:27,166 		5472 of 10000 with 99.21% 	 Time used:  0.15 sec
2023-04-03 09:04:27,318 		5496 of 10000 with 99.22% 	 Time used:  0.15 sec
2023-04-03 09:04:27,471 		5520 of 10000 with 99.22% 	 Time used:  0.15 sec
2023-04-03 09:04:27,624 		5544 of 10000 with 99.22% 	 Time used:  0.15 sec
2023-04-03 09:04:27,776 		5568 of 10000 with 99.23% 	 Time used:  0.15 sec
2023-04-03 09:04:27,929 		5592 of 10000 with 99.23% 	 Time used:  0.15 sec
2023-04-03 09:04:28,082 		5616 of 10000 with 99.23% 	 Time used:  0.15 sec
2023-04-03 09:04:28,234 		5640 of 10000 with 99.22% 	 Time used:  0.15 sec
2023-04-03 09:04:28,387 		5664 of 10000 with 99.22% 	 Time used:  0.15 sec
2023-04-03 09:04:28,540 		5688 of 10000 with 99.23% 	 Time used:  0.15 sec
2023-04-03 09:04:28,692 		5712 of 10000 with 99.23% 	 Time used:  0.15 sec
2023-04-03 09:04:28,845 		5736 of 10000 with 99.20% 	 Time used:  0.15 sec
2023-04-03 09:04:28,998 		5760 of 10000 with 99.20% 	 Time used:  0.15 sec
2023-04-03 09:04:29,150 		5784 of 10000 with 99.20% 	 Time used:  0.15 sec
2023-04-03 09:04:29,303 		5808 of 10000 with 99.21% 	 Time used:  0.15 sec
2023-04-03 09:04:29,456 		5832 of 10000 with 99.21% 	 Time used:  0.15 sec
2023-04-03 09:04:29,608 		5856 of 10000 with 99.20% 	 Time used:  0.15 sec
2023-04-03 09:04:29,761 		5880 of 10000 with 99.20% 	 Time used:  0.15 sec
2023-04-03 09:04:29,914 		5904 of 10000 with 99.20% 	 Time used:  0.15 sec
2023-04-03 09:04:30,066 		5928 of 10000 with 99.21% 	 Time used:  0.15 sec
2023-04-03 09:04:30,219 		5952 of 10000 with 99.21% 	 Time used:  0.15 sec
2023-04-03 09:04:30,372 		5976 of 10000 with 99.21% 	 Time used:  0.15 sec
2023-04-03 09:04:30,524 		6000 of 10000 with 99.22% 	 Time used:  0.15 sec
2023-04-03 09:04:30,677 		6024 of 10000 with 99.22% 	 Time used:  0.15 sec
2023-04-03 09:04:30,829 		6048 of 10000 with 99.21% 	 Time used:  0.15 sec
2023-04-03 09:04:30,982 		6072 of 10000 with 99.21% 	 Time used:  0.15 sec
2023-04-03 09:04:31,135 		6096 of 10000 with 99.18% 	 Time used:  0.15 sec
2023-04-03 09:04:31,287 		6120 of 10000 with 99.18% 	 Time used:  0.15 sec
2023-04-03 09:04:31,440 		6144 of 10000 with 99.19% 	 Time used:  0.15 sec
2023-04-03 09:04:31,593 		6168 of 10000 with 99.19% 	 Time used:  0.15 sec
2023-04-03 09:04:31,745 		6192 of 10000 with 99.19% 	 Time used:  0.15 sec
2023-04-03 09:04:31,898 		6216 of 10000 with 99.18% 	 Time used:  0.15 sec
2023-04-03 09:04:32,051 		6240 of 10000 with 99.18% 	 Time used:  0.15 sec
2023-04-03 09:04:32,203 		6264 of 10000 with 99.19% 	 Time used:  0.15 sec
2023-04-03 09:04:32,356 		6288 of 10000 with 99.19% 	 Time used:  0.15 sec
2023-04-03 09:04:32,509 		6312 of 10000 with 99.19% 	 Time used:  0.15 sec
2023-04-03 09:04:32,663 		6336 of 10000 with 99.20% 	 Time used:  0.15 sec
2023-04-03 09:04:32,816 		6360 of 10000 with 99.20% 	 Time used:  0.15 sec
2023-04-03 09:04:32,968 		6384 of 10000 with 99.20% 	 Time used:  0.15 sec
2023-04-03 09:04:33,122 		6408 of 10000 with 99.20% 	 Time used:  0.15 sec
2023-04-03 09:04:33,274 		6432 of 10000 with 99.21% 	 Time used:  0.15 sec
2023-04-03 09:04:33,427 		6456 of 10000 with 99.21% 	 Time used:  0.15 sec
2023-04-03 09:04:33,580 		6480 of 10000 with 99.21% 	 Time used:  0.15 sec
2023-04-03 09:04:33,732 		6504 of 10000 with 99.22% 	 Time used:  0.15 sec
2023-04-03 09:04:33,885 		6528 of 10000 with 99.22% 	 Time used:  0.15 sec
2023-04-03 09:04:34,037 		6552 of 10000 with 99.22% 	 Time used:  0.15 sec
2023-04-03 09:04:34,190 		6576 of 10000 with 99.22% 	 Time used:  0.15 sec
2023-04-03 09:04:34,343 		6600 of 10000 with 99.23% 	 Time used:  0.15 sec
2023-04-03 09:04:34,495 		6624 of 10000 with 99.23% 	 Time used:  0.15 sec
2023-04-03 09:04:34,648 		6648 of 10000 with 99.23% 	 Time used:  0.15 sec
2023-04-03 09:04:34,801 		6672 of 10000 with 99.24% 	 Time used:  0.15 sec
2023-04-03 09:04:34,955 		6696 of 10000 with 99.22% 	 Time used:  0.15 sec
2023-04-03 09:04:35,107 		6720 of 10000 with 99.23% 	 Time used:  0.15 sec
2023-04-03 09:04:35,260 		6744 of 10000 with 99.20% 	 Time used:  0.15 sec
2023-04-03 09:04:35,413 		6768 of 10000 with 99.20% 	 Time used:  0.15 sec
2023-04-03 09:04:35,565 		6792 of 10000 with 99.20% 	 Time used:  0.15 sec
2023-04-03 09:04:35,718 		6816 of 10000 with 99.19% 	 Time used:  0.15 sec
2023-04-03 09:04:35,871 		6840 of 10000 with 99.18% 	 Time used:  0.15 sec
2023-04-03 09:04:36,023 		6864 of 10000 with 99.18% 	 Time used:  0.15 sec
2023-04-03 09:04:36,176 		6888 of 10000 with 99.19% 	 Time used:  0.15 sec
2023-04-03 09:04:36,328 		6912 of 10000 with 99.18% 	 Time used:  0.15 sec
2023-04-03 09:04:36,481 		6936 of 10000 with 99.18% 	 Time used:  0.15 sec
2023-04-03 09:04:36,634 		6960 of 10000 with 99.18% 	 Time used:  0.15 sec
2023-04-03 09:04:36,786 		6984 of 10000 with 99.17% 	 Time used:  0.15 sec
2023-04-03 09:04:36,939 		7008 of 10000 with 99.16% 	 Time used:  0.15 sec
2023-04-03 09:04:37,092 		7032 of 10000 with 99.15% 	 Time used:  0.15 sec
2023-04-03 09:04:37,244 		7056 of 10000 with 99.15% 	 Time used:  0.15 sec
2023-04-03 09:04:37,397 		7080 of 10000 with 99.15% 	 Time used:  0.15 sec
2023-04-03 09:04:37,550 		7104 of 10000 with 99.16% 	 Time used:  0.15 sec
2023-04-03 09:04:37,702 		7128 of 10000 with 99.16% 	 Time used:  0.15 sec
2023-04-03 09:04:37,855 		7152 of 10000 with 99.16% 	 Time used:  0.15 sec
2023-04-03 09:04:38,008 		7176 of 10000 with 99.15% 	 Time used:  0.15 sec
2023-04-03 09:04:38,160 		7200 of 10000 with 99.15% 	 Time used:  0.15 sec
2023-04-03 09:04:38,313 		7224 of 10000 with 99.16% 	 Time used:  0.15 sec
2023-04-03 09:04:38,466 		7248 of 10000 with 99.14% 	 Time used:  0.15 sec
2023-04-03 09:04:38,618 		7272 of 10000 with 99.15% 	 Time used:  0.15 sec
2023-04-03 09:04:38,771 		7296 of 10000 with 99.15% 	 Time used:  0.15 sec
2023-04-03 09:04:38,924 		7320 of 10000 with 99.14% 	 Time used:  0.15 sec
2023-04-03 09:04:39,076 		7344 of 10000 with 99.13% 	 Time used:  0.15 sec
2023-04-03 09:04:39,229 		7368 of 10000 with 99.13% 	 Time used:  0.15 sec
2023-04-03 09:04:39,381 		7392 of 10000 with 99.13% 	 Time used:  0.15 sec
2023-04-03 09:04:39,534 		7416 of 10000 with 99.14% 	 Time used:  0.15 sec
2023-04-03 09:04:39,687 		7440 of 10000 with 99.14% 	 Time used:  0.15 sec
2023-04-03 09:04:39,839 		7464 of 10000 with 99.14% 	 Time used:  0.15 sec
2023-04-03 09:04:39,992 		7488 of 10000 with 99.13% 	 Time used:  0.15 sec
2023-04-03 09:04:40,145 		7512 of 10000 with 99.13% 	 Time used:  0.15 sec
2023-04-03 09:04:40,297 		7536 of 10000 with 99.14% 	 Time used:  0.15 sec
2023-04-03 09:04:40,450 		7560 of 10000 with 99.13% 	 Time used:  0.15 sec
2023-04-03 09:04:40,603 		7584 of 10000 with 99.13% 	 Time used:  0.15 sec
2023-04-03 09:04:40,755 		7608 of 10000 with 99.12% 	 Time used:  0.15 sec
2023-04-03 09:04:40,908 		7632 of 10000 with 99.12% 	 Time used:  0.15 sec
2023-04-03 09:04:41,061 		7656 of 10000 with 99.12% 	 Time used:  0.15 sec
2023-04-03 09:04:41,213 		7680 of 10000 with 99.13% 	 Time used:  0.15 sec
2023-04-03 09:04:41,366 		7704 of 10000 with 99.13% 	 Time used:  0.15 sec
2023-04-03 09:04:41,519 		7728 of 10000 with 99.13% 	 Time used:  0.15 sec
2023-04-03 09:04:41,671 		7752 of 10000 with 99.14% 	 Time used:  0.15 sec
2023-04-03 09:04:41,824 		7776 of 10000 with 99.13% 	 Time used:  0.15 sec
2023-04-03 09:04:41,977 		7800 of 10000 with 99.13% 	 Time used:  0.15 sec
2023-04-03 09:04:42,130 		7824 of 10000 with 99.13% 	 Time used:  0.15 sec
2023-04-03 09:04:42,283 		7848 of 10000 with 99.13% 	 Time used:  0.15 sec
2023-04-03 09:04:42,435 		7872 of 10000 with 99.12% 	 Time used:  0.15 sec
2023-04-03 09:04:42,588 		7896 of 10000 with 99.13% 	 Time used:  0.15 sec
2023-04-03 09:04:42,741 		7920 of 10000 with 99.13% 	 Time used:  0.15 sec
2023-04-03 09:04:42,893 		7944 of 10000 with 99.13% 	 Time used:  0.15 sec
2023-04-03 09:04:43,046 		7968 of 10000 with 99.13% 	 Time used:  0.15 sec
2023-04-03 09:04:43,199 		7992 of 10000 with 99.14% 	 Time used:  0.15 sec
2023-04-03 09:04:43,351 		8016 of 10000 with 99.14% 	 Time used:  0.15 sec
2023-04-03 09:04:43,504 		8040 of 10000 with 99.14% 	 Time used:  0.15 sec
2023-04-03 09:04:43,656 		8064 of 10000 with 99.14% 	 Time used:  0.15 sec
2023-04-03 09:04:43,809 		8088 of 10000 with 99.13% 	 Time used:  0.15 sec
2023-04-03 09:04:43,962 		8112 of 10000 with 99.14% 	 Time used:  0.15 sec
2023-04-03 09:04:44,114 		8136 of 10000 with 99.14% 	 Time used:  0.15 sec
2023-04-03 09:04:44,267 		8160 of 10000 with 99.14% 	 Time used:  0.15 sec
2023-04-03 09:04:44,420 		8184 of 10000 with 99.13% 	 Time used:  0.15 sec
2023-04-03 09:04:44,572 		8208 of 10000 with 99.12% 	 Time used:  0.15 sec
2023-04-03 09:04:44,725 		8232 of 10000 with 99.11% 	 Time used:  0.15 sec
2023-04-03 09:04:44,878 		8256 of 10000 with 99.12% 	 Time used:  0.15 sec
2023-04-03 09:04:45,030 		8280 of 10000 with 99.12% 	 Time used:  0.15 sec
2023-04-03 09:04:45,183 		8304 of 10000 with 99.12% 	 Time used:  0.15 sec
2023-04-03 09:04:45,336 		8328 of 10000 with 99.12% 	 Time used:  0.15 sec
2023-04-03 09:04:45,488 		8352 of 10000 with 99.13% 	 Time used:  0.15 sec
2023-04-03 09:04:45,641 		8376 of 10000 with 99.13% 	 Time used:  0.15 sec
2023-04-03 09:04:45,793 		8400 of 10000 with 99.13% 	 Time used:  0.15 sec
2023-04-03 09:04:45,946 		8424 of 10000 with 99.13% 	 Time used:  0.15 sec
2023-04-03 09:04:46,099 		8448 of 10000 with 99.14% 	 Time used:  0.15 sec
2023-04-03 09:04:46,252 		8472 of 10000 with 99.14% 	 Time used:  0.15 sec
2023-04-03 09:04:46,404 		8496 of 10000 with 99.14% 	 Time used:  0.15 sec
2023-04-03 09:04:46,557 		8520 of 10000 with 99.14% 	 Time used:  0.15 sec
2023-04-03 09:04:46,709 		8544 of 10000 with 99.15% 	 Time used:  0.15 sec
2023-04-03 09:04:46,862 		8568 of 10000 with 99.15% 	 Time used:  0.15 sec
2023-04-03 09:04:47,015 		8592 of 10000 with 99.15% 	 Time used:  0.15 sec
2023-04-03 09:04:47,167 		8616 of 10000 with 99.15% 	 Time used:  0.15 sec
2023-04-03 09:04:47,320 		8640 of 10000 with 99.14% 	 Time used:  0.15 sec
2023-04-03 09:04:47,473 		8664 of 10000 with 99.15% 	 Time used:  0.15 sec
2023-04-03 09:04:47,625 		8688 of 10000 with 99.15% 	 Time used:  0.15 sec
2023-04-03 09:04:47,778 		8712 of 10000 with 99.15% 	 Time used:  0.15 sec
2023-04-03 09:04:47,931 		8736 of 10000 with 99.15% 	 Time used:  0.15 sec
2023-04-03 09:04:48,083 		8760 of 10000 with 99.16% 	 Time used:  0.15 sec
2023-04-03 09:04:48,236 		8784 of 10000 with 99.16% 	 Time used:  0.15 sec
2023-04-03 09:04:48,389 		8808 of 10000 with 99.16% 	 Time used:  0.15 sec
2023-04-03 09:04:48,541 		8832 of 10000 with 99.16% 	 Time used:  0.15 sec
2023-04-03 09:04:48,709 		8856 of 10000 with 99.16% 	 Time used:  0.15 sec
2023-04-03 09:04:48,862 		8880 of 10000 with 99.17% 	 Time used:  0.15 sec
2023-04-03 09:04:49,015 		8904 of 10000 with 99.17% 	 Time used:  0.15 sec
2023-04-03 09:04:49,167 		8928 of 10000 with 99.17% 	 Time used:  0.15 sec
2023-04-03 09:04:49,320 		8952 of 10000 with 99.17% 	 Time used:  0.15 sec
2023-04-03 09:04:49,472 		8976 of 10000 with 99.18% 	 Time used:  0.15 sec
2023-04-03 09:04:49,625 		9000 of 10000 with 99.18% 	 Time used:  0.15 sec
2023-04-03 09:04:49,778 		9024 of 10000 with 99.18% 	 Time used:  0.15 sec
2023-04-03 09:04:49,930 		9048 of 10000 with 99.18% 	 Time used:  0.15 sec
2023-04-03 09:04:50,083 		9072 of 10000 with 99.18% 	 Time used:  0.15 sec
2023-04-03 09:04:50,236 		9096 of 10000 with 99.19% 	 Time used:  0.15 sec
2023-04-03 09:04:50,388 		9120 of 10000 with 99.18% 	 Time used:  0.15 sec
2023-04-03 09:04:50,541 		9144 of 10000 with 99.17% 	 Time used:  0.15 sec
2023-04-03 09:04:50,694 		9168 of 10000 with 99.17% 	 Time used:  0.15 sec
2023-04-03 09:04:50,846 		9192 of 10000 with 99.17% 	 Time used:  0.15 sec
2023-04-03 09:04:50,999 		9216 of 10000 with 99.16% 	 Time used:  0.15 sec
2023-04-03 09:04:51,152 		9240 of 10000 with 99.16% 	 Time used:  0.15 sec
2023-04-03 09:04:51,304 		9264 of 10000 with 99.16% 	 Time used:  0.15 sec
2023-04-03 09:04:51,457 		9288 of 10000 with 99.16% 	 Time used:  0.15 sec
2023-04-03 09:04:51,610 		9312 of 10000 with 99.15% 	 Time used:  0.15 sec
2023-04-03 09:04:51,762 		9336 of 10000 with 99.15% 	 Time used:  0.15 sec
2023-04-03 09:04:51,915 		9360 of 10000 with 99.16% 	 Time used:  0.15 sec
2023-04-03 09:04:52,067 		9384 of 10000 with 99.16% 	 Time used:  0.15 sec
2023-04-03 09:04:52,220 		9408 of 10000 with 99.16% 	 Time used:  0.15 sec
2023-04-03 09:04:52,373 		9432 of 10000 with 99.16% 	 Time used:  0.15 sec
2023-04-03 09:04:52,525 		9456 of 10000 with 99.16% 	 Time used:  0.15 sec
2023-04-03 09:04:52,678 		9480 of 10000 with 99.17% 	 Time used:  0.15 sec
2023-04-03 09:04:52,831 		9504 of 10000 with 99.17% 	 Time used:  0.15 sec
2023-04-03 09:04:52,984 		9528 of 10000 with 99.16% 	 Time used:  0.15 sec
2023-04-03 09:04:53,136 		9552 of 10000 with 99.16% 	 Time used:  0.15 sec
2023-04-03 09:04:53,289 		9576 of 10000 with 99.16% 	 Time used:  0.15 sec
2023-04-03 09:04:53,441 		9600 of 10000 with 99.17% 	 Time used:  0.15 sec
2023-04-03 09:04:53,594 		9624 of 10000 with 99.17% 	 Time used:  0.15 sec
2023-04-03 09:04:53,747 		9648 of 10000 with 99.17% 	 Time used:  0.15 sec
2023-04-03 09:04:53,899 		9672 of 10000 with 99.17% 	 Time used:  0.15 sec
2023-04-03 09:04:54,052 		9696 of 10000 with 99.17% 	 Time used:  0.15 sec
2023-04-03 09:04:54,205 		9720 of 10000 with 99.17% 	 Time used:  0.15 sec
2023-04-03 09:04:54,357 		9744 of 10000 with 99.17% 	 Time used:  0.15 sec
2023-04-03 09:04:54,510 		9768 of 10000 with 99.16% 	 Time used:  0.15 sec
2023-04-03 09:04:54,663 		9792 of 10000 with 99.16% 	 Time used:  0.15 sec
2023-04-03 09:04:54,815 		9816 of 10000 with 99.16% 	 Time used:  0.15 sec
2023-04-03 09:04:54,968 		9840 of 10000 with 99.17% 	 Time used:  0.15 sec
2023-04-03 09:04:55,121 		9864 of 10000 with 99.17% 	 Time used:  0.15 sec
2023-04-03 09:04:55,273 		9888 of 10000 with 99.17% 	 Time used:  0.15 sec
2023-04-03 09:04:55,426 		9912 of 10000 with 99.17% 	 Time used:  0.15 sec
2023-04-03 09:04:55,579 		9936 of 10000 with 99.17% 	 Time used:  0.15 sec
2023-04-03 09:04:55,731 		9960 of 10000 with 99.18% 	 Time used:  0.15 sec
2023-04-03 09:04:55,884 		9984 of 10000 with 99.18% 	 Time used:  0.15 sec
2023-04-03 09:04:55,984 		10000 of 10000 with 99.18% 	 Time used:  0.10 sec
2023-04-03 09:04:55,984 
2023-04-03 09:04:55,985 			Learning rate: weights:   1.000e-02    
2023-04-03 09:04:55,985 			Last test performance: 99.18%
2023-04-03 09:04:55,986 ----------------
2023-04-03 09:04:59,144   4   =>  0    		Training 486 pattern with 99.38% 	Forward time: 	 3.06 sec
2023-04-03 09:04:59,144 			Loss:    2.712e-02    			Backward time: 	 0.09 sec 
2023-04-03 09:04:59,145 ADAM: Layer 0 -> dw_min:9.9842e-01  dw_max:1.0024e+00 lr:1.0000e-02
2023-04-03 09:04:59,145 ADAM: Layer 1 -> dw_min:9.9450e-01  dw_max:1.0051e+00 lr:1.0000e-02
2023-04-03 09:04:59,145 ADAM: Layer 2 -> dw_min:9.9276e-01  dw_max:1.0094e+00 lr:1.0000e-02
2023-04-03 09:04:59,145 ADAM: Layer 3 -> dw_min:9.9776e-01  dw_max:1.0036e+00 lr:1.0000e-02
2023-04-03 09:04:59,160 			Learning rate: weights:   1.000e-02    
2023-04-03 09:04:59,160 			Last test performance: 99.18%
2023-04-03 09:04:59,160 ----------------
2023-04-03 09:05:02,321   4   =>  1    		Training 486 pattern with 97.50% 	Forward time: 	 3.06 sec
2023-04-03 09:05:02,321 			Loss:    5.650e-02    			Backward time: 	 0.09 sec 
2023-04-03 09:05:02,322 ADAM: Layer 0 -> dw_min:9.9840e-01  dw_max:1.0022e+00 lr:1.0000e-02
2023-04-03 09:05:02,322 ADAM: Layer 1 -> dw_min:9.9371e-01  dw_max:1.0065e+00 lr:1.0000e-02
2023-04-03 09:05:02,322 ADAM: Layer 2 -> dw_min:9.9122e-01  dw_max:1.0085e+00 lr:1.0000e-02
2023-04-03 09:05:02,322 ADAM: Layer 3 -> dw_min:9.9761e-01  dw_max:1.0032e+00 lr:1.0000e-02
2023-04-03 09:05:02,495 			Learning rate: weights:   1.000e-02    
2023-04-03 09:05:02,495 			Last test performance: 99.18%
2023-04-03 09:05:02,495 ----------------
2023-04-03 09:05:05,652   4   =>  2    		Training 486 pattern with 98.96% 	Forward time: 	 3.06 sec
2023-04-03 09:05:05,652 			Loss:    2.221e-02    			Backward time: 	 0.09 sec 
2023-04-03 09:05:05,652 ADAM: Layer 0 -> dw_min:9.9823e-01  dw_max:1.0023e+00 lr:1.0000e-02
2023-04-03 09:05:05,652 ADAM: Layer 1 -> dw_min:9.9374e-01  dw_max:1.0059e+00 lr:1.0000e-02
2023-04-03 09:05:05,653 ADAM: Layer 2 -> dw_min:9.9245e-01  dw_max:1.0081e+00 lr:1.0000e-02
2023-04-03 09:05:05,653 ADAM: Layer 3 -> dw_min:9.9810e-01  dw_max:1.0029e+00 lr:1.0000e-02
2023-04-03 09:05:05,903 			Learning rate: weights:   1.000e-02    
2023-04-03 09:05:05,903 			Last test performance: 99.18%
2023-04-03 09:05:05,903 ----------------
2023-04-03 09:05:09,063   4   =>  3    		Training 486 pattern with 97.29% 	Forward time: 	 3.06 sec
2023-04-03 09:05:09,063 			Loss:    6.641e-02    			Backward time: 	 0.09 sec 
2023-04-03 09:05:09,063 ADAM: Layer 0 -> dw_min:9.9761e-01  dw_max:1.0023e+00 lr:1.0000e-02
2023-04-03 09:05:09,063 ADAM: Layer 1 -> dw_min:9.9327e-01  dw_max:1.0054e+00 lr:1.0000e-02
2023-04-03 09:05:09,063 ADAM: Layer 2 -> dw_min:9.9244e-01  dw_max:1.0073e+00 lr:1.0000e-02
2023-04-03 09:05:09,063 ADAM: Layer 3 -> dw_min:9.9798e-01  dw_max:1.0025e+00 lr:1.0000e-02
2023-04-03 09:05:09,080 			Learning rate: weights:   1.000e-02    
2023-04-03 09:05:09,080 			Last test performance: 99.18%
2023-04-03 09:05:09,080 ----------------
2023-04-03 09:05:12,239   4   =>  4    		Training 486 pattern with 98.96% 	Forward time: 	 3.06 sec
2023-04-03 09:05:12,240 			Loss:    2.379e-02    			Backward time: 	 0.09 sec 
2023-04-03 09:05:12,240 ADAM: Layer 0 -> dw_min:9.9737e-01  dw_max:1.0038e+00 lr:1.0000e-02
2023-04-03 09:05:12,240 ADAM: Layer 1 -> dw_min:9.9333e-01  dw_max:1.0059e+00 lr:1.0000e-02
2023-04-03 09:05:12,240 ADAM: Layer 2 -> dw_min:9.9355e-01  dw_max:1.0093e+00 lr:1.0000e-02
2023-04-03 09:05:12,240 ADAM: Layer 3 -> dw_min:9.9829e-01  dw_max:1.0023e+00 lr:1.0000e-02
2023-04-03 09:05:12,487 			Learning rate: weights:   1.000e-02    
2023-04-03 09:05:12,487 			Last test performance: 99.18%
2023-04-03 09:05:12,487 ----------------
2023-04-03 09:05:15,646   4   =>  5    		Training 486 pattern with 98.54% 	Forward time: 	 3.06 sec
2023-04-03 09:05:15,646 			Loss:    3.019e-02    			Backward time: 	 0.09 sec 
2023-04-03 09:05:15,647 ADAM: Layer 0 -> dw_min:9.9773e-01  dw_max:1.0030e+00 lr:1.0000e-02
2023-04-03 09:05:15,647 ADAM: Layer 1 -> dw_min:9.9166e-01  dw_max:1.0065e+00 lr:1.0000e-02
2023-04-03 09:05:15,647 ADAM: Layer 2 -> dw_min:9.9329e-01  dw_max:1.0095e+00 lr:1.0000e-02
2023-04-03 09:05:15,647 ADAM: Layer 3 -> dw_min:9.9844e-01  dw_max:1.0024e+00 lr:1.0000e-02
2023-04-03 09:05:15,804 			Learning rate: weights:   1.000e-02    
2023-04-03 09:05:15,804 			Last test performance: 99.18%
2023-04-03 09:05:15,804 ----------------
2023-04-03 09:05:18,962   4   =>  6    		Training 486 pattern with 98.75% 	Forward time: 	 3.06 sec
2023-04-03 09:05:18,962 			Loss:    4.941e-02    			Backward time: 	 0.09 sec 
2023-04-03 09:05:18,962 ADAM: Layer 0 -> dw_min:9.9835e-01  dw_max:1.0025e+00 lr:1.0000e-02
2023-04-03 09:05:18,962 ADAM: Layer 1 -> dw_min:9.9151e-01  dw_max:1.0055e+00 lr:1.0000e-02
2023-04-03 09:05:18,962 ADAM: Layer 2 -> dw_min:9.9165e-01  dw_max:1.0099e+00 lr:1.0000e-02
2023-04-03 09:05:18,962 ADAM: Layer 3 -> dw_min:9.9734e-01  dw_max:1.0053e+00 lr:1.0000e-02
2023-04-03 09:05:19,111 			Learning rate: weights:   1.000e-02    
2023-04-03 09:05:19,111 			Last test performance: 99.18%
2023-04-03 09:05:19,111 ----------------
2023-04-03 09:05:22,269   4   =>  7    		Training 486 pattern with 98.54% 	Forward time: 	 3.06 sec
2023-04-03 09:05:22,269 			Loss:    4.569e-02    			Backward time: 	 0.09 sec 
2023-04-03 09:05:22,269 ADAM: Layer 0 -> dw_min:9.9652e-01  dw_max:1.0029e+00 lr:1.0000e-02
2023-04-03 09:05:22,269 ADAM: Layer 1 -> dw_min:9.9233e-01  dw_max:1.0062e+00 lr:1.0000e-02
2023-04-03 09:05:22,269 ADAM: Layer 2 -> dw_min:9.9079e-01  dw_max:1.0093e+00 lr:1.0000e-02
2023-04-03 09:05:22,269 ADAM: Layer 3 -> dw_min:9.9663e-01  dw_max:1.0047e+00 lr:1.0000e-02
2023-04-03 09:05:22,376 			Learning rate: weights:   1.000e-02    
2023-04-03 09:05:22,376 			Last test performance: 99.18%
2023-04-03 09:05:22,376 ----------------
2023-04-03 09:05:25,534   4   =>  8    		Training 486 pattern with 98.75% 	Forward time: 	 3.06 sec
2023-04-03 09:05:25,534 			Loss:    3.261e-02    			Backward time: 	 0.09 sec 
2023-04-03 09:05:25,534 ADAM: Layer 0 -> dw_min:9.9495e-01  dw_max:1.0025e+00 lr:1.0000e-02
2023-04-03 09:05:25,534 ADAM: Layer 1 -> dw_min:9.9295e-01  dw_max:1.0069e+00 lr:1.0000e-02
2023-04-03 09:05:25,535 ADAM: Layer 2 -> dw_min:9.9115e-01  dw_max:1.0093e+00 lr:1.0000e-02
2023-04-03 09:05:25,535 ADAM: Layer 3 -> dw_min:9.9706e-01  dw_max:1.0040e+00 lr:1.0000e-02
2023-04-03 09:05:25,565 			Learning rate: weights:   1.000e-02    
2023-04-03 09:05:25,566 			Last test performance: 99.18%
2023-04-03 09:05:25,566 ----------------
2023-04-03 09:05:28,723   4   =>  9    		Training 486 pattern with 98.96% 	Forward time: 	 3.06 sec
2023-04-03 09:05:28,723 			Loss:    4.115e-02    			Backward time: 	 0.09 sec 
2023-04-03 09:05:28,723 ADAM: Layer 0 -> dw_min:9.9363e-01  dw_max:1.0024e+00 lr:1.0000e-02
2023-04-03 09:05:28,723 ADAM: Layer 1 -> dw_min:9.9145e-01  dw_max:1.0075e+00 lr:1.0000e-02
2023-04-03 09:05:28,723 ADAM: Layer 2 -> dw_min:9.9203e-01  dw_max:1.0085e+00 lr:1.0000e-02
2023-04-03 09:05:28,723 ADAM: Layer 3 -> dw_min:9.9718e-01  dw_max:1.0038e+00 lr:1.0000e-02
2023-04-03 09:05:28,778 			Learning rate: weights:   1.000e-02    
2023-04-03 09:05:28,778 			Last test performance: 99.18%
2023-04-03 09:05:28,778 ----------------
2023-04-03 09:05:31,935   4   =>  10   		Training 486 pattern with 98.12% 	Forward time: 	 3.06 sec
2023-04-03 09:05:31,935 			Loss:    4.688e-02    			Backward time: 	 0.09 sec 
2023-04-03 09:05:31,935 ADAM: Layer 0 -> dw_min:9.9292e-01  dw_max:1.0025e+00 lr:1.0000e-02
2023-04-03 09:05:31,935 ADAM: Layer 1 -> dw_min:9.9095e-01  dw_max:1.0075e+00 lr:1.0000e-02
2023-04-03 09:05:31,935 ADAM: Layer 2 -> dw_min:9.9211e-01  dw_max:1.0090e+00 lr:1.0000e-02
2023-04-03 09:05:31,935 ADAM: Layer 3 -> dw_min:9.9689e-01  dw_max:1.0034e+00 lr:1.0000e-02
2023-04-03 09:05:31,995 			Learning rate: weights:   1.000e-02    
2023-04-03 09:05:31,995 			Last test performance: 99.18%
2023-04-03 09:05:31,995 ----------------
2023-04-03 09:05:35,158   4   =>  11   		Training 486 pattern with 98.12% 	Forward time: 	 3.06 sec
2023-04-03 09:05:35,158 			Loss:    4.143e-02    			Backward time: 	 0.09 sec 
2023-04-03 09:05:35,158 ADAM: Layer 0 -> dw_min:9.9457e-01  dw_max:1.0019e+00 lr:1.0000e-02
2023-04-03 09:05:35,159 ADAM: Layer 1 -> dw_min:9.9136e-01  dw_max:1.0068e+00 lr:1.0000e-02
2023-04-03 09:05:35,159 ADAM: Layer 2 -> dw_min:9.9287e-01  dw_max:1.0078e+00 lr:1.0000e-02
2023-04-03 09:05:35,159 ADAM: Layer 3 -> dw_min:9.9699e-01  dw_max:1.0030e+00 lr:1.0000e-02
2023-04-03 09:05:35,251 			Learning rate: weights:   1.000e-02    
2023-04-03 09:05:35,251 			Last test performance: 99.18%
2023-04-03 09:05:35,251 ----------------
2023-04-03 09:05:38,409   4   =>  12   		Training 486 pattern with 97.92% 	Forward time: 	 3.06 sec
2023-04-03 09:05:38,409 			Loss:    6.103e-02    			Backward time: 	 0.09 sec 
2023-04-03 09:05:38,409 ADAM: Layer 0 -> dw_min:9.9543e-01  dw_max:1.0022e+00 lr:1.0000e-02
2023-04-03 09:05:38,409 ADAM: Layer 1 -> dw_min:9.9032e-01  dw_max:1.0066e+00 lr:1.0000e-02
2023-04-03 09:05:38,409 ADAM: Layer 2 -> dw_min:9.9293e-01  dw_max:1.0075e+00 lr:1.0000e-02
2023-04-03 09:05:38,409 ADAM: Layer 3 -> dw_min:9.9723e-01  dw_max:1.0027e+00 lr:1.0000e-02
2023-04-03 09:05:38,453 			Learning rate: weights:   1.000e-02    
2023-04-03 09:05:38,453 			Last test performance: 99.18%
2023-04-03 09:05:38,453 ----------------
2023-04-03 09:05:41,611   4   =>  13   		Training 486 pattern with 98.96% 	Forward time: 	 3.06 sec
2023-04-03 09:05:41,611 			Loss:    3.118e-02    			Backward time: 	 0.09 sec 
2023-04-03 09:05:41,611 ADAM: Layer 0 -> dw_min:9.9444e-01  dw_max:1.0023e+00 lr:1.0000e-02
2023-04-03 09:05:41,611 ADAM: Layer 1 -> dw_min:9.9124e-01  dw_max:1.0060e+00 lr:1.0000e-02
2023-04-03 09:05:41,612 ADAM: Layer 2 -> dw_min:9.9339e-01  dw_max:1.0068e+00 lr:1.0000e-02
2023-04-03 09:05:41,612 ADAM: Layer 3 -> dw_min:9.9731e-01  dw_max:1.0025e+00 lr:1.0000e-02
2023-04-03 09:05:41,752 			Learning rate: weights:   1.000e-02    
2023-04-03 09:05:41,752 			Last test performance: 99.18%
2023-04-03 09:05:41,752 ----------------
2023-04-03 09:05:44,913   4   =>  14   		Training 486 pattern with 98.75% 	Forward time: 	 3.06 sec
2023-04-03 09:05:44,913 			Loss:    3.568e-02    			Backward time: 	 0.09 sec 
2023-04-03 09:05:44,913 ADAM: Layer 0 -> dw_min:9.9557e-01  dw_max:1.0025e+00 lr:1.0000e-02
2023-04-03 09:05:44,913 ADAM: Layer 1 -> dw_min:9.9266e-01  dw_max:1.0055e+00 lr:1.0000e-02
2023-04-03 09:05:44,914 ADAM: Layer 2 -> dw_min:9.9227e-01  dw_max:1.0080e+00 lr:1.0000e-02
2023-04-03 09:05:44,914 ADAM: Layer 3 -> dw_min:9.9764e-01  dw_max:1.0024e+00 lr:1.0000e-02
2023-04-03 09:05:45,153 			Learning rate: weights:   1.000e-02    
2023-04-03 09:05:45,153 			Last test performance: 99.18%
2023-04-03 09:05:45,153 ----------------
2023-04-03 09:05:48,311   4   =>  15   		Training 486 pattern with 98.54% 	Forward time: 	 3.06 sec
2023-04-03 09:05:48,311 			Loss:    3.748e-02    			Backward time: 	 0.09 sec 
2023-04-03 09:05:48,311 ADAM: Layer 0 -> dw_min:9.9636e-01  dw_max:1.0027e+00 lr:1.0000e-02
2023-04-03 09:05:48,312 ADAM: Layer 1 -> dw_min:9.9299e-01  dw_max:1.0053e+00 lr:1.0000e-02
2023-04-03 09:05:48,312 ADAM: Layer 2 -> dw_min:9.9049e-01  dw_max:1.0096e+00 lr:1.0000e-02
2023-04-03 09:05:48,312 ADAM: Layer 3 -> dw_min:9.9771e-01  dw_max:1.0027e+00 lr:1.0000e-02
2023-04-03 09:05:48,414 			Learning rate: weights:   1.000e-02    
2023-04-03 09:05:48,414 			Last test performance: 99.18%
2023-04-03 09:05:48,414 ----------------
2023-04-03 09:05:51,572   4   =>  16   		Training 486 pattern with 98.54% 	Forward time: 	 3.06 sec
2023-04-03 09:05:51,572 			Loss:    3.774e-02    			Backward time: 	 0.09 sec 
2023-04-03 09:05:51,572 ADAM: Layer 0 -> dw_min:9.9743e-01  dw_max:1.0020e+00 lr:1.0000e-02
2023-04-03 09:05:51,572 ADAM: Layer 1 -> dw_min:9.9361e-01  dw_max:1.0056e+00 lr:1.0000e-02
2023-04-03 09:05:51,572 ADAM: Layer 2 -> dw_min:9.9025e-01  dw_max:1.0087e+00 lr:1.0000e-02
2023-04-03 09:05:51,572 ADAM: Layer 3 -> dw_min:9.9784e-01  dw_max:1.0033e+00 lr:1.0000e-02
2023-04-03 09:05:51,836 			Learning rate: weights:   1.000e-02    
2023-04-03 09:05:51,836 			Last test performance: 99.18%
2023-04-03 09:05:51,836 ----------------
2023-04-03 09:05:54,994   4   =>  17   		Training 486 pattern with 98.12% 	Forward time: 	 3.06 sec
2023-04-03 09:05:54,994 			Loss:    5.519e-02    			Backward time: 	 0.09 sec 
2023-04-03 09:05:54,994 ADAM: Layer 0 -> dw_min:9.9697e-01  dw_max:1.0017e+00 lr:1.0000e-02
2023-04-03 09:05:54,994 ADAM: Layer 1 -> dw_min:9.9433e-01  dw_max:1.0060e+00 lr:1.0000e-02
2023-04-03 09:05:54,994 ADAM: Layer 2 -> dw_min:9.9125e-01  dw_max:1.0083e+00 lr:1.0000e-02
2023-04-03 09:05:54,994 ADAM: Layer 3 -> dw_min:9.9807e-01  dw_max:1.0032e+00 lr:1.0000e-02
2023-04-03 09:05:55,199 			Learning rate: weights:   1.000e-02    
2023-04-03 09:05:55,199 			Last test performance: 99.18%
2023-04-03 09:05:55,199 ----------------
2023-04-03 09:05:58,357   4   =>  18   		Training 486 pattern with 98.12% 	Forward time: 	 3.06 sec
2023-04-03 09:05:58,357 			Loss:    4.950e-02    			Backward time: 	 0.09 sec 
2023-04-03 09:05:58,357 ADAM: Layer 0 -> dw_min:9.9681e-01  dw_max:1.0019e+00 lr:1.0000e-02
2023-04-03 09:05:58,358 ADAM: Layer 1 -> dw_min:9.9369e-01  dw_max:1.0059e+00 lr:1.0000e-02
2023-04-03 09:05:58,358 ADAM: Layer 2 -> dw_min:9.9207e-01  dw_max:1.0089e+00 lr:1.0000e-02
2023-04-03 09:05:58,358 ADAM: Layer 3 -> dw_min:9.9805e-01  dw_max:1.0026e+00 lr:1.0000e-02
2023-04-03 09:05:58,489 			Learning rate: weights:   1.000e-02    
2023-04-03 09:05:58,489 			Last test performance: 99.18%
2023-04-03 09:05:58,489 ----------------
2023-04-03 09:06:01,648   4   =>  19   		Training 486 pattern with 98.33% 	Forward time: 	 3.06 sec
2023-04-03 09:06:01,648 			Loss:    3.954e-02    			Backward time: 	 0.09 sec 
2023-04-03 09:06:01,648 ADAM: Layer 0 -> dw_min:9.9562e-01  dw_max:1.0027e+00 lr:1.0000e-02
2023-04-03 09:06:01,648 ADAM: Layer 1 -> dw_min:9.9318e-01  dw_max:1.0058e+00 lr:1.0000e-02
2023-04-03 09:06:01,648 ADAM: Layer 2 -> dw_min:9.9027e-01  dw_max:1.0078e+00 lr:1.0000e-02
2023-04-03 09:06:01,648 ADAM: Layer 3 -> dw_min:9.9812e-01  dw_max:1.0025e+00 lr:1.0000e-02
2023-04-03 09:06:01,697 			Learning rate: weights:   1.000e-02    
2023-04-03 09:06:01,697 			Last test performance: 99.18%
2023-04-03 09:06:01,697 ----------------
2023-04-03 09:06:04,855   4   =>  20   		Training 486 pattern with 97.92% 	Forward time: 	 3.06 sec
2023-04-03 09:06:04,855 			Loss:    6.537e-02    			Backward time: 	 0.09 sec 
2023-04-03 09:06:04,855 ADAM: Layer 0 -> dw_min:9.9623e-01  dw_max:1.0029e+00 lr:1.0000e-02
2023-04-03 09:06:04,855 ADAM: Layer 1 -> dw_min:9.9259e-01  dw_max:1.0073e+00 lr:1.0000e-02
2023-04-03 09:06:04,855 ADAM: Layer 2 -> dw_min:9.9095e-01  dw_max:1.0076e+00 lr:1.0000e-02
2023-04-03 09:06:04,855 ADAM: Layer 3 -> dw_min:9.9781e-01  dw_max:1.0039e+00 lr:1.0000e-02
2023-04-03 09:06:04,990 			Learning rate: weights:   1.000e-02    
2023-04-03 09:06:04,990 			Last test performance: 99.18%
2023-04-03 09:06:04,990 ----------------
2023-04-03 09:06:08,147   4   =>  21   		Training 486 pattern with 99.38% 	Forward time: 	 3.06 sec
2023-04-03 09:06:08,147 			Loss:    1.556e-02    			Backward time: 	 0.09 sec 
2023-04-03 09:06:08,148 ADAM: Layer 0 -> dw_min:9.9655e-01  dw_max:1.0036e+00 lr:1.0000e-02
2023-04-03 09:06:08,148 ADAM: Layer 1 -> dw_min:9.9314e-01  dw_max:1.0066e+00 lr:1.0000e-02
2023-04-03 09:06:08,148 ADAM: Layer 2 -> dw_min:9.9192e-01  dw_max:1.0077e+00 lr:1.0000e-02
2023-04-03 09:06:08,148 ADAM: Layer 3 -> dw_min:9.9758e-01  dw_max:1.0036e+00 lr:1.0000e-02
2023-04-03 09:06:08,284 			Learning rate: weights:   1.000e-02    
2023-04-03 09:06:08,284 			Last test performance: 99.18%
2023-04-03 09:06:08,284 ----------------
2023-04-03 09:06:11,442   4   =>  22   		Training 486 pattern with 99.58% 	Forward time: 	 3.06 sec
2023-04-03 09:06:11,442 			Loss:    2.921e-02    			Backward time: 	 0.09 sec 
2023-04-03 09:06:11,443 ADAM: Layer 0 -> dw_min:9.9652e-01  dw_max:1.0040e+00 lr:1.0000e-02
2023-04-03 09:06:11,443 ADAM: Layer 1 -> dw_min:9.9434e-01  dw_max:1.0074e+00 lr:1.0000e-02
2023-04-03 09:06:11,443 ADAM: Layer 2 -> dw_min:9.9051e-01  dw_max:1.0088e+00 lr:1.0000e-02
2023-04-03 09:06:11,443 ADAM: Layer 3 -> dw_min:9.9769e-01  dw_max:1.0037e+00 lr:1.0000e-02
2023-04-03 09:06:11,549 			Learning rate: weights:   1.000e-02    
2023-04-03 09:06:11,549 			Last test performance: 99.18%
2023-04-03 09:06:11,549 ----------------
2023-04-03 09:06:14,708   4   =>  23   		Training 486 pattern with 98.54% 	Forward time: 	 3.06 sec
2023-04-03 09:06:14,709 			Loss:    2.903e-02    			Backward time: 	 0.09 sec 
2023-04-03 09:06:14,709 ADAM: Layer 0 -> dw_min:9.9737e-01  dw_max:1.0044e+00 lr:1.0000e-02
2023-04-03 09:06:14,709 ADAM: Layer 1 -> dw_min:9.9312e-01  dw_max:1.0065e+00 lr:1.0000e-02
2023-04-03 09:06:14,709 ADAM: Layer 2 -> dw_min:9.9046e-01  dw_max:1.0084e+00 lr:1.0000e-02
2023-04-03 09:06:14,709 ADAM: Layer 3 -> dw_min:9.9632e-01  dw_max:1.0040e+00 lr:1.0000e-02
2023-04-03 09:06:14,810 			Learning rate: weights:   1.000e-02    
2023-04-03 09:06:14,810 			Last test performance: 99.18%
2023-04-03 09:06:14,810 ----------------
2023-04-03 09:06:17,967   4   =>  24   		Training 486 pattern with 98.33% 	Forward time: 	 3.06 sec
2023-04-03 09:06:17,967 			Loss:    4.385e-02    			Backward time: 	 0.09 sec 
2023-04-03 09:06:17,968 ADAM: Layer 0 -> dw_min:9.9720e-01  dw_max:1.0051e+00 lr:1.0000e-02
2023-04-03 09:06:17,968 ADAM: Layer 1 -> dw_min:9.9318e-01  dw_max:1.0063e+00 lr:1.0000e-02
2023-04-03 09:06:17,968 ADAM: Layer 2 -> dw_min:9.9139e-01  dw_max:1.0094e+00 lr:1.0000e-02
2023-04-03 09:06:17,968 ADAM: Layer 3 -> dw_min:9.9656e-01  dw_max:1.0037e+00 lr:1.0000e-02
2023-04-03 09:06:18,101 			Learning rate: weights:   1.000e-02    
2023-04-03 09:06:18,101 			Last test performance: 99.18%
2023-04-03 09:06:18,101 ----------------
2023-04-03 09:06:21,261   4   =>  25   		Training 486 pattern with 99.38% 	Forward time: 	 3.06 sec
2023-04-03 09:06:21,261 			Loss:    1.518e-02    			Backward time: 	 0.09 sec 
2023-04-03 09:06:21,262 ADAM: Layer 0 -> dw_min:9.9782e-01  dw_max:1.0047e+00 lr:1.0000e-02
2023-04-03 09:06:21,262 ADAM: Layer 1 -> dw_min:9.9395e-01  dw_max:1.0072e+00 lr:1.0000e-02
2023-04-03 09:06:21,262 ADAM: Layer 2 -> dw_min:9.9123e-01  dw_max:1.0085e+00 lr:1.0000e-02
2023-04-03 09:06:21,262 ADAM: Layer 3 -> dw_min:9.9663e-01  dw_max:1.0035e+00 lr:1.0000e-02
2023-04-03 09:06:21,423 			Learning rate: weights:   1.000e-02    
2023-04-03 09:06:21,423 			Last test performance: 99.18%
2023-04-03 09:06:21,423 ----------------
2023-04-03 09:06:24,580   4   =>  26   		Training 486 pattern with 99.58% 	Forward time: 	 3.06 sec
2023-04-03 09:06:24,580 			Loss:    1.852e-02    			Backward time: 	 0.09 sec 
2023-04-03 09:06:24,581 ADAM: Layer 0 -> dw_min:9.9734e-01  dw_max:1.0054e+00 lr:1.0000e-02
2023-04-03 09:06:24,581 ADAM: Layer 1 -> dw_min:9.9360e-01  dw_max:1.0071e+00 lr:1.0000e-02
2023-04-03 09:06:24,581 ADAM: Layer 2 -> dw_min:9.9155e-01  dw_max:1.0084e+00 lr:1.0000e-02
2023-04-03 09:06:24,581 ADAM: Layer 3 -> dw_min:9.9695e-01  dw_max:1.0039e+00 lr:1.0000e-02
2023-04-03 09:06:24,727 			Learning rate: weights:   1.000e-02    
2023-04-03 09:06:24,728 			Last test performance: 99.18%
2023-04-03 09:06:24,728 ----------------
2023-04-03 09:06:27,886   4   =>  27   		Training 486 pattern with 98.96% 	Forward time: 	 3.06 sec
2023-04-03 09:06:27,886 			Loss:    2.657e-02    			Backward time: 	 0.09 sec 
2023-04-03 09:06:27,887 ADAM: Layer 0 -> dw_min:9.9614e-01  dw_max:1.0062e+00 lr:1.0000e-02
2023-04-03 09:06:27,887 ADAM: Layer 1 -> dw_min:9.9187e-01  dw_max:1.0070e+00 lr:1.0000e-02
2023-04-03 09:06:27,887 ADAM: Layer 2 -> dw_min:9.9163e-01  dw_max:1.0075e+00 lr:1.0000e-02
2023-04-03 09:06:27,887 ADAM: Layer 3 -> dw_min:9.9726e-01  dw_max:1.0042e+00 lr:1.0000e-02
2023-04-03 09:06:27,987 			Learning rate: weights:   1.000e-02    
2023-04-03 09:06:27,987 			Last test performance: 99.18%
2023-04-03 09:06:27,987 ----------------
2023-04-03 09:06:31,144   4   =>  28   		Training 486 pattern with 98.75% 	Forward time: 	 3.06 sec
2023-04-03 09:06:31,144 			Loss:    2.424e-02    			Backward time: 	 0.09 sec 
2023-04-03 09:06:31,144 ADAM: Layer 0 -> dw_min:9.9556e-01  dw_max:1.0064e+00 lr:1.0000e-02
2023-04-03 09:06:31,145 ADAM: Layer 1 -> dw_min:9.9180e-01  dw_max:1.0060e+00 lr:1.0000e-02
2023-04-03 09:06:31,145 ADAM: Layer 2 -> dw_min:9.9071e-01  dw_max:1.0075e+00 lr:1.0000e-02
2023-04-03 09:06:31,145 ADAM: Layer 3 -> dw_min:9.9734e-01  dw_max:1.0037e+00 lr:1.0000e-02
2023-04-03 09:06:31,203 			Learning rate: weights:   1.000e-02    
2023-04-03 09:06:31,203 			Last test performance: 99.18%
2023-04-03 09:06:31,203 ----------------
2023-04-03 09:06:34,363   4   =>  29   		Training 486 pattern with 99.79% 	Forward time: 	 3.06 sec
2023-04-03 09:06:34,363 			Loss:    1.033e-02    			Backward time: 	 0.09 sec 
2023-04-03 09:06:34,363 ADAM: Layer 0 -> dw_min:9.9561e-01  dw_max:1.0062e+00 lr:1.0000e-02
2023-04-03 09:06:34,363 ADAM: Layer 1 -> dw_min:9.9245e-01  dw_max:1.0053e+00 lr:1.0000e-02
2023-04-03 09:06:34,363 ADAM: Layer 2 -> dw_min:9.9141e-01  dw_max:1.0067e+00 lr:1.0000e-02
2023-04-03 09:06:34,363 ADAM: Layer 3 -> dw_min:9.9760e-01  dw_max:1.0036e+00 lr:1.0000e-02
2023-04-03 09:06:34,472 			Learning rate: weights:   1.000e-02    
2023-04-03 09:06:34,472 			Last test performance: 99.18%
2023-04-03 09:06:34,472 ----------------
2023-04-03 09:06:37,632   4   =>  30   		Training 486 pattern with 98.12% 	Forward time: 	 3.06 sec
2023-04-03 09:06:37,632 			Loss:    3.830e-02    			Backward time: 	 0.09 sec 
2023-04-03 09:06:37,632 ADAM: Layer 0 -> dw_min:9.9586e-01  dw_max:1.0066e+00 lr:1.0000e-02
2023-04-03 09:06:37,632 ADAM: Layer 1 -> dw_min:9.9275e-01  dw_max:1.0059e+00 lr:1.0000e-02
2023-04-03 09:06:37,632 ADAM: Layer 2 -> dw_min:9.9197e-01  dw_max:1.0065e+00 lr:1.0000e-02
2023-04-03 09:06:37,633 ADAM: Layer 3 -> dw_min:9.9757e-01  dw_max:1.0032e+00 lr:1.0000e-02
2023-04-03 09:06:37,723 			Learning rate: weights:   1.000e-02    
2023-04-03 09:06:37,723 			Last test performance: 99.18%
2023-04-03 09:06:37,723 ----------------
2023-04-03 09:06:40,883   4   =>  31   		Training 486 pattern with 99.58% 	Forward time: 	 3.06 sec
2023-04-03 09:06:40,883 			Loss:    1.770e-02    			Backward time: 	 0.09 sec 
2023-04-03 09:06:40,884 ADAM: Layer 0 -> dw_min:9.9689e-01  dw_max:1.0065e+00 lr:1.0000e-02
2023-04-03 09:06:40,884 ADAM: Layer 1 -> dw_min:9.9374e-01  dw_max:1.0050e+00 lr:1.0000e-02
2023-04-03 09:06:40,884 ADAM: Layer 2 -> dw_min:9.9199e-01  dw_max:1.0059e+00 lr:1.0000e-02
2023-04-03 09:06:40,884 ADAM: Layer 3 -> dw_min:9.9802e-01  dw_max:1.0029e+00 lr:1.0000e-02
2023-04-03 09:06:40,936 			Learning rate: weights:   1.000e-02    
2023-04-03 09:06:40,936 			Last test performance: 99.18%
2023-04-03 09:06:40,936 ----------------
2023-04-03 09:06:44,096   4   =>  32   		Training 486 pattern with 98.96% 	Forward time: 	 3.06 sec
2023-04-03 09:06:44,097 			Loss:    3.351e-02    			Backward time: 	 0.09 sec 
2023-04-03 09:06:44,097 ADAM: Layer 0 -> dw_min:9.9744e-01  dw_max:1.0049e+00 lr:1.0000e-02
2023-04-03 09:06:44,097 ADAM: Layer 1 -> dw_min:9.9434e-01  dw_max:1.0061e+00 lr:1.0000e-02
2023-04-03 09:06:44,097 ADAM: Layer 2 -> dw_min:9.9230e-01  dw_max:1.0088e+00 lr:1.0000e-02
2023-04-03 09:06:44,097 ADAM: Layer 3 -> dw_min:9.9829e-01  dw_max:1.0030e+00 lr:1.0000e-02
2023-04-03 09:06:44,220 			Learning rate: weights:   1.000e-02    
2023-04-03 09:06:44,220 			Last test performance: 99.18%
2023-04-03 09:06:44,220 ----------------
2023-04-03 09:06:47,379   4   =>  33   		Training 486 pattern with 98.12% 	Forward time: 	 3.06 sec
2023-04-03 09:06:47,380 			Loss:    3.993e-02    			Backward time: 	 0.09 sec 
2023-04-03 09:06:47,380 ADAM: Layer 0 -> dw_min:9.9680e-01  dw_max:1.0056e+00 lr:1.0000e-02
2023-04-03 09:06:47,380 ADAM: Layer 1 -> dw_min:9.9492e-01  dw_max:1.0052e+00 lr:1.0000e-02
2023-04-03 09:06:47,380 ADAM: Layer 2 -> dw_min:9.9155e-01  dw_max:1.0085e+00 lr:1.0000e-02
2023-04-03 09:06:47,380 ADAM: Layer 3 -> dw_min:9.9744e-01  dw_max:1.0027e+00 lr:1.0000e-02
2023-04-03 09:06:47,413 			Learning rate: weights:   1.000e-02    
2023-04-03 09:06:47,413 			Last test performance: 99.18%
2023-04-03 09:06:47,413 ----------------
2023-04-03 09:06:50,571   4   =>  34   		Training 486 pattern with 98.54% 	Forward time: 	 3.06 sec
2023-04-03 09:06:50,571 			Loss:    3.654e-02    			Backward time: 	 0.09 sec 
2023-04-03 09:06:50,572 ADAM: Layer 0 -> dw_min:9.9735e-01  dw_max:1.0038e+00 lr:1.0000e-02
2023-04-03 09:06:50,572 ADAM: Layer 1 -> dw_min:9.9474e-01  dw_max:1.0054e+00 lr:1.0000e-02
2023-04-03 09:06:50,572 ADAM: Layer 2 -> dw_min:9.9176e-01  dw_max:1.0079e+00 lr:1.0000e-02
2023-04-03 09:06:50,572 ADAM: Layer 3 -> dw_min:9.9747e-01  dw_max:1.0026e+00 lr:1.0000e-02
2023-04-03 09:06:50,587 			Learning rate: weights:   1.000e-02    
2023-04-03 09:06:50,587 			Last test performance: 99.18%
2023-04-03 09:06:50,587 ----------------
2023-04-03 09:06:53,744   4   =>  35   		Training 486 pattern with 99.17% 	Forward time: 	 3.06 sec
2023-04-03 09:06:53,744 			Loss:    1.942e-02    			Backward time: 	 0.09 sec 
2023-04-03 09:06:53,744 ADAM: Layer 0 -> dw_min:9.9765e-01  dw_max:1.0027e+00 lr:1.0000e-02
2023-04-03 09:06:53,745 ADAM: Layer 1 -> dw_min:9.9419e-01  dw_max:1.0055e+00 lr:1.0000e-02
2023-04-03 09:06:53,745 ADAM: Layer 2 -> dw_min:9.9050e-01  dw_max:1.0087e+00 lr:1.0000e-02
2023-04-03 09:06:53,745 ADAM: Layer 3 -> dw_min:9.9738e-01  dw_max:1.0024e+00 lr:1.0000e-02
2023-04-03 09:06:53,855 			Learning rate: weights:   1.000e-02    
2023-04-03 09:06:53,855 			Last test performance: 99.18%
2023-04-03 09:06:53,855 ----------------
2023-04-03 09:06:57,014   4   =>  36   		Training 486 pattern with 98.96% 	Forward time: 	 3.06 sec
2023-04-03 09:06:57,014 			Loss:    2.017e-02    			Backward time: 	 0.09 sec 
2023-04-03 09:06:57,014 ADAM: Layer 0 -> dw_min:9.9770e-01  dw_max:1.0025e+00 lr:1.0000e-02
2023-04-03 09:06:57,014 ADAM: Layer 1 -> dw_min:9.9483e-01  dw_max:1.0064e+00 lr:1.0000e-02
2023-04-03 09:06:57,014 ADAM: Layer 2 -> dw_min:9.9023e-01  dw_max:1.0102e+00 lr:1.0000e-02
2023-04-03 09:06:57,014 ADAM: Layer 3 -> dw_min:9.9768e-01  dw_max:1.0024e+00 lr:1.0000e-02
2023-04-03 09:06:57,139 			Learning rate: weights:   1.000e-02    
2023-04-03 09:06:57,139 			Last test performance: 99.18%
2023-04-03 09:06:57,139 ----------------
2023-04-03 09:07:00,301   4   =>  37   		Training 486 pattern with 98.54% 	Forward time: 	 3.06 sec
2023-04-03 09:07:00,301 			Loss:    3.640e-02    			Backward time: 	 0.09 sec 
2023-04-03 09:07:00,301 ADAM: Layer 0 -> dw_min:9.9734e-01  dw_max:1.0017e+00 lr:1.0000e-02
2023-04-03 09:07:00,301 ADAM: Layer 1 -> dw_min:9.9412e-01  dw_max:1.0073e+00 lr:1.0000e-02
2023-04-03 09:07:00,301 ADAM: Layer 2 -> dw_min:9.9144e-01  dw_max:1.0093e+00 lr:1.0000e-02
2023-04-03 09:07:00,302 ADAM: Layer 3 -> dw_min:9.9697e-01  dw_max:1.0024e+00 lr:1.0000e-02
2023-04-03 09:07:00,414 			Learning rate: weights:   1.000e-02    
2023-04-03 09:07:00,414 			Last test performance: 99.18%
2023-04-03 09:07:00,414 ----------------
2023-04-03 09:07:03,573   4   =>  38   		Training 486 pattern with 98.33% 	Forward time: 	 3.06 sec
2023-04-03 09:07:03,573 			Loss:    3.254e-02    			Backward time: 	 0.09 sec 
2023-04-03 09:07:03,573 ADAM: Layer 0 -> dw_min:9.9706e-01  dw_max:1.0019e+00 lr:1.0000e-02
2023-04-03 09:07:03,573 ADAM: Layer 1 -> dw_min:9.9469e-01  dw_max:1.0065e+00 lr:1.0000e-02
2023-04-03 09:07:03,574 ADAM: Layer 2 -> dw_min:9.8931e-01  dw_max:1.0098e+00 lr:1.0000e-02
2023-04-03 09:07:03,574 ADAM: Layer 3 -> dw_min:9.9735e-01  dw_max:1.0027e+00 lr:1.0000e-02
2023-04-03 09:07:03,658 			Learning rate: weights:   1.000e-02    
2023-04-03 09:07:03,658 			Last test performance: 99.18%
2023-04-03 09:07:03,658 ----------------
2023-04-03 09:07:06,818   4   =>  39   		Training 486 pattern with 98.54% 	Forward time: 	 3.06 sec
2023-04-03 09:07:06,818 			Loss:    5.138e-02    			Backward time: 	 0.09 sec 
2023-04-03 09:07:06,818 ADAM: Layer 0 -> dw_min:9.9674e-01  dw_max:1.0020e+00 lr:1.0000e-02
2023-04-03 09:07:06,818 ADAM: Layer 1 -> dw_min:9.9408e-01  dw_max:1.0060e+00 lr:1.0000e-02
2023-04-03 09:07:06,819 ADAM: Layer 2 -> dw_min:9.8941e-01  dw_max:1.0105e+00 lr:1.0000e-02
2023-04-03 09:07:06,819 ADAM: Layer 3 -> dw_min:9.9759e-01  dw_max:1.0039e+00 lr:1.0000e-02
2023-04-03 09:07:06,870 			Learning rate: weights:   1.000e-02    
2023-04-03 09:07:06,870 			Last test performance: 99.18%
2023-04-03 09:07:06,870 ----------------
2023-04-03 09:07:10,028   4   =>  40   		Training 486 pattern with 98.96% 	Forward time: 	 3.06 sec
2023-04-03 09:07:10,029 			Loss:    2.795e-02    			Backward time: 	 0.09 sec 
2023-04-03 09:07:10,029 ADAM: Layer 0 -> dw_min:9.9689e-01  dw_max:1.0022e+00 lr:1.0000e-02
2023-04-03 09:07:10,029 ADAM: Layer 1 -> dw_min:9.9386e-01  dw_max:1.0063e+00 lr:1.0000e-02
2023-04-03 09:07:10,029 ADAM: Layer 2 -> dw_min:9.8918e-01  dw_max:1.0094e+00 lr:1.0000e-02
2023-04-03 09:07:10,029 ADAM: Layer 3 -> dw_min:9.9775e-01  dw_max:1.0035e+00 lr:1.0000e-02
2023-04-03 09:07:10,092 			Learning rate: weights:   1.000e-02    
2023-04-03 09:07:10,092 			Last test performance: 99.18%
2023-04-03 09:07:10,092 ----------------
2023-04-03 09:07:13,252   4   =>  41   		Training 486 pattern with 98.96% 	Forward time: 	 3.06 sec
2023-04-03 09:07:13,253 			Loss:    3.401e-02    			Backward time: 	 0.09 sec 
2023-04-03 09:07:13,253 ADAM: Layer 0 -> dw_min:9.9674e-01  dw_max:1.0030e+00 lr:1.0000e-02
2023-04-03 09:07:13,253 ADAM: Layer 1 -> dw_min:9.9408e-01  dw_max:1.0060e+00 lr:1.0000e-02
2023-04-03 09:07:13,253 ADAM: Layer 2 -> dw_min:9.9039e-01  dw_max:1.0085e+00 lr:1.0000e-02
2023-04-03 09:07:13,253 ADAM: Layer 3 -> dw_min:9.9750e-01  dw_max:1.0035e+00 lr:1.0000e-02
2023-04-03 09:07:13,478 			Learning rate: weights:   1.000e-02    
2023-04-03 09:07:13,478 			Last test performance: 99.18%
2023-04-03 09:07:13,478 ----------------
2023-04-03 09:07:16,639   4   =>  42   		Training 486 pattern with 97.50% 	Forward time: 	 3.06 sec
2023-04-03 09:07:16,639 			Loss:    5.337e-02    			Backward time: 	 0.09 sec 
2023-04-03 09:07:16,639 ADAM: Layer 0 -> dw_min:9.9675e-01  dw_max:1.0033e+00 lr:1.0000e-02
2023-04-03 09:07:16,639 ADAM: Layer 1 -> dw_min:9.9290e-01  dw_max:1.0056e+00 lr:1.0000e-02
2023-04-03 09:07:16,639 ADAM: Layer 2 -> dw_min:9.9119e-01  dw_max:1.0077e+00 lr:1.0000e-02
2023-04-03 09:07:16,639 ADAM: Layer 3 -> dw_min:9.9736e-01  dw_max:1.0051e+00 lr:1.0000e-02
2023-04-03 09:07:16,653 			Learning rate: weights:   1.000e-02    
2023-04-03 09:07:16,653 			Last test performance: 99.18%
2023-04-03 09:07:16,653 ----------------
2023-04-03 09:07:19,810   4   =>  43   		Training 486 pattern with 99.38% 	Forward time: 	 3.06 sec
2023-04-03 09:07:19,810 			Loss:    1.649e-02    			Backward time: 	 0.09 sec 
2023-04-03 09:07:19,810 ADAM: Layer 0 -> dw_min:9.9675e-01  dw_max:1.0032e+00 lr:1.0000e-02
2023-04-03 09:07:19,810 ADAM: Layer 1 -> dw_min:9.9330e-01  dw_max:1.0072e+00 lr:1.0000e-02
2023-04-03 09:07:19,810 ADAM: Layer 2 -> dw_min:9.9194e-01  dw_max:1.0090e+00 lr:1.0000e-02
2023-04-03 09:07:19,811 ADAM: Layer 3 -> dw_min:9.9715e-01  dw_max:1.0044e+00 lr:1.0000e-02
2023-04-03 09:07:20,177 			Learning rate: weights:   1.000e-02    
2023-04-03 09:07:20,177 			Last test performance: 99.18%
2023-04-03 09:07:20,177 ----------------
2023-04-03 09:07:23,339   4   =>  44   		Training 486 pattern with 97.92% 	Forward time: 	 3.06 sec
2023-04-03 09:07:23,339 			Loss:    3.599e-02    			Backward time: 	 0.09 sec 
2023-04-03 09:07:23,339 ADAM: Layer 0 -> dw_min:9.9752e-01  dw_max:1.0030e+00 lr:1.0000e-02
2023-04-03 09:07:23,339 ADAM: Layer 1 -> dw_min:9.9499e-01  dw_max:1.0070e+00 lr:1.0000e-02
2023-04-03 09:07:23,339 ADAM: Layer 2 -> dw_min:9.9263e-01  dw_max:1.0097e+00 lr:1.0000e-02
2023-04-03 09:07:23,339 ADAM: Layer 3 -> dw_min:9.9616e-01  dw_max:1.0040e+00 lr:1.0000e-02
2023-04-03 09:07:23,584 			Learning rate: weights:   1.000e-02    
2023-04-03 09:07:23,584 			Last test performance: 99.18%
2023-04-03 09:07:23,584 ----------------
2023-04-03 09:07:26,744   4   =>  45   		Training 486 pattern with 98.12% 	Forward time: 	 3.06 sec
2023-04-03 09:07:26,744 			Loss:    4.718e-02    			Backward time: 	 0.09 sec 
2023-04-03 09:07:26,744 ADAM: Layer 0 -> dw_min:9.9794e-01  dw_max:1.0016e+00 lr:1.0000e-02
2023-04-03 09:07:26,744 ADAM: Layer 1 -> dw_min:9.9480e-01  dw_max:1.0076e+00 lr:1.0000e-02
2023-04-03 09:07:26,744 ADAM: Layer 2 -> dw_min:9.9257e-01  dw_max:1.0098e+00 lr:1.0000e-02
2023-04-03 09:07:26,744 ADAM: Layer 3 -> dw_min:9.9552e-01  dw_max:1.0035e+00 lr:1.0000e-02
2023-04-03 09:07:26,829 			Learning rate: weights:   1.000e-02    
2023-04-03 09:07:26,829 			Last test performance: 99.18%
2023-04-03 09:07:26,829 ----------------
2023-04-03 09:07:29,989   4   =>  46   		Training 486 pattern with 98.96% 	Forward time: 	 3.06 sec
2023-04-03 09:07:29,989 			Loss:    2.430e-02    			Backward time: 	 0.09 sec 
2023-04-03 09:07:29,989 ADAM: Layer 0 -> dw_min:9.9815e-01  dw_max:1.0018e+00 lr:1.0000e-02
2023-04-03 09:07:29,990 ADAM: Layer 1 -> dw_min:9.9435e-01  dw_max:1.0069e+00 lr:1.0000e-02
2023-04-03 09:07:29,990 ADAM: Layer 2 -> dw_min:9.9030e-01  dw_max:1.0089e+00 lr:1.0000e-02
2023-04-03 09:07:29,990 ADAM: Layer 3 -> dw_min:9.9595e-01  dw_max:1.0031e+00 lr:1.0000e-02
2023-04-03 09:07:30,157 			Learning rate: weights:   1.000e-02    
2023-04-03 09:07:30,157 			Last test performance: 99.18%
2023-04-03 09:07:30,157 ----------------
2023-04-03 09:07:33,320   4   =>  47   		Training 486 pattern with 98.75% 	Forward time: 	 3.06 sec
2023-04-03 09:07:33,320 			Loss:    2.385e-02    			Backward time: 	 0.09 sec 
2023-04-03 09:07:33,320 ADAM: Layer 0 -> dw_min:9.9857e-01  dw_max:1.0019e+00 lr:1.0000e-02
2023-04-03 09:07:33,320 ADAM: Layer 1 -> dw_min:9.9503e-01  dw_max:1.0065e+00 lr:1.0000e-02
2023-04-03 09:07:33,320 ADAM: Layer 2 -> dw_min:9.9125e-01  dw_max:1.0080e+00 lr:1.0000e-02
2023-04-03 09:07:33,320 ADAM: Layer 3 -> dw_min:9.9639e-01  dw_max:1.0037e+00 lr:1.0000e-02
2023-04-03 09:07:33,451 			Learning rate: weights:   1.000e-02    
2023-04-03 09:07:33,451 			Last test performance: 99.18%
2023-04-03 09:07:33,451 ----------------
2023-04-03 09:07:36,612   4   =>  48   		Training 486 pattern with 98.54% 	Forward time: 	 3.06 sec
2023-04-03 09:07:36,612 			Loss:    3.312e-02    			Backward time: 	 0.09 sec 
2023-04-03 09:07:36,613 ADAM: Layer 0 -> dw_min:9.9752e-01  dw_max:1.0030e+00 lr:1.0000e-02
2023-04-03 09:07:36,613 ADAM: Layer 1 -> dw_min:9.9435e-01  dw_max:1.0077e+00 lr:1.0000e-02
2023-04-03 09:07:36,613 ADAM: Layer 2 -> dw_min:9.9236e-01  dw_max:1.0072e+00 lr:1.0000e-02
2023-04-03 09:07:36,613 ADAM: Layer 3 -> dw_min:9.9680e-01  dw_max:1.0033e+00 lr:1.0000e-02
2023-04-03 09:07:36,825 			Learning rate: weights:   1.000e-02    
2023-04-03 09:07:36,825 			Last test performance: 99.18%
2023-04-03 09:07:36,825 ----------------
2023-04-03 09:07:39,985   4   =>  49   		Training 486 pattern with 99.38% 	Forward time: 	 3.06 sec
2023-04-03 09:07:39,985 			Loss:    1.749e-02    			Backward time: 	 0.09 sec 
2023-04-03 09:07:39,985 ADAM: Layer 0 -> dw_min:9.9812e-01  dw_max:1.0023e+00 lr:1.0000e-02
2023-04-03 09:07:39,985 ADAM: Layer 1 -> dw_min:9.9485e-01  dw_max:1.0063e+00 lr:1.0000e-02
2023-04-03 09:07:39,985 ADAM: Layer 2 -> dw_min:9.9209e-01  dw_max:1.0073e+00 lr:1.0000e-02
2023-04-03 09:07:39,985 ADAM: Layer 3 -> dw_min:9.9714e-01  dw_max:1.0030e+00 lr:1.0000e-02
2023-04-03 09:07:40,011 			Learning rate: weights:   1.000e-02    
2023-04-03 09:07:40,011 			Last test performance: 99.18%
2023-04-03 09:07:40,011 ----------------
2023-04-03 09:07:43,169   4   =>  50   		Training 486 pattern with 98.75% 	Forward time: 	 3.06 sec
2023-04-03 09:07:43,169 			Loss:    3.300e-02    			Backward time: 	 0.09 sec 
2023-04-03 09:07:43,170 ADAM: Layer 0 -> dw_min:9.9823e-01  dw_max:1.0021e+00 lr:1.0000e-02
2023-04-03 09:07:43,170 ADAM: Layer 1 -> dw_min:9.9395e-01  dw_max:1.0057e+00 lr:1.0000e-02
2023-04-03 09:07:43,170 ADAM: Layer 2 -> dw_min:9.9058e-01  dw_max:1.0083e+00 lr:1.0000e-02
2023-04-03 09:07:43,170 ADAM: Layer 3 -> dw_min:9.9758e-01  dw_max:1.0029e+00 lr:1.0000e-02
2023-04-03 09:07:43,467 			Learning rate: weights:   1.000e-02    
2023-04-03 09:07:43,467 			Last test performance: 99.18%
2023-04-03 09:07:43,467 ----------------
2023-04-03 09:07:46,625   4   =>  51   		Training 486 pattern with 98.54% 	Forward time: 	 3.06 sec
2023-04-03 09:07:46,625 			Loss:    3.214e-02    			Backward time: 	 0.09 sec 
2023-04-03 09:07:46,625 ADAM: Layer 0 -> dw_min:9.9699e-01  dw_max:1.0034e+00 lr:1.0000e-02
2023-04-03 09:07:46,625 ADAM: Layer 1 -> dw_min:9.9348e-01  dw_max:1.0091e+00 lr:1.0000e-02
2023-04-03 09:07:46,626 ADAM: Layer 2 -> dw_min:9.9150e-01  dw_max:1.0086e+00 lr:1.0000e-02
2023-04-03 09:07:46,626 ADAM: Layer 3 -> dw_min:9.9718e-01  dw_max:1.0026e+00 lr:1.0000e-02
2023-04-03 09:07:46,639 			Learning rate: weights:   1.000e-02    
2023-04-03 09:07:46,639 			Last test performance: 99.18%
2023-04-03 09:07:46,639 ----------------
2023-04-03 09:07:49,796   4   =>  52   		Training 486 pattern with 97.50% 	Forward time: 	 3.06 sec
2023-04-03 09:07:49,796 			Loss:    6.921e-02    			Backward time: 	 0.09 sec 
2023-04-03 09:07:49,796 ADAM: Layer 0 -> dw_min:9.9690e-01  dw_max:1.0042e+00 lr:1.0000e-02
2023-04-03 09:07:49,797 ADAM: Layer 1 -> dw_min:9.9375e-01  dw_max:1.0091e+00 lr:1.0000e-02
2023-04-03 09:07:49,797 ADAM: Layer 2 -> dw_min:9.9271e-01  dw_max:1.0077e+00 lr:1.0000e-02
2023-04-03 09:07:49,797 ADAM: Layer 3 -> dw_min:9.9725e-01  dw_max:1.0023e+00 lr:1.0000e-02
2023-04-03 09:07:49,992 			Learning rate: weights:   1.000e-02    
2023-04-03 09:07:49,992 			Last test performance: 99.18%
2023-04-03 09:07:49,992 ----------------
2023-04-03 09:07:53,152   4   =>  53   		Training 486 pattern with 98.12% 	Forward time: 	 3.06 sec
2023-04-03 09:07:53,152 			Loss:    4.872e-02    			Backward time: 	 0.09 sec 
2023-04-03 09:07:53,153 ADAM: Layer 0 -> dw_min:9.9678e-01  dw_max:1.0047e+00 lr:1.0000e-02
2023-04-03 09:07:53,153 ADAM: Layer 1 -> dw_min:9.9114e-01  dw_max:1.0083e+00 lr:1.0000e-02
2023-04-03 09:07:53,153 ADAM: Layer 2 -> dw_min:9.9095e-01  dw_max:1.0078e+00 lr:1.0000e-02
2023-04-03 09:07:53,153 ADAM: Layer 3 -> dw_min:9.9722e-01  dw_max:1.0026e+00 lr:1.0000e-02
2023-04-03 09:07:53,186 			Learning rate: weights:   1.000e-02    
2023-04-03 09:07:53,187 			Last test performance: 99.18%
2023-04-03 09:07:53,187 ----------------
2023-04-03 09:07:56,345   4   =>  54   		Training 486 pattern with 98.75% 	Forward time: 	 3.06 sec
2023-04-03 09:07:56,346 			Loss:    2.881e-02    			Backward time: 	 0.09 sec 
2023-04-03 09:07:56,346 ADAM: Layer 0 -> dw_min:9.9709e-01  dw_max:1.0045e+00 lr:1.0000e-02
2023-04-03 09:07:56,346 ADAM: Layer 1 -> dw_min:9.9191e-01  dw_max:1.0075e+00 lr:1.0000e-02
2023-04-03 09:07:56,346 ADAM: Layer 2 -> dw_min:9.9191e-01  dw_max:1.0087e+00 lr:1.0000e-02
2023-04-03 09:07:56,346 ADAM: Layer 3 -> dw_min:9.9759e-01  dw_max:1.0034e+00 lr:1.0000e-02
2023-04-03 09:07:56,406 			Learning rate: weights:   1.000e-02    
2023-04-03 09:07:56,406 			Last test performance: 99.18%
2023-04-03 09:07:56,406 ----------------
2023-04-03 09:07:59,565   4   =>  55   		Training 486 pattern with 98.33% 	Forward time: 	 3.06 sec
2023-04-03 09:07:59,565 			Loss:    4.516e-02    			Backward time: 	 0.09 sec 
2023-04-03 09:07:59,565 ADAM: Layer 0 -> dw_min:9.9680e-01  dw_max:1.0046e+00 lr:1.0000e-02
2023-04-03 09:07:59,565 ADAM: Layer 1 -> dw_min:9.9216e-01  dw_max:1.0075e+00 lr:1.0000e-02
2023-04-03 09:07:59,566 ADAM: Layer 2 -> dw_min:9.9241e-01  dw_max:1.0080e+00 lr:1.0000e-02
2023-04-03 09:07:59,566 ADAM: Layer 3 -> dw_min:9.9775e-01  dw_max:1.0031e+00 lr:1.0000e-02
2023-04-03 09:07:59,691 			Learning rate: weights:   1.000e-02    
2023-04-03 09:07:59,691 			Last test performance: 99.18%
2023-04-03 09:07:59,691 ----------------
2023-04-03 09:08:02,850   4   =>  56   		Training 486 pattern with 98.96% 	Forward time: 	 3.06 sec
2023-04-03 09:08:02,850 			Loss:    3.337e-02    			Backward time: 	 0.09 sec 
2023-04-03 09:08:02,850 ADAM: Layer 0 -> dw_min:9.9679e-01  dw_max:1.0049e+00 lr:1.0000e-02
2023-04-03 09:08:02,850 ADAM: Layer 1 -> dw_min:9.9274e-01  dw_max:1.0074e+00 lr:1.0000e-02
2023-04-03 09:08:02,850 ADAM: Layer 2 -> dw_min:9.9182e-01  dw_max:1.0074e+00 lr:1.0000e-02
2023-04-03 09:08:02,850 ADAM: Layer 3 -> dw_min:9.9774e-01  dw_max:1.0028e+00 lr:1.0000e-02
2023-04-03 09:08:03,059 			Learning rate: weights:   1.000e-02    
2023-04-03 09:08:03,059 			Last test performance: 99.18%
2023-04-03 09:08:03,059 ----------------
2023-04-03 09:08:06,217   4   =>  57   		Training 486 pattern with 98.96% 	Forward time: 	 3.06 sec
2023-04-03 09:08:06,217 			Loss:    4.142e-02    			Backward time: 	 0.09 sec 
2023-04-03 09:08:06,217 ADAM: Layer 0 -> dw_min:9.9673e-01  dw_max:1.0042e+00 lr:1.0000e-02
2023-04-03 09:08:06,217 ADAM: Layer 1 -> dw_min:9.9368e-01  dw_max:1.0056e+00 lr:1.0000e-02
2023-04-03 09:08:06,218 ADAM: Layer 2 -> dw_min:9.9125e-01  dw_max:1.0092e+00 lr:1.0000e-02
2023-04-03 09:08:06,218 ADAM: Layer 3 -> dw_min:9.9775e-01  dw_max:1.0026e+00 lr:1.0000e-02
2023-04-03 09:08:06,288 			Learning rate: weights:   1.000e-02    
2023-04-03 09:08:06,288 			Last test performance: 99.18%
2023-04-03 09:08:06,288 ----------------
2023-04-03 09:08:09,447   4   =>  58   		Training 486 pattern with 97.29% 	Forward time: 	 3.06 sec
2023-04-03 09:08:09,447 			Loss:    4.759e-02    			Backward time: 	 0.09 sec 
2023-04-03 09:08:09,448 ADAM: Layer 0 -> dw_min:9.9619e-01  dw_max:1.0044e+00 lr:1.0000e-02
2023-04-03 09:08:09,448 ADAM: Layer 1 -> dw_min:9.9401e-01  dw_max:1.0070e+00 lr:1.0000e-02
2023-04-03 09:08:09,448 ADAM: Layer 2 -> dw_min:9.9081e-01  dw_max:1.0082e+00 lr:1.0000e-02
2023-04-03 09:08:09,448 ADAM: Layer 3 -> dw_min:9.9744e-01  dw_max:1.0027e+00 lr:1.0000e-02
2023-04-03 09:08:09,462 			Learning rate: weights:   1.000e-02    
2023-04-03 09:08:09,462 			Last test performance: 99.18%
2023-04-03 09:08:09,462 ----------------
2023-04-03 09:08:12,619   4   =>  59   		Training 486 pattern with 99.38% 	Forward time: 	 3.06 sec
2023-04-03 09:08:12,619 			Loss:    1.485e-02    			Backward time: 	 0.09 sec 
2023-04-03 09:08:12,619 ADAM: Layer 0 -> dw_min:9.9624e-01  dw_max:1.0042e+00 lr:1.0000e-02
2023-04-03 09:08:12,619 ADAM: Layer 1 -> dw_min:9.9419e-01  dw_max:1.0060e+00 lr:1.0000e-02
2023-04-03 09:08:12,619 ADAM: Layer 2 -> dw_min:9.9171e-01  dw_max:1.0075e+00 lr:1.0000e-02
2023-04-03 09:08:12,620 ADAM: Layer 3 -> dw_min:9.9755e-01  dw_max:1.0026e+00 lr:1.0000e-02
2023-04-03 09:08:12,639 			Learning rate: weights:   1.000e-02    
2023-04-03 09:08:12,639 			Last test performance: 99.18%
2023-04-03 09:08:12,639 ----------------
2023-04-03 09:08:15,796   4   =>  60   		Training 486 pattern with 98.54% 	Forward time: 	 3.06 sec
2023-04-03 09:08:15,796 			Loss:    5.530e-02    			Backward time: 	 0.09 sec 
2023-04-03 09:08:15,797 ADAM: Layer 0 -> dw_min:9.9690e-01  dw_max:1.0042e+00 lr:1.0000e-02
2023-04-03 09:08:15,797 ADAM: Layer 1 -> dw_min:9.9295e-01  dw_max:1.0069e+00 lr:1.0000e-02
2023-04-03 09:08:15,797 ADAM: Layer 2 -> dw_min:9.9031e-01  dw_max:1.0092e+00 lr:1.0000e-02
2023-04-03 09:08:15,797 ADAM: Layer 3 -> dw_min:9.9774e-01  dw_max:1.0032e+00 lr:1.0000e-02
2023-04-03 09:08:16,009 			Learning rate: weights:   1.000e-02    
2023-04-03 09:08:16,009 			Last test performance: 99.18%
2023-04-03 09:08:16,009 ----------------
2023-04-03 09:08:19,166   4   =>  61   		Training 486 pattern with 98.12% 	Forward time: 	 3.06 sec
2023-04-03 09:08:19,166 			Loss:    6.411e-02    			Backward time: 	 0.09 sec 
2023-04-03 09:08:19,166 ADAM: Layer 0 -> dw_min:9.9704e-01  dw_max:1.0035e+00 lr:1.0000e-02
2023-04-03 09:08:19,166 ADAM: Layer 1 -> dw_min:9.9302e-01  dw_max:1.0053e+00 lr:1.0000e-02
2023-04-03 09:08:19,167 ADAM: Layer 2 -> dw_min:9.9080e-01  dw_max:1.0087e+00 lr:1.0000e-02
2023-04-03 09:08:19,167 ADAM: Layer 3 -> dw_min:9.9761e-01  dw_max:1.0030e+00 lr:1.0000e-02
2023-04-03 09:08:19,347 			Learning rate: weights:   1.000e-02    
2023-04-03 09:08:19,347 			Last test performance: 99.18%
2023-04-03 09:08:19,347 ----------------
2023-04-03 09:08:22,504   4   =>  62   		Training 486 pattern with 98.12% 	Forward time: 	 3.06 sec
2023-04-03 09:08:22,504 			Loss:    3.279e-02    			Backward time: 	 0.09 sec 
2023-04-03 09:08:22,504 ADAM: Layer 0 -> dw_min:9.9742e-01  dw_max:1.0025e+00 lr:1.0000e-02
2023-04-03 09:08:22,504 ADAM: Layer 1 -> dw_min:9.9294e-01  dw_max:1.0050e+00 lr:1.0000e-02
2023-04-03 09:08:22,505 ADAM: Layer 2 -> dw_min:9.9174e-01  dw_max:1.0090e+00 lr:1.0000e-02
2023-04-03 09:08:22,505 ADAM: Layer 3 -> dw_min:9.9784e-01  dw_max:1.0023e+00 lr:1.0000e-02
2023-04-03 09:08:22,653 			Learning rate: weights:   1.000e-02    
2023-04-03 09:08:22,653 			Last test performance: 99.18%
2023-04-03 09:08:22,653 ----------------
2023-04-03 09:08:25,810   4   =>  63   		Training 486 pattern with 99.17% 	Forward time: 	 3.06 sec
2023-04-03 09:08:25,810 			Loss:    1.984e-02    			Backward time: 	 0.09 sec 
2023-04-03 09:08:25,810 ADAM: Layer 0 -> dw_min:9.9699e-01  dw_max:1.0027e+00 lr:1.0000e-02
2023-04-03 09:08:25,810 ADAM: Layer 1 -> dw_min:9.9371e-01  dw_max:1.0057e+00 lr:1.0000e-02
2023-04-03 09:08:25,810 ADAM: Layer 2 -> dw_min:9.9255e-01  dw_max:1.0086e+00 lr:1.0000e-02
2023-04-03 09:08:25,811 ADAM: Layer 3 -> dw_min:9.9754e-01  dw_max:1.0022e+00 lr:1.0000e-02
2023-04-03 09:08:25,897 			Learning rate: weights:   1.000e-02    
2023-04-03 09:08:25,897 			Last test performance: 99.18%
2023-04-03 09:08:25,897 ----------------
2023-04-03 09:08:29,056   4   =>  64   		Training 486 pattern with 99.17% 	Forward time: 	 3.06 sec
2023-04-03 09:08:29,056 			Loss:    3.429e-02    			Backward time: 	 0.09 sec 
2023-04-03 09:08:29,056 ADAM: Layer 0 -> dw_min:9.9694e-01  dw_max:1.0026e+00 lr:1.0000e-02
2023-04-03 09:08:29,056 ADAM: Layer 1 -> dw_min:9.9488e-01  dw_max:1.0049e+00 lr:1.0000e-02
2023-04-03 09:08:29,057 ADAM: Layer 2 -> dw_min:9.9320e-01  dw_max:1.0079e+00 lr:1.0000e-02
2023-04-03 09:08:29,057 ADAM: Layer 3 -> dw_min:9.9705e-01  dw_max:1.0019e+00 lr:1.0000e-02
2023-04-03 09:08:29,267 			Learning rate: weights:   1.000e-02    
2023-04-03 09:08:29,267 			Last test performance: 99.18%
2023-04-03 09:08:29,267 ----------------
2023-04-03 09:08:32,425   4   =>  65   		Training 486 pattern with 99.38% 	Forward time: 	 3.06 sec
2023-04-03 09:08:32,425 			Loss:    2.400e-02    			Backward time: 	 0.09 sec 
2023-04-03 09:08:32,426 ADAM: Layer 0 -> dw_min:9.9697e-01  dw_max:1.0022e+00 lr:1.0000e-02
2023-04-03 09:08:32,426 ADAM: Layer 1 -> dw_min:9.9504e-01  dw_max:1.0070e+00 lr:1.0000e-02
2023-04-03 09:08:32,426 ADAM: Layer 2 -> dw_min:9.9192e-01  dw_max:1.0070e+00 lr:1.0000e-02
2023-04-03 09:08:32,426 ADAM: Layer 3 -> dw_min:9.9727e-01  dw_max:1.0023e+00 lr:1.0000e-02
2023-04-03 09:08:32,527 			Learning rate: weights:   1.000e-02    
2023-04-03 09:08:32,527 			Last test performance: 99.18%
2023-04-03 09:08:32,527 ----------------
2023-04-03 09:08:35,687   4   =>  66   		Training 486 pattern with 98.54% 	Forward time: 	 3.06 sec
2023-04-03 09:08:35,687 			Loss:    3.950e-02    			Backward time: 	 0.09 sec 
2023-04-03 09:08:35,688 ADAM: Layer 0 -> dw_min:9.9772e-01  dw_max:1.0024e+00 lr:1.0000e-02
2023-04-03 09:08:35,688 ADAM: Layer 1 -> dw_min:9.9482e-01  dw_max:1.0069e+00 lr:1.0000e-02
2023-04-03 09:08:35,688 ADAM: Layer 2 -> dw_min:9.9130e-01  dw_max:1.0087e+00 lr:1.0000e-02
2023-04-03 09:08:35,688 ADAM: Layer 3 -> dw_min:9.9717e-01  dw_max:1.0022e+00 lr:1.0000e-02
2023-04-03 09:08:35,835 			Learning rate: weights:   1.000e-02    
2023-04-03 09:08:35,835 			Last test performance: 99.18%
2023-04-03 09:08:35,835 ----------------
2023-04-03 09:08:38,993   4   =>  67   		Training 486 pattern with 98.96% 	Forward time: 	 3.06 sec
2023-04-03 09:08:38,993 			Loss:    3.466e-02    			Backward time: 	 0.09 sec 
2023-04-03 09:08:38,994 ADAM: Layer 0 -> dw_min:9.9677e-01  dw_max:1.0029e+00 lr:1.0000e-02
2023-04-03 09:08:38,994 ADAM: Layer 1 -> dw_min:9.9477e-01  dw_max:1.0060e+00 lr:1.0000e-02
2023-04-03 09:08:38,994 ADAM: Layer 2 -> dw_min:9.9050e-01  dw_max:1.0093e+00 lr:1.0000e-02
2023-04-03 09:08:38,994 ADAM: Layer 3 -> dw_min:9.9733e-01  dw_max:1.0025e+00 lr:1.0000e-02
2023-04-03 09:08:39,009 			Learning rate: weights:   1.000e-02    
2023-04-03 09:08:39,009 			Last test performance: 99.18%
2023-04-03 09:08:39,009 ----------------
2023-04-03 09:08:42,170   4   =>  68   		Training 486 pattern with 98.75% 	Forward time: 	 3.06 sec
2023-04-03 09:08:42,170 			Loss:    2.854e-02    			Backward time: 	 0.09 sec 
2023-04-03 09:08:42,170 ADAM: Layer 0 -> dw_min:9.9719e-01  dw_max:1.0031e+00 lr:1.0000e-02
2023-04-03 09:08:42,170 ADAM: Layer 1 -> dw_min:9.9381e-01  dw_max:1.0052e+00 lr:1.0000e-02
2023-04-03 09:08:42,170 ADAM: Layer 2 -> dw_min:9.9103e-01  dw_max:1.0092e+00 lr:1.0000e-02
2023-04-03 09:08:42,170 ADAM: Layer 3 -> dw_min:9.9728e-01  dw_max:1.0029e+00 lr:1.0000e-02
2023-04-03 09:08:42,419 			Learning rate: weights:   1.000e-02    
2023-04-03 09:08:42,419 			Last test performance: 99.18%
2023-04-03 09:08:42,419 ----------------
2023-04-03 09:08:45,579   4   =>  69   		Training 486 pattern with 98.96% 	Forward time: 	 3.06 sec
2023-04-03 09:08:45,579 			Loss:    3.513e-02    			Backward time: 	 0.09 sec 
2023-04-03 09:08:45,579 ADAM: Layer 0 -> dw_min:9.9687e-01  dw_max:1.0033e+00 lr:1.0000e-02
2023-04-03 09:08:45,579 ADAM: Layer 1 -> dw_min:9.9426e-01  dw_max:1.0051e+00 lr:1.0000e-02
2023-04-03 09:08:45,579 ADAM: Layer 2 -> dw_min:9.9190e-01  dw_max:1.0082e+00 lr:1.0000e-02
2023-04-03 09:08:45,579 ADAM: Layer 3 -> dw_min:9.9741e-01  dw_max:1.0026e+00 lr:1.0000e-02
2023-04-03 09:08:45,797 			Learning rate: weights:   1.000e-02    
2023-04-03 09:08:45,797 			Last test performance: 99.18%
2023-04-03 09:08:45,797 ----------------
2023-04-03 09:08:48,957   4   =>  70   		Training 486 pattern with 98.33% 	Forward time: 	 3.06 sec
2023-04-03 09:08:48,957 			Loss:    4.527e-02    			Backward time: 	 0.09 sec 
2023-04-03 09:08:48,957 ADAM: Layer 0 -> dw_min:9.9774e-01  dw_max:1.0031e+00 lr:1.0000e-02
2023-04-03 09:08:48,957 ADAM: Layer 1 -> dw_min:9.9438e-01  dw_max:1.0054e+00 lr:1.0000e-02
2023-04-03 09:08:48,958 ADAM: Layer 2 -> dw_min:9.9122e-01  dw_max:1.0097e+00 lr:1.0000e-02
2023-04-03 09:08:48,958 ADAM: Layer 3 -> dw_min:9.9767e-01  dw_max:1.0023e+00 lr:1.0000e-02
2023-04-03 09:08:49,053 			Learning rate: weights:   1.000e-02    
2023-04-03 09:08:49,053 			Last test performance: 99.18%
2023-04-03 09:08:49,053 ----------------
2023-04-03 09:08:52,212   4   =>  71   		Training 486 pattern with 98.33% 	Forward time: 	 3.06 sec
2023-04-03 09:08:52,212 			Loss:    4.355e-02    			Backward time: 	 0.09 sec 
2023-04-03 09:08:52,212 ADAM: Layer 0 -> dw_min:9.9646e-01  dw_max:1.0045e+00 lr:1.0000e-02
2023-04-03 09:08:52,212 ADAM: Layer 1 -> dw_min:9.9322e-01  dw_max:1.0070e+00 lr:1.0000e-02
2023-04-03 09:08:52,212 ADAM: Layer 2 -> dw_min:9.9062e-01  dw_max:1.0090e+00 lr:1.0000e-02
2023-04-03 09:08:52,212 ADAM: Layer 3 -> dw_min:9.9735e-01  dw_max:1.0033e+00 lr:1.0000e-02
2023-04-03 09:08:52,417 			Learning rate: weights:   1.000e-02    
2023-04-03 09:08:52,417 			Last test performance: 99.18%
2023-04-03 09:08:52,417 ----------------
2023-04-03 09:08:55,577   4   =>  72   		Training 486 pattern with 98.54% 	Forward time: 	 3.06 sec
2023-04-03 09:08:55,577 			Loss:    3.878e-02    			Backward time: 	 0.09 sec 
2023-04-03 09:08:55,578 ADAM: Layer 0 -> dw_min:9.9591e-01  dw_max:1.0041e+00 lr:1.0000e-02
2023-04-03 09:08:55,578 ADAM: Layer 1 -> dw_min:9.9356e-01  dw_max:1.0064e+00 lr:1.0000e-02
2023-04-03 09:08:55,578 ADAM: Layer 2 -> dw_min:9.9143e-01  dw_max:1.0079e+00 lr:1.0000e-02
2023-04-03 09:08:55,578 ADAM: Layer 3 -> dw_min:9.9756e-01  dw_max:1.0030e+00 lr:1.0000e-02
2023-04-03 09:08:55,659 			Learning rate: weights:   1.000e-02    
2023-04-03 09:08:55,659 			Last test performance: 99.18%
2023-04-03 09:08:55,659 ----------------
2023-04-03 09:08:58,818   4   =>  73   		Training 486 pattern with 98.12% 	Forward time: 	 3.06 sec
2023-04-03 09:08:58,818 			Loss:    4.130e-02    			Backward time: 	 0.09 sec 
2023-04-03 09:08:58,818 ADAM: Layer 0 -> dw_min:9.9712e-01  dw_max:1.0034e+00 lr:1.0000e-02
2023-04-03 09:08:58,818 ADAM: Layer 1 -> dw_min:9.9359e-01  dw_max:1.0058e+00 lr:1.0000e-02
2023-04-03 09:08:58,818 ADAM: Layer 2 -> dw_min:9.9229e-01  dw_max:1.0089e+00 lr:1.0000e-02
2023-04-03 09:08:58,818 ADAM: Layer 3 -> dw_min:9.9761e-01  dw_max:1.0027e+00 lr:1.0000e-02
2023-04-03 09:08:58,886 			Learning rate: weights:   1.000e-02    
2023-04-03 09:08:58,886 			Last test performance: 99.18%
2023-04-03 09:08:58,886 ----------------
2023-04-03 09:09:02,044   4   =>  74   		Training 486 pattern with 98.75% 	Forward time: 	 3.06 sec
2023-04-03 09:09:02,044 			Loss:    2.392e-02    			Backward time: 	 0.09 sec 
2023-04-03 09:09:02,045 ADAM: Layer 0 -> dw_min:9.9711e-01  dw_max:1.0030e+00 lr:1.0000e-02
2023-04-03 09:09:02,045 ADAM: Layer 1 -> dw_min:9.9427e-01  dw_max:1.0060e+00 lr:1.0000e-02
2023-04-03 09:09:02,045 ADAM: Layer 2 -> dw_min:9.9081e-01  dw_max:1.0084e+00 lr:1.0000e-02
2023-04-03 09:09:02,045 ADAM: Layer 3 -> dw_min:9.9767e-01  dw_max:1.0022e+00 lr:1.0000e-02
2023-04-03 09:09:02,186 			Learning rate: weights:   1.000e-02    
2023-04-03 09:09:02,186 			Last test performance: 99.18%
2023-04-03 09:09:02,186 ----------------
2023-04-03 09:09:05,346   4   =>  75   		Training 486 pattern with 98.75% 	Forward time: 	 3.06 sec
2023-04-03 09:09:05,346 			Loss:    3.236e-02    			Backward time: 	 0.09 sec 
2023-04-03 09:09:05,346 ADAM: Layer 0 -> dw_min:9.9688e-01  dw_max:1.0026e+00 lr:1.0000e-02
2023-04-03 09:09:05,346 ADAM: Layer 1 -> dw_min:9.9365e-01  dw_max:1.0063e+00 lr:1.0000e-02
2023-04-03 09:09:05,346 ADAM: Layer 2 -> dw_min:9.9041e-01  dw_max:1.0080e+00 lr:1.0000e-02
2023-04-03 09:09:05,347 ADAM: Layer 3 -> dw_min:9.9807e-01  dw_max:1.0021e+00 lr:1.0000e-02
2023-04-03 09:09:05,486 			Learning rate: weights:   1.000e-02    
2023-04-03 09:09:05,486 			Last test performance: 99.18%
2023-04-03 09:09:05,486 ----------------
2023-04-03 09:09:08,645   4   =>  76   		Training 486 pattern with 99.17% 	Forward time: 	 3.06 sec
2023-04-03 09:09:08,645 			Loss:    2.167e-02    			Backward time: 	 0.09 sec 
2023-04-03 09:09:08,645 ADAM: Layer 0 -> dw_min:9.9735e-01  dw_max:1.0021e+00 lr:1.0000e-02
2023-04-03 09:09:08,646 ADAM: Layer 1 -> dw_min:9.9433e-01  dw_max:1.0071e+00 lr:1.0000e-02
2023-04-03 09:09:08,646 ADAM: Layer 2 -> dw_min:9.9131e-01  dw_max:1.0069e+00 lr:1.0000e-02
2023-04-03 09:09:08,646 ADAM: Layer 3 -> dw_min:9.9778e-01  dw_max:1.0022e+00 lr:1.0000e-02
2023-04-03 09:09:08,735 			Learning rate: weights:   1.000e-02    
2023-04-03 09:09:08,735 			Last test performance: 99.18%
2023-04-03 09:09:08,735 ----------------
2023-04-03 09:09:11,894   4   =>  77   		Training 486 pattern with 98.75% 	Forward time: 	 3.06 sec
2023-04-03 09:09:11,894 			Loss:    2.963e-02    			Backward time: 	 0.09 sec 
2023-04-03 09:09:11,895 ADAM: Layer 0 -> dw_min:9.9721e-01  dw_max:1.0024e+00 lr:1.0000e-02
2023-04-03 09:09:11,895 ADAM: Layer 1 -> dw_min:9.9363e-01  dw_max:1.0064e+00 lr:1.0000e-02
2023-04-03 09:09:11,895 ADAM: Layer 2 -> dw_min:9.9219e-01  dw_max:1.0073e+00 lr:1.0000e-02
2023-04-03 09:09:11,895 ADAM: Layer 3 -> dw_min:9.9615e-01  dw_max:1.0020e+00 lr:1.0000e-02
2023-04-03 09:09:11,948 			Learning rate: weights:   1.000e-02    
2023-04-03 09:09:11,948 			Last test performance: 99.18%
2023-04-03 09:09:11,948 ----------------
2023-04-03 09:09:15,106   4   =>  78   		Training 486 pattern with 98.12% 	Forward time: 	 3.06 sec
2023-04-03 09:09:15,106 			Loss:    4.137e-02    			Backward time: 	 0.09 sec 
2023-04-03 09:09:15,106 ADAM: Layer 0 -> dw_min:9.9752e-01  dw_max:1.0021e+00 lr:1.0000e-02
2023-04-03 09:09:15,107 ADAM: Layer 1 -> dw_min:9.9393e-01  dw_max:1.0075e+00 lr:1.0000e-02
2023-04-03 09:09:15,107 ADAM: Layer 2 -> dw_min:9.9237e-01  dw_max:1.0105e+00 lr:1.0000e-02
2023-04-03 09:09:15,107 ADAM: Layer 3 -> dw_min:9.9630e-01  dw_max:1.0026e+00 lr:1.0000e-02
2023-04-03 09:09:15,246 			Learning rate: weights:   1.000e-02    
2023-04-03 09:09:15,247 			Last test performance: 99.18%
2023-04-03 09:09:15,247 ----------------
2023-04-03 09:09:18,407   4   =>  79   		Training 486 pattern with 98.33% 	Forward time: 	 3.06 sec
2023-04-03 09:09:18,407 			Loss:    5.949e-02    			Backward time: 	 0.09 sec 
2023-04-03 09:09:18,407 ADAM: Layer 0 -> dw_min:9.9780e-01  dw_max:1.0019e+00 lr:1.0000e-02
2023-04-03 09:09:18,407 ADAM: Layer 1 -> dw_min:9.9317e-01  dw_max:1.0064e+00 lr:1.0000e-02
2023-04-03 09:09:18,407 ADAM: Layer 2 -> dw_min:9.9169e-01  dw_max:1.0090e+00 lr:1.0000e-02
2023-04-03 09:09:18,408 ADAM: Layer 3 -> dw_min:9.9702e-01  dw_max:1.0029e+00 lr:1.0000e-02
2023-04-03 09:09:18,552 			Learning rate: weights:   1.000e-02    
2023-04-03 09:09:18,552 			Last test performance: 99.18%
2023-04-03 09:09:18,552 ----------------
2023-04-03 09:09:21,712   4   =>  80   		Training 486 pattern with 99.17% 	Forward time: 	 3.06 sec
2023-04-03 09:09:21,712 			Loss:    1.707e-02    			Backward time: 	 0.09 sec 
2023-04-03 09:09:21,712 ADAM: Layer 0 -> dw_min:9.9765e-01  dw_max:1.0024e+00 lr:1.0000e-02
2023-04-03 09:09:21,712 ADAM: Layer 1 -> dw_min:9.9086e-01  dw_max:1.0058e+00 lr:1.0000e-02
2023-04-03 09:09:21,712 ADAM: Layer 2 -> dw_min:9.9204e-01  dw_max:1.0093e+00 lr:1.0000e-02
2023-04-03 09:09:21,713 ADAM: Layer 3 -> dw_min:9.9734e-01  dw_max:1.0027e+00 lr:1.0000e-02
2023-04-03 09:09:21,842 			Learning rate: weights:   1.000e-02    
2023-04-03 09:09:21,842 			Last test performance: 99.18%
2023-04-03 09:09:21,842 ----------------
2023-04-03 09:09:25,000   4   =>  81   		Training 486 pattern with 98.54% 	Forward time: 	 3.06 sec
2023-04-03 09:09:25,000 			Loss:    2.533e-02    			Backward time: 	 0.09 sec 
2023-04-03 09:09:25,000 ADAM: Layer 0 -> dw_min:9.9753e-01  dw_max:1.0026e+00 lr:1.0000e-02
2023-04-03 09:09:25,000 ADAM: Layer 1 -> dw_min:9.9194e-01  dw_max:1.0054e+00 lr:1.0000e-02
2023-04-03 09:09:25,000 ADAM: Layer 2 -> dw_min:9.9222e-01  dw_max:1.0084e+00 lr:1.0000e-02
2023-04-03 09:09:25,000 ADAM: Layer 3 -> dw_min:9.9755e-01  dw_max:1.0024e+00 lr:1.0000e-02
2023-04-03 09:09:25,198 			Learning rate: weights:   1.000e-02    
2023-04-03 09:09:25,198 			Last test performance: 99.18%
2023-04-03 09:09:25,198 ----------------
2023-04-03 09:09:28,359   4   =>  82   		Training 486 pattern with 99.38% 	Forward time: 	 3.06 sec
2023-04-03 09:09:28,359 			Loss:    1.890e-02    			Backward time: 	 0.09 sec 
2023-04-03 09:09:28,360 ADAM: Layer 0 -> dw_min:9.9725e-01  dw_max:1.0037e+00 lr:1.0000e-02
2023-04-03 09:09:28,360 ADAM: Layer 1 -> dw_min:9.9275e-01  dw_max:1.0053e+00 lr:1.0000e-02
2023-04-03 09:09:28,360 ADAM: Layer 2 -> dw_min:9.9192e-01  dw_max:1.0075e+00 lr:1.0000e-02
2023-04-03 09:09:28,360 ADAM: Layer 3 -> dw_min:9.9762e-01  dw_max:1.0024e+00 lr:1.0000e-02
2023-04-03 09:09:28,419 			Learning rate: weights:   1.000e-02    
2023-04-03 09:09:28,419 			Last test performance: 99.18%
2023-04-03 09:09:28,419 ----------------
2023-04-03 09:09:31,578   4   =>  83   		Training 486 pattern with 98.75% 	Forward time: 	 3.06 sec
2023-04-03 09:09:31,578 			Loss:    3.094e-02    			Backward time: 	 0.09 sec 
2023-04-03 09:09:31,578 ADAM: Layer 0 -> dw_min:9.9668e-01  dw_max:1.0043e+00 lr:1.0000e-02
2023-04-03 09:09:31,578 ADAM: Layer 1 -> dw_min:9.9358e-01  dw_max:1.0066e+00 lr:1.0000e-02
2023-04-03 09:09:31,579 ADAM: Layer 2 -> dw_min:9.9088e-01  dw_max:1.0098e+00 lr:1.0000e-02
2023-04-03 09:09:31,579 ADAM: Layer 3 -> dw_min:9.9761e-01  dw_max:1.0030e+00 lr:1.0000e-02
2023-04-03 09:09:31,744 			Learning rate: weights:   1.000e-02    
2023-04-03 09:09:31,744 			Last test performance: 99.18%
2023-04-03 09:09:31,744 ----------------
2023-04-03 09:09:34,904   4   =>  84   		Training 486 pattern with 98.75% 	Forward time: 	 3.06 sec
2023-04-03 09:09:34,904 			Loss:    2.804e-02    			Backward time: 	 0.09 sec 
2023-04-03 09:09:34,904 ADAM: Layer 0 -> dw_min:9.9658e-01  dw_max:1.0036e+00 lr:1.0000e-02
2023-04-03 09:09:34,904 ADAM: Layer 1 -> dw_min:9.9365e-01  dw_max:1.0063e+00 lr:1.0000e-02
2023-04-03 09:09:34,904 ADAM: Layer 2 -> dw_min:9.9189e-01  dw_max:1.0085e+00 lr:1.0000e-02
2023-04-03 09:09:34,904 ADAM: Layer 3 -> dw_min:9.9774e-01  dw_max:1.0025e+00 lr:1.0000e-02
2023-04-03 09:09:35,099 			Learning rate: weights:   1.000e-02    
2023-04-03 09:09:35,099 			Last test performance: 99.18%
2023-04-03 09:09:35,099 ----------------
2023-04-03 09:09:38,262   4   =>  85   		Training 486 pattern with 99.17% 	Forward time: 	 3.06 sec
2023-04-03 09:09:38,262 			Loss:    2.871e-02    			Backward time: 	 0.09 sec 
2023-04-03 09:09:38,263 ADAM: Layer 0 -> dw_min:9.9638e-01  dw_max:1.0052e+00 lr:1.0000e-02
2023-04-03 09:09:38,263 ADAM: Layer 1 -> dw_min:9.9219e-01  dw_max:1.0059e+00 lr:1.0000e-02
2023-04-03 09:09:38,263 ADAM: Layer 2 -> dw_min:9.9099e-01  dw_max:1.0084e+00 lr:1.0000e-02
2023-04-03 09:09:38,263 ADAM: Layer 3 -> dw_min:9.9702e-01  dw_max:1.0023e+00 lr:1.0000e-02
2023-04-03 09:09:38,414 			Learning rate: weights:   1.000e-02    
2023-04-03 09:09:38,414 			Last test performance: 99.18%
2023-04-03 09:09:38,414 ----------------
2023-04-03 09:09:41,574   4   =>  86   		Training 486 pattern with 98.54% 	Forward time: 	 3.06 sec
2023-04-03 09:09:41,574 			Loss:    3.589e-02    			Backward time: 	 0.09 sec 
2023-04-03 09:09:41,574 ADAM: Layer 0 -> dw_min:9.9586e-01  dw_max:1.0055e+00 lr:1.0000e-02
2023-04-03 09:09:41,574 ADAM: Layer 1 -> dw_min:9.9203e-01  dw_max:1.0066e+00 lr:1.0000e-02
2023-04-03 09:09:41,574 ADAM: Layer 2 -> dw_min:9.9177e-01  dw_max:1.0075e+00 lr:1.0000e-02
2023-04-03 09:09:41,574 ADAM: Layer 3 -> dw_min:9.9739e-01  dw_max:1.0024e+00 lr:1.0000e-02
2023-04-03 09:09:41,589 			Learning rate: weights:   1.000e-02    
2023-04-03 09:09:41,589 			Last test performance: 99.18%
2023-04-03 09:09:41,589 ----------------
2023-04-03 09:09:44,749   4   =>  87   		Training 486 pattern with 99.17% 	Forward time: 	 3.06 sec
2023-04-03 09:09:44,749 			Loss:    2.087e-02    			Backward time: 	 0.09 sec 
2023-04-03 09:09:44,749 ADAM: Layer 0 -> dw_min:9.9655e-01  dw_max:1.0049e+00 lr:1.0000e-02
2023-04-03 09:09:44,749 ADAM: Layer 1 -> dw_min:9.9381e-01  dw_max:1.0059e+00 lr:1.0000e-02
2023-04-03 09:09:44,749 ADAM: Layer 2 -> dw_min:9.8938e-01  dw_max:1.0089e+00 lr:1.0000e-02
2023-04-03 09:09:44,749 ADAM: Layer 3 -> dw_min:9.9765e-01  dw_max:1.0022e+00 lr:1.0000e-02
2023-04-03 09:09:44,792 			Learning rate: weights:   1.000e-02    
2023-04-03 09:09:44,792 			Last test performance: 99.18%
2023-04-03 09:09:44,792 ----------------
2023-04-03 09:09:47,952   4   =>  88   		Training 486 pattern with 99.17% 	Forward time: 	 3.06 sec
2023-04-03 09:09:47,952 			Loss:    1.979e-02    			Backward time: 	 0.09 sec 
2023-04-03 09:09:47,953 ADAM: Layer 0 -> dw_min:9.9642e-01  dw_max:1.0033e+00 lr:1.0000e-02
2023-04-03 09:09:47,953 ADAM: Layer 1 -> dw_min:9.9156e-01  dw_max:1.0049e+00 lr:1.0000e-02
2023-04-03 09:09:47,953 ADAM: Layer 2 -> dw_min:9.9045e-01  dw_max:1.0091e+00 lr:1.0000e-02
2023-04-03 09:09:47,953 ADAM: Layer 3 -> dw_min:9.9658e-01  dw_max:1.0032e+00 lr:1.0000e-02
2023-04-03 09:09:47,974 			Learning rate: weights:   1.000e-02    
2023-04-03 09:09:47,974 			Last test performance: 99.18%
2023-04-03 09:09:47,974 ----------------
2023-04-03 09:09:51,131   4   =>  89   		Training 486 pattern with 99.17% 	Forward time: 	 3.06 sec
2023-04-03 09:09:51,131 			Loss:    2.774e-02    			Backward time: 	 0.09 sec 
2023-04-03 09:09:51,131 ADAM: Layer 0 -> dw_min:9.9596e-01  dw_max:1.0026e+00 lr:1.0000e-02
2023-04-03 09:09:51,131 ADAM: Layer 1 -> dw_min:9.9224e-01  dw_max:1.0049e+00 lr:1.0000e-02
2023-04-03 09:09:51,131 ADAM: Layer 2 -> dw_min:9.8998e-01  dw_max:1.0084e+00 lr:1.0000e-02
2023-04-03 09:09:51,132 ADAM: Layer 3 -> dw_min:9.9686e-01  dw_max:1.0029e+00 lr:1.0000e-02
2023-04-03 09:09:51,311 			Learning rate: weights:   1.000e-02    
2023-04-03 09:09:51,311 			Last test performance: 99.18%
2023-04-03 09:09:51,311 ----------------
2023-04-03 09:09:54,469   4   =>  90   		Training 486 pattern with 99.38% 	Forward time: 	 3.06 sec
2023-04-03 09:09:54,469 			Loss:    1.829e-02    			Backward time: 	 0.09 sec 
2023-04-03 09:09:54,469 ADAM: Layer 0 -> dw_min:9.9632e-01  dw_max:1.0025e+00 lr:1.0000e-02
2023-04-03 09:09:54,469 ADAM: Layer 1 -> dw_min:9.9300e-01  dw_max:1.0044e+00 lr:1.0000e-02
2023-04-03 09:09:54,469 ADAM: Layer 2 -> dw_min:9.9097e-01  dw_max:1.0076e+00 lr:1.0000e-02
2023-04-03 09:09:54,470 ADAM: Layer 3 -> dw_min:9.9718e-01  dw_max:1.0026e+00 lr:1.0000e-02
2023-04-03 09:09:54,632 			Learning rate: weights:   1.000e-02    
2023-04-03 09:09:54,632 			Last test performance: 99.18%
2023-04-03 09:09:54,632 ----------------
2023-04-03 09:09:57,792   4   =>  91   		Training 486 pattern with 98.12% 	Forward time: 	 3.06 sec
2023-04-03 09:09:57,792 			Loss:    4.910e-02    			Backward time: 	 0.09 sec 
2023-04-03 09:09:57,792 ADAM: Layer 0 -> dw_min:9.9787e-01  dw_max:1.0020e+00 lr:1.0000e-02
2023-04-03 09:09:57,793 ADAM: Layer 1 -> dw_min:9.9391e-01  dw_max:1.0075e+00 lr:1.0000e-02
2023-04-03 09:09:57,793 ADAM: Layer 2 -> dw_min:9.8931e-01  dw_max:1.0094e+00 lr:1.0000e-02
2023-04-03 09:09:57,793 ADAM: Layer 3 -> dw_min:9.9723e-01  dw_max:1.0030e+00 lr:1.0000e-02
2023-04-03 09:09:57,931 			Learning rate: weights:   1.000e-02    
2023-04-03 09:09:57,931 			Last test performance: 99.18%
2023-04-03 09:09:57,931 ----------------
2023-04-03 09:10:01,089   4   =>  92   		Training 486 pattern with 99.17% 	Forward time: 	 3.06 sec
2023-04-03 09:10:01,089 			Loss:    1.444e-02    			Backward time: 	 0.09 sec 
2023-04-03 09:10:01,089 ADAM: Layer 0 -> dw_min:9.9801e-01  dw_max:1.0026e+00 lr:1.0000e-02
2023-04-03 09:10:01,090 ADAM: Layer 1 -> dw_min:9.9439e-01  dw_max:1.0066e+00 lr:1.0000e-02
2023-04-03 09:10:01,090 ADAM: Layer 2 -> dw_min:9.8961e-01  dw_max:1.0085e+00 lr:1.0000e-02
2023-04-03 09:10:01,090 ADAM: Layer 3 -> dw_min:9.9751e-01  dw_max:1.0028e+00 lr:1.0000e-02
2023-04-03 09:10:01,275 			Learning rate: weights:   1.000e-02    
2023-04-03 09:10:01,275 			Last test performance: 99.18%
2023-04-03 09:10:01,275 ----------------
2023-04-03 09:10:04,434   4   =>  93   		Training 486 pattern with 99.58% 	Forward time: 	 3.06 sec
2023-04-03 09:10:04,434 			Loss:    1.034e-02    			Backward time: 	 0.09 sec 
2023-04-03 09:10:04,435 ADAM: Layer 0 -> dw_min:9.9799e-01  dw_max:1.0031e+00 lr:1.0000e-02
2023-04-03 09:10:04,435 ADAM: Layer 1 -> dw_min:9.9486e-01  dw_max:1.0063e+00 lr:1.0000e-02
2023-04-03 09:10:04,435 ADAM: Layer 2 -> dw_min:9.9077e-01  dw_max:1.0075e+00 lr:1.0000e-02
2023-04-03 09:10:04,435 ADAM: Layer 3 -> dw_min:9.9741e-01  dw_max:1.0023e+00 lr:1.0000e-02
2023-04-03 09:10:04,449 			Learning rate: weights:   1.000e-02    
2023-04-03 09:10:04,449 			Last test performance: 99.18%
2023-04-03 09:10:04,449 ----------------
2023-04-03 09:10:07,607   4   =>  94   		Training 486 pattern with 99.38% 	Forward time: 	 3.06 sec
2023-04-03 09:10:07,607 			Loss:    2.378e-02    			Backward time: 	 0.09 sec 
2023-04-03 09:10:07,607 ADAM: Layer 0 -> dw_min:9.9793e-01  dw_max:1.0026e+00 lr:1.0000e-02
2023-04-03 09:10:07,607 ADAM: Layer 1 -> dw_min:9.9406e-01  dw_max:1.0067e+00 lr:1.0000e-02
2023-04-03 09:10:07,607 ADAM: Layer 2 -> dw_min:9.9104e-01  dw_max:1.0089e+00 lr:1.0000e-02
2023-04-03 09:10:07,608 ADAM: Layer 3 -> dw_min:9.9776e-01  dw_max:1.0021e+00 lr:1.0000e-02
2023-04-03 09:10:07,705 			Learning rate: weights:   1.000e-02    
2023-04-03 09:10:07,705 			Last test performance: 99.18%
2023-04-03 09:10:07,705 ----------------
2023-04-03 09:10:10,864   4   =>  95   		Training 486 pattern with 99.17% 	Forward time: 	 3.06 sec
2023-04-03 09:10:10,864 			Loss:    4.524e-02    			Backward time: 	 0.09 sec 
2023-04-03 09:10:10,865 ADAM: Layer 0 -> dw_min:9.9810e-01  dw_max:1.0028e+00 lr:1.0000e-02
2023-04-03 09:10:10,865 ADAM: Layer 1 -> dw_min:9.9477e-01  dw_max:1.0058e+00 lr:1.0000e-02
2023-04-03 09:10:10,865 ADAM: Layer 2 -> dw_min:9.9111e-01  dw_max:1.0081e+00 lr:1.0000e-02
2023-04-03 09:10:10,865 ADAM: Layer 3 -> dw_min:9.9796e-01  dw_max:1.0037e+00 lr:1.0000e-02
2023-04-03 09:10:10,963 			Learning rate: weights:   1.000e-02    
2023-04-03 09:10:10,963 			Last test performance: 99.18%
2023-04-03 09:10:10,963 ----------------
2023-04-03 09:10:14,122   4   =>  96   		Training 486 pattern with 98.75% 	Forward time: 	 3.06 sec
2023-04-03 09:10:14,122 			Loss:    2.197e-02    			Backward time: 	 0.09 sec 
2023-04-03 09:10:14,123 ADAM: Layer 0 -> dw_min:9.9827e-01  dw_max:1.0021e+00 lr:1.0000e-02
2023-04-03 09:10:14,123 ADAM: Layer 1 -> dw_min:9.9531e-01  dw_max:1.0054e+00 lr:1.0000e-02
2023-04-03 09:10:14,123 ADAM: Layer 2 -> dw_min:9.9089e-01  dw_max:1.0073e+00 lr:1.0000e-02
2023-04-03 09:10:14,123 ADAM: Layer 3 -> dw_min:9.9803e-01  dw_max:1.0036e+00 lr:1.0000e-02
2023-04-03 09:10:14,250 			Learning rate: weights:   1.000e-02    
2023-04-03 09:10:14,250 			Last test performance: 99.18%
2023-04-03 09:10:14,250 ----------------
2023-04-03 09:10:17,409   4   =>  97   		Training 486 pattern with 98.75% 	Forward time: 	 3.06 sec
2023-04-03 09:10:17,409 			Loss:    3.097e-02    			Backward time: 	 0.09 sec 
2023-04-03 09:10:17,409 ADAM: Layer 0 -> dw_min:9.9818e-01  dw_max:1.0021e+00 lr:1.0000e-02
2023-04-03 09:10:17,410 ADAM: Layer 1 -> dw_min:9.9416e-01  dw_max:1.0066e+00 lr:1.0000e-02
2023-04-03 09:10:17,410 ADAM: Layer 2 -> dw_min:9.8822e-01  dw_max:1.0078e+00 lr:1.0000e-02
2023-04-03 09:10:17,410 ADAM: Layer 3 -> dw_min:9.9759e-01  dw_max:1.0046e+00 lr:1.0000e-02
2023-04-03 09:10:17,541 			Learning rate: weights:   1.000e-02    
2023-04-03 09:10:17,541 			Last test performance: 99.18%
2023-04-03 09:10:17,541 ----------------
2023-04-03 09:10:20,700   4   =>  98   		Training 486 pattern with 98.75% 	Forward time: 	 3.06 sec
2023-04-03 09:10:20,700 			Loss:    4.501e-02    			Backward time: 	 0.09 sec 
2023-04-03 09:10:20,700 ADAM: Layer 0 -> dw_min:9.9790e-01  dw_max:1.0022e+00 lr:1.0000e-02
2023-04-03 09:10:20,700 ADAM: Layer 1 -> dw_min:9.9332e-01  dw_max:1.0090e+00 lr:1.0000e-02
2023-04-03 09:10:20,700 ADAM: Layer 2 -> dw_min:9.8935e-01  dw_max:1.0079e+00 lr:1.0000e-02
2023-04-03 09:10:20,700 ADAM: Layer 3 -> dw_min:9.9765e-01  dw_max:1.0041e+00 lr:1.0000e-02
2023-04-03 09:10:20,829 			Learning rate: weights:   1.000e-02    
2023-04-03 09:10:20,830 			Last test performance: 99.18%
2023-04-03 09:10:20,830 ----------------
2023-04-03 09:10:23,988   4   =>  99   		Training 486 pattern with 98.96% 	Forward time: 	 3.06 sec
2023-04-03 09:10:23,988 			Loss:    2.341e-02    			Backward time: 	 0.09 sec 
2023-04-03 09:10:23,988 ADAM: Layer 0 -> dw_min:9.9694e-01  dw_max:1.0027e+00 lr:1.0000e-02
2023-04-03 09:10:23,988 ADAM: Layer 1 -> dw_min:9.9289e-01  dw_max:1.0088e+00 lr:1.0000e-02
2023-04-03 09:10:23,988 ADAM: Layer 2 -> dw_min:9.8839e-01  dw_max:1.0090e+00 lr:1.0000e-02
2023-04-03 09:10:23,988 ADAM: Layer 3 -> dw_min:9.9704e-01  dw_max:1.0038e+00 lr:1.0000e-02
2023-04-03 09:10:24,143 			Learning rate: weights:   1.000e-02    
2023-04-03 09:10:24,143 			Last test performance: 99.18%
2023-04-03 09:10:24,143 ----------------
2023-04-03 09:10:27,301   4   => 100   		Training 486 pattern with 98.33% 	Forward time: 	 3.06 sec
2023-04-03 09:10:27,301 			Loss:    4.307e-02    			Backward time: 	 0.09 sec 
2023-04-03 09:10:27,301 ADAM: Layer 0 -> dw_min:9.9640e-01  dw_max:1.0027e+00 lr:1.0000e-02
2023-04-03 09:10:27,302 ADAM: Layer 1 -> dw_min:9.9353e-01  dw_max:1.0090e+00 lr:1.0000e-02
2023-04-03 09:10:27,302 ADAM: Layer 2 -> dw_min:9.8951e-01  dw_max:1.0081e+00 lr:1.0000e-02
2023-04-03 09:10:27,302 ADAM: Layer 3 -> dw_min:9.9712e-01  dw_max:1.0038e+00 lr:1.0000e-02
2023-04-03 09:10:27,317 			Learning rate: weights:   1.000e-02    
2023-04-03 09:10:27,317 			Last test performance: 99.18%
2023-04-03 09:10:27,317 ----------------
2023-04-03 09:10:30,478   4   => 101   		Training 486 pattern with 98.33% 	Forward time: 	 3.06 sec
2023-04-03 09:10:30,478 			Loss:    5.053e-02    			Backward time: 	 0.09 sec 
2023-04-03 09:10:30,478 ADAM: Layer 0 -> dw_min:9.9651e-01  dw_max:1.0040e+00 lr:1.0000e-02
2023-04-03 09:10:30,478 ADAM: Layer 1 -> dw_min:9.9417e-01  dw_max:1.0078e+00 lr:1.0000e-02
2023-04-03 09:10:30,478 ADAM: Layer 2 -> dw_min:9.8751e-01  dw_max:1.0077e+00 lr:1.0000e-02
2023-04-03 09:10:30,478 ADAM: Layer 3 -> dw_min:9.9676e-01  dw_max:1.0034e+00 lr:1.0000e-02
2023-04-03 09:10:30,513 			Learning rate: weights:   1.000e-02    
2023-04-03 09:10:30,513 			Last test performance: 99.18%
2023-04-03 09:10:30,513 ----------------
2023-04-03 09:10:33,674   4   => 102   		Training 486 pattern with 98.54% 	Forward time: 	 3.06 sec
2023-04-03 09:10:33,674 			Loss:    4.404e-02    			Backward time: 	 0.09 sec 
2023-04-03 09:10:33,675 ADAM: Layer 0 -> dw_min:9.9705e-01  dw_max:1.0043e+00 lr:1.0000e-02
2023-04-03 09:10:33,675 ADAM: Layer 1 -> dw_min:9.9205e-01  dw_max:1.0067e+00 lr:1.0000e-02
2023-04-03 09:10:33,675 ADAM: Layer 2 -> dw_min:9.8862e-01  dw_max:1.0098e+00 lr:1.0000e-02
2023-04-03 09:10:33,675 ADAM: Layer 3 -> dw_min:9.9699e-01  dw_max:1.0036e+00 lr:1.0000e-02
2023-04-03 09:10:33,809 			Learning rate: weights:   1.000e-02    
2023-04-03 09:10:33,809 			Last test performance: 99.18%
2023-04-03 09:10:33,809 ----------------
2023-04-03 09:10:36,968   4   => 103   		Training 486 pattern with 98.54% 	Forward time: 	 3.06 sec
2023-04-03 09:10:36,968 			Loss:    3.266e-02    			Backward time: 	 0.09 sec 
2023-04-03 09:10:36,968 ADAM: Layer 0 -> dw_min:9.9709e-01  dw_max:1.0034e+00 lr:1.0000e-02
2023-04-03 09:10:36,968 ADAM: Layer 1 -> dw_min:9.9314e-01  dw_max:1.0061e+00 lr:1.0000e-02
2023-04-03 09:10:36,968 ADAM: Layer 2 -> dw_min:9.8997e-01  dw_max:1.0088e+00 lr:1.0000e-02
2023-04-03 09:10:36,969 ADAM: Layer 3 -> dw_min:9.9719e-01  dw_max:1.0027e+00 lr:1.0000e-02
2023-04-03 09:10:37,002 			Learning rate: weights:   1.000e-02    
2023-04-03 09:10:37,002 			Last test performance: 99.18%
2023-04-03 09:10:37,002 ----------------
2023-04-03 09:10:40,161   4   => 104   		Training 486 pattern with 98.33% 	Forward time: 	 3.06 sec
2023-04-03 09:10:40,161 			Loss:    3.370e-02    			Backward time: 	 0.09 sec 
2023-04-03 09:10:40,161 ADAM: Layer 0 -> dw_min:9.9685e-01  dw_max:1.0028e+00 lr:1.0000e-02
2023-04-03 09:10:40,161 ADAM: Layer 1 -> dw_min:9.9395e-01  dw_max:1.0061e+00 lr:1.0000e-02
2023-04-03 09:10:40,162 ADAM: Layer 2 -> dw_min:9.9105e-01  dw_max:1.0080e+00 lr:1.0000e-02
2023-04-03 09:10:40,162 ADAM: Layer 3 -> dw_min:9.9751e-01  dw_max:1.0026e+00 lr:1.0000e-02
2023-04-03 09:10:40,462 			Learning rate: weights:   1.000e-02    
2023-04-03 09:10:40,462 			Last test performance: 99.18%
2023-04-03 09:10:40,462 ----------------
2023-04-03 09:10:43,622   4   => 105   		Training 486 pattern with 98.75% 	Forward time: 	 3.06 sec
2023-04-03 09:10:43,622 			Loss:    2.975e-02    			Backward time: 	 0.09 sec 
2023-04-03 09:10:43,623 ADAM: Layer 0 -> dw_min:9.9684e-01  dw_max:1.0029e+00 lr:1.0000e-02
2023-04-03 09:10:43,623 ADAM: Layer 1 -> dw_min:9.9339e-01  dw_max:1.0058e+00 lr:1.0000e-02
2023-04-03 09:10:43,623 ADAM: Layer 2 -> dw_min:9.9006e-01  dw_max:1.0112e+00 lr:1.0000e-02
2023-04-03 09:10:43,623 ADAM: Layer 3 -> dw_min:9.9683e-01  dw_max:1.0037e+00 lr:1.0000e-02
2023-04-03 09:10:43,864 			Learning rate: weights:   1.000e-02    
2023-04-03 09:10:43,864 			Last test performance: 99.18%
2023-04-03 09:10:43,864 ----------------
2023-04-03 09:10:47,022   4   => 106   		Training 486 pattern with 98.12% 	Forward time: 	 3.06 sec
2023-04-03 09:10:47,022 			Loss:    2.983e-02    			Backward time: 	 0.09 sec 
2023-04-03 09:10:47,022 ADAM: Layer 0 -> dw_min:9.9702e-01  dw_max:1.0030e+00 lr:1.0000e-02
2023-04-03 09:10:47,022 ADAM: Layer 1 -> dw_min:9.9357e-01  dw_max:1.0065e+00 lr:1.0000e-02
2023-04-03 09:10:47,023 ADAM: Layer 2 -> dw_min:9.9125e-01  dw_max:1.0101e+00 lr:1.0000e-02
2023-04-03 09:10:47,023 ADAM: Layer 3 -> dw_min:9.9720e-01  dw_max:1.0033e+00 lr:1.0000e-02
2023-04-03 09:10:47,038 			Learning rate: weights:   1.000e-02    
2023-04-03 09:10:47,038 			Last test performance: 99.18%
2023-04-03 09:10:47,038 ----------------
2023-04-03 09:10:50,198   4   => 107   		Training 486 pattern with 98.33% 	Forward time: 	 3.06 sec
2023-04-03 09:10:50,198 			Loss:    3.364e-02    			Backward time: 	 0.09 sec 
2023-04-03 09:10:50,198 ADAM: Layer 0 -> dw_min:9.9672e-01  dw_max:1.0033e+00 lr:1.0000e-02
2023-04-03 09:10:50,198 ADAM: Layer 1 -> dw_min:9.9391e-01  dw_max:1.0060e+00 lr:1.0000e-02
2023-04-03 09:10:50,199 ADAM: Layer 2 -> dw_min:9.9160e-01  dw_max:1.0092e+00 lr:1.0000e-02
2023-04-03 09:10:50,199 ADAM: Layer 3 -> dw_min:9.9725e-01  dw_max:1.0028e+00 lr:1.0000e-02
2023-04-03 09:10:50,213 			Learning rate: weights:   1.000e-02    
2023-04-03 09:10:50,213 			Last test performance: 99.18%
2023-04-03 09:10:50,213 ----------------
2023-04-03 09:10:53,371   4   => 108   		Training 486 pattern with 99.79% 	Forward time: 	 3.06 sec
2023-04-03 09:10:53,371 			Loss:    1.368e-02    			Backward time: 	 0.09 sec 
2023-04-03 09:10:53,371 ADAM: Layer 0 -> dw_min:9.9649e-01  dw_max:1.0034e+00 lr:1.0000e-02
2023-04-03 09:10:53,372 ADAM: Layer 1 -> dw_min:9.9441e-01  dw_max:1.0057e+00 lr:1.0000e-02
2023-04-03 09:10:53,372 ADAM: Layer 2 -> dw_min:9.9236e-01  dw_max:1.0083e+00 lr:1.0000e-02
2023-04-03 09:10:53,372 ADAM: Layer 3 -> dw_min:9.9750e-01  dw_max:1.0025e+00 lr:1.0000e-02
2023-04-03 09:10:53,561 			Learning rate: weights:   1.000e-02    
2023-04-03 09:10:53,561 			Last test performance: 99.18%
2023-04-03 09:10:53,561 ----------------
2023-04-03 09:10:56,719   4   => 109   		Training 486 pattern with 99.38% 	Forward time: 	 3.06 sec
2023-04-03 09:10:56,719 			Loss:    2.078e-02    			Backward time: 	 0.09 sec 
2023-04-03 09:10:56,719 ADAM: Layer 0 -> dw_min:9.9698e-01  dw_max:1.0037e+00 lr:1.0000e-02
2023-04-03 09:10:56,719 ADAM: Layer 1 -> dw_min:9.9431e-01  dw_max:1.0047e+00 lr:1.0000e-02
2023-04-03 09:10:56,719 ADAM: Layer 2 -> dw_min:9.9158e-01  dw_max:1.0097e+00 lr:1.0000e-02
2023-04-03 09:10:56,719 ADAM: Layer 3 -> dw_min:9.9766e-01  dw_max:1.0025e+00 lr:1.0000e-02
2023-04-03 09:10:56,773 			Learning rate: weights:   1.000e-02    
2023-04-03 09:10:56,773 			Last test performance: 99.18%
2023-04-03 09:10:56,773 ----------------
2023-04-03 09:10:59,932   4   => 110   		Training 486 pattern with 98.54% 	Forward time: 	 3.06 sec
2023-04-03 09:10:59,932 			Loss:    2.877e-02    			Backward time: 	 0.09 sec 
2023-04-03 09:10:59,932 ADAM: Layer 0 -> dw_min:9.9720e-01  dw_max:1.0031e+00 lr:1.0000e-02
2023-04-03 09:10:59,932 ADAM: Layer 1 -> dw_min:9.9408e-01  dw_max:1.0062e+00 lr:1.0000e-02
2023-04-03 09:10:59,932 ADAM: Layer 2 -> dw_min:9.9100e-01  dw_max:1.0086e+00 lr:1.0000e-02
2023-04-03 09:10:59,932 ADAM: Layer 3 -> dw_min:9.9739e-01  dw_max:1.0027e+00 lr:1.0000e-02
2023-04-03 09:10:59,968 			Learning rate: weights:   1.000e-02    
2023-04-03 09:10:59,969 			Last test performance: 99.18%
2023-04-03 09:10:59,969 ----------------
2023-04-03 09:11:03,127   4   => 111   		Training 486 pattern with 98.96% 	Forward time: 	 3.06 sec
2023-04-03 09:11:03,127 			Loss:    2.852e-02    			Backward time: 	 0.09 sec 
2023-04-03 09:11:03,127 ADAM: Layer 0 -> dw_min:9.9803e-01  dw_max:1.0031e+00 lr:1.0000e-02
2023-04-03 09:11:03,127 ADAM: Layer 1 -> dw_min:9.9479e-01  dw_max:1.0059e+00 lr:1.0000e-02
2023-04-03 09:11:03,128 ADAM: Layer 2 -> dw_min:9.9182e-01  dw_max:1.0103e+00 lr:1.0000e-02
2023-04-03 09:11:03,128 ADAM: Layer 3 -> dw_min:9.9785e-01  dw_max:1.0024e+00 lr:1.0000e-02
2023-04-03 09:11:03,268 			Learning rate: weights:   1.000e-02    
2023-04-03 09:11:03,268 			Last test performance: 99.18%
2023-04-03 09:11:03,268 ----------------
2023-04-03 09:11:06,424   4   => 112   		Training 486 pattern with 99.17% 	Forward time: 	 3.06 sec
2023-04-03 09:11:06,424 			Loss:    1.960e-02    			Backward time: 	 0.09 sec 
2023-04-03 09:11:06,425 ADAM: Layer 0 -> dw_min:9.9697e-01  dw_max:1.0039e+00 lr:1.0000e-02
2023-04-03 09:11:06,425 ADAM: Layer 1 -> dw_min:9.9445e-01  dw_max:1.0056e+00 lr:1.0000e-02
2023-04-03 09:11:06,425 ADAM: Layer 2 -> dw_min:9.8983e-01  dw_max:1.0093e+00 lr:1.0000e-02
2023-04-03 09:11:06,425 ADAM: Layer 3 -> dw_min:9.9805e-01  dw_max:1.0043e+00 lr:1.0000e-02
2023-04-03 09:11:06,536 			Learning rate: weights:   1.000e-02    
2023-04-03 09:11:06,536 			Last test performance: 99.18%
2023-04-03 09:11:06,536 ----------------
2023-04-03 09:11:09,694   4   => 113   		Training 486 pattern with 98.96% 	Forward time: 	 3.06 sec
2023-04-03 09:11:09,694 			Loss:    3.276e-02    			Backward time: 	 0.09 sec 
2023-04-03 09:11:09,694 ADAM: Layer 0 -> dw_min:9.9703e-01  dw_max:1.0039e+00 lr:1.0000e-02
2023-04-03 09:11:09,694 ADAM: Layer 1 -> dw_min:9.9460e-01  dw_max:1.0073e+00 lr:1.0000e-02
2023-04-03 09:11:09,694 ADAM: Layer 2 -> dw_min:9.9064e-01  dw_max:1.0087e+00 lr:1.0000e-02
2023-04-03 09:11:09,694 ADAM: Layer 3 -> dw_min:9.9812e-01  dw_max:1.0039e+00 lr:1.0000e-02
2023-04-03 09:11:09,842 			Learning rate: weights:   1.000e-02    
2023-04-03 09:11:09,842 			Last test performance: 99.18%
2023-04-03 09:11:09,842 ----------------
2023-04-03 09:11:13,000   4   => 114   		Training 486 pattern with 98.96% 	Forward time: 	 3.06 sec
2023-04-03 09:11:13,000 			Loss:    2.756e-02    			Backward time: 	 0.09 sec 
2023-04-03 09:11:13,001 ADAM: Layer 0 -> dw_min:9.9668e-01  dw_max:1.0055e+00 lr:1.0000e-02
2023-04-03 09:11:13,001 ADAM: Layer 1 -> dw_min:9.9366e-01  dw_max:1.0090e+00 lr:1.0000e-02
2023-04-03 09:11:13,001 ADAM: Layer 2 -> dw_min:9.9004e-01  dw_max:1.0092e+00 lr:1.0000e-02
2023-04-03 09:11:13,001 ADAM: Layer 3 -> dw_min:9.9663e-01  dw_max:1.0036e+00 lr:1.0000e-02
2023-04-03 09:11:13,208 			Learning rate: weights:   1.000e-02    
2023-04-03 09:11:13,208 			Last test performance: 99.18%
2023-04-03 09:11:13,208 ----------------
2023-04-03 09:11:16,367   4   => 115   		Training 486 pattern with 98.54% 	Forward time: 	 3.06 sec
2023-04-03 09:11:16,367 			Loss:    4.466e-02    			Backward time: 	 0.09 sec 
2023-04-03 09:11:16,367 ADAM: Layer 0 -> dw_min:9.9750e-01  dw_max:1.0041e+00 lr:1.0000e-02
2023-04-03 09:11:16,367 ADAM: Layer 1 -> dw_min:9.9349e-01  dw_max:1.0078e+00 lr:1.0000e-02
2023-04-03 09:11:16,367 ADAM: Layer 2 -> dw_min:9.8897e-01  dw_max:1.0088e+00 lr:1.0000e-02
2023-04-03 09:11:16,367 ADAM: Layer 3 -> dw_min:9.9589e-01  dw_max:1.0045e+00 lr:1.0000e-02
2023-04-03 09:11:16,525 			Learning rate: weights:   1.000e-02    
2023-04-03 09:11:16,525 			Last test performance: 99.18%
2023-04-03 09:11:16,525 ----------------
2023-04-03 09:11:19,682   4   => 116   		Training 486 pattern with 99.38% 	Forward time: 	 3.06 sec
2023-04-03 09:11:19,682 			Loss:    1.572e-02    			Backward time: 	 0.09 sec 
2023-04-03 09:11:19,683 ADAM: Layer 0 -> dw_min:9.9660e-01  dw_max:1.0043e+00 lr:1.0000e-02
2023-04-03 09:11:19,683 ADAM: Layer 1 -> dw_min:9.9073e-01  dw_max:1.0081e+00 lr:1.0000e-02
2023-04-03 09:11:19,683 ADAM: Layer 2 -> dw_min:9.9015e-01  dw_max:1.0081e+00 lr:1.0000e-02
2023-04-03 09:11:19,683 ADAM: Layer 3 -> dw_min:9.9643e-01  dw_max:1.0041e+00 lr:1.0000e-02
2023-04-03 09:11:19,824 			Learning rate: weights:   1.000e-02    
2023-04-03 09:11:19,824 			Last test performance: 99.18%
2023-04-03 09:11:19,824 ----------------
2023-04-03 09:11:22,982   4   => 117   		Training 486 pattern with 99.58% 	Forward time: 	 3.06 sec
2023-04-03 09:11:22,982 			Loss:    1.605e-02    			Backward time: 	 0.09 sec 
2023-04-03 09:11:22,982 ADAM: Layer 0 -> dw_min:9.9690e-01  dw_max:1.0040e+00 lr:1.0000e-02
2023-04-03 09:11:22,982 ADAM: Layer 1 -> dw_min:9.9132e-01  dw_max:1.0073e+00 lr:1.0000e-02
2023-04-03 09:11:22,982 ADAM: Layer 2 -> dw_min:9.9114e-01  dw_max:1.0074e+00 lr:1.0000e-02
2023-04-03 09:11:22,983 ADAM: Layer 3 -> dw_min:9.9618e-01  dw_max:1.0050e+00 lr:1.0000e-02
2023-04-03 09:11:23,085 			Learning rate: weights:   1.000e-02    
2023-04-03 09:11:23,085 			Last test performance: 99.18%
2023-04-03 09:11:23,085 ----------------
2023-04-03 09:11:26,243   4   => 118   		Training 486 pattern with 98.54% 	Forward time: 	 3.06 sec
2023-04-03 09:11:26,243 			Loss:    3.022e-02    			Backward time: 	 0.09 sec 
2023-04-03 09:11:26,243 ADAM: Layer 0 -> dw_min:9.9734e-01  dw_max:1.0031e+00 lr:1.0000e-02
2023-04-03 09:11:26,243 ADAM: Layer 1 -> dw_min:9.9216e-01  dw_max:1.0072e+00 lr:1.0000e-02
2023-04-03 09:11:26,243 ADAM: Layer 2 -> dw_min:9.9185e-01  dw_max:1.0082e+00 lr:1.0000e-02
2023-04-03 09:11:26,243 ADAM: Layer 3 -> dw_min:9.9711e-01  dw_max:1.0040e+00 lr:1.0000e-02
2023-04-03 09:11:26,335 			Learning rate: weights:   1.000e-02    
2023-04-03 09:11:26,335 			Last test performance: 99.18%
2023-04-03 09:11:26,335 ----------------
2023-04-03 09:11:29,493   4   => 119   		Training 486 pattern with 99.79% 	Forward time: 	 3.06 sec
2023-04-03 09:11:29,493 			Loss:    1.268e-02    			Backward time: 	 0.09 sec 
2023-04-03 09:11:29,493 ADAM: Layer 0 -> dw_min:9.9699e-01  dw_max:1.0033e+00 lr:1.0000e-02
2023-04-03 09:11:29,493 ADAM: Layer 1 -> dw_min:9.9279e-01  dw_max:1.0067e+00 lr:1.0000e-02
2023-04-03 09:11:29,493 ADAM: Layer 2 -> dw_min:9.9262e-01  dw_max:1.0079e+00 lr:1.0000e-02
2023-04-03 09:11:29,493 ADAM: Layer 3 -> dw_min:9.9706e-01  dw_max:1.0039e+00 lr:1.0000e-02
2023-04-03 09:11:29,653 			Learning rate: weights:   1.000e-02    
2023-04-03 09:11:29,653 			Last test performance: 99.18%
2023-04-03 09:11:29,653 ----------------
2023-04-03 09:11:32,811   4   => 120   		Training 486 pattern with 99.58% 	Forward time: 	 3.06 sec
2023-04-03 09:11:32,811 			Loss:    1.349e-02    			Backward time: 	 0.09 sec 
2023-04-03 09:11:32,811 ADAM: Layer 0 -> dw_min:9.9727e-01  dw_max:1.0029e+00 lr:1.0000e-02
2023-04-03 09:11:32,811 ADAM: Layer 1 -> dw_min:9.9339e-01  dw_max:1.0061e+00 lr:1.0000e-02
2023-04-03 09:11:32,811 ADAM: Layer 2 -> dw_min:9.9309e-01  dw_max:1.0071e+00 lr:1.0000e-02
2023-04-03 09:11:32,811 ADAM: Layer 3 -> dw_min:9.9735e-01  dw_max:1.0036e+00 lr:1.0000e-02
2023-04-03 09:11:32,962 			Learning rate: weights:   1.000e-02    
2023-04-03 09:11:32,962 			Last test performance: 99.18%
2023-04-03 09:11:32,962 ----------------
2023-04-03 09:11:36,126   4   => 121   		Training 486 pattern with 98.96% 	Forward time: 	 3.07 sec
2023-04-03 09:11:36,126 			Loss:    3.085e-02    			Backward time: 	 0.09 sec 
2023-04-03 09:11:36,126 ADAM: Layer 0 -> dw_min:9.9757e-01  dw_max:1.0020e+00 lr:1.0000e-02
2023-04-03 09:11:36,126 ADAM: Layer 1 -> dw_min:9.9407e-01  dw_max:1.0065e+00 lr:1.0000e-02
2023-04-03 09:11:36,126 ADAM: Layer 2 -> dw_min:9.9027e-01  dw_max:1.0083e+00 lr:1.0000e-02
2023-04-03 09:11:36,126 ADAM: Layer 3 -> dw_min:9.9698e-01  dw_max:1.0031e+00 lr:1.0000e-02
2023-04-03 09:11:36,371 			Learning rate: weights:   1.000e-02    
2023-04-03 09:11:36,371 			Last test performance: 99.18%
2023-04-03 09:11:36,371 ----------------
2023-04-03 09:11:39,531   4   => 122   		Training 486 pattern with 99.38% 	Forward time: 	 3.06 sec
2023-04-03 09:11:39,531 			Loss:    2.412e-02    			Backward time: 	 0.09 sec 
2023-04-03 09:11:39,531 ADAM: Layer 0 -> dw_min:9.9792e-01  dw_max:1.0018e+00 lr:1.0000e-02
2023-04-03 09:11:39,532 ADAM: Layer 1 -> dw_min:9.9450e-01  dw_max:1.0057e+00 lr:1.0000e-02
2023-04-03 09:11:39,532 ADAM: Layer 2 -> dw_min:9.9140e-01  dw_max:1.0089e+00 lr:1.0000e-02
2023-04-03 09:11:39,532 ADAM: Layer 3 -> dw_min:9.9728e-01  dw_max:1.0028e+00 lr:1.0000e-02
2023-04-03 09:11:39,703 			Learning rate: weights:   1.000e-02    
2023-04-03 09:11:39,703 			Last test performance: 99.18%
2023-04-03 09:11:39,703 ----------------
2023-04-03 09:11:42,864   4   => 123   		Training 486 pattern with 98.12% 	Forward time: 	 3.06 sec
2023-04-03 09:11:42,864 			Loss:    3.485e-02    			Backward time: 	 0.09 sec 
2023-04-03 09:11:42,864 ADAM: Layer 0 -> dw_min:9.9821e-01  dw_max:1.0025e+00 lr:1.0000e-02
2023-04-03 09:11:42,864 ADAM: Layer 1 -> dw_min:9.9456e-01  dw_max:1.0057e+00 lr:1.0000e-02
2023-04-03 09:11:42,865 ADAM: Layer 2 -> dw_min:9.9190e-01  dw_max:1.0096e+00 lr:1.0000e-02
2023-04-03 09:11:42,865 ADAM: Layer 3 -> dw_min:9.9760e-01  dw_max:1.0029e+00 lr:1.0000e-02
2023-04-03 09:11:42,880 			Learning rate: weights:   1.000e-02    
2023-04-03 09:11:42,880 			Last test performance: 99.18%
2023-04-03 09:11:42,880 ----------------
2023-04-03 09:11:46,037   4   => 124   		Training 486 pattern with 98.75% 	Forward time: 	 3.06 sec
2023-04-03 09:11:46,037 			Loss:    2.984e-02    			Backward time: 	 0.09 sec 
2023-04-03 09:11:46,037 ADAM: Layer 0 -> dw_min:9.9822e-01  dw_max:1.0028e+00 lr:1.0000e-02
2023-04-03 09:11:46,038 ADAM: Layer 1 -> dw_min:9.9347e-01  dw_max:1.0055e+00 lr:1.0000e-02
2023-04-03 09:11:46,038 ADAM: Layer 2 -> dw_min:9.9073e-01  dw_max:1.0090e+00 lr:1.0000e-02
2023-04-03 09:11:46,038 ADAM: Layer 3 -> dw_min:9.9743e-01  dw_max:1.0027e+00 lr:1.0000e-02
2023-04-03 09:11:46,262 
2023-04-03 09:11:46,262 Testing:
2023-04-03 09:11:46,419 		24 of 10000 with 91.67% 	 Time used:  0.16 sec
2023-04-03 09:11:46,572 		48 of 10000 with 93.75% 	 Time used:  0.15 sec
2023-04-03 09:11:46,724 		72 of 10000 with 95.83% 	 Time used:  0.15 sec
2023-04-03 09:11:46,877 		96 of 10000 with 95.83% 	 Time used:  0.15 sec
2023-04-03 09:11:47,030 		120 of 10000 with 96.67% 	 Time used:  0.15 sec
2023-04-03 09:11:47,182 		144 of 10000 with 97.22% 	 Time used:  0.15 sec
2023-04-03 09:11:47,335 		168 of 10000 with 97.62% 	 Time used:  0.15 sec
2023-04-03 09:11:47,487 		192 of 10000 with 97.92% 	 Time used:  0.15 sec
2023-04-03 09:11:47,640 		216 of 10000 with 98.15% 	 Time used:  0.15 sec
2023-04-03 09:11:47,793 		240 of 10000 with 98.33% 	 Time used:  0.15 sec
2023-04-03 09:11:47,945 		264 of 10000 with 98.48% 	 Time used:  0.15 sec
2023-04-03 09:11:48,098 		288 of 10000 with 98.61% 	 Time used:  0.15 sec
2023-04-03 09:11:48,251 		312 of 10000 with 98.40% 	 Time used:  0.15 sec
2023-04-03 09:11:48,403 		336 of 10000 with 98.21% 	 Time used:  0.15 sec
2023-04-03 09:11:48,556 		360 of 10000 with 98.33% 	 Time used:  0.15 sec
2023-04-03 09:11:48,708 		384 of 10000 with 98.44% 	 Time used:  0.15 sec
2023-04-03 09:11:48,861 		408 of 10000 with 98.53% 	 Time used:  0.15 sec
2023-04-03 09:11:49,014 		432 of 10000 with 98.61% 	 Time used:  0.15 sec
2023-04-03 09:11:49,166 		456 of 10000 with 98.46% 	 Time used:  0.15 sec
2023-04-03 09:11:49,319 		480 of 10000 with 98.54% 	 Time used:  0.15 sec
2023-04-03 09:11:49,472 		504 of 10000 with 98.61% 	 Time used:  0.15 sec
2023-04-03 09:11:49,624 		528 of 10000 with 98.67% 	 Time used:  0.15 sec
2023-04-03 09:11:49,777 		552 of 10000 with 98.73% 	 Time used:  0.15 sec
2023-04-03 09:11:49,929 		576 of 10000 with 98.61% 	 Time used:  0.15 sec
2023-04-03 09:11:50,082 		600 of 10000 with 98.67% 	 Time used:  0.15 sec
2023-04-03 09:11:50,235 		624 of 10000 with 98.72% 	 Time used:  0.15 sec
2023-04-03 09:11:50,387 		648 of 10000 with 98.61% 	 Time used:  0.15 sec
2023-04-03 09:11:50,540 		672 of 10000 with 98.66% 	 Time used:  0.15 sec
2023-04-03 09:11:50,693 		696 of 10000 with 98.71% 	 Time used:  0.15 sec
2023-04-03 09:11:50,845 		720 of 10000 with 98.75% 	 Time used:  0.15 sec
2023-04-03 09:11:50,998 		744 of 10000 with 98.79% 	 Time used:  0.15 sec
2023-04-03 09:11:51,150 		768 of 10000 with 98.83% 	 Time used:  0.15 sec
2023-04-03 09:11:51,303 		792 of 10000 with 98.86% 	 Time used:  0.15 sec
2023-04-03 09:11:51,456 		816 of 10000 with 98.90% 	 Time used:  0.15 sec
2023-04-03 09:11:51,608 		840 of 10000 with 98.81% 	 Time used:  0.15 sec
2023-04-03 09:11:51,761 		864 of 10000 with 98.84% 	 Time used:  0.15 sec
2023-04-03 09:11:51,914 		888 of 10000 with 98.87% 	 Time used:  0.15 sec
2023-04-03 09:11:52,066 		912 of 10000 with 98.68% 	 Time used:  0.15 sec
2023-04-03 09:11:52,219 		936 of 10000 with 98.72% 	 Time used:  0.15 sec
2023-04-03 09:11:52,371 		960 of 10000 with 98.75% 	 Time used:  0.15 sec
2023-04-03 09:11:52,524 		984 of 10000 with 98.78% 	 Time used:  0.15 sec
2023-04-03 09:11:52,677 		1008 of 10000 with 98.81% 	 Time used:  0.15 sec
2023-04-03 09:11:52,829 		1032 of 10000 with 98.84% 	 Time used:  0.15 sec
2023-04-03 09:11:52,982 		1056 of 10000 with 98.86% 	 Time used:  0.15 sec
2023-04-03 09:11:53,135 		1080 of 10000 with 98.89% 	 Time used:  0.15 sec
2023-04-03 09:11:53,287 		1104 of 10000 with 98.91% 	 Time used:  0.15 sec
2023-04-03 09:11:53,440 		1128 of 10000 with 98.94% 	 Time used:  0.15 sec
2023-04-03 09:11:53,592 		1152 of 10000 with 98.96% 	 Time used:  0.15 sec
2023-04-03 09:11:53,745 		1176 of 10000 with 98.98% 	 Time used:  0.15 sec
2023-04-03 09:11:53,898 		1200 of 10000 with 99.00% 	 Time used:  0.15 sec
2023-04-03 09:11:54,050 		1224 of 10000 with 98.94% 	 Time used:  0.15 sec
2023-04-03 09:11:54,203 		1248 of 10000 with 98.96% 	 Time used:  0.15 sec
2023-04-03 09:11:54,356 		1272 of 10000 with 98.98% 	 Time used:  0.15 sec
2023-04-03 09:11:54,508 		1296 of 10000 with 99.00% 	 Time used:  0.15 sec
2023-04-03 09:11:54,661 		1320 of 10000 with 99.02% 	 Time used:  0.15 sec
2023-04-03 09:11:54,813 		1344 of 10000 with 99.03% 	 Time used:  0.15 sec
2023-04-03 09:11:54,966 		1368 of 10000 with 99.05% 	 Time used:  0.15 sec
2023-04-03 09:11:55,119 		1392 of 10000 with 99.07% 	 Time used:  0.15 sec
2023-04-03 09:11:55,271 		1416 of 10000 with 99.08% 	 Time used:  0.15 sec
2023-04-03 09:11:55,424 		1440 of 10000 with 99.10% 	 Time used:  0.15 sec
2023-04-03 09:11:55,576 		1464 of 10000 with 99.11% 	 Time used:  0.15 sec
2023-04-03 09:11:55,729 		1488 of 10000 with 99.06% 	 Time used:  0.15 sec
2023-04-03 09:11:55,882 		1512 of 10000 with 99.07% 	 Time used:  0.15 sec
2023-04-03 09:11:56,034 		1536 of 10000 with 99.02% 	 Time used:  0.15 sec
2023-04-03 09:11:56,187 		1560 of 10000 with 99.04% 	 Time used:  0.15 sec
2023-04-03 09:11:56,340 		1584 of 10000 with 98.99% 	 Time used:  0.15 sec
2023-04-03 09:11:56,492 		1608 of 10000 with 99.00% 	 Time used:  0.15 sec
2023-04-03 09:11:56,645 		1632 of 10000 with 98.96% 	 Time used:  0.15 sec
2023-04-03 09:11:56,797 		1656 of 10000 with 98.97% 	 Time used:  0.15 sec
2023-04-03 09:11:56,950 		1680 of 10000 with 98.99% 	 Time used:  0.15 sec
2023-04-03 09:11:57,103 		1704 of 10000 with 99.00% 	 Time used:  0.15 sec
2023-04-03 09:11:57,255 		1728 of 10000 with 98.96% 	 Time used:  0.15 sec
2023-04-03 09:11:57,408 		1752 of 10000 with 98.97% 	 Time used:  0.15 sec
2023-04-03 09:11:57,560 		1776 of 10000 with 98.99% 	 Time used:  0.15 sec
2023-04-03 09:11:57,713 		1800 of 10000 with 99.00% 	 Time used:  0.15 sec
2023-04-03 09:11:57,866 		1824 of 10000 with 99.01% 	 Time used:  0.15 sec
2023-04-03 09:11:58,018 		1848 of 10000 with 99.03% 	 Time used:  0.15 sec
2023-04-03 09:11:58,171 		1872 of 10000 with 98.99% 	 Time used:  0.15 sec
2023-04-03 09:11:58,324 		1896 of 10000 with 99.00% 	 Time used:  0.15 sec
2023-04-03 09:11:58,476 		1920 of 10000 with 99.01% 	 Time used:  0.15 sec
2023-04-03 09:11:58,629 		1944 of 10000 with 99.02% 	 Time used:  0.15 sec
2023-04-03 09:11:58,781 		1968 of 10000 with 99.03% 	 Time used:  0.15 sec
2023-04-03 09:11:58,934 		1992 of 10000 with 99.05% 	 Time used:  0.15 sec
2023-04-03 09:11:59,087 		2016 of 10000 with 99.06% 	 Time used:  0.15 sec
2023-04-03 09:11:59,239 		2040 of 10000 with 99.07% 	 Time used:  0.15 sec
2023-04-03 09:11:59,392 		2064 of 10000 with 99.08% 	 Time used:  0.15 sec
2023-04-03 09:11:59,544 		2088 of 10000 with 99.04% 	 Time used:  0.15 sec
2023-04-03 09:11:59,697 		2112 of 10000 with 99.05% 	 Time used:  0.15 sec
2023-04-03 09:11:59,850 		2136 of 10000 with 99.06% 	 Time used:  0.15 sec
2023-04-03 09:12:00,002 		2160 of 10000 with 99.07% 	 Time used:  0.15 sec
2023-04-03 09:12:00,155 		2184 of 10000 with 99.08% 	 Time used:  0.15 sec
2023-04-03 09:12:00,308 		2208 of 10000 with 99.09% 	 Time used:  0.15 sec
2023-04-03 09:12:00,460 		2232 of 10000 with 99.10% 	 Time used:  0.15 sec
2023-04-03 09:12:00,613 		2256 of 10000 with 99.07% 	 Time used:  0.15 sec
2023-04-03 09:12:00,765 		2280 of 10000 with 99.08% 	 Time used:  0.15 sec
2023-04-03 09:12:00,918 		2304 of 10000 with 99.09% 	 Time used:  0.15 sec
2023-04-03 09:12:01,071 		2328 of 10000 with 99.10% 	 Time used:  0.15 sec
2023-04-03 09:12:01,223 		2352 of 10000 with 99.11% 	 Time used:  0.15 sec
2023-04-03 09:12:01,376 		2376 of 10000 with 99.12% 	 Time used:  0.15 sec
2023-04-03 09:12:01,529 		2400 of 10000 with 99.12% 	 Time used:  0.15 sec
2023-04-03 09:12:01,682 		2424 of 10000 with 99.09% 	 Time used:  0.15 sec
2023-04-03 09:12:01,835 		2448 of 10000 with 99.10% 	 Time used:  0.15 sec
2023-04-03 09:12:01,987 		2472 of 10000 with 99.11% 	 Time used:  0.15 sec
2023-04-03 09:12:02,140 		2496 of 10000 with 99.12% 	 Time used:  0.15 sec
2023-04-03 09:12:02,293 		2520 of 10000 with 99.13% 	 Time used:  0.15 sec
2023-04-03 09:12:02,446 		2544 of 10000 with 99.14% 	 Time used:  0.15 sec
2023-04-03 09:12:02,598 		2568 of 10000 with 99.14% 	 Time used:  0.15 sec
2023-04-03 09:12:02,751 		2592 of 10000 with 99.15% 	 Time used:  0.15 sec
2023-04-03 09:12:02,904 		2616 of 10000 with 99.16% 	 Time used:  0.15 sec
2023-04-03 09:12:03,056 		2640 of 10000 with 99.17% 	 Time used:  0.15 sec
2023-04-03 09:12:03,209 		2664 of 10000 with 99.17% 	 Time used:  0.15 sec
2023-04-03 09:12:03,362 		2688 of 10000 with 99.18% 	 Time used:  0.15 sec
2023-04-03 09:12:03,514 		2712 of 10000 with 99.19% 	 Time used:  0.15 sec
2023-04-03 09:12:03,667 		2736 of 10000 with 99.20% 	 Time used:  0.15 sec
2023-04-03 09:12:03,820 		2760 of 10000 with 99.20% 	 Time used:  0.15 sec
2023-04-03 09:12:03,972 		2784 of 10000 with 99.21% 	 Time used:  0.15 sec
2023-04-03 09:12:04,125 		2808 of 10000 with 99.22% 	 Time used:  0.15 sec
2023-04-03 09:12:04,278 		2832 of 10000 with 99.22% 	 Time used:  0.15 sec
2023-04-03 09:12:04,430 		2856 of 10000 with 99.23% 	 Time used:  0.15 sec
2023-04-03 09:12:04,583 		2880 of 10000 with 99.24% 	 Time used:  0.15 sec
2023-04-03 09:12:04,735 		2904 of 10000 with 99.24% 	 Time used:  0.15 sec
2023-04-03 09:12:04,888 		2928 of 10000 with 99.25% 	 Time used:  0.15 sec
2023-04-03 09:12:05,041 		2952 of 10000 with 99.22% 	 Time used:  0.15 sec
2023-04-03 09:12:05,193 		2976 of 10000 with 99.23% 	 Time used:  0.15 sec
2023-04-03 09:12:05,346 		3000 of 10000 with 99.23% 	 Time used:  0.15 sec
2023-04-03 09:12:05,499 		3024 of 10000 with 99.24% 	 Time used:  0.15 sec
2023-04-03 09:12:05,651 		3048 of 10000 with 99.25% 	 Time used:  0.15 sec
2023-04-03 09:12:05,804 		3072 of 10000 with 99.25% 	 Time used:  0.15 sec
2023-04-03 09:12:05,957 		3096 of 10000 with 99.22% 	 Time used:  0.15 sec
2023-04-03 09:12:06,109 		3120 of 10000 with 99.23% 	 Time used:  0.15 sec
2023-04-03 09:12:06,262 		3144 of 10000 with 99.24% 	 Time used:  0.15 sec
2023-04-03 09:12:06,414 		3168 of 10000 with 99.24% 	 Time used:  0.15 sec
2023-04-03 09:12:06,567 		3192 of 10000 with 99.22% 	 Time used:  0.15 sec
2023-04-03 09:12:06,720 		3216 of 10000 with 99.22% 	 Time used:  0.15 sec
2023-04-03 09:12:06,873 		3240 of 10000 with 99.23% 	 Time used:  0.15 sec
2023-04-03 09:12:07,025 		3264 of 10000 with 99.23% 	 Time used:  0.15 sec
2023-04-03 09:12:07,178 		3288 of 10000 with 99.21% 	 Time used:  0.15 sec
2023-04-03 09:12:07,330 		3312 of 10000 with 99.21% 	 Time used:  0.15 sec
2023-04-03 09:12:07,483 		3336 of 10000 with 99.22% 	 Time used:  0.15 sec
2023-04-03 09:12:07,636 		3360 of 10000 with 99.23% 	 Time used:  0.15 sec
2023-04-03 09:12:07,788 		3384 of 10000 with 99.23% 	 Time used:  0.15 sec
2023-04-03 09:12:07,941 		3408 of 10000 with 99.24% 	 Time used:  0.15 sec
2023-04-03 09:12:08,094 		3432 of 10000 with 99.24% 	 Time used:  0.15 sec
2023-04-03 09:12:08,246 		3456 of 10000 with 99.25% 	 Time used:  0.15 sec
2023-04-03 09:12:08,399 		3480 of 10000 with 99.22% 	 Time used:  0.15 sec
2023-04-03 09:12:08,552 		3504 of 10000 with 99.23% 	 Time used:  0.15 sec
2023-04-03 09:12:08,704 		3528 of 10000 with 99.23% 	 Time used:  0.15 sec
2023-04-03 09:12:08,857 		3552 of 10000 with 99.24% 	 Time used:  0.15 sec
2023-04-03 09:12:09,010 		3576 of 10000 with 99.24% 	 Time used:  0.15 sec
2023-04-03 09:12:09,162 		3600 of 10000 with 99.25% 	 Time used:  0.15 sec
2023-04-03 09:12:09,315 		3624 of 10000 with 99.25% 	 Time used:  0.15 sec
2023-04-03 09:12:09,468 		3648 of 10000 with 99.26% 	 Time used:  0.15 sec
2023-04-03 09:12:09,620 		3672 of 10000 with 99.26% 	 Time used:  0.15 sec
2023-04-03 09:12:09,773 		3696 of 10000 with 99.27% 	 Time used:  0.15 sec
2023-04-03 09:12:09,926 		3720 of 10000 with 99.27% 	 Time used:  0.15 sec
2023-04-03 09:12:10,078 		3744 of 10000 with 99.28% 	 Time used:  0.15 sec
2023-04-03 09:12:10,231 		3768 of 10000 with 99.28% 	 Time used:  0.15 sec
2023-04-03 09:12:10,383 		3792 of 10000 with 99.29% 	 Time used:  0.15 sec
2023-04-03 09:12:10,536 		3816 of 10000 with 99.29% 	 Time used:  0.15 sec
2023-04-03 09:12:10,689 		3840 of 10000 with 99.30% 	 Time used:  0.15 sec
2023-04-03 09:12:10,841 		3864 of 10000 with 99.30% 	 Time used:  0.15 sec
2023-04-03 09:12:10,994 		3888 of 10000 with 99.31% 	 Time used:  0.15 sec
2023-04-03 09:12:11,147 		3912 of 10000 with 99.31% 	 Time used:  0.15 sec
2023-04-03 09:12:11,299 		3936 of 10000 with 99.31% 	 Time used:  0.15 sec
2023-04-03 09:12:11,452 		3960 of 10000 with 99.32% 	 Time used:  0.15 sec
2023-04-03 09:12:11,605 		3984 of 10000 with 99.30% 	 Time used:  0.15 sec
2023-04-03 09:12:11,758 		4008 of 10000 with 99.28% 	 Time used:  0.15 sec
2023-04-03 09:12:11,910 		4032 of 10000 with 99.28% 	 Time used:  0.15 sec
2023-04-03 09:12:12,063 		4056 of 10000 with 99.26% 	 Time used:  0.15 sec
2023-04-03 09:12:12,216 		4080 of 10000 with 99.26% 	 Time used:  0.15 sec
2023-04-03 09:12:12,368 		4104 of 10000 with 99.27% 	 Time used:  0.15 sec
2023-04-03 09:12:12,521 		4128 of 10000 with 99.27% 	 Time used:  0.15 sec
2023-04-03 09:12:12,674 		4152 of 10000 with 99.28% 	 Time used:  0.15 sec
2023-04-03 09:12:12,826 		4176 of 10000 with 99.28% 	 Time used:  0.15 sec
2023-04-03 09:12:12,979 		4200 of 10000 with 99.26% 	 Time used:  0.15 sec
2023-04-03 09:12:13,132 		4224 of 10000 with 99.27% 	 Time used:  0.15 sec
2023-04-03 09:12:13,284 		4248 of 10000 with 99.27% 	 Time used:  0.15 sec
2023-04-03 09:12:13,437 		4272 of 10000 with 99.25% 	 Time used:  0.15 sec
2023-04-03 09:12:13,589 		4296 of 10000 with 99.26% 	 Time used:  0.15 sec
2023-04-03 09:12:13,742 		4320 of 10000 with 99.24% 	 Time used:  0.15 sec
2023-04-03 09:12:13,895 		4344 of 10000 with 99.19% 	 Time used:  0.15 sec
2023-04-03 09:12:14,047 		4368 of 10000 with 99.18% 	 Time used:  0.15 sec
2023-04-03 09:12:14,200 		4392 of 10000 with 99.18% 	 Time used:  0.15 sec
2023-04-03 09:12:14,353 		4416 of 10000 with 99.18% 	 Time used:  0.15 sec
2023-04-03 09:12:14,505 		4440 of 10000 with 99.17% 	 Time used:  0.15 sec
2023-04-03 09:12:14,658 		4464 of 10000 with 99.17% 	 Time used:  0.15 sec
2023-04-03 09:12:14,811 		4488 of 10000 with 99.18% 	 Time used:  0.15 sec
2023-04-03 09:12:14,963 		4512 of 10000 with 99.18% 	 Time used:  0.15 sec
2023-04-03 09:12:15,116 		4536 of 10000 with 99.18% 	 Time used:  0.15 sec
2023-04-03 09:12:15,269 		4560 of 10000 with 99.19% 	 Time used:  0.15 sec
2023-04-03 09:12:15,421 		4584 of 10000 with 99.19% 	 Time used:  0.15 sec
2023-04-03 09:12:15,574 		4608 of 10000 with 99.20% 	 Time used:  0.15 sec
2023-04-03 09:12:15,727 		4632 of 10000 with 99.20% 	 Time used:  0.15 sec
2023-04-03 09:12:15,879 		4656 of 10000 with 99.21% 	 Time used:  0.15 sec
2023-04-03 09:12:16,032 		4680 of 10000 with 99.21% 	 Time used:  0.15 sec
2023-04-03 09:12:16,184 		4704 of 10000 with 99.21% 	 Time used:  0.15 sec
2023-04-03 09:12:16,337 		4728 of 10000 with 99.20% 	 Time used:  0.15 sec
2023-04-03 09:12:16,490 		4752 of 10000 with 99.20% 	 Time used:  0.15 sec
2023-04-03 09:12:16,642 		4776 of 10000 with 99.18% 	 Time used:  0.15 sec
2023-04-03 09:12:16,795 		4800 of 10000 with 99.19% 	 Time used:  0.15 sec
2023-04-03 09:12:16,948 		4824 of 10000 with 99.19% 	 Time used:  0.15 sec
2023-04-03 09:12:17,100 		4848 of 10000 with 99.17% 	 Time used:  0.15 sec
2023-04-03 09:12:17,253 		4872 of 10000 with 99.16% 	 Time used:  0.15 sec
2023-04-03 09:12:17,406 		4896 of 10000 with 99.16% 	 Time used:  0.15 sec
2023-04-03 09:12:17,558 		4920 of 10000 with 99.17% 	 Time used:  0.15 sec
2023-04-03 09:12:17,711 		4944 of 10000 with 99.17% 	 Time used:  0.15 sec
2023-04-03 09:12:17,863 		4968 of 10000 with 99.17% 	 Time used:  0.15 sec
2023-04-03 09:12:18,016 		4992 of 10000 with 99.18% 	 Time used:  0.15 sec
2023-04-03 09:12:18,169 		5016 of 10000 with 99.16% 	 Time used:  0.15 sec
2023-04-03 09:12:18,321 		5040 of 10000 with 99.17% 	 Time used:  0.15 sec
2023-04-03 09:12:18,474 		5064 of 10000 with 99.15% 	 Time used:  0.15 sec
2023-04-03 09:12:18,627 		5088 of 10000 with 99.15% 	 Time used:  0.15 sec
2023-04-03 09:12:18,779 		5112 of 10000 with 99.16% 	 Time used:  0.15 sec
2023-04-03 09:12:18,932 		5136 of 10000 with 99.16% 	 Time used:  0.15 sec
2023-04-03 09:12:19,085 		5160 of 10000 with 99.17% 	 Time used:  0.15 sec
2023-04-03 09:12:19,237 		5184 of 10000 with 99.17% 	 Time used:  0.15 sec
2023-04-03 09:12:19,390 		5208 of 10000 with 99.17% 	 Time used:  0.15 sec
2023-04-03 09:12:19,543 		5232 of 10000 with 99.18% 	 Time used:  0.15 sec
2023-04-03 09:12:19,695 		5256 of 10000 with 99.16% 	 Time used:  0.15 sec
2023-04-03 09:12:19,848 		5280 of 10000 with 99.17% 	 Time used:  0.15 sec
2023-04-03 09:12:20,000 		5304 of 10000 with 99.17% 	 Time used:  0.15 sec
2023-04-03 09:12:20,153 		5328 of 10000 with 99.17% 	 Time used:  0.15 sec
2023-04-03 09:12:20,306 		5352 of 10000 with 99.18% 	 Time used:  0.15 sec
2023-04-03 09:12:20,458 		5376 of 10000 with 99.18% 	 Time used:  0.15 sec
2023-04-03 09:12:20,611 		5400 of 10000 with 99.17% 	 Time used:  0.15 sec
2023-04-03 09:12:20,763 		5424 of 10000 with 99.15% 	 Time used:  0.15 sec
2023-04-03 09:12:20,916 		5448 of 10000 with 99.16% 	 Time used:  0.15 sec
2023-04-03 09:12:21,069 		5472 of 10000 with 99.16% 	 Time used:  0.15 sec
2023-04-03 09:12:21,221 		5496 of 10000 with 99.16% 	 Time used:  0.15 sec
2023-04-03 09:12:21,374 		5520 of 10000 with 99.17% 	 Time used:  0.15 sec
2023-04-03 09:12:21,527 		5544 of 10000 with 99.17% 	 Time used:  0.15 sec
2023-04-03 09:12:21,679 		5568 of 10000 with 99.16% 	 Time used:  0.15 sec
2023-04-03 09:12:21,832 		5592 of 10000 with 99.16% 	 Time used:  0.15 sec
2023-04-03 09:12:21,985 		5616 of 10000 with 99.16% 	 Time used:  0.15 sec
2023-04-03 09:12:22,137 		5640 of 10000 with 99.15% 	 Time used:  0.15 sec
2023-04-03 09:12:22,290 		5664 of 10000 with 99.13% 	 Time used:  0.15 sec
2023-04-03 09:12:22,442 		5688 of 10000 with 99.14% 	 Time used:  0.15 sec
2023-04-03 09:12:22,595 		5712 of 10000 with 99.14% 	 Time used:  0.15 sec
2023-04-03 09:12:22,748 		5736 of 10000 with 99.11% 	 Time used:  0.15 sec
2023-04-03 09:12:22,900 		5760 of 10000 with 99.11% 	 Time used:  0.15 sec
2023-04-03 09:12:23,053 		5784 of 10000 with 99.12% 	 Time used:  0.15 sec
2023-04-03 09:12:23,206 		5808 of 10000 with 99.12% 	 Time used:  0.15 sec
2023-04-03 09:12:23,358 		5832 of 10000 with 99.13% 	 Time used:  0.15 sec
2023-04-03 09:12:23,511 		5856 of 10000 with 99.11% 	 Time used:  0.15 sec
2023-04-03 09:12:23,663 		5880 of 10000 with 99.12% 	 Time used:  0.15 sec
2023-04-03 09:12:23,816 		5904 of 10000 with 99.12% 	 Time used:  0.15 sec
2023-04-03 09:12:23,969 		5928 of 10000 with 99.12% 	 Time used:  0.15 sec
2023-04-03 09:12:24,121 		5952 of 10000 with 99.13% 	 Time used:  0.15 sec
2023-04-03 09:12:24,274 		5976 of 10000 with 99.13% 	 Time used:  0.15 sec
2023-04-03 09:12:24,427 		6000 of 10000 with 99.13% 	 Time used:  0.15 sec
2023-04-03 09:12:24,579 		6024 of 10000 with 99.14% 	 Time used:  0.15 sec
2023-04-03 09:12:24,732 		6048 of 10000 with 99.12% 	 Time used:  0.15 sec
2023-04-03 09:12:24,884 		6072 of 10000 with 99.13% 	 Time used:  0.15 sec
2023-04-03 09:12:25,037 		6096 of 10000 with 99.10% 	 Time used:  0.15 sec
2023-04-03 09:12:25,190 		6120 of 10000 with 99.08% 	 Time used:  0.15 sec
2023-04-03 09:12:25,342 		6144 of 10000 with 99.09% 	 Time used:  0.15 sec
2023-04-03 09:12:25,495 		6168 of 10000 with 99.09% 	 Time used:  0.15 sec
2023-04-03 09:12:25,648 		6192 of 10000 with 99.10% 	 Time used:  0.15 sec
2023-04-03 09:12:25,800 		6216 of 10000 with 99.10% 	 Time used:  0.15 sec
2023-04-03 09:12:25,953 		6240 of 10000 with 99.10% 	 Time used:  0.15 sec
2023-04-03 09:12:26,105 		6264 of 10000 with 99.11% 	 Time used:  0.15 sec
2023-04-03 09:12:26,258 		6288 of 10000 with 99.11% 	 Time used:  0.15 sec
2023-04-03 09:12:26,411 		6312 of 10000 with 99.11% 	 Time used:  0.15 sec
2023-04-03 09:12:26,563 		6336 of 10000 with 99.12% 	 Time used:  0.15 sec
2023-04-03 09:12:26,716 		6360 of 10000 with 99.12% 	 Time used:  0.15 sec
2023-04-03 09:12:26,869 		6384 of 10000 with 99.12% 	 Time used:  0.15 sec
2023-04-03 09:12:27,021 		6408 of 10000 with 99.13% 	 Time used:  0.15 sec
2023-04-03 09:12:27,174 		6432 of 10000 with 99.13% 	 Time used:  0.15 sec
2023-04-03 09:12:27,327 		6456 of 10000 with 99.13% 	 Time used:  0.15 sec
2023-04-03 09:12:27,479 		6480 of 10000 with 99.14% 	 Time used:  0.15 sec
2023-04-03 09:12:27,632 		6504 of 10000 with 99.14% 	 Time used:  0.15 sec
2023-04-03 09:12:27,785 		6528 of 10000 with 99.14% 	 Time used:  0.15 sec
2023-04-03 09:12:27,937 		6552 of 10000 with 99.15% 	 Time used:  0.15 sec
2023-04-03 09:12:28,090 		6576 of 10000 with 99.15% 	 Time used:  0.15 sec
2023-04-03 09:12:28,243 		6600 of 10000 with 99.15% 	 Time used:  0.15 sec
2023-04-03 09:12:28,395 		6624 of 10000 with 99.15% 	 Time used:  0.15 sec
2023-04-03 09:12:28,548 		6648 of 10000 with 99.16% 	 Time used:  0.15 sec
2023-04-03 09:12:28,700 		6672 of 10000 with 99.16% 	 Time used:  0.15 sec
2023-04-03 09:12:28,853 		6696 of 10000 with 99.15% 	 Time used:  0.15 sec
2023-04-03 09:12:29,006 		6720 of 10000 with 99.15% 	 Time used:  0.15 sec
2023-04-03 09:12:29,158 		6744 of 10000 with 99.13% 	 Time used:  0.15 sec
2023-04-03 09:12:29,311 		6768 of 10000 with 99.13% 	 Time used:  0.15 sec
2023-04-03 09:12:29,463 		6792 of 10000 with 99.12% 	 Time used:  0.15 sec
2023-04-03 09:12:29,616 		6816 of 10000 with 99.12% 	 Time used:  0.15 sec
2023-04-03 09:12:29,769 		6840 of 10000 with 99.11% 	 Time used:  0.15 sec
2023-04-03 09:12:29,921 		6864 of 10000 with 99.11% 	 Time used:  0.15 sec
2023-04-03 09:12:30,074 		6888 of 10000 with 99.11% 	 Time used:  0.15 sec
2023-04-03 09:12:30,227 		6912 of 10000 with 99.10% 	 Time used:  0.15 sec
2023-04-03 09:12:30,379 		6936 of 10000 with 99.11% 	 Time used:  0.15 sec
2023-04-03 09:12:30,532 		6960 of 10000 with 99.11% 	 Time used:  0.15 sec
2023-04-03 09:12:30,685 		6984 of 10000 with 99.10% 	 Time used:  0.15 sec
2023-04-03 09:12:30,837 		7008 of 10000 with 99.09% 	 Time used:  0.15 sec
2023-04-03 09:12:30,990 		7032 of 10000 with 99.08% 	 Time used:  0.15 sec
2023-04-03 09:12:31,142 		7056 of 10000 with 99.08% 	 Time used:  0.15 sec
2023-04-03 09:12:31,295 		7080 of 10000 with 99.08% 	 Time used:  0.15 sec
2023-04-03 09:12:31,448 		7104 of 10000 with 99.09% 	 Time used:  0.15 sec
2023-04-03 09:12:31,600 		7128 of 10000 with 99.09% 	 Time used:  0.15 sec
2023-04-03 09:12:31,753 		7152 of 10000 with 99.09% 	 Time used:  0.15 sec
2023-04-03 09:12:31,906 		7176 of 10000 with 99.09% 	 Time used:  0.15 sec
2023-04-03 09:12:32,058 		7200 of 10000 with 99.10% 	 Time used:  0.15 sec
2023-04-03 09:12:32,211 		7224 of 10000 with 99.10% 	 Time used:  0.15 sec
2023-04-03 09:12:32,363 		7248 of 10000 with 99.09% 	 Time used:  0.15 sec
2023-04-03 09:12:32,516 		7272 of 10000 with 99.09% 	 Time used:  0.15 sec
2023-04-03 09:12:32,669 		7296 of 10000 with 99.10% 	 Time used:  0.15 sec
2023-04-03 09:12:32,821 		7320 of 10000 with 99.08% 	 Time used:  0.15 sec
2023-04-03 09:12:32,974 		7344 of 10000 with 99.07% 	 Time used:  0.15 sec
2023-04-03 09:12:33,127 		7368 of 10000 with 99.08% 	 Time used:  0.15 sec
2023-04-03 09:12:33,281 		7392 of 10000 with 99.08% 	 Time used:  0.15 sec
2023-04-03 09:12:33,433 		7416 of 10000 with 99.08% 	 Time used:  0.15 sec
2023-04-03 09:12:33,586 		7440 of 10000 with 99.09% 	 Time used:  0.15 sec
2023-04-03 09:12:33,739 		7464 of 10000 with 99.09% 	 Time used:  0.15 sec
2023-04-03 09:12:33,892 		7488 of 10000 with 99.08% 	 Time used:  0.15 sec
2023-04-03 09:12:34,044 		7512 of 10000 with 99.08% 	 Time used:  0.15 sec
2023-04-03 09:12:34,197 		7536 of 10000 with 99.08% 	 Time used:  0.15 sec
2023-04-03 09:12:34,349 		7560 of 10000 with 99.07% 	 Time used:  0.15 sec
2023-04-03 09:12:34,502 		7584 of 10000 with 99.08% 	 Time used:  0.15 sec
2023-04-03 09:12:34,655 		7608 of 10000 with 99.08% 	 Time used:  0.15 sec
2023-04-03 09:12:34,807 		7632 of 10000 with 99.08% 	 Time used:  0.15 sec
2023-04-03 09:12:34,960 		7656 of 10000 with 99.09% 	 Time used:  0.15 sec
2023-04-03 09:12:35,113 		7680 of 10000 with 99.09% 	 Time used:  0.15 sec
2023-04-03 09:12:35,265 		7704 of 10000 with 99.09% 	 Time used:  0.15 sec
2023-04-03 09:12:35,418 		7728 of 10000 with 99.09% 	 Time used:  0.15 sec
2023-04-03 09:12:35,572 		7752 of 10000 with 99.10% 	 Time used:  0.15 sec
2023-04-03 09:12:35,724 		7776 of 10000 with 99.09% 	 Time used:  0.15 sec
2023-04-03 09:12:35,877 		7800 of 10000 with 99.09% 	 Time used:  0.15 sec
2023-04-03 09:12:36,029 		7824 of 10000 with 99.09% 	 Time used:  0.15 sec
2023-04-03 09:12:36,182 		7848 of 10000 with 99.10% 	 Time used:  0.15 sec
2023-04-03 09:12:36,335 		7872 of 10000 with 99.09% 	 Time used:  0.15 sec
2023-04-03 09:12:36,487 		7896 of 10000 with 99.09% 	 Time used:  0.15 sec
2023-04-03 09:12:36,640 		7920 of 10000 with 99.08% 	 Time used:  0.15 sec
2023-04-03 09:12:36,792 		7944 of 10000 with 99.08% 	 Time used:  0.15 sec
2023-04-03 09:12:36,945 		7968 of 10000 with 99.08% 	 Time used:  0.15 sec
2023-04-03 09:12:37,098 		7992 of 10000 with 99.09% 	 Time used:  0.15 sec
2023-04-03 09:12:37,250 		8016 of 10000 with 99.09% 	 Time used:  0.15 sec
2023-04-03 09:12:37,403 		8040 of 10000 with 99.09% 	 Time used:  0.15 sec
2023-04-03 09:12:37,556 		8064 of 10000 with 99.09% 	 Time used:  0.15 sec
2023-04-03 09:12:37,708 		8088 of 10000 with 99.10% 	 Time used:  0.15 sec
2023-04-03 09:12:37,861 		8112 of 10000 with 99.10% 	 Time used:  0.15 sec
2023-04-03 09:12:38,014 		8136 of 10000 with 99.10% 	 Time used:  0.15 sec
2023-04-03 09:12:38,166 		8160 of 10000 with 99.11% 	 Time used:  0.15 sec
2023-04-03 09:12:38,319 		8184 of 10000 with 99.11% 	 Time used:  0.15 sec
2023-04-03 09:12:38,471 		8208 of 10000 with 99.11% 	 Time used:  0.15 sec
2023-04-03 09:12:38,624 		8232 of 10000 with 99.10% 	 Time used:  0.15 sec
2023-04-03 09:12:38,777 		8256 of 10000 with 99.10% 	 Time used:  0.15 sec
2023-04-03 09:12:38,929 		8280 of 10000 with 99.11% 	 Time used:  0.15 sec
2023-04-03 09:12:39,082 		8304 of 10000 with 99.11% 	 Time used:  0.15 sec
2023-04-03 09:12:39,235 		8328 of 10000 with 99.11% 	 Time used:  0.15 sec
2023-04-03 09:12:39,387 		8352 of 10000 with 99.10% 	 Time used:  0.15 sec
2023-04-03 09:12:39,540 		8376 of 10000 with 99.10% 	 Time used:  0.15 sec
2023-04-03 09:12:39,692 		8400 of 10000 with 99.11% 	 Time used:  0.15 sec
2023-04-03 09:12:39,845 		8424 of 10000 with 99.11% 	 Time used:  0.15 sec
2023-04-03 09:12:39,998 		8448 of 10000 with 99.11% 	 Time used:  0.15 sec
2023-04-03 09:12:40,150 		8472 of 10000 with 99.11% 	 Time used:  0.15 sec
2023-04-03 09:12:40,303 		8496 of 10000 with 99.12% 	 Time used:  0.15 sec
2023-04-03 09:12:40,456 		8520 of 10000 with 99.12% 	 Time used:  0.15 sec
2023-04-03 09:12:40,608 		8544 of 10000 with 99.11% 	 Time used:  0.15 sec
2023-04-03 09:12:40,761 		8568 of 10000 with 99.11% 	 Time used:  0.15 sec
2023-04-03 09:12:40,914 		8592 of 10000 with 99.12% 	 Time used:  0.15 sec
2023-04-03 09:12:41,066 		8616 of 10000 with 99.12% 	 Time used:  0.15 sec
2023-04-03 09:12:41,219 		8640 of 10000 with 99.11% 	 Time used:  0.15 sec
2023-04-03 09:12:41,372 		8664 of 10000 with 99.11% 	 Time used:  0.15 sec
2023-04-03 09:12:41,524 		8688 of 10000 with 99.11% 	 Time used:  0.15 sec
2023-04-03 09:12:41,677 		8712 of 10000 with 99.12% 	 Time used:  0.15 sec
2023-04-03 09:12:41,829 		8736 of 10000 with 99.12% 	 Time used:  0.15 sec
2023-04-03 09:12:41,982 		8760 of 10000 with 99.12% 	 Time used:  0.15 sec
2023-04-03 09:12:42,135 		8784 of 10000 with 99.12% 	 Time used:  0.15 sec
2023-04-03 09:12:42,287 		8808 of 10000 with 99.11% 	 Time used:  0.15 sec
2023-04-03 09:12:42,440 		8832 of 10000 with 99.12% 	 Time used:  0.15 sec
2023-04-03 09:12:42,593 		8856 of 10000 with 99.12% 	 Time used:  0.15 sec
2023-04-03 09:12:42,746 		8880 of 10000 with 99.12% 	 Time used:  0.15 sec
2023-04-03 09:12:42,899 		8904 of 10000 with 99.12% 	 Time used:  0.15 sec
2023-04-03 09:12:43,051 		8928 of 10000 with 99.13% 	 Time used:  0.15 sec
2023-04-03 09:12:43,204 		8952 of 10000 with 99.13% 	 Time used:  0.15 sec
2023-04-03 09:12:43,357 		8976 of 10000 with 99.13% 	 Time used:  0.15 sec
2023-04-03 09:12:43,509 		9000 of 10000 with 99.13% 	 Time used:  0.15 sec
2023-04-03 09:12:43,662 		9024 of 10000 with 99.14% 	 Time used:  0.15 sec
2023-04-03 09:12:43,814 		9048 of 10000 with 99.14% 	 Time used:  0.15 sec
2023-04-03 09:12:43,967 		9072 of 10000 with 99.14% 	 Time used:  0.15 sec
2023-04-03 09:12:44,120 		9096 of 10000 with 99.14% 	 Time used:  0.15 sec
2023-04-03 09:12:44,272 		9120 of 10000 with 99.13% 	 Time used:  0.15 sec
2023-04-03 09:12:44,425 		9144 of 10000 with 99.13% 	 Time used:  0.15 sec
2023-04-03 09:12:44,578 		9168 of 10000 with 99.13% 	 Time used:  0.15 sec
2023-04-03 09:12:44,730 		9192 of 10000 with 99.13% 	 Time used:  0.15 sec
2023-04-03 09:12:44,883 		9216 of 10000 with 99.13% 	 Time used:  0.15 sec
2023-04-03 09:12:45,036 		9240 of 10000 with 99.12% 	 Time used:  0.15 sec
2023-04-03 09:12:45,188 		9264 of 10000 with 99.13% 	 Time used:  0.15 sec
2023-04-03 09:12:45,341 		9288 of 10000 with 99.13% 	 Time used:  0.15 sec
2023-04-03 09:12:45,493 		9312 of 10000 with 99.13% 	 Time used:  0.15 sec
2023-04-03 09:12:45,646 		9336 of 10000 with 99.13% 	 Time used:  0.15 sec
2023-04-03 09:12:45,799 		9360 of 10000 with 99.13% 	 Time used:  0.15 sec
2023-04-03 09:12:45,951 		9384 of 10000 with 99.14% 	 Time used:  0.15 sec
2023-04-03 09:12:46,104 		9408 of 10000 with 99.14% 	 Time used:  0.15 sec
2023-04-03 09:12:46,257 		9432 of 10000 with 99.14% 	 Time used:  0.15 sec
2023-04-03 09:12:46,409 		9456 of 10000 with 99.14% 	 Time used:  0.15 sec
2023-04-03 09:12:46,562 		9480 of 10000 with 99.15% 	 Time used:  0.15 sec
2023-04-03 09:12:46,715 		9504 of 10000 with 99.15% 	 Time used:  0.15 sec
2023-04-03 09:12:46,867 		9528 of 10000 with 99.15% 	 Time used:  0.15 sec
2023-04-03 09:12:47,020 		9552 of 10000 with 99.15% 	 Time used:  0.15 sec
2023-04-03 09:12:47,172 		9576 of 10000 with 99.15% 	 Time used:  0.15 sec
2023-04-03 09:12:47,325 		9600 of 10000 with 99.16% 	 Time used:  0.15 sec
2023-04-03 09:12:47,478 		9624 of 10000 with 99.16% 	 Time used:  0.15 sec
2023-04-03 09:12:47,630 		9648 of 10000 with 99.16% 	 Time used:  0.15 sec
2023-04-03 09:12:47,783 		9672 of 10000 with 99.16% 	 Time used:  0.15 sec
2023-04-03 09:12:47,936 		9696 of 10000 with 99.16% 	 Time used:  0.15 sec
2023-04-03 09:12:48,088 		9720 of 10000 with 99.16% 	 Time used:  0.15 sec
2023-04-03 09:12:48,241 		9744 of 10000 with 99.16% 	 Time used:  0.15 sec
2023-04-03 09:12:48,394 		9768 of 10000 with 99.15% 	 Time used:  0.15 sec
2023-04-03 09:12:48,546 		9792 of 10000 with 99.14% 	 Time used:  0.15 sec
2023-04-03 09:12:48,699 		9816 of 10000 with 99.14% 	 Time used:  0.15 sec
2023-04-03 09:12:48,851 		9840 of 10000 with 99.15% 	 Time used:  0.15 sec
2023-04-03 09:12:49,004 		9864 of 10000 with 99.15% 	 Time used:  0.15 sec
2023-04-03 09:12:49,157 		9888 of 10000 with 99.15% 	 Time used:  0.15 sec
2023-04-03 09:12:49,309 		9912 of 10000 with 99.15% 	 Time used:  0.15 sec
2023-04-03 09:12:49,462 		9936 of 10000 with 99.15% 	 Time used:  0.15 sec
2023-04-03 09:12:49,615 		9960 of 10000 with 99.16% 	 Time used:  0.15 sec
2023-04-03 09:12:49,767 		9984 of 10000 with 99.16% 	 Time used:  0.15 sec
2023-04-03 09:12:49,867 		10000 of 10000 with 99.15% 	 Time used:  0.10 sec
2023-04-03 09:12:49,867 
2023-04-03 09:12:49,869 			Learning rate: weights:   1.000e-02    
2023-04-03 09:12:49,869 			Last test performance: 99.15%
2023-04-03 09:12:49,869 ----------------
2023-04-03 09:12:53,028   5   =>  0    		Training 486 pattern with 98.96% 	Forward time: 	 3.06 sec
2023-04-03 09:12:53,028 			Loss:    3.544e-02    			Backward time: 	 0.09 sec 
2023-04-03 09:12:53,028 ADAM: Layer 0 -> dw_min:9.9839e-01  dw_max:1.0025e+00 lr:1.0000e-02
2023-04-03 09:12:53,028 ADAM: Layer 1 -> dw_min:9.9405e-01  dw_max:1.0050e+00 lr:1.0000e-02
2023-04-03 09:12:53,028 ADAM: Layer 2 -> dw_min:9.9165e-01  dw_max:1.0081e+00 lr:1.0000e-02
2023-04-03 09:12:53,029 ADAM: Layer 3 -> dw_min:9.9768e-01  dw_max:1.0025e+00 lr:1.0000e-02
2023-04-03 09:12:53,044 			Learning rate: weights:   1.000e-02    
2023-04-03 09:12:53,044 			Last test performance: 99.15%
2023-04-03 09:12:53,044 ----------------
2023-04-03 09:12:56,201   5   =>  1    		Training 486 pattern with 98.75% 	Forward time: 	 3.06 sec
2023-04-03 09:12:56,201 			Loss:    2.486e-02    			Backward time: 	 0.09 sec 
2023-04-03 09:12:56,202 ADAM: Layer 0 -> dw_min:9.9804e-01  dw_max:1.0023e+00 lr:1.0000e-02
2023-04-03 09:12:56,202 ADAM: Layer 1 -> dw_min:9.9311e-01  dw_max:1.0045e+00 lr:1.0000e-02
2023-04-03 09:12:56,202 ADAM: Layer 2 -> dw_min:9.9099e-01  dw_max:1.0104e+00 lr:1.0000e-02
2023-04-03 09:12:56,202 ADAM: Layer 3 -> dw_min:9.9671e-01  dw_max:1.0025e+00 lr:1.0000e-02
2023-04-03 09:12:56,231 			Learning rate: weights:   1.000e-02    
2023-04-03 09:12:56,231 			Last test performance: 99.15%
2023-04-03 09:12:56,231 ----------------
2023-04-03 09:12:59,389   5   =>  2    		Training 486 pattern with 99.17% 	Forward time: 	 3.06 sec
2023-04-03 09:12:59,389 			Loss:    1.798e-02    			Backward time: 	 0.09 sec 
2023-04-03 09:12:59,389 ADAM: Layer 0 -> dw_min:9.9776e-01  dw_max:1.0029e+00 lr:1.0000e-02
2023-04-03 09:12:59,389 ADAM: Layer 1 -> dw_min:9.9381e-01  dw_max:1.0044e+00 lr:1.0000e-02
2023-04-03 09:12:59,390 ADAM: Layer 2 -> dw_min:9.9182e-01  dw_max:1.0093e+00 lr:1.0000e-02
2023-04-03 09:12:59,390 ADAM: Layer 3 -> dw_min:9.9704e-01  dw_max:1.0023e+00 lr:1.0000e-02
2023-04-03 09:12:59,476 			Learning rate: weights:   1.000e-02    
2023-04-03 09:12:59,476 			Last test performance: 99.15%
2023-04-03 09:12:59,477 ----------------
2023-04-03 09:13:02,637   5   =>  3    		Training 486 pattern with 98.96% 	Forward time: 	 3.06 sec
2023-04-03 09:13:02,637 			Loss:    2.528e-02    			Backward time: 	 0.09 sec 
2023-04-03 09:13:02,637 ADAM: Layer 0 -> dw_min:9.9749e-01  dw_max:1.0025e+00 lr:1.0000e-02
2023-04-03 09:13:02,637 ADAM: Layer 1 -> dw_min:9.9271e-01  dw_max:1.0054e+00 lr:1.0000e-02
2023-04-03 09:13:02,637 ADAM: Layer 2 -> dw_min:9.9261e-01  dw_max:1.0084e+00 lr:1.0000e-02
2023-04-03 09:13:02,637 ADAM: Layer 3 -> dw_min:9.9733e-01  dw_max:1.0021e+00 lr:1.0000e-02
2023-04-03 09:13:02,798 			Learning rate: weights:   1.000e-02    
2023-04-03 09:13:02,798 			Last test performance: 99.15%
2023-04-03 09:13:02,798 ----------------
2023-04-03 09:13:05,958   5   =>  4    		Training 486 pattern with 98.12% 	Forward time: 	 3.06 sec
2023-04-03 09:13:05,958 			Loss:    4.120e-02    			Backward time: 	 0.09 sec 
2023-04-03 09:13:05,958 ADAM: Layer 0 -> dw_min:9.9706e-01  dw_max:1.0027e+00 lr:1.0000e-02
2023-04-03 09:13:05,958 ADAM: Layer 1 -> dw_min:9.9312e-01  dw_max:1.0069e+00 lr:1.0000e-02
2023-04-03 09:13:05,958 ADAM: Layer 2 -> dw_min:9.8974e-01  dw_max:1.0097e+00 lr:1.0000e-02
2023-04-03 09:13:05,958 ADAM: Layer 3 -> dw_min:9.9706e-01  dw_max:1.0032e+00 lr:1.0000e-02
2023-04-03 09:13:06,038 			Learning rate: weights:   1.000e-02    
2023-04-03 09:13:06,038 			Last test performance: 99.15%
2023-04-03 09:13:06,038 ----------------
2023-04-03 09:13:09,195   5   =>  5    		Training 486 pattern with 99.17% 	Forward time: 	 3.06 sec
2023-04-03 09:13:09,195 			Loss:    1.778e-02    			Backward time: 	 0.09 sec 
2023-04-03 09:13:09,195 ADAM: Layer 0 -> dw_min:9.9657e-01  dw_max:1.0029e+00 lr:1.0000e-02
2023-04-03 09:13:09,195 ADAM: Layer 1 -> dw_min:9.9366e-01  dw_max:1.0059e+00 lr:1.0000e-02
2023-04-03 09:13:09,196 ADAM: Layer 2 -> dw_min:9.9075e-01  dw_max:1.0087e+00 lr:1.0000e-02
2023-04-03 09:13:09,196 ADAM: Layer 3 -> dw_min:9.9738e-01  dw_max:1.0028e+00 lr:1.0000e-02
2023-04-03 09:13:09,356 			Learning rate: weights:   1.000e-02    
2023-04-03 09:13:09,356 			Last test performance: 99.15%
2023-04-03 09:13:09,356 ----------------
2023-04-03 09:13:12,515   5   =>  6    		Training 486 pattern with 98.96% 	Forward time: 	 3.06 sec
2023-04-03 09:13:12,515 			Loss:    2.391e-02    			Backward time: 	 0.09 sec 
2023-04-03 09:13:12,515 ADAM: Layer 0 -> dw_min:9.9726e-01  dw_max:1.0028e+00 lr:1.0000e-02
2023-04-03 09:13:12,515 ADAM: Layer 1 -> dw_min:9.9359e-01  dw_max:1.0055e+00 lr:1.0000e-02
2023-04-03 09:13:12,515 ADAM: Layer 2 -> dw_min:9.9160e-01  dw_max:1.0092e+00 lr:1.0000e-02
2023-04-03 09:13:12,516 ADAM: Layer 3 -> dw_min:9.9765e-01  dw_max:1.0040e+00 lr:1.0000e-02
2023-04-03 09:13:12,670 			Learning rate: weights:   1.000e-02    
2023-04-03 09:13:12,670 			Last test performance: 99.15%
2023-04-03 09:13:12,670 ----------------
2023-04-03 09:13:15,827   5   =>  7    		Training 486 pattern with 98.96% 	Forward time: 	 3.06 sec
2023-04-03 09:13:15,827 			Loss:    3.044e-02    			Backward time: 	 0.09 sec 
2023-04-03 09:13:15,828 ADAM: Layer 0 -> dw_min:9.9734e-01  dw_max:1.0028e+00 lr:1.0000e-02
2023-04-03 09:13:15,828 ADAM: Layer 1 -> dw_min:9.9274e-01  dw_max:1.0054e+00 lr:1.0000e-02
2023-04-03 09:13:15,828 ADAM: Layer 2 -> dw_min:9.9247e-01  dw_max:1.0083e+00 lr:1.0000e-02
2023-04-03 09:13:15,828 ADAM: Layer 3 -> dw_min:9.9811e-01  dw_max:1.0038e+00 lr:1.0000e-02
2023-04-03 09:13:15,928 			Learning rate: weights:   1.000e-02    
2023-04-03 09:13:15,928 			Last test performance: 99.15%
2023-04-03 09:13:15,928 ----------------
2023-04-03 09:13:19,086   5   =>  8    		Training 486 pattern with 99.17% 	Forward time: 	 3.06 sec
2023-04-03 09:13:19,086 			Loss:    2.400e-02    			Backward time: 	 0.09 sec 
2023-04-03 09:13:19,086 ADAM: Layer 0 -> dw_min:9.9779e-01  dw_max:1.0023e+00 lr:1.0000e-02
2023-04-03 09:13:19,086 ADAM: Layer 1 -> dw_min:9.9338e-01  dw_max:1.0046e+00 lr:1.0000e-02
2023-04-03 09:13:19,086 ADAM: Layer 2 -> dw_min:9.9320e-01  dw_max:1.0075e+00 lr:1.0000e-02
2023-04-03 09:13:19,086 ADAM: Layer 3 -> dw_min:9.9833e-01  dw_max:1.0035e+00 lr:1.0000e-02
2023-04-03 09:13:19,243 			Learning rate: weights:   1.000e-02    
2023-04-03 09:13:19,243 			Last test performance: 99.15%
2023-04-03 09:13:19,243 ----------------
2023-04-03 09:13:22,402   5   =>  9    		Training 486 pattern with 98.33% 	Forward time: 	 3.06 sec
2023-04-03 09:13:22,402 			Loss:    5.101e-02    			Backward time: 	 0.09 sec 
2023-04-03 09:13:22,403 ADAM: Layer 0 -> dw_min:9.9806e-01  dw_max:1.0021e+00 lr:1.0000e-02
2023-04-03 09:13:22,403 ADAM: Layer 1 -> dw_min:9.9419e-01  dw_max:1.0070e+00 lr:1.0000e-02
2023-04-03 09:13:22,403 ADAM: Layer 2 -> dw_min:9.9155e-01  dw_max:1.0116e+00 lr:1.0000e-02
2023-04-03 09:13:22,403 ADAM: Layer 3 -> dw_min:9.9622e-01  dw_max:1.0027e+00 lr:1.0000e-02
2023-04-03 09:13:22,418 			Learning rate: weights:   1.000e-02    
2023-04-03 09:13:22,418 			Last test performance: 99.15%
2023-04-03 09:13:22,418 ----------------
2023-04-03 09:13:25,575   5   =>  10   		Training 486 pattern with 98.75% 	Forward time: 	 3.06 sec
2023-04-03 09:13:25,575 			Loss:    2.266e-02    			Backward time: 	 0.09 sec 
2023-04-03 09:13:25,576 ADAM: Layer 0 -> dw_min:9.9801e-01  dw_max:1.0025e+00 lr:1.0000e-02
2023-04-03 09:13:25,576 ADAM: Layer 1 -> dw_min:9.9426e-01  dw_max:1.0069e+00 lr:1.0000e-02
2023-04-03 09:13:25,576 ADAM: Layer 2 -> dw_min:9.9141e-01  dw_max:1.0105e+00 lr:1.0000e-02
2023-04-03 09:13:25,576 ADAM: Layer 3 -> dw_min:9.9644e-01  dw_max:1.0025e+00 lr:1.0000e-02
2023-04-03 09:13:25,700 			Learning rate: weights:   1.000e-02    
2023-04-03 09:13:25,700 			Last test performance: 99.15%
2023-04-03 09:13:25,700 ----------------
2023-04-03 09:13:28,861   5   =>  11   		Training 486 pattern with 98.75% 	Forward time: 	 3.06 sec
2023-04-03 09:13:28,862 			Loss:    2.693e-02    			Backward time: 	 0.09 sec 
2023-04-03 09:13:28,862 ADAM: Layer 0 -> dw_min:9.9730e-01  dw_max:1.0021e+00 lr:1.0000e-02
2023-04-03 09:13:28,862 ADAM: Layer 1 -> dw_min:9.9476e-01  dw_max:1.0080e+00 lr:1.0000e-02
2023-04-03 09:13:28,862 ADAM: Layer 2 -> dw_min:9.9017e-01  dw_max:1.0095e+00 lr:1.0000e-02
2023-04-03 09:13:28,862 ADAM: Layer 3 -> dw_min:9.9683e-01  dw_max:1.0032e+00 lr:1.0000e-02
2023-04-03 09:13:28,964 			Learning rate: weights:   1.000e-02    
2023-04-03 09:13:28,964 			Last test performance: 99.15%
2023-04-03 09:13:28,964 ----------------
2023-04-03 09:13:32,122   5   =>  12   		Training 486 pattern with 98.96% 	Forward time: 	 3.06 sec
2023-04-03 09:13:32,122 			Loss:    3.384e-02    			Backward time: 	 0.09 sec 
2023-04-03 09:13:32,122 ADAM: Layer 0 -> dw_min:9.9749e-01  dw_max:1.0024e+00 lr:1.0000e-02
2023-04-03 09:13:32,122 ADAM: Layer 1 -> dw_min:9.9556e-01  dw_max:1.0067e+00 lr:1.0000e-02
2023-04-03 09:13:32,122 ADAM: Layer 2 -> dw_min:9.9048e-01  dw_max:1.0086e+00 lr:1.0000e-02
2023-04-03 09:13:32,123 ADAM: Layer 3 -> dw_min:9.9764e-01  dw_max:1.0038e+00 lr:1.0000e-02
2023-04-03 09:13:32,290 			Learning rate: weights:   1.000e-02    
2023-04-03 09:13:32,290 			Last test performance: 99.15%
2023-04-03 09:13:32,290 ----------------
2023-04-03 09:13:35,452   5   =>  13   		Training 486 pattern with 99.17% 	Forward time: 	 3.06 sec
2023-04-03 09:13:35,453 			Loss:    1.814e-02    			Backward time: 	 0.09 sec 
2023-04-03 09:13:35,453 ADAM: Layer 0 -> dw_min:9.9728e-01  dw_max:1.0026e+00 lr:1.0000e-02
2023-04-03 09:13:35,453 ADAM: Layer 1 -> dw_min:9.9547e-01  dw_max:1.0066e+00 lr:1.0000e-02
2023-04-03 09:13:35,453 ADAM: Layer 2 -> dw_min:9.9189e-01  dw_max:1.0091e+00 lr:1.0000e-02
2023-04-03 09:13:35,453 ADAM: Layer 3 -> dw_min:9.9816e-01  dw_max:1.0032e+00 lr:1.0000e-02
2023-04-03 09:13:35,572 			Learning rate: weights:   1.000e-02    
2023-04-03 09:13:35,572 			Last test performance: 99.15%
2023-04-03 09:13:35,572 ----------------
2023-04-03 09:13:38,736   5   =>  14   		Training 486 pattern with 99.79% 	Forward time: 	 3.07 sec
2023-04-03 09:13:38,737 			Loss:    1.212e-02    			Backward time: 	 0.09 sec 
2023-04-03 09:13:38,737 ADAM: Layer 0 -> dw_min:9.9723e-01  dw_max:1.0030e+00 lr:1.0000e-02
2023-04-03 09:13:38,737 ADAM: Layer 1 -> dw_min:9.9594e-01  dw_max:1.0056e+00 lr:1.0000e-02
2023-04-03 09:13:38,737 ADAM: Layer 2 -> dw_min:9.9269e-01  dw_max:1.0082e+00 lr:1.0000e-02
2023-04-03 09:13:38,737 ADAM: Layer 3 -> dw_min:9.9829e-01  dw_max:1.0029e+00 lr:1.0000e-02
2023-04-03 09:13:38,874 			Learning rate: weights:   1.000e-02    
2023-04-03 09:13:38,874 			Last test performance: 99.15%
2023-04-03 09:13:38,874 ----------------
2023-04-03 09:13:42,032   5   =>  15   		Training 486 pattern with 98.75% 	Forward time: 	 3.06 sec
2023-04-03 09:13:42,032 			Loss:    3.201e-02    			Backward time: 	 0.09 sec 
2023-04-03 09:13:42,032 ADAM: Layer 0 -> dw_min:9.9786e-01  dw_max:1.0026e+00 lr:1.0000e-02
2023-04-03 09:13:42,032 ADAM: Layer 1 -> dw_min:9.9584e-01  dw_max:1.0057e+00 lr:1.0000e-02
2023-04-03 09:13:42,032 ADAM: Layer 2 -> dw_min:9.9340e-01  dw_max:1.0092e+00 lr:1.0000e-02
2023-04-03 09:13:42,032 ADAM: Layer 3 -> dw_min:9.9819e-01  dw_max:1.0028e+00 lr:1.0000e-02
2023-04-03 09:13:42,239 			Learning rate: weights:   1.000e-02    
2023-04-03 09:13:42,239 			Last test performance: 99.15%
2023-04-03 09:13:42,239 ----------------
2023-04-03 09:13:45,401   5   =>  16   		Training 486 pattern with 99.17% 	Forward time: 	 3.06 sec
2023-04-03 09:13:45,401 			Loss:    3.598e-02    			Backward time: 	 0.09 sec 
2023-04-03 09:13:45,401 ADAM: Layer 0 -> dw_min:9.9830e-01  dw_max:1.0023e+00 lr:1.0000e-02
2023-04-03 09:13:45,402 ADAM: Layer 1 -> dw_min:9.9489e-01  dw_max:1.0063e+00 lr:1.0000e-02
2023-04-03 09:13:45,402 ADAM: Layer 2 -> dw_min:9.9408e-01  dw_max:1.0089e+00 lr:1.0000e-02
2023-04-03 09:13:45,402 ADAM: Layer 3 -> dw_min:9.9785e-01  dw_max:1.0025e+00 lr:1.0000e-02
2023-04-03 09:13:45,606 			Learning rate: weights:   1.000e-02    
2023-04-03 09:13:45,606 			Last test performance: 99.15%
2023-04-03 09:13:45,606 ----------------
2023-04-03 09:13:48,765   5   =>  17   		Training 486 pattern with 99.58% 	Forward time: 	 3.06 sec
2023-04-03 09:13:48,765 			Loss:    1.106e-02    			Backward time: 	 0.09 sec 
2023-04-03 09:13:48,765 ADAM: Layer 0 -> dw_min:9.9833e-01  dw_max:1.0024e+00 lr:1.0000e-02
2023-04-03 09:13:48,765 ADAM: Layer 1 -> dw_min:9.9546e-01  dw_max:1.0056e+00 lr:1.0000e-02
2023-04-03 09:13:48,765 ADAM: Layer 2 -> dw_min:9.9248e-01  dw_max:1.0075e+00 lr:1.0000e-02
2023-04-03 09:13:48,766 ADAM: Layer 3 -> dw_min:9.9812e-01  dw_max:1.0027e+00 lr:1.0000e-02
2023-04-03 09:13:48,876 			Learning rate: weights:   1.000e-02    
2023-04-03 09:13:48,876 			Last test performance: 99.15%
2023-04-03 09:13:48,876 ----------------
2023-04-03 09:13:52,036   5   =>  18   		Training 486 pattern with 99.17% 	Forward time: 	 3.06 sec
2023-04-03 09:13:52,036 			Loss:    2.521e-02    			Backward time: 	 0.09 sec 
2023-04-03 09:13:52,037 ADAM: Layer 0 -> dw_min:9.9835e-01  dw_max:1.0024e+00 lr:1.0000e-02
2023-04-03 09:13:52,037 ADAM: Layer 1 -> dw_min:9.9512e-01  dw_max:1.0060e+00 lr:1.0000e-02
2023-04-03 09:13:52,037 ADAM: Layer 2 -> dw_min:9.9089e-01  dw_max:1.0067e+00 lr:1.0000e-02
2023-04-03 09:13:52,037 ADAM: Layer 3 -> dw_min:9.9821e-01  dw_max:1.0021e+00 lr:1.0000e-02
2023-04-03 09:13:52,298 			Learning rate: weights:   1.000e-02    
2023-04-03 09:13:52,298 			Last test performance: 99.15%
2023-04-03 09:13:52,298 ----------------
2023-04-03 09:13:55,456   5   =>  19   		Training 486 pattern with 97.92% 	Forward time: 	 3.06 sec
2023-04-03 09:13:55,456 			Loss:    3.553e-02    			Backward time: 	 0.09 sec 
2023-04-03 09:13:55,456 ADAM: Layer 0 -> dw_min:9.9613e-01  dw_max:1.0029e+00 lr:1.0000e-02
2023-04-03 09:13:55,457 ADAM: Layer 1 -> dw_min:9.9489e-01  dw_max:1.0061e+00 lr:1.0000e-02
2023-04-03 09:13:55,457 ADAM: Layer 2 -> dw_min:9.9128e-01  dw_max:1.0107e+00 lr:1.0000e-02
2023-04-03 09:13:55,457 ADAM: Layer 3 -> dw_min:9.9773e-01  dw_max:1.0021e+00 lr:1.0000e-02
2023-04-03 09:13:55,702 			Learning rate: weights:   1.000e-02    
2023-04-03 09:13:55,702 			Last test performance: 99.15%
2023-04-03 09:13:55,702 ----------------
2023-04-03 09:13:58,863   5   =>  20   		Training 486 pattern with 98.54% 	Forward time: 	 3.06 sec
2023-04-03 09:13:58,863 			Loss:    2.897e-02    			Backward time: 	 0.09 sec 
2023-04-03 09:13:58,863 ADAM: Layer 0 -> dw_min:9.9691e-01  dw_max:1.0023e+00 lr:1.0000e-02
2023-04-03 09:13:58,863 ADAM: Layer 1 -> dw_min:9.9456e-01  dw_max:1.0051e+00 lr:1.0000e-02
2023-04-03 09:13:58,864 ADAM: Layer 2 -> dw_min:9.9025e-01  dw_max:1.0096e+00 lr:1.0000e-02
2023-04-03 09:13:58,864 ADAM: Layer 3 -> dw_min:9.9797e-01  dw_max:1.0019e+00 lr:1.0000e-02
2023-04-03 09:13:59,009 			Learning rate: weights:   1.000e-02    
2023-04-03 09:13:59,009 			Last test performance: 99.15%
2023-04-03 09:13:59,009 ----------------
2023-04-03 09:14:02,171   5   =>  21   		Training 486 pattern with 98.54% 	Forward time: 	 3.06 sec
2023-04-03 09:14:02,171 			Loss:    4.440e-02    			Backward time: 	 0.09 sec 
2023-04-03 09:14:02,171 ADAM: Layer 0 -> dw_min:9.9771e-01  dw_max:1.0020e+00 lr:1.0000e-02
2023-04-03 09:14:02,171 ADAM: Layer 1 -> dw_min:9.9493e-01  dw_max:1.0066e+00 lr:1.0000e-02
2023-04-03 09:14:02,171 ADAM: Layer 2 -> dw_min:9.9132e-01  dw_max:1.0116e+00 lr:1.0000e-02
2023-04-03 09:14:02,172 ADAM: Layer 3 -> dw_min:9.9755e-01  dw_max:1.0023e+00 lr:1.0000e-02
2023-04-03 09:14:02,222 			Learning rate: weights:   1.000e-02    
2023-04-03 09:14:02,222 			Last test performance: 99.15%
2023-04-03 09:14:02,222 ----------------
2023-04-03 09:14:05,383   5   =>  22   		Training 486 pattern with 97.92% 	Forward time: 	 3.06 sec
2023-04-03 09:14:05,383 			Loss:    4.266e-02    			Backward time: 	 0.09 sec 
2023-04-03 09:14:05,383 ADAM: Layer 0 -> dw_min:9.9746e-01  dw_max:1.0018e+00 lr:1.0000e-02
2023-04-03 09:14:05,383 ADAM: Layer 1 -> dw_min:9.9485e-01  dw_max:1.0070e+00 lr:1.0000e-02
2023-04-03 09:14:05,384 ADAM: Layer 2 -> dw_min:9.9140e-01  dw_max:1.0115e+00 lr:1.0000e-02
2023-04-03 09:14:05,384 ADAM: Layer 3 -> dw_min:9.9729e-01  dw_max:1.0027e+00 lr:1.0000e-02
2023-04-03 09:14:05,543 			Learning rate: weights:   1.000e-02    
2023-04-03 09:14:05,543 			Last test performance: 99.15%
2023-04-03 09:14:05,543 ----------------
2023-04-03 09:14:08,702   5   =>  23   		Training 486 pattern with 99.38% 	Forward time: 	 3.06 sec
2023-04-03 09:14:08,702 			Loss:    2.565e-02    			Backward time: 	 0.09 sec 
2023-04-03 09:14:08,702 ADAM: Layer 0 -> dw_min:9.9755e-01  dw_max:1.0015e+00 lr:1.0000e-02
2023-04-03 09:14:08,703 ADAM: Layer 1 -> dw_min:9.9353e-01  dw_max:1.0077e+00 lr:1.0000e-02
2023-04-03 09:14:08,703 ADAM: Layer 2 -> dw_min:9.9083e-01  dw_max:1.0103e+00 lr:1.0000e-02
2023-04-03 09:14:08,703 ADAM: Layer 3 -> dw_min:9.9761e-01  dw_max:1.0024e+00 lr:1.0000e-02
2023-04-03 09:14:08,755 			Learning rate: weights:   1.000e-02    
2023-04-03 09:14:08,755 			Last test performance: 99.15%
2023-04-03 09:14:08,755 ----------------
2023-04-03 09:14:11,912   5   =>  24   		Training 486 pattern with 99.17% 	Forward time: 	 3.06 sec
2023-04-03 09:14:11,912 			Loss:    2.563e-02    			Backward time: 	 0.09 sec 
2023-04-03 09:14:11,912 ADAM: Layer 0 -> dw_min:9.9732e-01  dw_max:1.0020e+00 lr:1.0000e-02
2023-04-03 09:14:11,913 ADAM: Layer 1 -> dw_min:9.9414e-01  dw_max:1.0070e+00 lr:1.0000e-02
2023-04-03 09:14:11,913 ADAM: Layer 2 -> dw_min:9.9080e-01  dw_max:1.0103e+00 lr:1.0000e-02
2023-04-03 09:14:11,913 ADAM: Layer 3 -> dw_min:9.9790e-01  dw_max:1.0031e+00 lr:1.0000e-02
2023-04-03 09:14:11,949 			Learning rate: weights:   1.000e-02    
2023-04-03 09:14:11,949 			Last test performance: 99.15%
2023-04-03 09:14:11,949 ----------------
2023-04-03 09:14:15,107   5   =>  25   		Training 486 pattern with 98.75% 	Forward time: 	 3.06 sec
2023-04-03 09:14:15,107 			Loss:    3.670e-02    			Backward time: 	 0.09 sec 
2023-04-03 09:14:15,107 ADAM: Layer 0 -> dw_min:9.9793e-01  dw_max:1.0016e+00 lr:1.0000e-02
2023-04-03 09:14:15,108 ADAM: Layer 1 -> dw_min:9.9445e-01  dw_max:1.0052e+00 lr:1.0000e-02
2023-04-03 09:14:15,108 ADAM: Layer 2 -> dw_min:9.8912e-01  dw_max:1.0093e+00 lr:1.0000e-02
2023-04-03 09:14:15,108 ADAM: Layer 3 -> dw_min:9.9792e-01  dw_max:1.0028e+00 lr:1.0000e-02
2023-04-03 09:14:15,254 			Learning rate: weights:   1.000e-02    
2023-04-03 09:14:15,254 			Last test performance: 99.15%
2023-04-03 09:14:15,254 ----------------
2023-04-03 09:14:18,412   5   =>  26   		Training 486 pattern with 99.17% 	Forward time: 	 3.06 sec
2023-04-03 09:14:18,412 			Loss:    1.864e-02    			Backward time: 	 0.09 sec 
2023-04-03 09:14:18,412 ADAM: Layer 0 -> dw_min:9.9810e-01  dw_max:1.0019e+00 lr:1.0000e-02
2023-04-03 09:14:18,412 ADAM: Layer 1 -> dw_min:9.9481e-01  dw_max:1.0048e+00 lr:1.0000e-02
2023-04-03 09:14:18,412 ADAM: Layer 2 -> dw_min:9.9019e-01  dw_max:1.0086e+00 lr:1.0000e-02
2023-04-03 09:14:18,412 ADAM: Layer 3 -> dw_min:9.9794e-01  dw_max:1.0025e+00 lr:1.0000e-02
2023-04-03 09:14:18,481 			Learning rate: weights:   1.000e-02    
2023-04-03 09:14:18,481 			Last test performance: 99.15%
2023-04-03 09:14:18,481 ----------------
2023-04-03 09:14:21,638   5   =>  27   		Training 486 pattern with 98.96% 	Forward time: 	 3.06 sec
2023-04-03 09:14:21,638 			Loss:    3.411e-02    			Backward time: 	 0.09 sec 
2023-04-03 09:14:21,639 ADAM: Layer 0 -> dw_min:9.9717e-01  dw_max:1.0026e+00 lr:1.0000e-02
2023-04-03 09:14:21,639 ADAM: Layer 1 -> dw_min:9.9465e-01  dw_max:1.0052e+00 lr:1.0000e-02
2023-04-03 09:14:21,639 ADAM: Layer 2 -> dw_min:9.9091e-01  dw_max:1.0078e+00 lr:1.0000e-02
2023-04-03 09:14:21,639 ADAM: Layer 3 -> dw_min:9.9766e-01  dw_max:1.0022e+00 lr:1.0000e-02
2023-04-03 09:14:21,813 			Learning rate: weights:   1.000e-02    
2023-04-03 09:14:21,813 			Last test performance: 99.15%
2023-04-03 09:14:21,813 ----------------
2023-04-03 09:14:24,970   5   =>  28   		Training 486 pattern with 99.79% 	Forward time: 	 3.06 sec
2023-04-03 09:14:24,970 			Loss:    9.883e-03    			Backward time: 	 0.09 sec 
2023-04-03 09:14:24,970 ADAM: Layer 0 -> dw_min:9.9810e-01  dw_max:1.0019e+00 lr:1.0000e-02
2023-04-03 09:14:24,970 ADAM: Layer 1 -> dw_min:9.9542e-01  dw_max:1.0048e+00 lr:1.0000e-02
2023-04-03 09:14:24,970 ADAM: Layer 2 -> dw_min:9.9182e-01  dw_max:1.0070e+00 lr:1.0000e-02
2023-04-03 09:14:24,970 ADAM: Layer 3 -> dw_min:9.9810e-01  dw_max:1.0024e+00 lr:1.0000e-02
2023-04-03 09:14:25,016 			Learning rate: weights:   1.000e-02    
2023-04-03 09:14:25,016 			Last test performance: 99.15%
2023-04-03 09:14:25,016 ----------------
2023-04-03 09:14:28,173   5   =>  29   		Training 486 pattern with 98.75% 	Forward time: 	 3.06 sec
2023-04-03 09:14:28,173 			Loss:    2.791e-02    			Backward time: 	 0.09 sec 
2023-04-03 09:14:28,173 ADAM: Layer 0 -> dw_min:9.9752e-01  dw_max:1.0025e+00 lr:1.0000e-02
2023-04-03 09:14:28,173 ADAM: Layer 1 -> dw_min:9.9513e-01  dw_max:1.0050e+00 lr:1.0000e-02
2023-04-03 09:14:28,173 ADAM: Layer 2 -> dw_min:9.9186e-01  dw_max:1.0069e+00 lr:1.0000e-02
2023-04-03 09:14:28,174 ADAM: Layer 3 -> dw_min:9.9808e-01  dw_max:1.0024e+00 lr:1.0000e-02
2023-04-03 09:14:28,274 			Learning rate: weights:   1.000e-02    
2023-04-03 09:14:28,274 			Last test performance: 99.15%
2023-04-03 09:14:28,274 ----------------
2023-04-03 09:14:31,431   5   =>  30   		Training 486 pattern with 98.54% 	Forward time: 	 3.06 sec
2023-04-03 09:14:31,431 			Loss:    2.565e-02    			Backward time: 	 0.09 sec 
2023-04-03 09:14:31,431 ADAM: Layer 0 -> dw_min:9.9719e-01  dw_max:1.0034e+00 lr:1.0000e-02
2023-04-03 09:14:31,431 ADAM: Layer 1 -> dw_min:9.9543e-01  dw_max:1.0076e+00 lr:1.0000e-02
2023-04-03 09:14:31,432 ADAM: Layer 2 -> dw_min:9.9265e-01  dw_max:1.0060e+00 lr:1.0000e-02
2023-04-03 09:14:31,432 ADAM: Layer 3 -> dw_min:9.9779e-01  dw_max:1.0025e+00 lr:1.0000e-02
2023-04-03 09:14:31,536 			Learning rate: weights:   1.000e-02    
2023-04-03 09:14:31,537 			Last test performance: 99.15%
2023-04-03 09:14:31,537 ----------------
2023-04-03 09:14:34,696   5   =>  31   		Training 486 pattern with 97.50% 	Forward time: 	 3.06 sec
2023-04-03 09:14:34,696 			Loss:    6.409e-02    			Backward time: 	 0.09 sec 
2023-04-03 09:14:34,696 ADAM: Layer 0 -> dw_min:9.9668e-01  dw_max:1.0037e+00 lr:1.0000e-02
2023-04-03 09:14:34,696 ADAM: Layer 1 -> dw_min:9.9446e-01  dw_max:1.0074e+00 lr:1.0000e-02
2023-04-03 09:14:34,696 ADAM: Layer 2 -> dw_min:9.8902e-01  dw_max:1.0079e+00 lr:1.0000e-02
2023-04-03 09:14:34,697 ADAM: Layer 3 -> dw_min:9.9802e-01  dw_max:1.0034e+00 lr:1.0000e-02
2023-04-03 09:14:34,760 			Learning rate: weights:   1.000e-02    
2023-04-03 09:14:34,760 			Last test performance: 99.15%
2023-04-03 09:14:34,760 ----------------
2023-04-03 09:14:37,918   5   =>  32   		Training 486 pattern with 98.54% 	Forward time: 	 3.06 sec
2023-04-03 09:14:37,918 			Loss:    2.984e-02    			Backward time: 	 0.09 sec 
2023-04-03 09:14:37,918 ADAM: Layer 0 -> dw_min:9.9661e-01  dw_max:1.0045e+00 lr:1.0000e-02
2023-04-03 09:14:37,918 ADAM: Layer 1 -> dw_min:9.9462e-01  dw_max:1.0058e+00 lr:1.0000e-02
2023-04-03 09:14:37,918 ADAM: Layer 2 -> dw_min:9.9011e-01  dw_max:1.0101e+00 lr:1.0000e-02
2023-04-03 09:14:37,918 ADAM: Layer 3 -> dw_min:9.9741e-01  dw_max:1.0031e+00 lr:1.0000e-02
2023-04-03 09:14:38,055 			Learning rate: weights:   1.000e-02    
2023-04-03 09:14:38,055 			Last test performance: 99.15%
2023-04-03 09:14:38,055 ----------------
2023-04-03 09:14:41,215   5   =>  33   		Training 486 pattern with 98.54% 	Forward time: 	 3.06 sec
2023-04-03 09:14:41,215 			Loss:    3.345e-02    			Backward time: 	 0.09 sec 
2023-04-03 09:14:41,215 ADAM: Layer 0 -> dw_min:9.9686e-01  dw_max:1.0035e+00 lr:1.0000e-02
2023-04-03 09:14:41,215 ADAM: Layer 1 -> dw_min:9.9462e-01  dw_max:1.0056e+00 lr:1.0000e-02
2023-04-03 09:14:41,215 ADAM: Layer 2 -> dw_min:9.9069e-01  dw_max:1.0091e+00 lr:1.0000e-02
2023-04-03 09:14:41,215 ADAM: Layer 3 -> dw_min:9.9760e-01  dw_max:1.0027e+00 lr:1.0000e-02
2023-04-03 09:14:41,328 			Learning rate: weights:   1.000e-02    
2023-04-03 09:14:41,328 			Last test performance: 99.15%
2023-04-03 09:14:41,328 ----------------
2023-04-03 09:14:44,489   5   =>  34   		Training 486 pattern with 98.75% 	Forward time: 	 3.06 sec
2023-04-03 09:14:44,489 			Loss:    4.041e-02    			Backward time: 	 0.09 sec 
2023-04-03 09:14:44,489 ADAM: Layer 0 -> dw_min:9.9688e-01  dw_max:1.0046e+00 lr:1.0000e-02
2023-04-03 09:14:44,489 ADAM: Layer 1 -> dw_min:9.9459e-01  dw_max:1.0082e+00 lr:1.0000e-02
2023-04-03 09:14:44,490 ADAM: Layer 2 -> dw_min:9.9031e-01  dw_max:1.0097e+00 lr:1.0000e-02
2023-04-03 09:14:44,490 ADAM: Layer 3 -> dw_min:9.9747e-01  dw_max:1.0050e+00 lr:1.0000e-02
2023-04-03 09:14:44,504 			Learning rate: weights:   1.000e-02    
2023-04-03 09:14:44,504 			Last test performance: 99.15%
2023-04-03 09:14:44,504 ----------------
2023-04-03 09:14:47,661   5   =>  35   		Training 486 pattern with 99.58% 	Forward time: 	 3.06 sec
2023-04-03 09:14:47,661 			Loss:    1.681e-02    			Backward time: 	 0.09 sec 
2023-04-03 09:14:47,661 ADAM: Layer 0 -> dw_min:9.9698e-01  dw_max:1.0045e+00 lr:1.0000e-02
2023-04-03 09:14:47,661 ADAM: Layer 1 -> dw_min:9.9170e-01  dw_max:1.0072e+00 lr:1.0000e-02
2023-04-03 09:14:47,661 ADAM: Layer 2 -> dw_min:9.9127e-01  dw_max:1.0088e+00 lr:1.0000e-02
2023-04-03 09:14:47,661 ADAM: Layer 3 -> dw_min:9.9774e-01  dw_max:1.0047e+00 lr:1.0000e-02
2023-04-03 09:14:47,785 			Learning rate: weights:   1.000e-02    
2023-04-03 09:14:47,785 			Last test performance: 99.15%
2023-04-03 09:14:47,785 ----------------
2023-04-03 09:14:50,942   5   =>  36   		Training 486 pattern with 99.38% 	Forward time: 	 3.06 sec
2023-04-03 09:14:50,942 			Loss:    2.060e-02    			Backward time: 	 0.09 sec 
2023-04-03 09:14:50,942 ADAM: Layer 0 -> dw_min:9.9709e-01  dw_max:1.0045e+00 lr:1.0000e-02
2023-04-03 09:14:50,942 ADAM: Layer 1 -> dw_min:9.9249e-01  dw_max:1.0061e+00 lr:1.0000e-02
2023-04-03 09:14:50,942 ADAM: Layer 2 -> dw_min:9.9208e-01  dw_max:1.0079e+00 lr:1.0000e-02
2023-04-03 09:14:50,942 ADAM: Layer 3 -> dw_min:9.9784e-01  dw_max:1.0041e+00 lr:1.0000e-02
2023-04-03 09:14:51,156 			Learning rate: weights:   1.000e-02    
2023-04-03 09:14:51,156 			Last test performance: 99.15%
2023-04-03 09:14:51,156 ----------------
2023-04-03 09:14:54,315   5   =>  37   		Training 486 pattern with 98.96% 	Forward time: 	 3.06 sec
2023-04-03 09:14:54,315 			Loss:    2.744e-02    			Backward time: 	 0.09 sec 
2023-04-03 09:14:54,315 ADAM: Layer 0 -> dw_min:9.9790e-01  dw_max:1.0024e+00 lr:1.0000e-02
2023-04-03 09:14:54,315 ADAM: Layer 1 -> dw_min:9.9340e-01  dw_max:1.0049e+00 lr:1.0000e-02
2023-04-03 09:14:54,316 ADAM: Layer 2 -> dw_min:9.9222e-01  dw_max:1.0077e+00 lr:1.0000e-02
2023-04-03 09:14:54,316 ADAM: Layer 3 -> dw_min:9.9794e-01  dw_max:1.0036e+00 lr:1.0000e-02
2023-04-03 09:14:54,329 			Learning rate: weights:   1.000e-02    
2023-04-03 09:14:54,329 			Last test performance: 99.15%
2023-04-03 09:14:54,329 ----------------
2023-04-03 09:14:57,488   5   =>  38   		Training 486 pattern with 99.17% 	Forward time: 	 3.06 sec
2023-04-03 09:14:57,488 			Loss:    1.668e-02    			Backward time: 	 0.09 sec 
2023-04-03 09:14:57,488 ADAM: Layer 0 -> dw_min:9.9765e-01  dw_max:1.0023e+00 lr:1.0000e-02
2023-04-03 09:14:57,488 ADAM: Layer 1 -> dw_min:9.9429e-01  dw_max:1.0042e+00 lr:1.0000e-02
2023-04-03 09:14:57,488 ADAM: Layer 2 -> dw_min:9.9264e-01  dw_max:1.0070e+00 lr:1.0000e-02
2023-04-03 09:14:57,488 ADAM: Layer 3 -> dw_min:9.9779e-01  dw_max:1.0032e+00 lr:1.0000e-02
2023-04-03 09:14:57,628 			Learning rate: weights:   1.000e-02    
2023-04-03 09:14:57,628 			Last test performance: 99.15%
2023-04-03 09:14:57,628 ----------------
2023-04-03 09:15:00,787   5   =>  39   		Training 486 pattern with 98.54% 	Forward time: 	 3.06 sec
2023-04-03 09:15:00,787 			Loss:    3.398e-02    			Backward time: 	 0.09 sec 
2023-04-03 09:15:00,787 ADAM: Layer 0 -> dw_min:9.9732e-01  dw_max:1.0024e+00 lr:1.0000e-02
2023-04-03 09:15:00,788 ADAM: Layer 1 -> dw_min:9.9498e-01  dw_max:1.0057e+00 lr:1.0000e-02
2023-04-03 09:15:00,788 ADAM: Layer 2 -> dw_min:9.9351e-01  dw_max:1.0077e+00 lr:1.0000e-02
2023-04-03 09:15:00,788 ADAM: Layer 3 -> dw_min:9.9764e-01  dw_max:1.0030e+00 lr:1.0000e-02
2023-04-03 09:15:00,820 			Learning rate: weights:   1.000e-02    
2023-04-03 09:15:00,820 			Last test performance: 99.15%
2023-04-03 09:15:00,820 ----------------
2023-04-03 09:15:03,979   5   =>  40   		Training 486 pattern with 98.54% 	Forward time: 	 3.06 sec
2023-04-03 09:15:03,979 			Loss:    4.013e-02    			Backward time: 	 0.09 sec 
2023-04-03 09:15:03,980 ADAM: Layer 0 -> dw_min:9.9688e-01  dw_max:1.0022e+00 lr:1.0000e-02
2023-04-03 09:15:03,980 ADAM: Layer 1 -> dw_min:9.9415e-01  dw_max:1.0054e+00 lr:1.0000e-02
2023-04-03 09:15:03,980 ADAM: Layer 2 -> dw_min:9.9232e-01  dw_max:1.0073e+00 lr:1.0000e-02
2023-04-03 09:15:03,980 ADAM: Layer 3 -> dw_min:9.9788e-01  dw_max:1.0035e+00 lr:1.0000e-02
2023-04-03 09:15:04,122 			Learning rate: weights:   1.000e-02    
2023-04-03 09:15:04,122 			Last test performance: 99.15%
2023-04-03 09:15:04,122 ----------------
2023-04-03 09:15:07,282   5   =>  41   		Training 486 pattern with 98.75% 	Forward time: 	 3.06 sec
2023-04-03 09:15:07,282 			Loss:    2.278e-02    			Backward time: 	 0.09 sec 
2023-04-03 09:15:07,282 ADAM: Layer 0 -> dw_min:9.9787e-01  dw_max:1.0016e+00 lr:1.0000e-02
2023-04-03 09:15:07,282 ADAM: Layer 1 -> dw_min:9.9438e-01  dw_max:1.0075e+00 lr:1.0000e-02
2023-04-03 09:15:07,282 ADAM: Layer 2 -> dw_min:9.9175e-01  dw_max:1.0102e+00 lr:1.0000e-02
2023-04-03 09:15:07,282 ADAM: Layer 3 -> dw_min:9.9743e-01  dw_max:1.0031e+00 lr:1.0000e-02
2023-04-03 09:15:07,423 			Learning rate: weights:   1.000e-02    
2023-04-03 09:15:07,423 			Last test performance: 99.15%
2023-04-03 09:15:07,423 ----------------
2023-04-03 09:15:10,581   5   =>  42   		Training 486 pattern with 97.71% 	Forward time: 	 3.06 sec
2023-04-03 09:15:10,581 			Loss:    5.563e-02    			Backward time: 	 0.09 sec 
2023-04-03 09:15:10,581 ADAM: Layer 0 -> dw_min:9.9737e-01  dw_max:1.0028e+00 lr:1.0000e-02
2023-04-03 09:15:10,582 ADAM: Layer 1 -> dw_min:9.9464e-01  dw_max:1.0070e+00 lr:1.0000e-02
2023-04-03 09:15:10,582 ADAM: Layer 2 -> dw_min:9.9064e-01  dw_max:1.0092e+00 lr:1.0000e-02
2023-04-03 09:15:10,582 ADAM: Layer 3 -> dw_min:9.9767e-01  dw_max:1.0029e+00 lr:1.0000e-02
2023-04-03 09:15:10,596 			Learning rate: weights:   1.000e-02    
2023-04-03 09:15:10,596 			Last test performance: 99.15%
2023-04-03 09:15:10,596 ----------------
2023-04-03 09:15:13,755   5   =>  43   		Training 486 pattern with 98.96% 	Forward time: 	 3.06 sec
2023-04-03 09:15:13,755 			Loss:    2.797e-02    			Backward time: 	 0.09 sec 
2023-04-03 09:15:13,756 ADAM: Layer 0 -> dw_min:9.9746e-01  dw_max:1.0019e+00 lr:1.0000e-02
2023-04-03 09:15:13,756 ADAM: Layer 1 -> dw_min:9.9473e-01  dw_max:1.0061e+00 lr:1.0000e-02
2023-04-03 09:15:13,756 ADAM: Layer 2 -> dw_min:9.9157e-01  dw_max:1.0092e+00 lr:1.0000e-02
2023-04-03 09:15:13,756 ADAM: Layer 3 -> dw_min:9.9790e-01  dw_max:1.0025e+00 lr:1.0000e-02
2023-04-03 09:15:13,912 			Learning rate: weights:   1.000e-02    
2023-04-03 09:15:13,912 			Last test performance: 99.15%
2023-04-03 09:15:13,912 ----------------
2023-04-03 09:15:17,072   5   =>  44   		Training 486 pattern with 99.38% 	Forward time: 	 3.06 sec
2023-04-03 09:15:17,072 			Loss:    1.528e-02    			Backward time: 	 0.09 sec 
2023-04-03 09:15:17,072 ADAM: Layer 0 -> dw_min:9.9784e-01  dw_max:1.0016e+00 lr:1.0000e-02
2023-04-03 09:15:17,072 ADAM: Layer 1 -> dw_min:9.9429e-01  dw_max:1.0055e+00 lr:1.0000e-02
2023-04-03 09:15:17,072 ADAM: Layer 2 -> dw_min:9.9240e-01  dw_max:1.0083e+00 lr:1.0000e-02
2023-04-03 09:15:17,073 ADAM: Layer 3 -> dw_min:9.9812e-01  dw_max:1.0023e+00 lr:1.0000e-02
2023-04-03 09:15:17,259 			Learning rate: weights:   1.000e-02    
2023-04-03 09:15:17,259 			Last test performance: 99.15%
2023-04-03 09:15:17,259 ----------------
2023-04-03 09:15:20,417   5   =>  45   		Training 486 pattern with 99.17% 	Forward time: 	 3.06 sec
2023-04-03 09:15:20,417 			Loss:    1.825e-02    			Backward time: 	 0.09 sec 
2023-04-03 09:15:20,417 ADAM: Layer 0 -> dw_min:9.9769e-01  dw_max:1.0027e+00 lr:1.0000e-02
2023-04-03 09:15:20,417 ADAM: Layer 1 -> dw_min:9.9453e-01  dw_max:1.0052e+00 lr:1.0000e-02
2023-04-03 09:15:20,417 ADAM: Layer 2 -> dw_min:9.9105e-01  dw_max:1.0090e+00 lr:1.0000e-02
2023-04-03 09:15:20,418 ADAM: Layer 3 -> dw_min:9.9808e-01  dw_max:1.0022e+00 lr:1.0000e-02
2023-04-03 09:15:20,432 			Learning rate: weights:   1.000e-02    
2023-04-03 09:15:20,432 			Last test performance: 99.15%
2023-04-03 09:15:20,432 ----------------
2023-04-03 09:15:23,591   5   =>  46   		Training 486 pattern with 99.58% 	Forward time: 	 3.06 sec
2023-04-03 09:15:23,591 			Loss:    1.535e-02    			Backward time: 	 0.09 sec 
2023-04-03 09:15:23,591 ADAM: Layer 0 -> dw_min:9.9818e-01  dw_max:1.0021e+00 lr:1.0000e-02
2023-04-03 09:15:23,591 ADAM: Layer 1 -> dw_min:9.9339e-01  dw_max:1.0055e+00 lr:1.0000e-02
2023-04-03 09:15:23,591 ADAM: Layer 2 -> dw_min:9.9167e-01  dw_max:1.0081e+00 lr:1.0000e-02
2023-04-03 09:15:23,591 ADAM: Layer 3 -> dw_min:9.9779e-01  dw_max:1.0029e+00 lr:1.0000e-02
2023-04-03 09:15:23,606 			Learning rate: weights:   1.000e-02    
2023-04-03 09:15:23,606 			Last test performance: 99.15%
2023-04-03 09:15:23,606 ----------------
2023-04-03 09:15:26,764   5   =>  47   		Training 486 pattern with 99.17% 	Forward time: 	 3.06 sec
2023-04-03 09:15:26,764 			Loss:    2.471e-02    			Backward time: 	 0.09 sec 
2023-04-03 09:15:26,764 ADAM: Layer 0 -> dw_min:9.9820e-01  dw_max:1.0025e+00 lr:1.0000e-02
2023-04-03 09:15:26,764 ADAM: Layer 1 -> dw_min:9.9412e-01  dw_max:1.0048e+00 lr:1.0000e-02
2023-04-03 09:15:26,765 ADAM: Layer 2 -> dw_min:9.9217e-01  dw_max:1.0073e+00 lr:1.0000e-02
2023-04-03 09:15:26,765 ADAM: Layer 3 -> dw_min:9.9797e-01  dw_max:1.0028e+00 lr:1.0000e-02
2023-04-03 09:15:26,928 			Learning rate: weights:   1.000e-02    
2023-04-03 09:15:26,929 			Last test performance: 99.15%
2023-04-03 09:15:26,929 ----------------
2023-04-03 09:15:30,087   5   =>  48   		Training 486 pattern with 99.38% 	Forward time: 	 3.06 sec
2023-04-03 09:15:30,087 			Loss:    1.473e-02    			Backward time: 	 0.09 sec 
2023-04-03 09:15:30,087 ADAM: Layer 0 -> dw_min:9.9776e-01  dw_max:1.0030e+00 lr:1.0000e-02
2023-04-03 09:15:30,087 ADAM: Layer 1 -> dw_min:9.9463e-01  dw_max:1.0052e+00 lr:1.0000e-02
2023-04-03 09:15:30,087 ADAM: Layer 2 -> dw_min:9.9285e-01  dw_max:1.0068e+00 lr:1.0000e-02
2023-04-03 09:15:30,087 ADAM: Layer 3 -> dw_min:9.9817e-01  dw_max:1.0026e+00 lr:1.0000e-02
2023-04-03 09:15:30,307 			Learning rate: weights:   1.000e-02    
2023-04-03 09:15:30,307 			Last test performance: 99.15%
2023-04-03 09:15:30,307 ----------------
2023-04-03 09:15:33,465   5   =>  49   		Training 486 pattern with 98.75% 	Forward time: 	 3.06 sec
2023-04-03 09:15:33,465 			Loss:    3.664e-02    			Backward time: 	 0.09 sec 
2023-04-03 09:15:33,465 ADAM: Layer 0 -> dw_min:9.9713e-01  dw_max:1.0027e+00 lr:1.0000e-02
2023-04-03 09:15:33,466 ADAM: Layer 1 -> dw_min:9.9471e-01  dw_max:1.0056e+00 lr:1.0000e-02
2023-04-03 09:15:33,466 ADAM: Layer 2 -> dw_min:9.9271e-01  dw_max:1.0092e+00 lr:1.0000e-02
2023-04-03 09:15:33,466 ADAM: Layer 3 -> dw_min:9.9612e-01  dw_max:1.0022e+00 lr:1.0000e-02
2023-04-03 09:15:33,620 			Learning rate: weights:   1.000e-02    
2023-04-03 09:15:33,620 			Last test performance: 99.15%
2023-04-03 09:15:33,620 ----------------
2023-04-03 09:15:36,778   5   =>  50   		Training 486 pattern with 99.38% 	Forward time: 	 3.06 sec
2023-04-03 09:15:36,778 			Loss:    2.230e-02    			Backward time: 	 0.09 sec 
2023-04-03 09:15:36,778 ADAM: Layer 0 -> dw_min:9.9695e-01  dw_max:1.0026e+00 lr:1.0000e-02
2023-04-03 09:15:36,778 ADAM: Layer 1 -> dw_min:9.9500e-01  dw_max:1.0061e+00 lr:1.0000e-02
2023-04-03 09:15:36,779 ADAM: Layer 2 -> dw_min:9.9094e-01  dw_max:1.0083e+00 lr:1.0000e-02
2023-04-03 09:15:36,779 ADAM: Layer 3 -> dw_min:9.9654e-01  dw_max:1.0021e+00 lr:1.0000e-02
2023-04-03 09:15:36,995 			Learning rate: weights:   1.000e-02    
2023-04-03 09:15:36,995 			Last test performance: 99.15%
2023-04-03 09:15:36,995 ----------------
2023-04-03 09:15:40,153   5   =>  51   		Training 486 pattern with 98.96% 	Forward time: 	 3.06 sec
2023-04-03 09:15:40,153 			Loss:    3.947e-02    			Backward time: 	 0.09 sec 
2023-04-03 09:15:40,153 ADAM: Layer 0 -> dw_min:9.9672e-01  dw_max:1.0022e+00 lr:1.0000e-02
2023-04-03 09:15:40,153 ADAM: Layer 1 -> dw_min:9.9504e-01  dw_max:1.0060e+00 lr:1.0000e-02
2023-04-03 09:15:40,153 ADAM: Layer 2 -> dw_min:9.9187e-01  dw_max:1.0076e+00 lr:1.0000e-02
2023-04-03 09:15:40,153 ADAM: Layer 3 -> dw_min:9.9688e-01  dw_max:1.0020e+00 lr:1.0000e-02
2023-04-03 09:15:40,325 			Learning rate: weights:   1.000e-02    
2023-04-03 09:15:40,325 			Last test performance: 99.15%
2023-04-03 09:15:40,325 ----------------
2023-04-03 09:15:43,485   5   =>  52   		Training 486 pattern with 98.33% 	Forward time: 	 3.06 sec
2023-04-03 09:15:43,485 			Loss:    2.980e-02    			Backward time: 	 0.09 sec 
2023-04-03 09:15:43,485 ADAM: Layer 0 -> dw_min:9.9659e-01  dw_max:1.0020e+00 lr:1.0000e-02
2023-04-03 09:15:43,485 ADAM: Layer 1 -> dw_min:9.9446e-01  dw_max:1.0054e+00 lr:1.0000e-02
2023-04-03 09:15:43,485 ADAM: Layer 2 -> dw_min:9.9246e-01  dw_max:1.0102e+00 lr:1.0000e-02
2023-04-03 09:15:43,485 ADAM: Layer 3 -> dw_min:9.9729e-01  dw_max:1.0022e+00 lr:1.0000e-02
2023-04-03 09:15:43,630 			Learning rate: weights:   1.000e-02    
2023-04-03 09:15:43,630 			Last test performance: 99.15%
2023-04-03 09:15:43,630 ----------------
2023-04-03 09:15:46,786   5   =>  53   		Training 486 pattern with 99.17% 	Forward time: 	 3.06 sec
2023-04-03 09:15:46,786 			Loss:    2.054e-02    			Backward time: 	 0.09 sec 
2023-04-03 09:15:46,787 ADAM: Layer 0 -> dw_min:9.9663e-01  dw_max:1.0025e+00 lr:1.0000e-02
2023-04-03 09:15:46,787 ADAM: Layer 1 -> dw_min:9.9494e-01  dw_max:1.0079e+00 lr:1.0000e-02
2023-04-03 09:15:46,787 ADAM: Layer 2 -> dw_min:9.9320e-01  dw_max:1.0092e+00 lr:1.0000e-02
2023-04-03 09:15:46,787 ADAM: Layer 3 -> dw_min:9.9749e-01  dw_max:1.0020e+00 lr:1.0000e-02
2023-04-03 09:15:46,914 			Learning rate: weights:   1.000e-02    
2023-04-03 09:15:46,914 			Last test performance: 99.15%
2023-04-03 09:15:46,914 ----------------
2023-04-03 09:15:50,072   5   =>  54   		Training 486 pattern with 98.33% 	Forward time: 	 3.06 sec
2023-04-03 09:15:50,072 			Loss:    2.744e-02    			Backward time: 	 0.09 sec 
2023-04-03 09:15:50,073 ADAM: Layer 0 -> dw_min:9.9667e-01  dw_max:1.0030e+00 lr:1.0000e-02
2023-04-03 09:15:50,073 ADAM: Layer 1 -> dw_min:9.9393e-01  dw_max:1.0070e+00 lr:1.0000e-02
2023-04-03 09:15:50,073 ADAM: Layer 2 -> dw_min:9.9101e-01  dw_max:1.0082e+00 lr:1.0000e-02
2023-04-03 09:15:50,073 ADAM: Layer 3 -> dw_min:9.9754e-01  dw_max:1.0021e+00 lr:1.0000e-02
2023-04-03 09:15:50,117 			Learning rate: weights:   1.000e-02    
2023-04-03 09:15:50,117 			Last test performance: 99.15%
2023-04-03 09:15:50,117 ----------------
2023-04-03 09:15:53,275   5   =>  55   		Training 486 pattern with 99.38% 	Forward time: 	 3.06 sec
2023-04-03 09:15:53,275 			Loss:    1.550e-02    			Backward time: 	 0.09 sec 
2023-04-03 09:15:53,275 ADAM: Layer 0 -> dw_min:9.9675e-01  dw_max:1.0043e+00 lr:1.0000e-02
2023-04-03 09:15:53,275 ADAM: Layer 1 -> dw_min:9.9310e-01  dw_max:1.0062e+00 lr:1.0000e-02
2023-04-03 09:15:53,275 ADAM: Layer 2 -> dw_min:9.9191e-01  dw_max:1.0103e+00 lr:1.0000e-02
2023-04-03 09:15:53,275 ADAM: Layer 3 -> dw_min:9.9774e-01  dw_max:1.0020e+00 lr:1.0000e-02
2023-04-03 09:15:53,295 			Learning rate: weights:   1.000e-02    
2023-04-03 09:15:53,295 			Last test performance: 99.15%
2023-04-03 09:15:53,295 ----------------
2023-04-03 09:15:56,452   5   =>  56   		Training 486 pattern with 99.58% 	Forward time: 	 3.06 sec
2023-04-03 09:15:56,452 			Loss:    1.605e-02    			Backward time: 	 0.09 sec 
2023-04-03 09:15:56,453 ADAM: Layer 0 -> dw_min:9.9707e-01  dw_max:1.0040e+00 lr:1.0000e-02
2023-04-03 09:15:56,453 ADAM: Layer 1 -> dw_min:9.9367e-01  dw_max:1.0056e+00 lr:1.0000e-02
2023-04-03 09:15:56,453 ADAM: Layer 2 -> dw_min:9.9249e-01  dw_max:1.0098e+00 lr:1.0000e-02
2023-04-03 09:15:56,453 ADAM: Layer 3 -> dw_min:9.9747e-01  dw_max:1.0024e+00 lr:1.0000e-02
2023-04-03 09:15:56,599 			Learning rate: weights:   1.000e-02    
2023-04-03 09:15:56,599 			Last test performance: 99.15%
2023-04-03 09:15:56,599 ----------------
2023-04-03 09:15:59,756   5   =>  57   		Training 486 pattern with 99.17% 	Forward time: 	 3.06 sec
2023-04-03 09:15:59,756 			Loss:    3.832e-02    			Backward time: 	 0.09 sec 
2023-04-03 09:15:59,756 ADAM: Layer 0 -> dw_min:9.9657e-01  dw_max:1.0038e+00 lr:1.0000e-02
2023-04-03 09:15:59,756 ADAM: Layer 1 -> dw_min:9.9448e-01  dw_max:1.0051e+00 lr:1.0000e-02
2023-04-03 09:15:59,756 ADAM: Layer 2 -> dw_min:9.9037e-01  dw_max:1.0088e+00 lr:1.0000e-02
2023-04-03 09:15:59,757 ADAM: Layer 3 -> dw_min:9.9721e-01  dw_max:1.0021e+00 lr:1.0000e-02
2023-04-03 09:15:59,782 			Learning rate: weights:   1.000e-02    
2023-04-03 09:15:59,782 			Last test performance: 99.15%
2023-04-03 09:15:59,782 ----------------
2023-04-03 09:16:02,941   5   =>  58   		Training 486 pattern with 98.54% 	Forward time: 	 3.06 sec
2023-04-03 09:16:02,941 			Loss:    3.624e-02    			Backward time: 	 0.09 sec 
2023-04-03 09:16:02,941 ADAM: Layer 0 -> dw_min:9.9708e-01  dw_max:1.0032e+00 lr:1.0000e-02
2023-04-03 09:16:02,941 ADAM: Layer 1 -> dw_min:9.9391e-01  dw_max:1.0081e+00 lr:1.0000e-02
2023-04-03 09:16:02,941 ADAM: Layer 2 -> dw_min:9.8793e-01  dw_max:1.0117e+00 lr:1.0000e-02
2023-04-03 09:16:02,941 ADAM: Layer 3 -> dw_min:9.9628e-01  dw_max:1.0024e+00 lr:1.0000e-02
2023-04-03 09:16:02,990 			Learning rate: weights:   1.000e-02    
2023-04-03 09:16:02,990 			Last test performance: 99.15%
2023-04-03 09:16:02,990 ----------------
2023-04-03 09:16:06,148   5   =>  59   		Training 486 pattern with 99.17% 	Forward time: 	 3.06 sec
2023-04-03 09:16:06,148 			Loss:    2.869e-02    			Backward time: 	 0.09 sec 
2023-04-03 09:16:06,149 ADAM: Layer 0 -> dw_min:9.9782e-01  dw_max:1.0041e+00 lr:1.0000e-02
2023-04-03 09:16:06,149 ADAM: Layer 1 -> dw_min:9.9321e-01  dw_max:1.0074e+00 lr:1.0000e-02
2023-04-03 09:16:06,149 ADAM: Layer 2 -> dw_min:9.8913e-01  dw_max:1.0106e+00 lr:1.0000e-02
2023-04-03 09:16:06,149 ADAM: Layer 3 -> dw_min:9.9661e-01  dw_max:1.0027e+00 lr:1.0000e-02
2023-04-03 09:16:06,287 			Learning rate: weights:   1.000e-02    
2023-04-03 09:16:06,287 			Last test performance: 99.15%
2023-04-03 09:16:06,287 ----------------
2023-04-03 09:16:09,445   5   =>  60   		Training 486 pattern with 98.96% 	Forward time: 	 3.06 sec
2023-04-03 09:16:09,445 			Loss:    3.330e-02    			Backward time: 	 0.09 sec 
2023-04-03 09:16:09,445 ADAM: Layer 0 -> dw_min:9.9784e-01  dw_max:1.0038e+00 lr:1.0000e-02
2023-04-03 09:16:09,445 ADAM: Layer 1 -> dw_min:9.9418e-01  dw_max:1.0067e+00 lr:1.0000e-02
2023-04-03 09:16:09,445 ADAM: Layer 2 -> dw_min:9.9021e-01  dw_max:1.0095e+00 lr:1.0000e-02
2023-04-03 09:16:09,446 ADAM: Layer 3 -> dw_min:9.9697e-01  dw_max:1.0025e+00 lr:1.0000e-02
2023-04-03 09:16:09,463 			Learning rate: weights:   1.000e-02    
2023-04-03 09:16:09,463 			Last test performance: 99.15%
2023-04-03 09:16:09,463 ----------------
2023-04-03 09:16:12,620   5   =>  61   		Training 486 pattern with 97.71% 	Forward time: 	 3.06 sec
2023-04-03 09:16:12,620 			Loss:    3.991e-02    			Backward time: 	 0.09 sec 
2023-04-03 09:16:12,620 ADAM: Layer 0 -> dw_min:9.9721e-01  dw_max:1.0028e+00 lr:1.0000e-02
2023-04-03 09:16:12,620 ADAM: Layer 1 -> dw_min:9.9468e-01  dw_max:1.0082e+00 lr:1.0000e-02
2023-04-03 09:16:12,620 ADAM: Layer 2 -> dw_min:9.9104e-01  dw_max:1.0094e+00 lr:1.0000e-02
2023-04-03 09:16:12,620 ADAM: Layer 3 -> dw_min:9.9731e-01  dw_max:1.0022e+00 lr:1.0000e-02
2023-04-03 09:16:12,732 			Learning rate: weights:   1.000e-02    
2023-04-03 09:16:12,732 			Last test performance: 99.15%
2023-04-03 09:16:12,732 ----------------
2023-04-03 09:16:15,889   5   =>  62   		Training 486 pattern with 98.75% 	Forward time: 	 3.06 sec
2023-04-03 09:16:15,889 			Loss:    2.857e-02    			Backward time: 	 0.09 sec 
2023-04-03 09:16:15,889 ADAM: Layer 0 -> dw_min:9.9602e-01  dw_max:1.0023e+00 lr:1.0000e-02
2023-04-03 09:16:15,889 ADAM: Layer 1 -> dw_min:9.9459e-01  dw_max:1.0071e+00 lr:1.0000e-02
2023-04-03 09:16:15,889 ADAM: Layer 2 -> dw_min:9.9034e-01  dw_max:1.0097e+00 lr:1.0000e-02
2023-04-03 09:16:15,889 ADAM: Layer 3 -> dw_min:9.9715e-01  dw_max:1.0023e+00 lr:1.0000e-02
2023-04-03 09:16:16,030 			Learning rate: weights:   1.000e-02    
2023-04-03 09:16:16,030 			Last test performance: 99.15%
2023-04-03 09:16:16,030 ----------------
2023-04-03 09:16:19,188   5   =>  63   		Training 486 pattern with 98.12% 	Forward time: 	 3.06 sec
2023-04-03 09:16:19,188 			Loss:    5.316e-02    			Backward time: 	 0.09 sec 
2023-04-03 09:16:19,188 ADAM: Layer 0 -> dw_min:9.9599e-01  dw_max:1.0021e+00 lr:1.0000e-02
2023-04-03 09:16:19,188 ADAM: Layer 1 -> dw_min:9.9370e-01  dw_max:1.0064e+00 lr:1.0000e-02
2023-04-03 09:16:19,189 ADAM: Layer 2 -> dw_min:9.9076e-01  dw_max:1.0092e+00 lr:1.0000e-02
2023-04-03 09:16:19,189 ADAM: Layer 3 -> dw_min:9.9730e-01  dw_max:1.0025e+00 lr:1.0000e-02
2023-04-03 09:16:19,269 			Learning rate: weights:   1.000e-02    
2023-04-03 09:16:19,269 			Last test performance: 99.15%
2023-04-03 09:16:19,269 ----------------
2023-04-03 09:16:22,426   5   =>  64   		Training 486 pattern with 99.17% 	Forward time: 	 3.06 sec
2023-04-03 09:16:22,426 			Loss:    2.124e-02    			Backward time: 	 0.09 sec 
2023-04-03 09:16:22,427 ADAM: Layer 0 -> dw_min:9.9571e-01  dw_max:1.0021e+00 lr:1.0000e-02
2023-04-03 09:16:22,427 ADAM: Layer 1 -> dw_min:9.9433e-01  dw_max:1.0057e+00 lr:1.0000e-02
2023-04-03 09:16:22,427 ADAM: Layer 2 -> dw_min:9.9109e-01  dw_max:1.0084e+00 lr:1.0000e-02
2023-04-03 09:16:22,427 ADAM: Layer 3 -> dw_min:9.9639e-01  dw_max:1.0023e+00 lr:1.0000e-02
2023-04-03 09:16:22,659 			Learning rate: weights:   1.000e-02    
2023-04-03 09:16:22,660 			Last test performance: 99.15%
2023-04-03 09:16:22,660 ----------------
2023-04-03 09:16:25,818   5   =>  65   		Training 486 pattern with 98.75% 	Forward time: 	 3.06 sec
2023-04-03 09:16:25,818 			Loss:    2.537e-02    			Backward time: 	 0.09 sec 
2023-04-03 09:16:25,818 ADAM: Layer 0 -> dw_min:9.9619e-01  dw_max:1.0020e+00 lr:1.0000e-02
2023-04-03 09:16:25,818 ADAM: Layer 1 -> dw_min:9.9339e-01  dw_max:1.0068e+00 lr:1.0000e-02
2023-04-03 09:16:25,819 ADAM: Layer 2 -> dw_min:9.9167e-01  dw_max:1.0074e+00 lr:1.0000e-02
2023-04-03 09:16:25,819 ADAM: Layer 3 -> dw_min:9.9662e-01  dw_max:1.0031e+00 lr:1.0000e-02
2023-04-03 09:16:25,845 			Learning rate: weights:   1.000e-02    
2023-04-03 09:16:25,845 			Last test performance: 99.15%
2023-04-03 09:16:25,845 ----------------
2023-04-03 09:16:29,003   5   =>  66   		Training 486 pattern with 99.38% 	Forward time: 	 3.06 sec
2023-04-03 09:16:29,003 			Loss:    1.820e-02    			Backward time: 	 0.09 sec 
2023-04-03 09:16:29,003 ADAM: Layer 0 -> dw_min:9.9626e-01  dw_max:1.0027e+00 lr:1.0000e-02
2023-04-03 09:16:29,003 ADAM: Layer 1 -> dw_min:9.9388e-01  dw_max:1.0061e+00 lr:1.0000e-02
2023-04-03 09:16:29,003 ADAM: Layer 2 -> dw_min:9.9239e-01  dw_max:1.0092e+00 lr:1.0000e-02
2023-04-03 09:16:29,003 ADAM: Layer 3 -> dw_min:9.9734e-01  dw_max:1.0025e+00 lr:1.0000e-02
2023-04-03 09:16:29,182 			Learning rate: weights:   1.000e-02    
2023-04-03 09:16:29,182 			Last test performance: 99.15%
2023-04-03 09:16:29,182 ----------------
2023-04-03 09:16:32,341   5   =>  67   		Training 486 pattern with 99.79% 	Forward time: 	 3.06 sec
2023-04-03 09:16:32,341 			Loss:    4.184e-03    			Backward time: 	 0.09 sec 
2023-04-03 09:16:32,341 ADAM: Layer 0 -> dw_min:9.9658e-01  dw_max:1.0025e+00 lr:1.0000e-02
2023-04-03 09:16:32,341 ADAM: Layer 1 -> dw_min:9.9463e-01  dw_max:1.0055e+00 lr:1.0000e-02
2023-04-03 09:16:32,341 ADAM: Layer 2 -> dw_min:9.9314e-01  dw_max:1.0083e+00 lr:1.0000e-02
2023-04-03 09:16:32,341 ADAM: Layer 3 -> dw_min:9.9760e-01  dw_max:1.0022e+00 lr:1.0000e-02
2023-04-03 09:16:32,515 			Learning rate: weights:   1.000e-02    
2023-04-03 09:16:32,515 			Last test performance: 99.15%
2023-04-03 09:16:32,515 ----------------
2023-04-03 09:16:35,676   5   =>  68   		Training 486 pattern with 99.38% 	Forward time: 	 3.06 sec
2023-04-03 09:16:35,676 			Loss:    2.476e-02    			Backward time: 	 0.09 sec 
2023-04-03 09:16:35,676 ADAM: Layer 0 -> dw_min:9.9656e-01  dw_max:1.0021e+00 lr:1.0000e-02
2023-04-03 09:16:35,676 ADAM: Layer 1 -> dw_min:9.9407e-01  dw_max:1.0056e+00 lr:1.0000e-02
2023-04-03 09:16:35,676 ADAM: Layer 2 -> dw_min:9.8998e-01  dw_max:1.0084e+00 lr:1.0000e-02
2023-04-03 09:16:35,676 ADAM: Layer 3 -> dw_min:9.9748e-01  dw_max:1.0021e+00 lr:1.0000e-02
2023-04-03 09:16:35,962 			Learning rate: weights:   1.000e-02    
2023-04-03 09:16:35,962 			Last test performance: 99.15%
2023-04-03 09:16:35,962 ----------------
2023-04-03 09:16:39,122   5   =>  69   		Training 486 pattern with 99.17% 	Forward time: 	 3.06 sec
2023-04-03 09:16:39,122 			Loss:    2.313e-02    			Backward time: 	 0.09 sec 
2023-04-03 09:16:39,122 ADAM: Layer 0 -> dw_min:9.9610e-01  dw_max:1.0020e+00 lr:1.0000e-02
2023-04-03 09:16:39,122 ADAM: Layer 1 -> dw_min:9.9447e-01  dw_max:1.0056e+00 lr:1.0000e-02
2023-04-03 09:16:39,123 ADAM: Layer 2 -> dw_min:9.9097e-01  dw_max:1.0085e+00 lr:1.0000e-02
2023-04-03 09:16:39,123 ADAM: Layer 3 -> dw_min:9.9766e-01  dw_max:1.0024e+00 lr:1.0000e-02
2023-04-03 09:16:39,363 			Learning rate: weights:   1.000e-02    
2023-04-03 09:16:39,363 			Last test performance: 99.15%
2023-04-03 09:16:39,363 ----------------
2023-04-03 09:16:42,521   5   =>  70   		Training 486 pattern with 98.75% 	Forward time: 	 3.06 sec
2023-04-03 09:16:42,521 			Loss:    3.350e-02    			Backward time: 	 0.09 sec 
2023-04-03 09:16:42,521 ADAM: Layer 0 -> dw_min:9.9695e-01  dw_max:1.0022e+00 lr:1.0000e-02
2023-04-03 09:16:42,522 ADAM: Layer 1 -> dw_min:9.9396e-01  dw_max:1.0054e+00 lr:1.0000e-02
2023-04-03 09:16:42,522 ADAM: Layer 2 -> dw_min:9.8965e-01  dw_max:1.0090e+00 lr:1.0000e-02
2023-04-03 09:16:42,522 ADAM: Layer 3 -> dw_min:9.9796e-01  dw_max:1.0048e+00 lr:1.0000e-02
2023-04-03 09:16:42,560 			Learning rate: weights:   1.000e-02    
2023-04-03 09:16:42,560 			Last test performance: 99.15%
2023-04-03 09:16:42,560 ----------------
2023-04-03 09:16:45,718   5   =>  71   		Training 486 pattern with 98.54% 	Forward time: 	 3.06 sec
2023-04-03 09:16:45,718 			Loss:    2.414e-02    			Backward time: 	 0.09 sec 
2023-04-03 09:16:45,718 ADAM: Layer 0 -> dw_min:9.9723e-01  dw_max:1.0024e+00 lr:1.0000e-02
2023-04-03 09:16:45,718 ADAM: Layer 1 -> dw_min:9.9270e-01  dw_max:1.0063e+00 lr:1.0000e-02
2023-04-03 09:16:45,718 ADAM: Layer 2 -> dw_min:9.8982e-01  dw_max:1.0087e+00 lr:1.0000e-02
2023-04-03 09:16:45,718 ADAM: Layer 3 -> dw_min:9.9811e-01  dw_max:1.0044e+00 lr:1.0000e-02
2023-04-03 09:16:45,842 			Learning rate: weights:   1.000e-02    
2023-04-03 09:16:45,842 			Last test performance: 99.15%
2023-04-03 09:16:45,842 ----------------
2023-04-03 09:16:49,000   5   =>  72   		Training 486 pattern with 98.75% 	Forward time: 	 3.06 sec
2023-04-03 09:16:49,000 			Loss:    3.429e-02    			Backward time: 	 0.09 sec 
2023-04-03 09:16:49,000 ADAM: Layer 0 -> dw_min:9.9764e-01  dw_max:1.0022e+00 lr:1.0000e-02
2023-04-03 09:16:49,001 ADAM: Layer 1 -> dw_min:9.9333e-01  dw_max:1.0059e+00 lr:1.0000e-02
2023-04-03 09:16:49,001 ADAM: Layer 2 -> dw_min:9.8761e-01  dw_max:1.0082e+00 lr:1.0000e-02
2023-04-03 09:16:49,001 ADAM: Layer 3 -> dw_min:9.9665e-01  dw_max:1.0040e+00 lr:1.0000e-02
2023-04-03 09:16:49,137 			Learning rate: weights:   1.000e-02    
2023-04-03 09:16:49,137 			Last test performance: 99.15%
2023-04-03 09:16:49,137 ----------------
2023-04-03 09:16:52,295   5   =>  73   		Training 486 pattern with 99.58% 	Forward time: 	 3.06 sec
2023-04-03 09:16:52,295 			Loss:    1.251e-02    			Backward time: 	 0.09 sec 
2023-04-03 09:16:52,296 ADAM: Layer 0 -> dw_min:9.9774e-01  dw_max:1.0017e+00 lr:1.0000e-02
2023-04-03 09:16:52,296 ADAM: Layer 1 -> dw_min:9.9413e-01  dw_max:1.0079e+00 lr:1.0000e-02
2023-04-03 09:16:52,296 ADAM: Layer 2 -> dw_min:9.8884e-01  dw_max:1.0080e+00 lr:1.0000e-02
2023-04-03 09:16:52,296 ADAM: Layer 3 -> dw_min:9.9690e-01  dw_max:1.0037e+00 lr:1.0000e-02
2023-04-03 09:16:52,311 			Learning rate: weights:   1.000e-02    
2023-04-03 09:16:52,311 			Last test performance: 99.15%
2023-04-03 09:16:52,311 ----------------
2023-04-03 09:16:55,468   5   =>  74   		Training 486 pattern with 99.79% 	Forward time: 	 3.06 sec
2023-04-03 09:16:55,468 			Loss:    9.864e-03    			Backward time: 	 0.09 sec 
2023-04-03 09:16:55,469 ADAM: Layer 0 -> dw_min:9.9860e-01  dw_max:1.0017e+00 lr:1.0000e-02
2023-04-03 09:16:55,469 ADAM: Layer 1 -> dw_min:9.9487e-01  dw_max:1.0066e+00 lr:1.0000e-02
2023-04-03 09:16:55,469 ADAM: Layer 2 -> dw_min:9.8992e-01  dw_max:1.0085e+00 lr:1.0000e-02
2023-04-03 09:16:55,469 ADAM: Layer 3 -> dw_min:9.9696e-01  dw_max:1.0032e+00 lr:1.0000e-02
2023-04-03 09:16:55,496 			Learning rate: weights:   1.000e-02    
2023-04-03 09:16:55,496 			Last test performance: 99.15%
2023-04-03 09:16:55,496 ----------------
2023-04-03 09:16:58,654   5   =>  75   		Training 486 pattern with 98.75% 	Forward time: 	 3.06 sec
2023-04-03 09:16:58,654 			Loss:    3.592e-02    			Backward time: 	 0.09 sec 
2023-04-03 09:16:58,654 ADAM: Layer 0 -> dw_min:9.9757e-01  dw_max:1.0018e+00 lr:1.0000e-02
2023-04-03 09:16:58,654 ADAM: Layer 1 -> dw_min:9.9208e-01  dw_max:1.0058e+00 lr:1.0000e-02
2023-04-03 09:16:58,654 ADAM: Layer 2 -> dw_min:9.9010e-01  dw_max:1.0093e+00 lr:1.0000e-02
2023-04-03 09:16:58,654 ADAM: Layer 3 -> dw_min:9.9731e-01  dw_max:1.0028e+00 lr:1.0000e-02
2023-04-03 09:16:58,807 			Learning rate: weights:   1.000e-02    
2023-04-03 09:16:58,807 			Last test performance: 99.15%
2023-04-03 09:16:58,807 ----------------
2023-04-03 09:17:01,967   5   =>  76   		Training 486 pattern with 98.75% 	Forward time: 	 3.06 sec
2023-04-03 09:17:01,967 			Loss:    3.584e-02    			Backward time: 	 0.09 sec 
2023-04-03 09:17:01,967 ADAM: Layer 0 -> dw_min:9.9762e-01  dw_max:1.0020e+00 lr:1.0000e-02
2023-04-03 09:17:01,967 ADAM: Layer 1 -> dw_min:9.9290e-01  dw_max:1.0088e+00 lr:1.0000e-02
2023-04-03 09:17:01,968 ADAM: Layer 2 -> dw_min:9.9105e-01  dw_max:1.0084e+00 lr:1.0000e-02
2023-04-03 09:17:01,968 ADAM: Layer 3 -> dw_min:9.9583e-01  dw_max:1.0033e+00 lr:1.0000e-02
2023-04-03 09:17:02,175 			Learning rate: weights:   1.000e-02    
2023-04-03 09:17:02,175 			Last test performance: 99.15%
2023-04-03 09:17:02,175 ----------------
2023-04-03 09:17:05,333   5   =>  77   		Training 486 pattern with 98.75% 	Forward time: 	 3.06 sec
2023-04-03 09:17:05,333 			Loss:    2.738e-02    			Backward time: 	 0.09 sec 
2023-04-03 09:17:05,334 ADAM: Layer 0 -> dw_min:9.9708e-01  dw_max:1.0027e+00 lr:1.0000e-02
2023-04-03 09:17:05,334 ADAM: Layer 1 -> dw_min:9.9230e-01  dw_max:1.0087e+00 lr:1.0000e-02
2023-04-03 09:17:05,334 ADAM: Layer 2 -> dw_min:9.9120e-01  dw_max:1.0084e+00 lr:1.0000e-02
2023-04-03 09:17:05,334 ADAM: Layer 3 -> dw_min:9.9555e-01  dw_max:1.0031e+00 lr:1.0000e-02
2023-04-03 09:17:05,505 			Learning rate: weights:   1.000e-02    
2023-04-03 09:17:05,505 			Last test performance: 99.15%
2023-04-03 09:17:05,505 ----------------
2023-04-03 09:17:08,664   5   =>  78   		Training 486 pattern with 98.96% 	Forward time: 	 3.06 sec
2023-04-03 09:17:08,664 			Loss:    1.942e-02    			Backward time: 	 0.09 sec 
2023-04-03 09:17:08,664 ADAM: Layer 0 -> dw_min:9.9695e-01  dw_max:1.0020e+00 lr:1.0000e-02
2023-04-03 09:17:08,664 ADAM: Layer 1 -> dw_min:9.9319e-01  dw_max:1.0080e+00 lr:1.0000e-02
2023-04-03 09:17:08,664 ADAM: Layer 2 -> dw_min:9.9205e-01  dw_max:1.0076e+00 lr:1.0000e-02
2023-04-03 09:17:08,665 ADAM: Layer 3 -> dw_min:9.9607e-01  dw_max:1.0028e+00 lr:1.0000e-02
2023-04-03 09:17:08,835 			Learning rate: weights:   1.000e-02    
2023-04-03 09:17:08,835 			Last test performance: 99.15%
2023-04-03 09:17:08,835 ----------------
2023-04-03 09:17:11,993   5   =>  79   		Training 486 pattern with 99.38% 	Forward time: 	 3.06 sec
2023-04-03 09:17:11,993 			Loss:    1.452e-02    			Backward time: 	 0.09 sec 
2023-04-03 09:17:11,993 ADAM: Layer 0 -> dw_min:9.9736e-01  dw_max:1.0019e+00 lr:1.0000e-02
2023-04-03 09:17:11,994 ADAM: Layer 1 -> dw_min:9.9419e-01  dw_max:1.0072e+00 lr:1.0000e-02
2023-04-03 09:17:11,994 ADAM: Layer 2 -> dw_min:9.9148e-01  dw_max:1.0069e+00 lr:1.0000e-02
2023-04-03 09:17:11,994 ADAM: Layer 3 -> dw_min:9.9662e-01  dw_max:1.0027e+00 lr:1.0000e-02
2023-04-03 09:17:12,009 			Learning rate: weights:   1.000e-02    
2023-04-03 09:17:12,009 			Last test performance: 99.15%
2023-04-03 09:17:12,009 ----------------
2023-04-03 09:17:15,168   5   =>  80   		Training 486 pattern with 99.58% 	Forward time: 	 3.06 sec
2023-04-03 09:17:15,168 			Loss:    9.395e-03    			Backward time: 	 0.09 sec 
2023-04-03 09:17:15,168 ADAM: Layer 0 -> dw_min:9.9721e-01  dw_max:1.0023e+00 lr:1.0000e-02
2023-04-03 09:17:15,169 ADAM: Layer 1 -> dw_min:9.9383e-01  dw_max:1.0066e+00 lr:1.0000e-02
2023-04-03 09:17:15,169 ADAM: Layer 2 -> dw_min:9.9150e-01  dw_max:1.0063e+00 lr:1.0000e-02
2023-04-03 09:17:15,169 ADAM: Layer 3 -> dw_min:9.9696e-01  dw_max:1.0035e+00 lr:1.0000e-02
2023-04-03 09:17:15,326 			Learning rate: weights:   1.000e-02    
2023-04-03 09:17:15,326 			Last test performance: 99.15%
2023-04-03 09:17:15,326 ----------------
2023-04-03 09:17:18,484   5   =>  81   		Training 486 pattern with 98.54% 	Forward time: 	 3.06 sec
2023-04-03 09:17:18,484 			Loss:    3.276e-02    			Backward time: 	 0.09 sec 
2023-04-03 09:17:18,484 ADAM: Layer 0 -> dw_min:9.9800e-01  dw_max:1.0019e+00 lr:1.0000e-02
2023-04-03 09:17:18,485 ADAM: Layer 1 -> dw_min:9.9099e-01  dw_max:1.0066e+00 lr:1.0000e-02
2023-04-03 09:17:18,485 ADAM: Layer 2 -> dw_min:9.9104e-01  dw_max:1.0082e+00 lr:1.0000e-02
2023-04-03 09:17:18,485 ADAM: Layer 3 -> dw_min:9.9732e-01  dw_max:1.0029e+00 lr:1.0000e-02
2023-04-03 09:17:18,618 			Learning rate: weights:   1.000e-02    
2023-04-03 09:17:18,618 			Last test performance: 99.15%
2023-04-03 09:17:18,618 ----------------
2023-04-03 09:17:21,776   5   =>  82   		Training 486 pattern with 98.75% 	Forward time: 	 3.06 sec
2023-04-03 09:17:21,776 			Loss:    2.452e-02    			Backward time: 	 0.09 sec 
2023-04-03 09:17:21,776 ADAM: Layer 0 -> dw_min:9.9689e-01  dw_max:1.0023e+00 lr:1.0000e-02
2023-04-03 09:17:21,777 ADAM: Layer 1 -> dw_min:9.9201e-01  dw_max:1.0060e+00 lr:1.0000e-02
2023-04-03 09:17:21,777 ADAM: Layer 2 -> dw_min:9.8827e-01  dw_max:1.0098e+00 lr:1.0000e-02
2023-04-03 09:17:21,777 ADAM: Layer 3 -> dw_min:9.9652e-01  dw_max:1.0038e+00 lr:1.0000e-02
2023-04-03 09:17:21,801 			Learning rate: weights:   1.000e-02    
2023-04-03 09:17:21,801 			Last test performance: 99.15%
2023-04-03 09:17:21,801 ----------------
2023-04-03 09:17:24,961   5   =>  83   		Training 486 pattern with 99.17% 	Forward time: 	 3.06 sec
2023-04-03 09:17:24,961 			Loss:    2.123e-02    			Backward time: 	 0.09 sec 
2023-04-03 09:17:24,961 ADAM: Layer 0 -> dw_min:9.9742e-01  dw_max:1.0024e+00 lr:1.0000e-02
2023-04-03 09:17:24,961 ADAM: Layer 1 -> dw_min:9.9273e-01  dw_max:1.0052e+00 lr:1.0000e-02
2023-04-03 09:17:24,961 ADAM: Layer 2 -> dw_min:9.8948e-01  dw_max:1.0087e+00 lr:1.0000e-02
2023-04-03 09:17:24,961 ADAM: Layer 3 -> dw_min:9.9738e-01  dw_max:1.0029e+00 lr:1.0000e-02
2023-04-03 09:17:25,090 			Learning rate: weights:   1.000e-02    
2023-04-03 09:17:25,090 			Last test performance: 99.15%
2023-04-03 09:17:25,090 ----------------
2023-04-03 09:17:28,249   5   =>  84   		Training 486 pattern with 99.38% 	Forward time: 	 3.06 sec
2023-04-03 09:17:28,249 			Loss:    2.855e-02    			Backward time: 	 0.09 sec 
2023-04-03 09:17:28,249 ADAM: Layer 0 -> dw_min:9.9697e-01  dw_max:1.0023e+00 lr:1.0000e-02
2023-04-03 09:17:28,249 ADAM: Layer 1 -> dw_min:9.9340e-01  dw_max:1.0048e+00 lr:1.0000e-02
2023-04-03 09:17:28,250 ADAM: Layer 2 -> dw_min:9.9029e-01  dw_max:1.0077e+00 lr:1.0000e-02
2023-04-03 09:17:28,250 ADAM: Layer 3 -> dw_min:9.9747e-01  dw_max:1.0027e+00 lr:1.0000e-02
2023-04-03 09:17:28,315 			Learning rate: weights:   1.000e-02    
2023-04-03 09:17:28,315 			Last test performance: 99.15%
2023-04-03 09:17:28,315 ----------------
2023-04-03 09:17:31,474   5   =>  85   		Training 486 pattern with 99.58% 	Forward time: 	 3.06 sec
2023-04-03 09:17:31,474 			Loss:    2.190e-02    			Backward time: 	 0.09 sec 
2023-04-03 09:17:31,474 ADAM: Layer 0 -> dw_min:9.9723e-01  dw_max:1.0019e+00 lr:1.0000e-02
2023-04-03 09:17:31,474 ADAM: Layer 1 -> dw_min:9.9382e-01  dw_max:1.0053e+00 lr:1.0000e-02
2023-04-03 09:17:31,474 ADAM: Layer 2 -> dw_min:9.9126e-01  dw_max:1.0070e+00 lr:1.0000e-02
2023-04-03 09:17:31,475 ADAM: Layer 3 -> dw_min:9.9785e-01  dw_max:1.0023e+00 lr:1.0000e-02
2023-04-03 09:17:31,576 			Learning rate: weights:   1.000e-02    
2023-04-03 09:17:31,576 			Last test performance: 99.15%
2023-04-03 09:17:31,576 ----------------
2023-04-03 09:17:34,737   5   =>  86   		Training 486 pattern with 99.38% 	Forward time: 	 3.06 sec
2023-04-03 09:17:34,737 			Loss:    1.997e-02    			Backward time: 	 0.09 sec 
2023-04-03 09:17:34,737 ADAM: Layer 0 -> dw_min:9.9703e-01  dw_max:1.0025e+00 lr:1.0000e-02
2023-04-03 09:17:34,737 ADAM: Layer 1 -> dw_min:9.9438e-01  dw_max:1.0064e+00 lr:1.0000e-02
2023-04-03 09:17:34,737 ADAM: Layer 2 -> dw_min:9.8791e-01  dw_max:1.0077e+00 lr:1.0000e-02
2023-04-03 09:17:34,737 ADAM: Layer 3 -> dw_min:9.9824e-01  dw_max:1.0023e+00 lr:1.0000e-02
2023-04-03 09:17:34,901 			Learning rate: weights:   1.000e-02    
2023-04-03 09:17:34,901 			Last test performance: 99.15%
2023-04-03 09:17:34,901 ----------------
2023-04-03 09:17:38,061   5   =>  87   		Training 486 pattern with 99.38% 	Forward time: 	 3.06 sec
2023-04-03 09:17:38,062 			Loss:    1.452e-02    			Backward time: 	 0.09 sec 
2023-04-03 09:17:38,062 ADAM: Layer 0 -> dw_min:9.9772e-01  dw_max:1.0026e+00 lr:1.0000e-02
2023-04-03 09:17:38,062 ADAM: Layer 1 -> dw_min:9.9423e-01  dw_max:1.0061e+00 lr:1.0000e-02
2023-04-03 09:17:38,062 ADAM: Layer 2 -> dw_min:9.8887e-01  dw_max:1.0069e+00 lr:1.0000e-02
2023-04-03 09:17:38,062 ADAM: Layer 3 -> dw_min:9.9841e-01  dw_max:1.0023e+00 lr:1.0000e-02
2023-04-03 09:17:38,253 			Learning rate: weights:   1.000e-02    
2023-04-03 09:17:38,253 			Last test performance: 99.15%
2023-04-03 09:17:38,253 ----------------
2023-04-03 09:17:41,413   5   =>  88   		Training 486 pattern with 98.96% 	Forward time: 	 3.06 sec
2023-04-03 09:17:41,413 			Loss:    2.294e-02    			Backward time: 	 0.09 sec 
2023-04-03 09:17:41,413 ADAM: Layer 0 -> dw_min:9.9803e-01  dw_max:1.0032e+00 lr:1.0000e-02
2023-04-03 09:17:41,413 ADAM: Layer 1 -> dw_min:9.9444e-01  dw_max:1.0060e+00 lr:1.0000e-02
2023-04-03 09:17:41,413 ADAM: Layer 2 -> dw_min:9.8927e-01  dw_max:1.0082e+00 lr:1.0000e-02
2023-04-03 09:17:41,413 ADAM: Layer 3 -> dw_min:9.9813e-01  dw_max:1.0023e+00 lr:1.0000e-02
2023-04-03 09:17:41,472 			Learning rate: weights:   1.000e-02    
2023-04-03 09:17:41,472 			Last test performance: 99.15%
2023-04-03 09:17:41,472 ----------------
2023-04-03 09:17:44,631   5   =>  89   		Training 486 pattern with 99.38% 	Forward time: 	 3.06 sec
2023-04-03 09:17:44,632 			Loss:    2.954e-02    			Backward time: 	 0.09 sec 
2023-04-03 09:17:44,632 ADAM: Layer 0 -> dw_min:9.9800e-01  dw_max:1.0025e+00 lr:1.0000e-02
2023-04-03 09:17:44,632 ADAM: Layer 1 -> dw_min:9.9469e-01  dw_max:1.0055e+00 lr:1.0000e-02
2023-04-03 09:17:44,632 ADAM: Layer 2 -> dw_min:9.9030e-01  dw_max:1.0086e+00 lr:1.0000e-02
2023-04-03 09:17:44,632 ADAM: Layer 3 -> dw_min:9.9765e-01  dw_max:1.0030e+00 lr:1.0000e-02
2023-04-03 09:17:44,815 			Learning rate: weights:   1.000e-02    
2023-04-03 09:17:44,815 			Last test performance: 99.15%
2023-04-03 09:17:44,815 ----------------
2023-04-03 09:17:47,973   5   =>  90   		Training 486 pattern with 98.33% 	Forward time: 	 3.06 sec
2023-04-03 09:17:47,973 			Loss:    3.882e-02    			Backward time: 	 0.09 sec 
2023-04-03 09:17:47,973 ADAM: Layer 0 -> dw_min:9.9826e-01  dw_max:1.0023e+00 lr:1.0000e-02
2023-04-03 09:17:47,973 ADAM: Layer 1 -> dw_min:9.9496e-01  dw_max:1.0084e+00 lr:1.0000e-02
2023-04-03 09:17:47,974 ADAM: Layer 2 -> dw_min:9.8887e-01  dw_max:1.0114e+00 lr:1.0000e-02
2023-04-03 09:17:47,974 ADAM: Layer 3 -> dw_min:9.9786e-01  dw_max:1.0027e+00 lr:1.0000e-02
2023-04-03 09:17:48,163 			Learning rate: weights:   1.000e-02    
2023-04-03 09:17:48,163 			Last test performance: 99.15%
2023-04-03 09:17:48,163 ----------------
2023-04-03 09:17:51,320   5   =>  91   		Training 486 pattern with 99.58% 	Forward time: 	 3.06 sec
2023-04-03 09:17:51,320 			Loss:    2.041e-02    			Backward time: 	 0.09 sec 
2023-04-03 09:17:51,320 ADAM: Layer 0 -> dw_min:9.9847e-01  dw_max:1.0021e+00 lr:1.0000e-02
2023-04-03 09:17:51,321 ADAM: Layer 1 -> dw_min:9.9543e-01  dw_max:1.0074e+00 lr:1.0000e-02
2023-04-03 09:17:51,321 ADAM: Layer 2 -> dw_min:9.9012e-01  dw_max:1.0103e+00 lr:1.0000e-02
2023-04-03 09:17:51,321 ADAM: Layer 3 -> dw_min:9.9806e-01  dw_max:1.0029e+00 lr:1.0000e-02
2023-04-03 09:17:51,496 			Learning rate: weights:   1.000e-02    
2023-04-03 09:17:51,496 			Last test performance: 99.15%
2023-04-03 09:17:51,496 ----------------
2023-04-03 09:17:54,655   5   =>  92   		Training 486 pattern with 98.96% 	Forward time: 	 3.06 sec
2023-04-03 09:17:54,655 			Loss:    4.224e-02    			Backward time: 	 0.09 sec 
2023-04-03 09:17:54,655 ADAM: Layer 0 -> dw_min:9.9745e-01  dw_max:1.0033e+00 lr:1.0000e-02
2023-04-03 09:17:54,655 ADAM: Layer 1 -> dw_min:9.9445e-01  dw_max:1.0067e+00 lr:1.0000e-02
2023-04-03 09:17:54,655 ADAM: Layer 2 -> dw_min:9.8929e-01  dw_max:1.0104e+00 lr:1.0000e-02
2023-04-03 09:17:54,655 ADAM: Layer 3 -> dw_min:9.9690e-01  dw_max:1.0037e+00 lr:1.0000e-02
2023-04-03 09:17:54,783 			Learning rate: weights:   1.000e-02    
2023-04-03 09:17:54,783 			Last test performance: 99.15%
2023-04-03 09:17:54,783 ----------------
2023-04-03 09:17:57,940   5   =>  93   		Training 486 pattern with 99.38% 	Forward time: 	 3.06 sec
2023-04-03 09:17:57,940 			Loss:    1.490e-02    			Backward time: 	 0.09 sec 
2023-04-03 09:17:57,940 ADAM: Layer 0 -> dw_min:9.9805e-01  dw_max:1.0027e+00 lr:1.0000e-02
2023-04-03 09:17:57,940 ADAM: Layer 1 -> dw_min:9.9482e-01  dw_max:1.0061e+00 lr:1.0000e-02
2023-04-03 09:17:57,941 ADAM: Layer 2 -> dw_min:9.9035e-01  dw_max:1.0094e+00 lr:1.0000e-02
2023-04-03 09:17:57,941 ADAM: Layer 3 -> dw_min:9.9746e-01  dw_max:1.0034e+00 lr:1.0000e-02
2023-04-03 09:17:58,130 			Learning rate: weights:   1.000e-02    
2023-04-03 09:17:58,130 			Last test performance: 99.15%
2023-04-03 09:17:58,130 ----------------
2023-04-03 09:18:01,291   5   =>  94   		Training 486 pattern with 99.58% 	Forward time: 	 3.06 sec
2023-04-03 09:18:01,291 			Loss:    2.109e-02    			Backward time: 	 0.09 sec 
2023-04-03 09:18:01,291 ADAM: Layer 0 -> dw_min:9.9788e-01  dw_max:1.0030e+00 lr:1.0000e-02
2023-04-03 09:18:01,291 ADAM: Layer 1 -> dw_min:9.9418e-01  dw_max:1.0061e+00 lr:1.0000e-02
2023-04-03 09:18:01,291 ADAM: Layer 2 -> dw_min:9.8996e-01  dw_max:1.0085e+00 lr:1.0000e-02
2023-04-03 09:18:01,291 ADAM: Layer 3 -> dw_min:9.9765e-01  dw_max:1.0030e+00 lr:1.0000e-02
2023-04-03 09:18:01,398 			Learning rate: weights:   1.000e-02    
2023-04-03 09:18:01,398 			Last test performance: 99.15%
2023-04-03 09:18:01,398 ----------------
2023-04-03 09:18:04,558   5   =>  95   		Training 486 pattern with 98.75% 	Forward time: 	 3.06 sec
2023-04-03 09:18:04,558 			Loss:    2.389e-02    			Backward time: 	 0.09 sec 
2023-04-03 09:18:04,558 ADAM: Layer 0 -> dw_min:9.9796e-01  dw_max:1.0022e+00 lr:1.0000e-02
2023-04-03 09:18:04,558 ADAM: Layer 1 -> dw_min:9.9465e-01  dw_max:1.0058e+00 lr:1.0000e-02
2023-04-03 09:18:04,558 ADAM: Layer 2 -> dw_min:9.9132e-01  dw_max:1.0077e+00 lr:1.0000e-02
2023-04-03 09:18:04,559 ADAM: Layer 3 -> dw_min:9.9661e-01  dw_max:1.0027e+00 lr:1.0000e-02
2023-04-03 09:18:04,687 			Learning rate: weights:   1.000e-02    
2023-04-03 09:18:04,687 			Last test performance: 99.15%
2023-04-03 09:18:04,687 ----------------
2023-04-03 09:18:07,843   5   =>  96   		Training 486 pattern with 99.17% 	Forward time: 	 3.06 sec
2023-04-03 09:18:07,843 			Loss:    2.574e-02    			Backward time: 	 0.09 sec 
2023-04-03 09:18:07,843 ADAM: Layer 0 -> dw_min:9.9751e-01  dw_max:1.0033e+00 lr:1.0000e-02
2023-04-03 09:18:07,843 ADAM: Layer 1 -> dw_min:9.9471e-01  dw_max:1.0073e+00 lr:1.0000e-02
2023-04-03 09:18:07,843 ADAM: Layer 2 -> dw_min:9.9198e-01  dw_max:1.0108e+00 lr:1.0000e-02
2023-04-03 09:18:07,844 ADAM: Layer 3 -> dw_min:9.9688e-01  dw_max:1.0043e+00 lr:1.0000e-02
2023-04-03 09:18:07,986 			Learning rate: weights:   1.000e-02    
2023-04-03 09:18:07,986 			Last test performance: 99.15%
2023-04-03 09:18:07,986 ----------------
2023-04-03 09:18:11,143   5   =>  97   		Training 486 pattern with 98.75% 	Forward time: 	 3.06 sec
2023-04-03 09:18:11,143 			Loss:    3.593e-02    			Backward time: 	 0.09 sec 
2023-04-03 09:18:11,143 ADAM: Layer 0 -> dw_min:9.9790e-01  dw_max:1.0036e+00 lr:1.0000e-02
2023-04-03 09:18:11,143 ADAM: Layer 1 -> dw_min:9.9412e-01  dw_max:1.0071e+00 lr:1.0000e-02
2023-04-03 09:18:11,143 ADAM: Layer 2 -> dw_min:9.8976e-01  dw_max:1.0102e+00 lr:1.0000e-02
2023-04-03 09:18:11,144 ADAM: Layer 3 -> dw_min:9.9700e-01  dw_max:1.0039e+00 lr:1.0000e-02
2023-04-03 09:18:11,213 			Learning rate: weights:   1.000e-02    
2023-04-03 09:18:11,213 			Last test performance: 99.15%
2023-04-03 09:18:11,213 ----------------
2023-04-03 09:18:14,373   5   =>  98   		Training 486 pattern with 98.96% 	Forward time: 	 3.06 sec
2023-04-03 09:18:14,373 			Loss:    4.188e-02    			Backward time: 	 0.09 sec 
2023-04-03 09:18:14,374 ADAM: Layer 0 -> dw_min:9.9768e-01  dw_max:1.0034e+00 lr:1.0000e-02
2023-04-03 09:18:14,374 ADAM: Layer 1 -> dw_min:9.9453e-01  dw_max:1.0058e+00 lr:1.0000e-02
2023-04-03 09:18:14,374 ADAM: Layer 2 -> dw_min:9.9070e-01  dw_max:1.0092e+00 lr:1.0000e-02
2023-04-03 09:18:14,374 ADAM: Layer 3 -> dw_min:9.9728e-01  dw_max:1.0031e+00 lr:1.0000e-02
2023-04-03 09:18:14,495 			Learning rate: weights:   1.000e-02    
2023-04-03 09:18:14,495 			Last test performance: 99.15%
2023-04-03 09:18:14,495 ----------------
2023-04-03 09:18:17,652   5   =>  99   		Training 486 pattern with 99.58% 	Forward time: 	 3.06 sec
2023-04-03 09:18:17,652 			Loss:    1.288e-02    			Backward time: 	 0.09 sec 
2023-04-03 09:18:17,652 ADAM: Layer 0 -> dw_min:9.9797e-01  dw_max:1.0037e+00 lr:1.0000e-02
2023-04-03 09:18:17,652 ADAM: Layer 1 -> dw_min:9.9378e-01  dw_max:1.0065e+00 lr:1.0000e-02
2023-04-03 09:18:17,652 ADAM: Layer 2 -> dw_min:9.9000e-01  dw_max:1.0109e+00 lr:1.0000e-02
2023-04-03 09:18:17,652 ADAM: Layer 3 -> dw_min:9.9754e-01  dw_max:1.0034e+00 lr:1.0000e-02
2023-04-03 09:18:17,771 			Learning rate: weights:   1.000e-02    
2023-04-03 09:18:17,771 			Last test performance: 99.15%
2023-04-03 09:18:17,771 ----------------
2023-04-03 09:18:20,928   5   => 100   		Training 486 pattern with 99.17% 	Forward time: 	 3.06 sec
2023-04-03 09:18:20,928 			Loss:    2.899e-02    			Backward time: 	 0.09 sec 
2023-04-03 09:18:20,929 ADAM: Layer 0 -> dw_min:9.9806e-01  dw_max:1.0035e+00 lr:1.0000e-02
2023-04-03 09:18:20,929 ADAM: Layer 1 -> dw_min:9.9386e-01  dw_max:1.0094e+00 lr:1.0000e-02
2023-04-03 09:18:20,929 ADAM: Layer 2 -> dw_min:9.9043e-01  dw_max:1.0099e+00 lr:1.0000e-02
2023-04-03 09:18:20,929 ADAM: Layer 3 -> dw_min:9.9788e-01  dw_max:1.0030e+00 lr:1.0000e-02
2023-04-03 09:18:21,034 			Learning rate: weights:   1.000e-02    
2023-04-03 09:18:21,034 			Last test performance: 99.15%
2023-04-03 09:18:21,034 ----------------
2023-04-03 09:18:24,192   5   => 101   		Training 486 pattern with 98.96% 	Forward time: 	 3.06 sec
2023-04-03 09:18:24,192 			Loss:    2.618e-02    			Backward time: 	 0.09 sec 
2023-04-03 09:18:24,192 ADAM: Layer 0 -> dw_min:9.9768e-01  dw_max:1.0036e+00 lr:1.0000e-02
2023-04-03 09:18:24,192 ADAM: Layer 1 -> dw_min:9.9354e-01  dw_max:1.0101e+00 lr:1.0000e-02
2023-04-03 09:18:24,193 ADAM: Layer 2 -> dw_min:9.9010e-01  dw_max:1.0103e+00 lr:1.0000e-02
2023-04-03 09:18:24,193 ADAM: Layer 3 -> dw_min:9.9739e-01  dw_max:1.0026e+00 lr:1.0000e-02
2023-04-03 09:18:24,275 			Learning rate: weights:   1.000e-02    
2023-04-03 09:18:24,275 			Last test performance: 99.15%
2023-04-03 09:18:24,275 ----------------
2023-04-03 09:18:27,434   5   => 102   		Training 486 pattern with 98.54% 	Forward time: 	 3.06 sec
2023-04-03 09:18:27,434 			Loss:    2.479e-02    			Backward time: 	 0.09 sec 
2023-04-03 09:18:27,434 ADAM: Layer 0 -> dw_min:9.9773e-01  dw_max:1.0039e+00 lr:1.0000e-02
2023-04-03 09:18:27,434 ADAM: Layer 1 -> dw_min:9.9389e-01  dw_max:1.0094e+00 lr:1.0000e-02
2023-04-03 09:18:27,434 ADAM: Layer 2 -> dw_min:9.9108e-01  dw_max:1.0092e+00 lr:1.0000e-02
2023-04-03 09:18:27,434 ADAM: Layer 3 -> dw_min:9.9763e-01  dw_max:1.0028e+00 lr:1.0000e-02
2023-04-03 09:18:27,499 			Learning rate: weights:   1.000e-02    
2023-04-03 09:18:27,499 			Last test performance: 99.15%
2023-04-03 09:18:27,499 ----------------
2023-04-03 09:18:30,657   5   => 103   		Training 486 pattern with 98.96% 	Forward time: 	 3.06 sec
2023-04-03 09:18:30,657 			Loss:    2.421e-02    			Backward time: 	 0.09 sec 
2023-04-03 09:18:30,658 ADAM: Layer 0 -> dw_min:9.9767e-01  dw_max:1.0035e+00 lr:1.0000e-02
2023-04-03 09:18:30,658 ADAM: Layer 1 -> dw_min:9.9404e-01  dw_max:1.0087e+00 lr:1.0000e-02
2023-04-03 09:18:30,658 ADAM: Layer 2 -> dw_min:9.8972e-01  dw_max:1.0117e+00 lr:1.0000e-02
2023-04-03 09:18:30,658 ADAM: Layer 3 -> dw_min:9.9813e-01  dw_max:1.0026e+00 lr:1.0000e-02
2023-04-03 09:18:30,707 			Learning rate: weights:   1.000e-02    
2023-04-03 09:18:30,707 			Last test performance: 99.15%
2023-04-03 09:18:30,707 ----------------
2023-04-03 09:18:33,868   5   => 104   		Training 486 pattern with 99.38% 	Forward time: 	 3.06 sec
2023-04-03 09:18:33,868 			Loss:    1.556e-02    			Backward time: 	 0.09 sec 
2023-04-03 09:18:33,869 ADAM: Layer 0 -> dw_min:9.9826e-01  dw_max:1.0031e+00 lr:1.0000e-02
2023-04-03 09:18:33,869 ADAM: Layer 1 -> dw_min:9.9450e-01  dw_max:1.0084e+00 lr:1.0000e-02
2023-04-03 09:18:33,869 ADAM: Layer 2 -> dw_min:9.9072e-01  dw_max:1.0106e+00 lr:1.0000e-02
2023-04-03 09:18:33,869 ADAM: Layer 3 -> dw_min:9.9824e-01  dw_max:1.0024e+00 lr:1.0000e-02
2023-04-03 09:18:34,054 			Learning rate: weights:   1.000e-02    
2023-04-03 09:18:34,054 			Last test performance: 99.15%
2023-04-03 09:18:34,054 ----------------
2023-04-03 09:18:37,214   5   => 105   		Training 486 pattern with 98.96% 	Forward time: 	 3.06 sec
2023-04-03 09:18:37,214 			Loss:    2.070e-02    			Backward time: 	 0.09 sec 
2023-04-03 09:18:37,214 ADAM: Layer 0 -> dw_min:9.9802e-01  dw_max:1.0018e+00 lr:1.0000e-02
2023-04-03 09:18:37,214 ADAM: Layer 1 -> dw_min:9.9391e-01  dw_max:1.0076e+00 lr:1.0000e-02
2023-04-03 09:18:37,214 ADAM: Layer 2 -> dw_min:9.8841e-01  dw_max:1.0095e+00 lr:1.0000e-02
2023-04-03 09:18:37,215 ADAM: Layer 3 -> dw_min:9.9821e-01  dw_max:1.0024e+00 lr:1.0000e-02
2023-04-03 09:18:37,452 			Learning rate: weights:   1.000e-02    
2023-04-03 09:18:37,452 			Last test performance: 99.15%
2023-04-03 09:18:37,452 ----------------
2023-04-03 09:18:40,612   5   => 106   		Training 486 pattern with 99.38% 	Forward time: 	 3.06 sec
2023-04-03 09:18:40,612 			Loss:    1.671e-02    			Backward time: 	 0.09 sec 
2023-04-03 09:18:40,613 ADAM: Layer 0 -> dw_min:9.9791e-01  dw_max:1.0025e+00 lr:1.0000e-02
2023-04-03 09:18:40,613 ADAM: Layer 1 -> dw_min:9.9270e-01  dw_max:1.0062e+00 lr:1.0000e-02
2023-04-03 09:18:40,613 ADAM: Layer 2 -> dw_min:9.8949e-01  dw_max:1.0097e+00 lr:1.0000e-02
2023-04-03 09:18:40,613 ADAM: Layer 3 -> dw_min:9.9838e-01  dw_max:1.0022e+00 lr:1.0000e-02
2023-04-03 09:18:40,678 			Learning rate: weights:   1.000e-02    
2023-04-03 09:18:40,678 			Last test performance: 99.15%
2023-04-03 09:18:40,678 ----------------
2023-04-03 09:18:43,835   5   => 107   		Training 486 pattern with 98.75% 	Forward time: 	 3.06 sec
2023-04-03 09:18:43,835 			Loss:    3.503e-02    			Backward time: 	 0.09 sec 
2023-04-03 09:18:43,835 ADAM: Layer 0 -> dw_min:9.9779e-01  dw_max:1.0031e+00 lr:1.0000e-02
2023-04-03 09:18:43,835 ADAM: Layer 1 -> dw_min:9.9180e-01  dw_max:1.0100e+00 lr:1.0000e-02
2023-04-03 09:18:43,836 ADAM: Layer 2 -> dw_min:9.9054e-01  dw_max:1.0096e+00 lr:1.0000e-02
2023-04-03 09:18:43,836 ADAM: Layer 3 -> dw_min:9.9840e-01  dw_max:1.0035e+00 lr:1.0000e-02
2023-04-03 09:18:43,993 			Learning rate: weights:   1.000e-02    
2023-04-03 09:18:43,993 			Last test performance: 99.15%
2023-04-03 09:18:43,993 ----------------
2023-04-03 09:18:47,151   5   => 108   		Training 486 pattern with 98.54% 	Forward time: 	 3.06 sec
2023-04-03 09:18:47,151 			Loss:    2.560e-02    			Backward time: 	 0.09 sec 
2023-04-03 09:18:47,151 ADAM: Layer 0 -> dw_min:9.9671e-01  dw_max:1.0035e+00 lr:1.0000e-02
2023-04-03 09:18:47,151 ADAM: Layer 1 -> dw_min:9.9278e-01  dw_max:1.0091e+00 lr:1.0000e-02
2023-04-03 09:18:47,151 ADAM: Layer 2 -> dw_min:9.9091e-01  dw_max:1.0086e+00 lr:1.0000e-02
2023-04-03 09:18:47,151 ADAM: Layer 3 -> dw_min:9.9813e-01  dw_max:1.0038e+00 lr:1.0000e-02
2023-04-03 09:18:47,294 			Learning rate: weights:   1.000e-02    
2023-04-03 09:18:47,294 			Last test performance: 99.15%
2023-04-03 09:18:47,294 ----------------
2023-04-03 09:18:50,452   5   => 109   		Training 486 pattern with 98.96% 	Forward time: 	 3.06 sec
2023-04-03 09:18:50,452 			Loss:    3.210e-02    			Backward time: 	 0.09 sec 
2023-04-03 09:18:50,453 ADAM: Layer 0 -> dw_min:9.9644e-01  dw_max:1.0032e+00 lr:1.0000e-02
2023-04-03 09:18:50,453 ADAM: Layer 1 -> dw_min:9.9316e-01  dw_max:1.0081e+00 lr:1.0000e-02
2023-04-03 09:18:50,453 ADAM: Layer 2 -> dw_min:9.9198e-01  dw_max:1.0096e+00 lr:1.0000e-02
2023-04-03 09:18:50,453 ADAM: Layer 3 -> dw_min:9.9730e-01  dw_max:1.0032e+00 lr:1.0000e-02
2023-04-03 09:18:50,493 			Learning rate: weights:   1.000e-02    
2023-04-03 09:18:50,493 			Last test performance: 99.15%
2023-04-03 09:18:50,493 ----------------
2023-04-03 09:18:53,651   5   => 110   		Training 486 pattern with 98.96% 	Forward time: 	 3.06 sec
2023-04-03 09:18:53,652 			Loss:    3.385e-02    			Backward time: 	 0.09 sec 
2023-04-03 09:18:53,652 ADAM: Layer 0 -> dw_min:9.9662e-01  dw_max:1.0031e+00 lr:1.0000e-02
2023-04-03 09:18:53,652 ADAM: Layer 1 -> dw_min:9.9340e-01  dw_max:1.0072e+00 lr:1.0000e-02
2023-04-03 09:18:53,652 ADAM: Layer 2 -> dw_min:9.8936e-01  dw_max:1.0097e+00 lr:1.0000e-02
2023-04-03 09:18:53,652 ADAM: Layer 3 -> dw_min:9.9727e-01  dw_max:1.0030e+00 lr:1.0000e-02
2023-04-03 09:18:53,687 			Learning rate: weights:   1.000e-02    
2023-04-03 09:18:53,687 			Last test performance: 99.15%
2023-04-03 09:18:53,687 ----------------
2023-04-03 09:18:56,845   5   => 111   		Training 486 pattern with 98.33% 	Forward time: 	 3.06 sec
2023-04-03 09:18:56,845 			Loss:    4.015e-02    			Backward time: 	 0.09 sec 
2023-04-03 09:18:56,845 ADAM: Layer 0 -> dw_min:9.9598e-01  dw_max:1.0042e+00 lr:1.0000e-02
2023-04-03 09:18:56,845 ADAM: Layer 1 -> dw_min:9.9104e-01  dw_max:1.0068e+00 lr:1.0000e-02
2023-04-03 09:18:56,845 ADAM: Layer 2 -> dw_min:9.8742e-01  dw_max:1.0087e+00 lr:1.0000e-02
2023-04-03 09:18:56,846 ADAM: Layer 3 -> dw_min:9.9754e-01  dw_max:1.0027e+00 lr:1.0000e-02
2023-04-03 09:18:56,959 			Learning rate: weights:   1.000e-02    
2023-04-03 09:18:56,959 			Last test performance: 99.15%
2023-04-03 09:18:56,959 ----------------
2023-04-03 09:19:00,118   5   => 112   		Training 486 pattern with 98.75% 	Forward time: 	 3.06 sec
2023-04-03 09:19:00,118 			Loss:    2.632e-02    			Backward time: 	 0.09 sec 
2023-04-03 09:19:00,118 ADAM: Layer 0 -> dw_min:9.9503e-01  dw_max:1.0052e+00 lr:1.0000e-02
2023-04-03 09:19:00,118 ADAM: Layer 1 -> dw_min:9.9054e-01  dw_max:1.0069e+00 lr:1.0000e-02
2023-04-03 09:19:00,118 ADAM: Layer 2 -> dw_min:9.8849e-01  dw_max:1.0102e+00 lr:1.0000e-02
2023-04-03 09:19:00,118 ADAM: Layer 3 -> dw_min:9.9530e-01  dw_max:1.0028e+00 lr:1.0000e-02
2023-04-03 09:19:00,154 			Learning rate: weights:   1.000e-02    
2023-04-03 09:19:00,154 			Last test performance: 99.15%
2023-04-03 09:19:00,154 ----------------
2023-04-03 09:19:03,316   5   => 113   		Training 486 pattern with 98.75% 	Forward time: 	 3.06 sec
2023-04-03 09:19:03,316 			Loss:    3.312e-02    			Backward time: 	 0.09 sec 
2023-04-03 09:19:03,316 ADAM: Layer 0 -> dw_min:9.9449e-01  dw_max:1.0055e+00 lr:1.0000e-02
2023-04-03 09:19:03,316 ADAM: Layer 1 -> dw_min:9.8893e-01  dw_max:1.0066e+00 lr:1.0000e-02
2023-04-03 09:19:03,316 ADAM: Layer 2 -> dw_min:9.8920e-01  dw_max:1.0100e+00 lr:1.0000e-02
2023-04-03 09:19:03,316 ADAM: Layer 3 -> dw_min:9.9588e-01  dw_max:1.0034e+00 lr:1.0000e-02
2023-04-03 09:19:03,358 			Learning rate: weights:   1.000e-02    
2023-04-03 09:19:03,358 			Last test performance: 99.15%
2023-04-03 09:19:03,358 ----------------
2023-04-03 09:19:06,517   5   => 114   		Training 486 pattern with 98.75% 	Forward time: 	 3.06 sec
2023-04-03 09:19:06,517 			Loss:    2.142e-02    			Backward time: 	 0.09 sec 
2023-04-03 09:19:06,517 ADAM: Layer 0 -> dw_min:9.9446e-01  dw_max:1.0057e+00 lr:1.0000e-02
2023-04-03 09:19:06,517 ADAM: Layer 1 -> dw_min:9.8993e-01  dw_max:1.0073e+00 lr:1.0000e-02
2023-04-03 09:19:06,517 ADAM: Layer 2 -> dw_min:9.8959e-01  dw_max:1.0107e+00 lr:1.0000e-02
2023-04-03 09:19:06,517 ADAM: Layer 3 -> dw_min:9.9542e-01  dw_max:1.0062e+00 lr:1.0000e-02
2023-04-03 09:19:06,674 			Learning rate: weights:   1.000e-02    
2023-04-03 09:19:06,674 			Last test performance: 99.15%
2023-04-03 09:19:06,674 ----------------
2023-04-03 09:19:09,832   5   => 115   		Training 486 pattern with 98.75% 	Forward time: 	 3.06 sec
2023-04-03 09:19:09,832 			Loss:    3.856e-02    			Backward time: 	 0.09 sec 
2023-04-03 09:19:09,832 ADAM: Layer 0 -> dw_min:9.9434e-01  dw_max:1.0051e+00 lr:1.0000e-02
2023-04-03 09:19:09,832 ADAM: Layer 1 -> dw_min:9.9043e-01  dw_max:1.0067e+00 lr:1.0000e-02
2023-04-03 09:19:09,832 ADAM: Layer 2 -> dw_min:9.8907e-01  dw_max:1.0100e+00 lr:1.0000e-02
2023-04-03 09:19:09,833 ADAM: Layer 3 -> dw_min:9.9694e-01  dw_max:1.0056e+00 lr:1.0000e-02
2023-04-03 09:19:10,013 			Learning rate: weights:   1.000e-02    
2023-04-03 09:19:10,013 			Last test performance: 99.15%
2023-04-03 09:19:10,013 ----------------
2023-04-03 09:19:13,173   5   => 116   		Training 486 pattern with 99.17% 	Forward time: 	 3.06 sec
2023-04-03 09:19:13,173 			Loss:    2.709e-02    			Backward time: 	 0.09 sec 
2023-04-03 09:19:13,173 ADAM: Layer 0 -> dw_min:9.9541e-01  dw_max:1.0045e+00 lr:1.0000e-02
2023-04-03 09:19:13,173 ADAM: Layer 1 -> dw_min:9.9253e-01  dw_max:1.0070e+00 lr:1.0000e-02
2023-04-03 09:19:13,173 ADAM: Layer 2 -> dw_min:9.8902e-01  dw_max:1.0103e+00 lr:1.0000e-02
2023-04-03 09:19:13,173 ADAM: Layer 3 -> dw_min:9.9684e-01  dw_max:1.0051e+00 lr:1.0000e-02
2023-04-03 09:19:13,482 			Learning rate: weights:   1.000e-02    
2023-04-03 09:19:13,482 			Last test performance: 99.15%
2023-04-03 09:19:13,482 ----------------
2023-04-03 09:19:16,641   5   => 117   		Training 486 pattern with 98.54% 	Forward time: 	 3.06 sec
2023-04-03 09:19:16,641 			Loss:    3.063e-02    			Backward time: 	 0.09 sec 
2023-04-03 09:19:16,641 ADAM: Layer 0 -> dw_min:9.9468e-01  dw_max:1.0048e+00 lr:1.0000e-02
2023-04-03 09:19:16,641 ADAM: Layer 1 -> dw_min:9.9244e-01  dw_max:1.0068e+00 lr:1.0000e-02
2023-04-03 09:19:16,642 ADAM: Layer 2 -> dw_min:9.9016e-01  dw_max:1.0093e+00 lr:1.0000e-02
2023-04-03 09:19:16,642 ADAM: Layer 3 -> dw_min:9.9731e-01  dw_max:1.0044e+00 lr:1.0000e-02
2023-04-03 09:19:16,766 			Learning rate: weights:   1.000e-02    
2023-04-03 09:19:16,766 			Last test performance: 99.15%
2023-04-03 09:19:16,766 ----------------
2023-04-03 09:19:19,923   5   => 118   		Training 486 pattern with 98.96% 	Forward time: 	 3.06 sec
2023-04-03 09:19:19,923 			Loss:    2.761e-02    			Backward time: 	 0.09 sec 
2023-04-03 09:19:19,924 ADAM: Layer 0 -> dw_min:9.9507e-01  dw_max:1.0039e+00 lr:1.0000e-02
2023-04-03 09:19:19,924 ADAM: Layer 1 -> dw_min:9.9174e-01  dw_max:1.0088e+00 lr:1.0000e-02
2023-04-03 09:19:19,924 ADAM: Layer 2 -> dw_min:9.9126e-01  dw_max:1.0095e+00 lr:1.0000e-02
2023-04-03 09:19:19,924 ADAM: Layer 3 -> dw_min:9.9754e-01  dw_max:1.0039e+00 lr:1.0000e-02
2023-04-03 09:19:20,270 			Learning rate: weights:   1.000e-02    
2023-04-03 09:19:20,270 			Last test performance: 99.15%
2023-04-03 09:19:20,270 ----------------
2023-04-03 09:19:23,428   5   => 119   		Training 486 pattern with 97.71% 	Forward time: 	 3.06 sec
2023-04-03 09:19:23,428 			Loss:    4.641e-02    			Backward time: 	 0.09 sec 
2023-04-03 09:19:23,429 ADAM: Layer 0 -> dw_min:9.9581e-01  dw_max:1.0039e+00 lr:1.0000e-02
2023-04-03 09:19:23,429 ADAM: Layer 1 -> dw_min:9.8961e-01  dw_max:1.0115e+00 lr:1.0000e-02
2023-04-03 09:19:23,429 ADAM: Layer 2 -> dw_min:9.8922e-01  dw_max:1.0114e+00 lr:1.0000e-02
2023-04-03 09:19:23,429 ADAM: Layer 3 -> dw_min:9.9733e-01  dw_max:1.0035e+00 lr:1.0000e-02
2023-04-03 09:19:23,728 			Learning rate: weights:   1.000e-02    
2023-04-03 09:19:23,728 			Last test performance: 99.15%
2023-04-03 09:19:23,728 ----------------
2023-04-03 09:19:26,885   5   => 120   		Training 486 pattern with 99.79% 	Forward time: 	 3.06 sec
2023-04-03 09:19:26,886 			Loss:    1.180e-02    			Backward time: 	 0.09 sec 
2023-04-03 09:19:26,886 ADAM: Layer 0 -> dw_min:9.9603e-01  dw_max:1.0031e+00 lr:1.0000e-02
2023-04-03 09:19:26,886 ADAM: Layer 1 -> dw_min:9.9036e-01  dw_max:1.0103e+00 lr:1.0000e-02
2023-04-03 09:19:26,886 ADAM: Layer 2 -> dw_min:9.9083e-01  dw_max:1.0102e+00 lr:1.0000e-02
2023-04-03 09:19:26,886 ADAM: Layer 3 -> dw_min:9.9759e-01  dw_max:1.0031e+00 lr:1.0000e-02
2023-04-03 09:19:27,071 			Learning rate: weights:   1.000e-02    
2023-04-03 09:19:27,071 			Last test performance: 99.15%
2023-04-03 09:19:27,071 ----------------
2023-04-03 09:19:30,229   5   => 121   		Training 486 pattern with 99.17% 	Forward time: 	 3.06 sec
2023-04-03 09:19:30,229 			Loss:    1.923e-02    			Backward time: 	 0.09 sec 
2023-04-03 09:19:30,230 ADAM: Layer 0 -> dw_min:9.9637e-01  dw_max:1.0028e+00 lr:1.0000e-02
2023-04-03 09:19:30,230 ADAM: Layer 1 -> dw_min:9.9111e-01  dw_max:1.0079e+00 lr:1.0000e-02
2023-04-03 09:19:30,230 ADAM: Layer 2 -> dw_min:9.9133e-01  dw_max:1.0091e+00 lr:1.0000e-02
2023-04-03 09:19:30,230 ADAM: Layer 3 -> dw_min:9.9787e-01  dw_max:1.0028e+00 lr:1.0000e-02
2023-04-03 09:19:30,430 			Learning rate: weights:   1.000e-02    
2023-04-03 09:19:30,430 			Last test performance: 99.15%
2023-04-03 09:19:30,430 ----------------
2023-04-03 09:19:33,591   5   => 122   		Training 486 pattern with 98.54% 	Forward time: 	 3.06 sec
2023-04-03 09:19:33,591 			Loss:    2.810e-02    			Backward time: 	 0.09 sec 
2023-04-03 09:19:33,591 ADAM: Layer 0 -> dw_min:9.9716e-01  dw_max:1.0024e+00 lr:1.0000e-02
2023-04-03 09:19:33,591 ADAM: Layer 1 -> dw_min:9.9279e-01  dw_max:1.0066e+00 lr:1.0000e-02
2023-04-03 09:19:33,591 ADAM: Layer 2 -> dw_min:9.9256e-01  dw_max:1.0082e+00 lr:1.0000e-02
2023-04-03 09:19:33,591 ADAM: Layer 3 -> dw_min:9.9808e-01  dw_max:1.0025e+00 lr:1.0000e-02
2023-04-03 09:19:33,973 			Learning rate: weights:   1.000e-02    
2023-04-03 09:19:33,973 			Last test performance: 99.15%
2023-04-03 09:19:33,973 ----------------
2023-04-03 09:19:37,134   5   => 123   		Training 486 pattern with 98.96% 	Forward time: 	 3.06 sec
2023-04-03 09:19:37,134 			Loss:    3.794e-02    			Backward time: 	 0.09 sec 
2023-04-03 09:19:37,135 ADAM: Layer 0 -> dw_min:9.9755e-01  dw_max:1.0026e+00 lr:1.0000e-02
2023-04-03 09:19:37,135 ADAM: Layer 1 -> dw_min:9.9143e-01  dw_max:1.0056e+00 lr:1.0000e-02
2023-04-03 09:19:37,135 ADAM: Layer 2 -> dw_min:9.8873e-01  dw_max:1.0085e+00 lr:1.0000e-02
2023-04-03 09:19:37,135 ADAM: Layer 3 -> dw_min:9.9795e-01  dw_max:1.0031e+00 lr:1.0000e-02
2023-04-03 09:19:37,195 			Learning rate: weights:   1.000e-02    
2023-04-03 09:19:37,195 			Last test performance: 99.15%
2023-04-03 09:19:37,195 ----------------
2023-04-03 09:19:40,355   5   => 124   		Training 486 pattern with 98.54% 	Forward time: 	 3.06 sec
2023-04-03 09:19:40,355 			Loss:    3.754e-02    			Backward time: 	 0.09 sec 
2023-04-03 09:19:40,355 ADAM: Layer 0 -> dw_min:9.9697e-01  dw_max:1.0029e+00 lr:1.0000e-02
2023-04-03 09:19:40,355 ADAM: Layer 1 -> dw_min:9.9163e-01  dw_max:1.0065e+00 lr:1.0000e-02
2023-04-03 09:19:40,355 ADAM: Layer 2 -> dw_min:9.8985e-01  dw_max:1.0094e+00 lr:1.0000e-02
2023-04-03 09:19:40,355 ADAM: Layer 3 -> dw_min:9.9721e-01  dw_max:1.0031e+00 lr:1.0000e-02
2023-04-03 09:19:40,525 
2023-04-03 09:19:40,525 Testing:
2023-04-03 09:19:40,678 		24 of 10000 with 91.67% 	 Time used:  0.15 sec
2023-04-03 09:19:40,831 		48 of 10000 with 93.75% 	 Time used:  0.15 sec
2023-04-03 09:19:40,983 		72 of 10000 with 95.83% 	 Time used:  0.15 sec
2023-04-03 09:19:41,136 		96 of 10000 with 95.83% 	 Time used:  0.15 sec
2023-04-03 09:19:41,288 		120 of 10000 with 96.67% 	 Time used:  0.15 sec
2023-04-03 09:19:41,441 		144 of 10000 with 97.22% 	 Time used:  0.15 sec
2023-04-03 09:19:41,594 		168 of 10000 with 97.62% 	 Time used:  0.15 sec
2023-04-03 09:19:41,746 		192 of 10000 with 97.92% 	 Time used:  0.15 sec
2023-04-03 09:19:41,899 		216 of 10000 with 97.69% 	 Time used:  0.15 sec
2023-04-03 09:19:42,051 		240 of 10000 with 97.92% 	 Time used:  0.15 sec
2023-04-03 09:19:42,204 		264 of 10000 with 98.11% 	 Time used:  0.15 sec
2023-04-03 09:19:42,357 		288 of 10000 with 98.26% 	 Time used:  0.15 sec
2023-04-03 09:19:42,509 		312 of 10000 with 98.08% 	 Time used:  0.15 sec
2023-04-03 09:19:42,662 		336 of 10000 with 97.92% 	 Time used:  0.15 sec
2023-04-03 09:19:42,814 		360 of 10000 with 98.06% 	 Time used:  0.15 sec
2023-04-03 09:19:42,967 		384 of 10000 with 98.18% 	 Time used:  0.15 sec
2023-04-03 09:19:43,120 		408 of 10000 with 98.28% 	 Time used:  0.15 sec
2023-04-03 09:19:43,273 		432 of 10000 with 98.38% 	 Time used:  0.15 sec
2023-04-03 09:19:43,426 		456 of 10000 with 98.25% 	 Time used:  0.15 sec
2023-04-03 09:19:43,578 		480 of 10000 with 98.12% 	 Time used:  0.15 sec
2023-04-03 09:19:43,731 		504 of 10000 with 98.02% 	 Time used:  0.15 sec
2023-04-03 09:19:43,884 		528 of 10000 with 98.11% 	 Time used:  0.15 sec
2023-04-03 09:19:44,036 		552 of 10000 with 98.19% 	 Time used:  0.15 sec
2023-04-03 09:19:44,189 		576 of 10000 with 98.09% 	 Time used:  0.15 sec
2023-04-03 09:19:44,341 		600 of 10000 with 98.17% 	 Time used:  0.15 sec
2023-04-03 09:19:44,494 		624 of 10000 with 98.24% 	 Time used:  0.15 sec
2023-04-03 09:19:44,647 		648 of 10000 with 98.30% 	 Time used:  0.15 sec
2023-04-03 09:19:44,799 		672 of 10000 with 98.36% 	 Time used:  0.15 sec
2023-04-03 09:19:44,952 		696 of 10000 with 98.42% 	 Time used:  0.15 sec
2023-04-03 09:19:45,104 		720 of 10000 with 98.47% 	 Time used:  0.15 sec
2023-04-03 09:19:45,257 		744 of 10000 with 98.39% 	 Time used:  0.15 sec
2023-04-03 09:19:45,410 		768 of 10000 with 98.44% 	 Time used:  0.15 sec
2023-04-03 09:19:45,562 		792 of 10000 with 98.48% 	 Time used:  0.15 sec
2023-04-03 09:19:45,715 		816 of 10000 with 98.53% 	 Time used:  0.15 sec
2023-04-03 09:19:45,868 		840 of 10000 with 98.57% 	 Time used:  0.15 sec
2023-04-03 09:19:46,020 		864 of 10000 with 98.50% 	 Time used:  0.15 sec
2023-04-03 09:19:46,173 		888 of 10000 with 98.54% 	 Time used:  0.15 sec
2023-04-03 09:19:46,325 		912 of 10000 with 98.36% 	 Time used:  0.15 sec
2023-04-03 09:19:46,478 		936 of 10000 with 98.40% 	 Time used:  0.15 sec
2023-04-03 09:19:46,631 		960 of 10000 with 98.44% 	 Time used:  0.15 sec
2023-04-03 09:19:46,783 		984 of 10000 with 98.48% 	 Time used:  0.15 sec
2023-04-03 09:19:46,936 		1008 of 10000 with 98.41% 	 Time used:  0.15 sec
2023-04-03 09:19:47,089 		1032 of 10000 with 98.45% 	 Time used:  0.15 sec
2023-04-03 09:19:47,241 		1056 of 10000 with 98.39% 	 Time used:  0.15 sec
2023-04-03 09:19:47,394 		1080 of 10000 with 98.43% 	 Time used:  0.15 sec
2023-04-03 09:19:47,546 		1104 of 10000 with 98.46% 	 Time used:  0.15 sec
2023-04-03 09:19:47,699 		1128 of 10000 with 98.49% 	 Time used:  0.15 sec
2023-04-03 09:19:47,852 		1152 of 10000 with 98.52% 	 Time used:  0.15 sec
2023-04-03 09:19:48,004 		1176 of 10000 with 98.55% 	 Time used:  0.15 sec
2023-04-03 09:19:48,157 		1200 of 10000 with 98.58% 	 Time used:  0.15 sec
2023-04-03 09:19:48,310 		1224 of 10000 with 98.53% 	 Time used:  0.15 sec
2023-04-03 09:19:48,462 		1248 of 10000 with 98.56% 	 Time used:  0.15 sec
2023-04-03 09:19:48,615 		1272 of 10000 with 98.58% 	 Time used:  0.15 sec
2023-04-03 09:19:48,767 		1296 of 10000 with 98.53% 	 Time used:  0.15 sec
2023-04-03 09:19:48,920 		1320 of 10000 with 98.56% 	 Time used:  0.15 sec
2023-04-03 09:19:49,073 		1344 of 10000 with 98.59% 	 Time used:  0.15 sec
2023-04-03 09:19:49,225 		1368 of 10000 with 98.54% 	 Time used:  0.15 sec
2023-04-03 09:19:49,378 		1392 of 10000 with 98.56% 	 Time used:  0.15 sec
2023-04-03 09:19:49,531 		1416 of 10000 with 98.59% 	 Time used:  0.15 sec
2023-04-03 09:19:49,683 		1440 of 10000 with 98.61% 	 Time used:  0.15 sec
2023-04-03 09:19:49,836 		1464 of 10000 with 98.63% 	 Time used:  0.15 sec
2023-04-03 09:19:49,988 		1488 of 10000 with 98.59% 	 Time used:  0.15 sec
2023-04-03 09:19:50,141 		1512 of 10000 with 98.61% 	 Time used:  0.15 sec
2023-04-03 09:19:50,294 		1536 of 10000 with 98.57% 	 Time used:  0.15 sec
2023-04-03 09:19:50,446 		1560 of 10000 with 98.59% 	 Time used:  0.15 sec
2023-04-03 09:19:50,599 		1584 of 10000 with 98.55% 	 Time used:  0.15 sec
2023-04-03 09:19:50,751 		1608 of 10000 with 98.57% 	 Time used:  0.15 sec
2023-04-03 09:19:50,904 		1632 of 10000 with 98.53% 	 Time used:  0.15 sec
2023-04-03 09:19:51,057 		1656 of 10000 with 98.55% 	 Time used:  0.15 sec
2023-04-03 09:19:51,209 		1680 of 10000 with 98.57% 	 Time used:  0.15 sec
2023-04-03 09:19:51,362 		1704 of 10000 with 98.59% 	 Time used:  0.15 sec
2023-04-03 09:19:51,515 		1728 of 10000 with 98.61% 	 Time used:  0.15 sec
2023-04-03 09:19:51,667 		1752 of 10000 with 98.63% 	 Time used:  0.15 sec
2023-04-03 09:19:51,820 		1776 of 10000 with 98.65% 	 Time used:  0.15 sec
2023-04-03 09:19:51,972 		1800 of 10000 with 98.67% 	 Time used:  0.15 sec
2023-04-03 09:19:52,125 		1824 of 10000 with 98.68% 	 Time used:  0.15 sec
2023-04-03 09:19:52,278 		1848 of 10000 with 98.70% 	 Time used:  0.15 sec
2023-04-03 09:19:52,430 		1872 of 10000 with 98.66% 	 Time used:  0.15 sec
2023-04-03 09:19:52,583 		1896 of 10000 with 98.68% 	 Time used:  0.15 sec
2023-04-03 09:19:52,735 		1920 of 10000 with 98.70% 	 Time used:  0.15 sec
2023-04-03 09:19:52,888 		1944 of 10000 with 98.71% 	 Time used:  0.15 sec
2023-04-03 09:19:53,041 		1968 of 10000 with 98.73% 	 Time used:  0.15 sec
2023-04-03 09:19:53,193 		1992 of 10000 with 98.74% 	 Time used:  0.15 sec
2023-04-03 09:19:53,346 		2016 of 10000 with 98.76% 	 Time used:  0.15 sec
2023-04-03 09:19:53,498 		2040 of 10000 with 98.77% 	 Time used:  0.15 sec
2023-04-03 09:19:53,651 		2064 of 10000 with 98.79% 	 Time used:  0.15 sec
2023-04-03 09:19:53,804 		2088 of 10000 with 98.75% 	 Time used:  0.15 sec
2023-04-03 09:19:53,956 		2112 of 10000 with 98.77% 	 Time used:  0.15 sec
2023-04-03 09:19:54,109 		2136 of 10000 with 98.78% 	 Time used:  0.15 sec
2023-04-03 09:19:54,261 		2160 of 10000 with 98.80% 	 Time used:  0.15 sec
2023-04-03 09:19:54,414 		2184 of 10000 with 98.81% 	 Time used:  0.15 sec
2023-04-03 09:19:54,567 		2208 of 10000 with 98.82% 	 Time used:  0.15 sec
2023-04-03 09:19:54,719 		2232 of 10000 with 98.84% 	 Time used:  0.15 sec
2023-04-03 09:19:54,872 		2256 of 10000 with 98.85% 	 Time used:  0.15 sec
2023-04-03 09:19:55,024 		2280 of 10000 with 98.86% 	 Time used:  0.15 sec
2023-04-03 09:19:55,177 		2304 of 10000 with 98.87% 	 Time used:  0.15 sec
2023-04-03 09:19:55,330 		2328 of 10000 with 98.84% 	 Time used:  0.15 sec
2023-04-03 09:19:55,482 		2352 of 10000 with 98.85% 	 Time used:  0.15 sec
2023-04-03 09:19:55,635 		2376 of 10000 with 98.86% 	 Time used:  0.15 sec
2023-04-03 09:19:55,788 		2400 of 10000 with 98.88% 	 Time used:  0.15 sec
2023-04-03 09:19:55,940 		2424 of 10000 with 98.84% 	 Time used:  0.15 sec
2023-04-03 09:19:56,093 		2448 of 10000 with 98.86% 	 Time used:  0.15 sec
2023-04-03 09:19:56,245 		2472 of 10000 with 98.87% 	 Time used:  0.15 sec
2023-04-03 09:19:56,398 		2496 of 10000 with 98.88% 	 Time used:  0.15 sec
2023-04-03 09:19:56,551 		2520 of 10000 with 98.89% 	 Time used:  0.15 sec
2023-04-03 09:19:56,703 		2544 of 10000 with 98.90% 	 Time used:  0.15 sec
2023-04-03 09:19:56,856 		2568 of 10000 with 98.91% 	 Time used:  0.15 sec
2023-04-03 09:19:57,008 		2592 of 10000 with 98.92% 	 Time used:  0.15 sec
2023-04-03 09:19:57,161 		2616 of 10000 with 98.93% 	 Time used:  0.15 sec
2023-04-03 09:19:57,314 		2640 of 10000 with 98.94% 	 Time used:  0.15 sec
2023-04-03 09:19:57,466 		2664 of 10000 with 98.95% 	 Time used:  0.15 sec
2023-04-03 09:19:57,619 		2688 of 10000 with 98.96% 	 Time used:  0.15 sec
2023-04-03 09:19:57,771 		2712 of 10000 with 98.97% 	 Time used:  0.15 sec
2023-04-03 09:19:57,924 		2736 of 10000 with 98.98% 	 Time used:  0.15 sec
2023-04-03 09:19:58,077 		2760 of 10000 with 98.99% 	 Time used:  0.15 sec
2023-04-03 09:19:58,229 		2784 of 10000 with 98.99% 	 Time used:  0.15 sec
2023-04-03 09:19:58,382 		2808 of 10000 with 99.00% 	 Time used:  0.15 sec
2023-04-03 09:19:58,534 		2832 of 10000 with 99.01% 	 Time used:  0.15 sec
2023-04-03 09:19:58,687 		2856 of 10000 with 99.02% 	 Time used:  0.15 sec
2023-04-03 09:19:58,840 		2880 of 10000 with 99.03% 	 Time used:  0.15 sec
2023-04-03 09:19:58,992 		2904 of 10000 with 99.04% 	 Time used:  0.15 sec
2023-04-03 09:19:59,145 		2928 of 10000 with 99.04% 	 Time used:  0.15 sec
2023-04-03 09:19:59,298 		2952 of 10000 with 99.05% 	 Time used:  0.15 sec
2023-04-03 09:19:59,450 		2976 of 10000 with 99.06% 	 Time used:  0.15 sec
2023-04-03 09:19:59,603 		3000 of 10000 with 99.07% 	 Time used:  0.15 sec
2023-04-03 09:19:59,755 		3024 of 10000 with 99.07% 	 Time used:  0.15 sec
2023-04-03 09:19:59,908 		3048 of 10000 with 99.08% 	 Time used:  0.15 sec
2023-04-03 09:20:00,061 		3072 of 10000 with 99.09% 	 Time used:  0.15 sec
2023-04-03 09:20:00,213 		3096 of 10000 with 99.06% 	 Time used:  0.15 sec
2023-04-03 09:20:00,366 		3120 of 10000 with 99.07% 	 Time used:  0.15 sec
2023-04-03 09:20:00,519 		3144 of 10000 with 99.08% 	 Time used:  0.15 sec
2023-04-03 09:20:00,671 		3168 of 10000 with 99.05% 	 Time used:  0.15 sec
2023-04-03 09:20:00,824 		3192 of 10000 with 99.03% 	 Time used:  0.15 sec
2023-04-03 09:20:00,976 		3216 of 10000 with 99.00% 	 Time used:  0.15 sec
2023-04-03 09:20:01,129 		3240 of 10000 with 99.01% 	 Time used:  0.15 sec
2023-04-03 09:20:01,282 		3264 of 10000 with 99.02% 	 Time used:  0.15 sec
2023-04-03 09:20:01,435 		3288 of 10000 with 99.03% 	 Time used:  0.15 sec
2023-04-03 09:20:01,588 		3312 of 10000 with 99.03% 	 Time used:  0.15 sec
2023-04-03 09:20:01,741 		3336 of 10000 with 99.04% 	 Time used:  0.15 sec
2023-04-03 09:20:01,893 		3360 of 10000 with 99.05% 	 Time used:  0.15 sec
2023-04-03 09:20:02,046 		3384 of 10000 with 99.05% 	 Time used:  0.15 sec
2023-04-03 09:20:02,199 		3408 of 10000 with 99.06% 	 Time used:  0.15 sec
2023-04-03 09:20:02,352 		3432 of 10000 with 99.07% 	 Time used:  0.15 sec
2023-04-03 09:20:02,505 		3456 of 10000 with 99.05% 	 Time used:  0.15 sec
2023-04-03 09:20:02,657 		3480 of 10000 with 99.02% 	 Time used:  0.15 sec
2023-04-03 09:20:02,810 		3504 of 10000 with 99.03% 	 Time used:  0.15 sec
2023-04-03 09:20:02,963 		3528 of 10000 with 99.04% 	 Time used:  0.15 sec
2023-04-03 09:20:03,115 		3552 of 10000 with 99.04% 	 Time used:  0.15 sec
2023-04-03 09:20:03,268 		3576 of 10000 with 99.05% 	 Time used:  0.15 sec
2023-04-03 09:20:03,420 		3600 of 10000 with 99.06% 	 Time used:  0.15 sec
2023-04-03 09:20:03,573 		3624 of 10000 with 99.06% 	 Time used:  0.15 sec
2023-04-03 09:20:03,726 		3648 of 10000 with 99.07% 	 Time used:  0.15 sec
2023-04-03 09:20:03,878 		3672 of 10000 with 99.07% 	 Time used:  0.15 sec
2023-04-03 09:20:04,031 		3696 of 10000 with 99.05% 	 Time used:  0.15 sec
2023-04-03 09:20:04,184 		3720 of 10000 with 99.06% 	 Time used:  0.15 sec
2023-04-03 09:20:04,336 		3744 of 10000 with 99.07% 	 Time used:  0.15 sec
2023-04-03 09:20:04,489 		3768 of 10000 with 99.07% 	 Time used:  0.15 sec
2023-04-03 09:20:04,642 		3792 of 10000 with 99.08% 	 Time used:  0.15 sec
2023-04-03 09:20:04,794 		3816 of 10000 with 99.08% 	 Time used:  0.15 sec
2023-04-03 09:20:04,947 		3840 of 10000 with 99.09% 	 Time used:  0.15 sec
2023-04-03 09:20:05,099 		3864 of 10000 with 99.07% 	 Time used:  0.15 sec
2023-04-03 09:20:05,252 		3888 of 10000 with 99.05% 	 Time used:  0.15 sec
2023-04-03 09:20:05,405 		3912 of 10000 with 99.05% 	 Time used:  0.15 sec
2023-04-03 09:20:05,557 		3936 of 10000 with 99.06% 	 Time used:  0.15 sec
2023-04-03 09:20:05,710 		3960 of 10000 with 99.07% 	 Time used:  0.15 sec
2023-04-03 09:20:05,863 		3984 of 10000 with 99.07% 	 Time used:  0.15 sec
2023-04-03 09:20:06,015 		4008 of 10000 with 99.05% 	 Time used:  0.15 sec
2023-04-03 09:20:06,168 		4032 of 10000 with 99.06% 	 Time used:  0.15 sec
2023-04-03 09:20:06,321 		4056 of 10000 with 99.04% 	 Time used:  0.15 sec
2023-04-03 09:20:06,473 		4080 of 10000 with 99.04% 	 Time used:  0.15 sec
2023-04-03 09:20:06,626 		4104 of 10000 with 99.05% 	 Time used:  0.15 sec
2023-04-03 09:20:06,778 		4128 of 10000 with 99.06% 	 Time used:  0.15 sec
2023-04-03 09:20:06,931 		4152 of 10000 with 99.06% 	 Time used:  0.15 sec
2023-04-03 09:20:07,084 		4176 of 10000 with 99.07% 	 Time used:  0.15 sec
2023-04-03 09:20:07,236 		4200 of 10000 with 99.05% 	 Time used:  0.15 sec
2023-04-03 09:20:07,389 		4224 of 10000 with 99.05% 	 Time used:  0.15 sec
2023-04-03 09:20:07,542 		4248 of 10000 with 99.06% 	 Time used:  0.15 sec
2023-04-03 09:20:07,694 		4272 of 10000 with 99.06% 	 Time used:  0.15 sec
2023-04-03 09:20:07,847 		4296 of 10000 with 99.07% 	 Time used:  0.15 sec
2023-04-03 09:20:08,000 		4320 of 10000 with 99.07% 	 Time used:  0.15 sec
2023-04-03 09:20:08,152 		4344 of 10000 with 99.08% 	 Time used:  0.15 sec
2023-04-03 09:20:08,305 		4368 of 10000 with 99.08% 	 Time used:  0.15 sec
2023-04-03 09:20:08,458 		4392 of 10000 with 99.09% 	 Time used:  0.15 sec
2023-04-03 09:20:08,610 		4416 of 10000 with 99.09% 	 Time used:  0.15 sec
2023-04-03 09:20:08,763 		4440 of 10000 with 99.10% 	 Time used:  0.15 sec
2023-04-03 09:20:08,916 		4464 of 10000 with 99.10% 	 Time used:  0.15 sec
2023-04-03 09:20:09,068 		4488 of 10000 with 99.11% 	 Time used:  0.15 sec
2023-04-03 09:20:09,221 		4512 of 10000 with 99.09% 	 Time used:  0.15 sec
2023-04-03 09:20:09,374 		4536 of 10000 with 99.10% 	 Time used:  0.15 sec
2023-04-03 09:20:09,526 		4560 of 10000 with 99.10% 	 Time used:  0.15 sec
2023-04-03 09:20:09,679 		4584 of 10000 with 99.11% 	 Time used:  0.15 sec
2023-04-03 09:20:09,831 		4608 of 10000 with 99.11% 	 Time used:  0.15 sec
2023-04-03 09:20:09,984 		4632 of 10000 with 99.11% 	 Time used:  0.15 sec
2023-04-03 09:20:10,137 		4656 of 10000 with 99.12% 	 Time used:  0.15 sec
2023-04-03 09:20:10,289 		4680 of 10000 with 99.12% 	 Time used:  0.15 sec
2023-04-03 09:20:10,442 		4704 of 10000 with 99.13% 	 Time used:  0.15 sec
2023-04-03 09:20:10,595 		4728 of 10000 with 99.11% 	 Time used:  0.15 sec
2023-04-03 09:20:10,747 		4752 of 10000 with 99.12% 	 Time used:  0.15 sec
2023-04-03 09:20:10,900 		4776 of 10000 with 99.10% 	 Time used:  0.15 sec
2023-04-03 09:20:11,052 		4800 of 10000 with 99.10% 	 Time used:  0.15 sec
2023-04-03 09:20:11,205 		4824 of 10000 with 99.11% 	 Time used:  0.15 sec
2023-04-03 09:20:11,358 		4848 of 10000 with 99.09% 	 Time used:  0.15 sec
2023-04-03 09:20:11,511 		4872 of 10000 with 99.08% 	 Time used:  0.15 sec
2023-04-03 09:20:11,663 		4896 of 10000 with 99.08% 	 Time used:  0.15 sec
2023-04-03 09:20:11,816 		4920 of 10000 with 99.09% 	 Time used:  0.15 sec
2023-04-03 09:20:11,969 		4944 of 10000 with 99.09% 	 Time used:  0.15 sec
2023-04-03 09:20:12,121 		4968 of 10000 with 99.09% 	 Time used:  0.15 sec
2023-04-03 09:20:12,274 		4992 of 10000 with 99.08% 	 Time used:  0.15 sec
2023-04-03 09:20:12,426 		5016 of 10000 with 99.06% 	 Time used:  0.15 sec
2023-04-03 09:20:12,579 		5040 of 10000 with 99.07% 	 Time used:  0.15 sec
2023-04-03 09:20:12,732 		5064 of 10000 with 99.05% 	 Time used:  0.15 sec
2023-04-03 09:20:12,884 		5088 of 10000 with 99.06% 	 Time used:  0.15 sec
2023-04-03 09:20:13,037 		5112 of 10000 with 99.06% 	 Time used:  0.15 sec
2023-04-03 09:20:13,190 		5136 of 10000 with 99.07% 	 Time used:  0.15 sec
2023-04-03 09:20:13,342 		5160 of 10000 with 99.07% 	 Time used:  0.15 sec
2023-04-03 09:20:13,495 		5184 of 10000 with 99.07% 	 Time used:  0.15 sec
2023-04-03 09:20:13,648 		5208 of 10000 with 99.08% 	 Time used:  0.15 sec
2023-04-03 09:20:13,800 		5232 of 10000 with 99.08% 	 Time used:  0.15 sec
2023-04-03 09:20:13,953 		5256 of 10000 with 99.05% 	 Time used:  0.15 sec
2023-04-03 09:20:14,106 		5280 of 10000 with 99.05% 	 Time used:  0.15 sec
2023-04-03 09:20:14,258 		5304 of 10000 with 99.06% 	 Time used:  0.15 sec
2023-04-03 09:20:14,411 		5328 of 10000 with 99.06% 	 Time used:  0.15 sec
2023-04-03 09:20:14,563 		5352 of 10000 with 99.05% 	 Time used:  0.15 sec
2023-04-03 09:20:14,716 		5376 of 10000 with 99.03% 	 Time used:  0.15 sec
2023-04-03 09:20:14,869 		5400 of 10000 with 99.02% 	 Time used:  0.15 sec
2023-04-03 09:20:15,021 		5424 of 10000 with 99.02% 	 Time used:  0.15 sec
2023-04-03 09:20:15,174 		5448 of 10000 with 99.01% 	 Time used:  0.15 sec
2023-04-03 09:20:15,327 		5472 of 10000 with 99.01% 	 Time used:  0.15 sec
2023-04-03 09:20:15,479 		5496 of 10000 with 99.02% 	 Time used:  0.15 sec
2023-04-03 09:20:15,632 		5520 of 10000 with 99.02% 	 Time used:  0.15 sec
2023-04-03 09:20:15,784 		5544 of 10000 with 99.03% 	 Time used:  0.15 sec
2023-04-03 09:20:15,937 		5568 of 10000 with 99.03% 	 Time used:  0.15 sec
2023-04-03 09:20:16,090 		5592 of 10000 with 99.03% 	 Time used:  0.15 sec
2023-04-03 09:20:16,242 		5616 of 10000 with 99.04% 	 Time used:  0.15 sec
2023-04-03 09:20:16,395 		5640 of 10000 with 99.02% 	 Time used:  0.15 sec
2023-04-03 09:20:16,548 		5664 of 10000 with 99.03% 	 Time used:  0.15 sec
2023-04-03 09:20:16,700 		5688 of 10000 with 99.03% 	 Time used:  0.15 sec
2023-04-03 09:20:16,853 		5712 of 10000 with 99.04% 	 Time used:  0.15 sec
2023-04-03 09:20:17,006 		5736 of 10000 with 98.99% 	 Time used:  0.15 sec
2023-04-03 09:20:17,158 		5760 of 10000 with 98.99% 	 Time used:  0.15 sec
2023-04-03 09:20:17,311 		5784 of 10000 with 99.00% 	 Time used:  0.15 sec
2023-04-03 09:20:17,464 		5808 of 10000 with 99.00% 	 Time used:  0.15 sec
2023-04-03 09:20:17,616 		5832 of 10000 with 99.01% 	 Time used:  0.15 sec
2023-04-03 09:20:17,769 		5856 of 10000 with 98.99% 	 Time used:  0.15 sec
2023-04-03 09:20:17,922 		5880 of 10000 with 99.00% 	 Time used:  0.15 sec
2023-04-03 09:20:18,074 		5904 of 10000 with 99.00% 	 Time used:  0.15 sec
2023-04-03 09:20:18,227 		5928 of 10000 with 99.00% 	 Time used:  0.15 sec
2023-04-03 09:20:18,380 		5952 of 10000 with 99.01% 	 Time used:  0.15 sec
2023-04-03 09:20:18,532 		5976 of 10000 with 99.01% 	 Time used:  0.15 sec
2023-04-03 09:20:18,685 		6000 of 10000 with 99.02% 	 Time used:  0.15 sec
2023-04-03 09:20:18,837 		6024 of 10000 with 99.02% 	 Time used:  0.15 sec
2023-04-03 09:20:18,990 		6048 of 10000 with 99.01% 	 Time used:  0.15 sec
2023-04-03 09:20:19,143 		6072 of 10000 with 99.01% 	 Time used:  0.15 sec
2023-04-03 09:20:19,295 		6096 of 10000 with 99.00% 	 Time used:  0.15 sec
2023-04-03 09:20:19,448 		6120 of 10000 with 99.00% 	 Time used:  0.15 sec
2023-04-03 09:20:19,601 		6144 of 10000 with 99.01% 	 Time used:  0.15 sec
2023-04-03 09:20:19,753 		6168 of 10000 with 99.01% 	 Time used:  0.15 sec
2023-04-03 09:20:19,906 		6192 of 10000 with 99.01% 	 Time used:  0.15 sec
2023-04-03 09:20:20,058 		6216 of 10000 with 99.00% 	 Time used:  0.15 sec
2023-04-03 09:20:20,211 		6240 of 10000 with 99.01% 	 Time used:  0.15 sec
2023-04-03 09:20:20,364 		6264 of 10000 with 99.01% 	 Time used:  0.15 sec
2023-04-03 09:20:20,516 		6288 of 10000 with 99.01% 	 Time used:  0.15 sec
2023-04-03 09:20:20,669 		6312 of 10000 with 99.02% 	 Time used:  0.15 sec
2023-04-03 09:20:20,821 		6336 of 10000 with 99.02% 	 Time used:  0.15 sec
2023-04-03 09:20:20,974 		6360 of 10000 with 99.03% 	 Time used:  0.15 sec
2023-04-03 09:20:21,127 		6384 of 10000 with 99.03% 	 Time used:  0.15 sec
2023-04-03 09:20:21,279 		6408 of 10000 with 99.02% 	 Time used:  0.15 sec
2023-04-03 09:20:21,432 		6432 of 10000 with 99.02% 	 Time used:  0.15 sec
2023-04-03 09:20:21,585 		6456 of 10000 with 99.02% 	 Time used:  0.15 sec
2023-04-03 09:20:21,737 		6480 of 10000 with 99.03% 	 Time used:  0.15 sec
2023-04-03 09:20:21,890 		6504 of 10000 with 99.03% 	 Time used:  0.15 sec
2023-04-03 09:20:22,043 		6528 of 10000 with 99.03% 	 Time used:  0.15 sec
2023-04-03 09:20:22,195 		6552 of 10000 with 99.04% 	 Time used:  0.15 sec
2023-04-03 09:20:22,348 		6576 of 10000 with 99.04% 	 Time used:  0.15 sec
2023-04-03 09:20:22,500 		6600 of 10000 with 99.05% 	 Time used:  0.15 sec
2023-04-03 09:20:22,653 		6624 of 10000 with 99.05% 	 Time used:  0.15 sec
2023-04-03 09:20:22,806 		6648 of 10000 with 99.05% 	 Time used:  0.15 sec
2023-04-03 09:20:22,958 		6672 of 10000 with 99.06% 	 Time used:  0.15 sec
2023-04-03 09:20:23,111 		6696 of 10000 with 99.04% 	 Time used:  0.15 sec
2023-04-03 09:20:23,264 		6720 of 10000 with 99.05% 	 Time used:  0.15 sec
2023-04-03 09:20:23,416 		6744 of 10000 with 99.02% 	 Time used:  0.15 sec
2023-04-03 09:20:23,569 		6768 of 10000 with 99.02% 	 Time used:  0.15 sec
2023-04-03 09:20:23,721 		6792 of 10000 with 99.03% 	 Time used:  0.15 sec
2023-04-03 09:20:23,874 		6816 of 10000 with 99.03% 	 Time used:  0.15 sec
2023-04-03 09:20:24,027 		6840 of 10000 with 99.02% 	 Time used:  0.15 sec
2023-04-03 09:20:24,179 		6864 of 10000 with 99.02% 	 Time used:  0.15 sec
2023-04-03 09:20:24,332 		6888 of 10000 with 99.03% 	 Time used:  0.15 sec
2023-04-03 09:20:24,485 		6912 of 10000 with 99.02% 	 Time used:  0.15 sec
2023-04-03 09:20:24,637 		6936 of 10000 with 99.02% 	 Time used:  0.15 sec
2023-04-03 09:20:24,790 		6960 of 10000 with 99.02% 	 Time used:  0.15 sec
2023-04-03 09:20:24,943 		6984 of 10000 with 99.01% 	 Time used:  0.15 sec
2023-04-03 09:20:25,095 		7008 of 10000 with 99.02% 	 Time used:  0.15 sec
2023-04-03 09:20:25,248 		7032 of 10000 with 99.00% 	 Time used:  0.15 sec
2023-04-03 09:20:25,400 		7056 of 10000 with 99.01% 	 Time used:  0.15 sec
2023-04-03 09:20:25,553 		7080 of 10000 with 99.01% 	 Time used:  0.15 sec
2023-04-03 09:20:25,706 		7104 of 10000 with 99.01% 	 Time used:  0.15 sec
2023-04-03 09:20:25,858 		7128 of 10000 with 99.00% 	 Time used:  0.15 sec
2023-04-03 09:20:26,011 		7152 of 10000 with 99.01% 	 Time used:  0.15 sec
2023-04-03 09:20:26,164 		7176 of 10000 with 98.98% 	 Time used:  0.15 sec
2023-04-03 09:20:26,316 		7200 of 10000 with 98.99% 	 Time used:  0.15 sec
2023-04-03 09:20:26,469 		7224 of 10000 with 98.99% 	 Time used:  0.15 sec
2023-04-03 09:20:26,622 		7248 of 10000 with 98.99% 	 Time used:  0.15 sec
2023-04-03 09:20:26,774 		7272 of 10000 with 99.00% 	 Time used:  0.15 sec
2023-04-03 09:20:26,927 		7296 of 10000 with 99.00% 	 Time used:  0.15 sec
2023-04-03 09:20:27,080 		7320 of 10000 with 98.99% 	 Time used:  0.15 sec
2023-04-03 09:20:27,232 		7344 of 10000 with 98.98% 	 Time used:  0.15 sec
2023-04-03 09:20:27,385 		7368 of 10000 with 98.98% 	 Time used:  0.15 sec
2023-04-03 09:20:27,537 		7392 of 10000 with 98.99% 	 Time used:  0.15 sec
2023-04-03 09:20:27,690 		7416 of 10000 with 98.99% 	 Time used:  0.15 sec
2023-04-03 09:20:27,843 		7440 of 10000 with 98.99% 	 Time used:  0.15 sec
2023-04-03 09:20:27,995 		7464 of 10000 with 99.00% 	 Time used:  0.15 sec
2023-04-03 09:20:28,148 		7488 of 10000 with 98.99% 	 Time used:  0.15 sec
2023-04-03 09:20:28,301 		7512 of 10000 with 98.99% 	 Time used:  0.15 sec
2023-04-03 09:20:28,453 		7536 of 10000 with 98.99% 	 Time used:  0.15 sec
2023-04-03 09:20:28,606 		7560 of 10000 with 98.98% 	 Time used:  0.15 sec
2023-04-03 09:20:28,759 		7584 of 10000 with 98.98% 	 Time used:  0.15 sec
2023-04-03 09:20:28,911 		7608 of 10000 with 98.99% 	 Time used:  0.15 sec
2023-04-03 09:20:29,064 		7632 of 10000 with 98.99% 	 Time used:  0.15 sec
2023-04-03 09:20:29,217 		7656 of 10000 with 98.99% 	 Time used:  0.15 sec
2023-04-03 09:20:29,369 		7680 of 10000 with 99.00% 	 Time used:  0.15 sec
2023-04-03 09:20:29,522 		7704 of 10000 with 99.00% 	 Time used:  0.15 sec
2023-04-03 09:20:29,674 		7728 of 10000 with 99.00% 	 Time used:  0.15 sec
2023-04-03 09:20:29,827 		7752 of 10000 with 98.99% 	 Time used:  0.15 sec
2023-04-03 09:20:29,980 		7776 of 10000 with 98.98% 	 Time used:  0.15 sec
2023-04-03 09:20:30,132 		7800 of 10000 with 98.99% 	 Time used:  0.15 sec
2023-04-03 09:20:30,285 		7824 of 10000 with 98.99% 	 Time used:  0.15 sec
2023-04-03 09:20:30,438 		7848 of 10000 with 98.99% 	 Time used:  0.15 sec
2023-04-03 09:20:30,590 		7872 of 10000 with 98.98% 	 Time used:  0.15 sec
2023-04-03 09:20:30,743 		7896 of 10000 with 98.99% 	 Time used:  0.15 sec
2023-04-03 09:20:30,895 		7920 of 10000 with 98.99% 	 Time used:  0.15 sec
2023-04-03 09:20:31,048 		7944 of 10000 with 98.99% 	 Time used:  0.15 sec
2023-04-03 09:20:31,201 		7968 of 10000 with 99.00% 	 Time used:  0.15 sec
2023-04-03 09:20:31,353 		7992 of 10000 with 99.00% 	 Time used:  0.15 sec
2023-04-03 09:20:31,506 		8016 of 10000 with 99.00% 	 Time used:  0.15 sec
2023-04-03 09:20:31,658 		8040 of 10000 with 99.00% 	 Time used:  0.15 sec
2023-04-03 09:20:31,811 		8064 of 10000 with 99.01% 	 Time used:  0.15 sec
2023-04-03 09:20:31,964 		8088 of 10000 with 99.01% 	 Time used:  0.15 sec
2023-04-03 09:20:32,116 		8112 of 10000 with 99.01% 	 Time used:  0.15 sec
2023-04-03 09:20:32,269 		8136 of 10000 with 99.02% 	 Time used:  0.15 sec
2023-04-03 09:20:32,422 		8160 of 10000 with 99.02% 	 Time used:  0.15 sec
2023-04-03 09:20:32,574 		8184 of 10000 with 99.01% 	 Time used:  0.15 sec
2023-04-03 09:20:32,727 		8208 of 10000 with 99.00% 	 Time used:  0.15 sec
2023-04-03 09:20:32,880 		8232 of 10000 with 99.00% 	 Time used:  0.15 sec
2023-04-03 09:20:33,032 		8256 of 10000 with 99.01% 	 Time used:  0.15 sec
2023-04-03 09:20:33,185 		8280 of 10000 with 99.01% 	 Time used:  0.15 sec
2023-04-03 09:20:33,338 		8304 of 10000 with 99.00% 	 Time used:  0.15 sec
2023-04-03 09:20:33,490 		8328 of 10000 with 99.00% 	 Time used:  0.15 sec
2023-04-03 09:20:33,643 		8352 of 10000 with 99.01% 	 Time used:  0.15 sec
2023-04-03 09:20:33,796 		8376 of 10000 with 99.01% 	 Time used:  0.15 sec
2023-04-03 09:20:33,949 		8400 of 10000 with 99.01% 	 Time used:  0.15 sec
2023-04-03 09:20:34,101 		8424 of 10000 with 99.01% 	 Time used:  0.15 sec
2023-04-03 09:20:34,255 		8448 of 10000 with 99.02% 	 Time used:  0.15 sec
2023-04-03 09:20:34,408 		8472 of 10000 with 99.02% 	 Time used:  0.15 sec
2023-04-03 09:20:34,561 		8496 of 10000 with 99.02% 	 Time used:  0.15 sec
2023-04-03 09:20:34,713 		8520 of 10000 with 99.03% 	 Time used:  0.15 sec
2023-04-03 09:20:34,866 		8544 of 10000 with 99.03% 	 Time used:  0.15 sec
2023-04-03 09:20:35,018 		8568 of 10000 with 99.03% 	 Time used:  0.15 sec
2023-04-03 09:20:35,171 		8592 of 10000 with 99.02% 	 Time used:  0.15 sec
2023-04-03 09:20:35,324 		8616 of 10000 with 99.03% 	 Time used:  0.15 sec
2023-04-03 09:20:35,476 		8640 of 10000 with 99.02% 	 Time used:  0.15 sec
2023-04-03 09:20:35,629 		8664 of 10000 with 99.02% 	 Time used:  0.15 sec
2023-04-03 09:20:35,781 		8688 of 10000 with 99.02% 	 Time used:  0.15 sec
2023-04-03 09:20:35,934 		8712 of 10000 with 99.02% 	 Time used:  0.15 sec
2023-04-03 09:20:36,087 		8736 of 10000 with 99.03% 	 Time used:  0.15 sec
2023-04-03 09:20:36,239 		8760 of 10000 with 99.03% 	 Time used:  0.15 sec
2023-04-03 09:20:36,393 		8784 of 10000 with 99.03% 	 Time used:  0.15 sec
2023-04-03 09:20:36,546 		8808 of 10000 with 99.03% 	 Time used:  0.15 sec
2023-04-03 09:20:36,698 		8832 of 10000 with 99.03% 	 Time used:  0.15 sec
2023-04-03 09:20:36,851 		8856 of 10000 with 99.03% 	 Time used:  0.15 sec
2023-04-03 09:20:37,004 		8880 of 10000 with 99.03% 	 Time used:  0.15 sec
2023-04-03 09:20:37,156 		8904 of 10000 with 99.03% 	 Time used:  0.15 sec
2023-04-03 09:20:37,309 		8928 of 10000 with 99.04% 	 Time used:  0.15 sec
2023-04-03 09:20:37,462 		8952 of 10000 with 99.04% 	 Time used:  0.15 sec
2023-04-03 09:20:37,614 		8976 of 10000 with 99.03% 	 Time used:  0.15 sec
2023-04-03 09:20:37,767 		9000 of 10000 with 99.03% 	 Time used:  0.15 sec
2023-04-03 09:20:37,919 		9024 of 10000 with 99.04% 	 Time used:  0.15 sec
2023-04-03 09:20:38,072 		9048 of 10000 with 99.04% 	 Time used:  0.15 sec
2023-04-03 09:20:38,225 		9072 of 10000 with 99.04% 	 Time used:  0.15 sec
2023-04-03 09:20:38,377 		9096 of 10000 with 99.04% 	 Time used:  0.15 sec
2023-04-03 09:20:38,530 		9120 of 10000 with 99.04% 	 Time used:  0.15 sec
2023-04-03 09:20:38,682 		9144 of 10000 with 99.04% 	 Time used:  0.15 sec
2023-04-03 09:20:38,835 		9168 of 10000 with 99.04% 	 Time used:  0.15 sec
2023-04-03 09:20:38,988 		9192 of 10000 with 99.04% 	 Time used:  0.15 sec
2023-04-03 09:20:39,140 		9216 of 10000 with 99.03% 	 Time used:  0.15 sec
2023-04-03 09:20:39,293 		9240 of 10000 with 99.03% 	 Time used:  0.15 sec
2023-04-03 09:20:39,446 		9264 of 10000 with 99.03% 	 Time used:  0.15 sec
2023-04-03 09:20:39,598 		9288 of 10000 with 99.03% 	 Time used:  0.15 sec
2023-04-03 09:20:39,751 		9312 of 10000 with 99.03% 	 Time used:  0.15 sec
2023-04-03 09:20:39,903 		9336 of 10000 with 99.04% 	 Time used:  0.15 sec
2023-04-03 09:20:40,056 		9360 of 10000 with 99.04% 	 Time used:  0.15 sec
2023-04-03 09:20:40,209 		9384 of 10000 with 99.04% 	 Time used:  0.15 sec
2023-04-03 09:20:40,361 		9408 of 10000 with 99.04% 	 Time used:  0.15 sec
2023-04-03 09:20:40,514 		9432 of 10000 with 99.05% 	 Time used:  0.15 sec
2023-04-03 09:20:40,667 		9456 of 10000 with 99.05% 	 Time used:  0.15 sec
2023-04-03 09:20:40,819 		9480 of 10000 with 99.05% 	 Time used:  0.15 sec
2023-04-03 09:20:40,972 		9504 of 10000 with 99.05% 	 Time used:  0.15 sec
2023-04-03 09:20:41,125 		9528 of 10000 with 99.04% 	 Time used:  0.15 sec
2023-04-03 09:20:41,277 		9552 of 10000 with 99.05% 	 Time used:  0.15 sec
2023-04-03 09:20:41,430 		9576 of 10000 with 99.05% 	 Time used:  0.15 sec
2023-04-03 09:20:41,582 		9600 of 10000 with 99.05% 	 Time used:  0.15 sec
2023-04-03 09:20:41,735 		9624 of 10000 with 99.05% 	 Time used:  0.15 sec
2023-04-03 09:20:41,888 		9648 of 10000 with 99.05% 	 Time used:  0.15 sec
2023-04-03 09:20:42,040 		9672 of 10000 with 99.05% 	 Time used:  0.15 sec
2023-04-03 09:20:42,193 		9696 of 10000 with 99.05% 	 Time used:  0.15 sec
2023-04-03 09:20:42,345 		9720 of 10000 with 99.04% 	 Time used:  0.15 sec
2023-04-03 09:20:42,498 		9744 of 10000 with 99.05% 	 Time used:  0.15 sec
2023-04-03 09:20:42,651 		9768 of 10000 with 99.05% 	 Time used:  0.15 sec
2023-04-03 09:20:42,803 		9792 of 10000 with 99.05% 	 Time used:  0.15 sec
2023-04-03 09:20:42,956 		9816 of 10000 with 99.05% 	 Time used:  0.15 sec
2023-04-03 09:20:43,109 		9840 of 10000 with 99.05% 	 Time used:  0.15 sec
2023-04-03 09:20:43,261 		9864 of 10000 with 99.06% 	 Time used:  0.15 sec
2023-04-03 09:20:43,414 		9888 of 10000 with 99.06% 	 Time used:  0.15 sec
2023-04-03 09:20:43,567 		9912 of 10000 with 99.06% 	 Time used:  0.15 sec
2023-04-03 09:20:43,720 		9936 of 10000 with 99.06% 	 Time used:  0.15 sec
2023-04-03 09:20:43,872 		9960 of 10000 with 99.07% 	 Time used:  0.15 sec
2023-04-03 09:20:44,025 		9984 of 10000 with 99.07% 	 Time used:  0.15 sec
2023-04-03 09:20:44,125 		10000 of 10000 with 99.07% 	 Time used:  0.10 sec
2023-04-03 09:20:44,125 
2023-04-03 09:20:44,126 			Learning rate: weights:   1.000e-02    
2023-04-03 09:20:44,126 			Last test performance: 99.07%
2023-04-03 09:20:44,126 ----------------
2023-04-03 09:20:47,285   6   =>  0    		Training 486 pattern with 98.75% 	Forward time: 	 3.06 sec
2023-04-03 09:20:47,285 			Loss:    4.709e-02    			Backward time: 	 0.09 sec 
2023-04-03 09:20:47,285 ADAM: Layer 0 -> dw_min:9.9722e-01  dw_max:1.0026e+00 lr:1.0000e-02
2023-04-03 09:20:47,285 ADAM: Layer 1 -> dw_min:9.9246e-01  dw_max:1.0058e+00 lr:1.0000e-02
2023-04-03 09:20:47,285 ADAM: Layer 2 -> dw_min:9.9085e-01  dw_max:1.0085e+00 lr:1.0000e-02
2023-04-03 09:20:47,286 ADAM: Layer 3 -> dw_min:9.9752e-01  dw_max:1.0028e+00 lr:1.0000e-02
2023-04-03 09:20:47,301 			Learning rate: weights:   1.000e-02    
2023-04-03 09:20:47,301 			Last test performance: 99.07%
2023-04-03 09:20:47,301 ----------------
2023-04-03 09:20:50,459   6   =>  1    		Training 486 pattern with 99.38% 	Forward time: 	 3.06 sec
2023-04-03 09:20:50,459 			Loss:    1.918e-02    			Backward time: 	 0.09 sec 
2023-04-03 09:20:50,460 ADAM: Layer 0 -> dw_min:9.9619e-01  dw_max:1.0030e+00 lr:1.0000e-02
2023-04-03 09:20:50,460 ADAM: Layer 1 -> dw_min:9.9419e-01  dw_max:1.0071e+00 lr:1.0000e-02
2023-04-03 09:20:50,460 ADAM: Layer 2 -> dw_min:9.9176e-01  dw_max:1.0088e+00 lr:1.0000e-02
2023-04-03 09:20:50,460 ADAM: Layer 3 -> dw_min:9.9760e-01  dw_max:1.0025e+00 lr:1.0000e-02
2023-04-03 09:20:50,507 			Learning rate: weights:   1.000e-02    
2023-04-03 09:20:50,507 			Last test performance: 99.07%
2023-04-03 09:20:50,507 ----------------
2023-04-03 09:20:53,665   6   =>  2    		Training 486 pattern with 99.38% 	Forward time: 	 3.06 sec
2023-04-03 09:20:53,665 			Loss:    3.067e-02    			Backward time: 	 0.09 sec 
2023-04-03 09:20:53,665 ADAM: Layer 0 -> dw_min:9.9639e-01  dw_max:1.0027e+00 lr:1.0000e-02
2023-04-03 09:20:53,665 ADAM: Layer 1 -> dw_min:9.9354e-01  dw_max:1.0065e+00 lr:1.0000e-02
2023-04-03 09:20:53,665 ADAM: Layer 2 -> dw_min:9.9035e-01  dw_max:1.0095e+00 lr:1.0000e-02
2023-04-03 09:20:53,665 ADAM: Layer 3 -> dw_min:9.9761e-01  dw_max:1.0022e+00 lr:1.0000e-02
2023-04-03 09:20:53,874 			Learning rate: weights:   1.000e-02    
2023-04-03 09:20:53,874 			Last test performance: 99.07%
2023-04-03 09:20:53,874 ----------------
2023-04-03 09:20:57,032   6   =>  3    		Training 486 pattern with 99.79% 	Forward time: 	 3.06 sec
2023-04-03 09:20:57,032 			Loss:    1.348e-02    			Backward time: 	 0.09 sec 
2023-04-03 09:20:57,032 ADAM: Layer 0 -> dw_min:9.9671e-01  dw_max:1.0027e+00 lr:1.0000e-02
2023-04-03 09:20:57,032 ADAM: Layer 1 -> dw_min:9.9391e-01  dw_max:1.0064e+00 lr:1.0000e-02
2023-04-03 09:20:57,032 ADAM: Layer 2 -> dw_min:9.9064e-01  dw_max:1.0083e+00 lr:1.0000e-02
2023-04-03 09:20:57,032 ADAM: Layer 3 -> dw_min:9.9770e-01  dw_max:1.0025e+00 lr:1.0000e-02
2023-04-03 09:20:57,173 			Learning rate: weights:   1.000e-02    
2023-04-03 09:20:57,174 			Last test performance: 99.07%
2023-04-03 09:20:57,174 ----------------
2023-04-03 09:21:00,331   6   =>  4    		Training 486 pattern with 99.38% 	Forward time: 	 3.06 sec
2023-04-03 09:21:00,331 			Loss:    2.676e-02    			Backward time: 	 0.09 sec 
2023-04-03 09:21:00,331 ADAM: Layer 0 -> dw_min:9.9628e-01  dw_max:1.0024e+00 lr:1.0000e-02
2023-04-03 09:21:00,331 ADAM: Layer 1 -> dw_min:9.9433e-01  dw_max:1.0058e+00 lr:1.0000e-02
2023-04-03 09:21:00,331 ADAM: Layer 2 -> dw_min:9.9142e-01  dw_max:1.0075e+00 lr:1.0000e-02
2023-04-03 09:21:00,332 ADAM: Layer 3 -> dw_min:9.9777e-01  dw_max:1.0022e+00 lr:1.0000e-02
2023-04-03 09:21:00,347 			Learning rate: weights:   1.000e-02    
2023-04-03 09:21:00,347 			Last test performance: 99.07%
2023-04-03 09:21:00,347 ----------------
2023-04-03 09:21:03,505   6   =>  5    		Training 486 pattern with 99.79% 	Forward time: 	 3.06 sec
2023-04-03 09:21:03,505 			Loss:    1.091e-02    			Backward time: 	 0.09 sec 
2023-04-03 09:21:03,505 ADAM: Layer 0 -> dw_min:9.9653e-01  dw_max:1.0027e+00 lr:1.0000e-02
2023-04-03 09:21:03,506 ADAM: Layer 1 -> dw_min:9.9425e-01  dw_max:1.0054e+00 lr:1.0000e-02
2023-04-03 09:21:03,506 ADAM: Layer 2 -> dw_min:9.9183e-01  dw_max:1.0095e+00 lr:1.0000e-02
2023-04-03 09:21:03,506 ADAM: Layer 3 -> dw_min:9.9743e-01  dw_max:1.0022e+00 lr:1.0000e-02
2023-04-03 09:21:03,758 			Learning rate: weights:   1.000e-02    
2023-04-03 09:21:03,758 			Last test performance: 99.07%
2023-04-03 09:21:03,758 ----------------
2023-04-03 09:21:06,918   6   =>  6    		Training 486 pattern with 98.96% 	Forward time: 	 3.06 sec
2023-04-03 09:21:06,919 			Loss:    1.993e-02    			Backward time: 	 0.09 sec 
2023-04-03 09:21:06,919 ADAM: Layer 0 -> dw_min:9.9692e-01  dw_max:1.0036e+00 lr:1.0000e-02
2023-04-03 09:21:06,919 ADAM: Layer 1 -> dw_min:9.9450e-01  dw_max:1.0060e+00 lr:1.0000e-02
2023-04-03 09:21:06,919 ADAM: Layer 2 -> dw_min:9.9171e-01  dw_max:1.0088e+00 lr:1.0000e-02
2023-04-03 09:21:06,919 ADAM: Layer 3 -> dw_min:9.9760e-01  dw_max:1.0023e+00 lr:1.0000e-02
2023-04-03 09:21:07,049 			Learning rate: weights:   1.000e-02    
2023-04-03 09:21:07,049 			Last test performance: 99.07%
2023-04-03 09:21:07,049 ----------------
2023-04-03 09:21:10,206   6   =>  7    		Training 486 pattern with 99.17% 	Forward time: 	 3.06 sec
2023-04-03 09:21:10,207 			Loss:    2.233e-02    			Backward time: 	 0.09 sec 
2023-04-03 09:21:10,207 ADAM: Layer 0 -> dw_min:9.9584e-01  dw_max:1.0041e+00 lr:1.0000e-02
2023-04-03 09:21:10,207 ADAM: Layer 1 -> dw_min:9.9065e-01  dw_max:1.0064e+00 lr:1.0000e-02
2023-04-03 09:21:10,207 ADAM: Layer 2 -> dw_min:9.8871e-01  dw_max:1.0080e+00 lr:1.0000e-02
2023-04-03 09:21:10,207 ADAM: Layer 3 -> dw_min:9.9708e-01  dw_max:1.0043e+00 lr:1.0000e-02
2023-04-03 09:21:10,338 			Learning rate: weights:   1.000e-02    
2023-04-03 09:21:10,338 			Last test performance: 99.07%
2023-04-03 09:21:10,338 ----------------
2023-04-03 09:21:13,497   6   =>  8    		Training 486 pattern with 99.38% 	Forward time: 	 3.06 sec
2023-04-03 09:21:13,497 			Loss:    1.676e-02    			Backward time: 	 0.09 sec 
2023-04-03 09:21:13,497 ADAM: Layer 0 -> dw_min:9.9636e-01  dw_max:1.0040e+00 lr:1.0000e-02
2023-04-03 09:21:13,498 ADAM: Layer 1 -> dw_min:9.9167e-01  dw_max:1.0060e+00 lr:1.0000e-02
2023-04-03 09:21:13,498 ADAM: Layer 2 -> dw_min:9.8861e-01  dw_max:1.0073e+00 lr:1.0000e-02
2023-04-03 09:21:13,498 ADAM: Layer 3 -> dw_min:9.9732e-01  dw_max:1.0041e+00 lr:1.0000e-02
2023-04-03 09:21:13,707 			Learning rate: weights:   1.000e-02    
2023-04-03 09:21:13,707 			Last test performance: 99.07%
2023-04-03 09:21:13,707 ----------------
2023-04-03 09:21:16,865   6   =>  9    		Training 486 pattern with 99.17% 	Forward time: 	 3.06 sec
2023-04-03 09:21:16,865 			Loss:    1.993e-02    			Backward time: 	 0.09 sec 
2023-04-03 09:21:16,866 ADAM: Layer 0 -> dw_min:9.9650e-01  dw_max:1.0035e+00 lr:1.0000e-02
2023-04-03 09:21:16,866 ADAM: Layer 1 -> dw_min:9.9233e-01  dw_max:1.0055e+00 lr:1.0000e-02
2023-04-03 09:21:16,866 ADAM: Layer 2 -> dw_min:9.8765e-01  dw_max:1.0107e+00 lr:1.0000e-02
2023-04-03 09:21:16,866 ADAM: Layer 3 -> dw_min:9.9689e-01  dw_max:1.0037e+00 lr:1.0000e-02
2023-04-03 09:21:16,999 			Learning rate: weights:   1.000e-02    
2023-04-03 09:21:16,999 			Last test performance: 99.07%
2023-04-03 09:21:16,999 ----------------
2023-04-03 09:21:20,158   6   =>  10   		Training 486 pattern with 99.58% 	Forward time: 	 3.06 sec
2023-04-03 09:21:20,158 			Loss:    2.959e-02    			Backward time: 	 0.09 sec 
2023-04-03 09:21:20,159 ADAM: Layer 0 -> dw_min:9.9678e-01  dw_max:1.0029e+00 lr:1.0000e-02
2023-04-03 09:21:20,159 ADAM: Layer 1 -> dw_min:9.9329e-01  dw_max:1.0056e+00 lr:1.0000e-02
2023-04-03 09:21:20,159 ADAM: Layer 2 -> dw_min:9.8894e-01  dw_max:1.0094e+00 lr:1.0000e-02
2023-04-03 09:21:20,159 ADAM: Layer 3 -> dw_min:9.9771e-01  dw_max:1.0033e+00 lr:1.0000e-02
2023-04-03 09:21:20,418 			Learning rate: weights:   1.000e-02    
2023-04-03 09:21:20,418 			Last test performance: 99.07%
2023-04-03 09:21:20,418 ----------------
2023-04-03 09:21:23,577   6   =>  11   		Training 486 pattern with 98.75% 	Forward time: 	 3.06 sec
2023-04-03 09:21:23,577 			Loss:    3.094e-02    			Backward time: 	 0.09 sec 
2023-04-03 09:21:23,577 ADAM: Layer 0 -> dw_min:9.9766e-01  dw_max:1.0028e+00 lr:1.0000e-02
2023-04-03 09:21:23,577 ADAM: Layer 1 -> dw_min:9.9364e-01  dw_max:1.0055e+00 lr:1.0000e-02
2023-04-03 09:21:23,577 ADAM: Layer 2 -> dw_min:9.9003e-01  dw_max:1.0106e+00 lr:1.0000e-02
2023-04-03 09:21:23,577 ADAM: Layer 3 -> dw_min:9.9672e-01  dw_max:1.0032e+00 lr:1.0000e-02
2023-04-03 09:21:23,697 			Learning rate: weights:   1.000e-02    
2023-04-03 09:21:23,697 			Last test performance: 99.07%
2023-04-03 09:21:23,697 ----------------
2023-04-03 09:21:26,856   6   =>  12   		Training 486 pattern with 99.38% 	Forward time: 	 3.06 sec
2023-04-03 09:21:26,856 			Loss:    2.099e-02    			Backward time: 	 0.09 sec 
2023-04-03 09:21:26,856 ADAM: Layer 0 -> dw_min:9.9759e-01  dw_max:1.0020e+00 lr:1.0000e-02
2023-04-03 09:21:26,856 ADAM: Layer 1 -> dw_min:9.9434e-01  dw_max:1.0063e+00 lr:1.0000e-02
2023-04-03 09:21:26,856 ADAM: Layer 2 -> dw_min:9.9000e-01  dw_max:1.0095e+00 lr:1.0000e-02
2023-04-03 09:21:26,856 ADAM: Layer 3 -> dw_min:9.9701e-01  dw_max:1.0029e+00 lr:1.0000e-02
2023-04-03 09:21:27,036 			Learning rate: weights:   1.000e-02    
2023-04-03 09:21:27,036 			Last test performance: 99.07%
2023-04-03 09:21:27,036 ----------------
2023-04-03 09:21:30,193   6   =>  13   		Training 486 pattern with 99.17% 	Forward time: 	 3.06 sec
2023-04-03 09:21:30,193 			Loss:    3.959e-02    			Backward time: 	 0.09 sec 
2023-04-03 09:21:30,194 ADAM: Layer 0 -> dw_min:9.9762e-01  dw_max:1.0021e+00 lr:1.0000e-02
2023-04-03 09:21:30,194 ADAM: Layer 1 -> dw_min:9.9364e-01  dw_max:1.0061e+00 lr:1.0000e-02
2023-04-03 09:21:30,194 ADAM: Layer 2 -> dw_min:9.8959e-01  dw_max:1.0085e+00 lr:1.0000e-02
2023-04-03 09:21:30,194 ADAM: Layer 3 -> dw_min:9.9726e-01  dw_max:1.0029e+00 lr:1.0000e-02
2023-04-03 09:21:30,370 			Learning rate: weights:   1.000e-02    
2023-04-03 09:21:30,370 			Last test performance: 99.07%
2023-04-03 09:21:30,370 ----------------
2023-04-03 09:21:33,530   6   =>  14   		Training 486 pattern with 99.58% 	Forward time: 	 3.06 sec
2023-04-03 09:21:33,530 			Loss:    1.082e-02    			Backward time: 	 0.09 sec 
2023-04-03 09:21:33,530 ADAM: Layer 0 -> dw_min:9.9755e-01  dw_max:1.0020e+00 lr:1.0000e-02
2023-04-03 09:21:33,530 ADAM: Layer 1 -> dw_min:9.9441e-01  dw_max:1.0057e+00 lr:1.0000e-02
2023-04-03 09:21:33,531 ADAM: Layer 2 -> dw_min:9.9062e-01  dw_max:1.0077e+00 lr:1.0000e-02
2023-04-03 09:21:33,531 ADAM: Layer 3 -> dw_min:9.9766e-01  dw_max:1.0031e+00 lr:1.0000e-02
2023-04-03 09:21:33,546 			Learning rate: weights:   1.000e-02    
2023-04-03 09:21:33,546 			Last test performance: 99.07%
2023-04-03 09:21:33,546 ----------------
2023-04-03 09:21:36,706   6   =>  15   		Training 486 pattern with 99.58% 	Forward time: 	 3.06 sec
2023-04-03 09:21:36,706 			Loss:    2.102e-02    			Backward time: 	 0.09 sec 
2023-04-03 09:21:36,707 ADAM: Layer 0 -> dw_min:9.9780e-01  dw_max:1.0023e+00 lr:1.0000e-02
2023-04-03 09:21:36,707 ADAM: Layer 1 -> dw_min:9.9490e-01  dw_max:1.0052e+00 lr:1.0000e-02
2023-04-03 09:21:36,707 ADAM: Layer 2 -> dw_min:9.9148e-01  dw_max:1.0069e+00 lr:1.0000e-02
2023-04-03 09:21:36,707 ADAM: Layer 3 -> dw_min:9.9785e-01  dw_max:1.0036e+00 lr:1.0000e-02
2023-04-03 09:21:36,765 			Learning rate: weights:   1.000e-02    
2023-04-03 09:21:36,765 			Last test performance: 99.07%
2023-04-03 09:21:36,765 ----------------
2023-04-03 09:21:39,924   6   =>  16   		Training 486 pattern with 99.17% 	Forward time: 	 3.06 sec
2023-04-03 09:21:39,925 			Loss:    1.900e-02    			Backward time: 	 0.09 sec 
2023-04-03 09:21:39,925 ADAM: Layer 0 -> dw_min:9.9766e-01  dw_max:1.0036e+00 lr:1.0000e-02
2023-04-03 09:21:39,925 ADAM: Layer 1 -> dw_min:9.9420e-01  dw_max:1.0063e+00 lr:1.0000e-02
2023-04-03 09:21:39,925 ADAM: Layer 2 -> dw_min:9.9235e-01  dw_max:1.0071e+00 lr:1.0000e-02
2023-04-03 09:21:39,925 ADAM: Layer 3 -> dw_min:9.9774e-01  dw_max:1.0029e+00 lr:1.0000e-02
2023-04-03 09:21:40,169 			Learning rate: weights:   1.000e-02    
2023-04-03 09:21:40,169 			Last test performance: 99.07%
2023-04-03 09:21:40,169 ----------------
2023-04-03 09:21:43,331   6   =>  17   		Training 486 pattern with 98.96% 	Forward time: 	 3.06 sec
2023-04-03 09:21:43,331 			Loss:    1.988e-02    			Backward time: 	 0.09 sec 
2023-04-03 09:21:43,331 ADAM: Layer 0 -> dw_min:9.9769e-01  dw_max:1.0029e+00 lr:1.0000e-02
2023-04-03 09:21:43,332 ADAM: Layer 1 -> dw_min:9.9466e-01  dw_max:1.0067e+00 lr:1.0000e-02
2023-04-03 09:21:43,332 ADAM: Layer 2 -> dw_min:9.9008e-01  dw_max:1.0101e+00 lr:1.0000e-02
2023-04-03 09:21:43,332 ADAM: Layer 3 -> dw_min:9.9816e-01  dw_max:1.0024e+00 lr:1.0000e-02
2023-04-03 09:21:43,442 			Learning rate: weights:   1.000e-02    
2023-04-03 09:21:43,442 			Last test performance: 99.07%
2023-04-03 09:21:43,442 ----------------
2023-04-03 09:21:46,600   6   =>  18   		Training 486 pattern with 98.75% 	Forward time: 	 3.06 sec
2023-04-03 09:21:46,600 			Loss:    3.480e-02    			Backward time: 	 0.09 sec 
2023-04-03 09:21:46,600 ADAM: Layer 0 -> dw_min:9.9744e-01  dw_max:1.0027e+00 lr:1.0000e-02
2023-04-03 09:21:46,600 ADAM: Layer 1 -> dw_min:9.9491e-01  dw_max:1.0065e+00 lr:1.0000e-02
2023-04-03 09:21:46,600 ADAM: Layer 2 -> dw_min:9.8894e-01  dw_max:1.0091e+00 lr:1.0000e-02
2023-04-03 09:21:46,600 ADAM: Layer 3 -> dw_min:9.9756e-01  dw_max:1.0025e+00 lr:1.0000e-02
2023-04-03 09:21:46,715 			Learning rate: weights:   1.000e-02    
2023-04-03 09:21:46,715 			Last test performance: 99.07%
2023-04-03 09:21:46,715 ----------------
2023-04-03 09:21:49,872   6   =>  19   		Training 486 pattern with 99.17% 	Forward time: 	 3.06 sec
2023-04-03 09:21:49,872 			Loss:    2.246e-02    			Backward time: 	 0.09 sec 
2023-04-03 09:21:49,872 ADAM: Layer 0 -> dw_min:9.9821e-01  dw_max:1.0024e+00 lr:1.0000e-02
2023-04-03 09:21:49,873 ADAM: Layer 1 -> dw_min:9.9464e-01  dw_max:1.0057e+00 lr:1.0000e-02
2023-04-03 09:21:49,873 ADAM: Layer 2 -> dw_min:9.9003e-01  dw_max:1.0087e+00 lr:1.0000e-02
2023-04-03 09:21:49,873 ADAM: Layer 3 -> dw_min:9.9776e-01  dw_max:1.0021e+00 lr:1.0000e-02
2023-04-03 09:21:49,992 			Learning rate: weights:   1.000e-02    
2023-04-03 09:21:49,992 			Last test performance: 99.07%
2023-04-03 09:21:49,992 ----------------
2023-04-03 09:21:53,151   6   =>  20   		Training 486 pattern with 98.75% 	Forward time: 	 3.06 sec
2023-04-03 09:21:53,151 			Loss:    3.094e-02    			Backward time: 	 0.09 sec 
2023-04-03 09:21:53,151 ADAM: Layer 0 -> dw_min:9.9809e-01  dw_max:1.0023e+00 lr:1.0000e-02
2023-04-03 09:21:53,151 ADAM: Layer 1 -> dw_min:9.9440e-01  dw_max:1.0067e+00 lr:1.0000e-02
2023-04-03 09:21:53,151 ADAM: Layer 2 -> dw_min:9.8928e-01  dw_max:1.0090e+00 lr:1.0000e-02
2023-04-03 09:21:53,151 ADAM: Layer 3 -> dw_min:9.9751e-01  dw_max:1.0021e+00 lr:1.0000e-02
2023-04-03 09:21:53,281 			Learning rate: weights:   1.000e-02    
2023-04-03 09:21:53,281 			Last test performance: 99.07%
2023-04-03 09:21:53,281 ----------------
2023-04-03 09:21:56,442   6   =>  21   		Training 486 pattern with 98.75% 	Forward time: 	 3.06 sec
2023-04-03 09:21:56,442 			Loss:    2.570e-02    			Backward time: 	 0.09 sec 
2023-04-03 09:21:56,442 ADAM: Layer 0 -> dw_min:9.9777e-01  dw_max:1.0030e+00 lr:1.0000e-02
2023-04-03 09:21:56,442 ADAM: Layer 1 -> dw_min:9.9491e-01  dw_max:1.0066e+00 lr:1.0000e-02
2023-04-03 09:21:56,442 ADAM: Layer 2 -> dw_min:9.9184e-01  dw_max:1.0105e+00 lr:1.0000e-02
2023-04-03 09:21:56,443 ADAM: Layer 3 -> dw_min:9.9749e-01  dw_max:1.0026e+00 lr:1.0000e-02
2023-04-03 09:21:56,609 			Learning rate: weights:   1.000e-02    
2023-04-03 09:21:56,609 			Last test performance: 99.07%
2023-04-03 09:21:56,609 ----------------
2023-04-03 09:21:59,772   6   =>  22   		Training 486 pattern with 99.58% 	Forward time: 	 3.06 sec
2023-04-03 09:21:59,772 			Loss:    1.008e-02    			Backward time: 	 0.09 sec 
2023-04-03 09:21:59,772 ADAM: Layer 0 -> dw_min:9.9828e-01  dw_max:1.0026e+00 lr:1.0000e-02
2023-04-03 09:21:59,772 ADAM: Layer 1 -> dw_min:9.9531e-01  dw_max:1.0067e+00 lr:1.0000e-02
2023-04-03 09:21:59,772 ADAM: Layer 2 -> dw_min:9.9266e-01  dw_max:1.0095e+00 lr:1.0000e-02
2023-04-03 09:21:59,772 ADAM: Layer 3 -> dw_min:9.9781e-01  dw_max:1.0022e+00 lr:1.0000e-02
2023-04-03 09:21:59,927 			Learning rate: weights:   1.000e-02    
2023-04-03 09:21:59,927 			Last test performance: 99.07%
2023-04-03 09:21:59,927 ----------------
2023-04-03 09:22:03,089   6   =>  23   		Training 486 pattern with 98.96% 	Forward time: 	 3.06 sec
2023-04-03 09:22:03,089 			Loss:    1.869e-02    			Backward time: 	 0.09 sec 
2023-04-03 09:22:03,089 ADAM: Layer 0 -> dw_min:9.9804e-01  dw_max:1.0021e+00 lr:1.0000e-02
2023-04-03 09:22:03,089 ADAM: Layer 1 -> dw_min:9.9530e-01  dw_max:1.0089e+00 lr:1.0000e-02
2023-04-03 09:22:03,089 ADAM: Layer 2 -> dw_min:9.9260e-01  dw_max:1.0085e+00 lr:1.0000e-02
2023-04-03 09:22:03,089 ADAM: Layer 3 -> dw_min:9.9786e-01  dw_max:1.0020e+00 lr:1.0000e-02
2023-04-03 09:22:03,255 			Learning rate: weights:   1.000e-02    
2023-04-03 09:22:03,255 			Last test performance: 99.07%
2023-04-03 09:22:03,255 ----------------
2023-04-03 09:22:06,415   6   =>  24   		Training 486 pattern with 98.33% 	Forward time: 	 3.06 sec
2023-04-03 09:22:06,415 			Loss:    3.372e-02    			Backward time: 	 0.09 sec 
2023-04-03 09:22:06,415 ADAM: Layer 0 -> dw_min:9.9857e-01  dw_max:1.0017e+00 lr:1.0000e-02
2023-04-03 09:22:06,415 ADAM: Layer 1 -> dw_min:9.9332e-01  dw_max:1.0082e+00 lr:1.0000e-02
2023-04-03 09:22:06,415 ADAM: Layer 2 -> dw_min:9.8875e-01  dw_max:1.0094e+00 lr:1.0000e-02
2023-04-03 09:22:06,416 ADAM: Layer 3 -> dw_min:9.9803e-01  dw_max:1.0035e+00 lr:1.0000e-02
2023-04-03 09:22:06,565 			Learning rate: weights:   1.000e-02    
2023-04-03 09:22:06,565 			Last test performance: 99.07%
2023-04-03 09:22:06,565 ----------------
2023-04-03 09:22:09,724   6   =>  25   		Training 486 pattern with 99.58% 	Forward time: 	 3.06 sec
2023-04-03 09:22:09,724 			Loss:    1.989e-02    			Backward time: 	 0.09 sec 
2023-04-03 09:22:09,725 ADAM: Layer 0 -> dw_min:9.9854e-01  dw_max:1.0017e+00 lr:1.0000e-02
2023-04-03 09:22:09,725 ADAM: Layer 1 -> dw_min:9.9306e-01  dw_max:1.0069e+00 lr:1.0000e-02
2023-04-03 09:22:09,725 ADAM: Layer 2 -> dw_min:9.8985e-01  dw_max:1.0100e+00 lr:1.0000e-02
2023-04-03 09:22:09,725 ADAM: Layer 3 -> dw_min:9.9820e-01  dw_max:1.0031e+00 lr:1.0000e-02
2023-04-03 09:22:09,868 			Learning rate: weights:   1.000e-02    
2023-04-03 09:22:09,868 			Last test performance: 99.07%
2023-04-03 09:22:09,868 ----------------
2023-04-03 09:22:13,028   6   =>  26   		Training 486 pattern with 98.75% 	Forward time: 	 3.06 sec
2023-04-03 09:22:13,028 			Loss:    3.531e-02    			Backward time: 	 0.09 sec 
2023-04-03 09:22:13,028 ADAM: Layer 0 -> dw_min:9.9851e-01  dw_max:1.0020e+00 lr:1.0000e-02
2023-04-03 09:22:13,028 ADAM: Layer 1 -> dw_min:9.9420e-01  dw_max:1.0069e+00 lr:1.0000e-02
2023-04-03 09:22:13,028 ADAM: Layer 2 -> dw_min:9.8971e-01  dw_max:1.0103e+00 lr:1.0000e-02
2023-04-03 09:22:13,028 ADAM: Layer 3 -> dw_min:9.9807e-01  dw_max:1.0031e+00 lr:1.0000e-02
2023-04-03 09:22:13,204 			Learning rate: weights:   1.000e-02    
2023-04-03 09:22:13,204 			Last test performance: 99.07%
2023-04-03 09:22:13,204 ----------------
2023-04-03 09:22:16,364   6   =>  27   		Training 486 pattern with 99.79% 	Forward time: 	 3.06 sec
2023-04-03 09:22:16,364 			Loss:    1.128e-02    			Backward time: 	 0.09 sec 
2023-04-03 09:22:16,364 ADAM: Layer 0 -> dw_min:9.9832e-01  dw_max:1.0023e+00 lr:1.0000e-02
2023-04-03 09:22:16,364 ADAM: Layer 1 -> dw_min:9.9449e-01  dw_max:1.0058e+00 lr:1.0000e-02
2023-04-03 09:22:16,365 ADAM: Layer 2 -> dw_min:9.9083e-01  dw_max:1.0093e+00 lr:1.0000e-02
2023-04-03 09:22:16,365 ADAM: Layer 3 -> dw_min:9.9839e-01  dw_max:1.0028e+00 lr:1.0000e-02
2023-04-03 09:22:16,431 			Learning rate: weights:   1.000e-02    
2023-04-03 09:22:16,431 			Last test performance: 99.07%
2023-04-03 09:22:16,431 ----------------
2023-04-03 09:22:19,591   6   =>  28   		Training 486 pattern with 98.54% 	Forward time: 	 3.06 sec
2023-04-03 09:22:19,591 			Loss:    2.501e-02    			Backward time: 	 0.09 sec 
2023-04-03 09:22:19,592 ADAM: Layer 0 -> dw_min:9.9841e-01  dw_max:1.0020e+00 lr:1.0000e-02
2023-04-03 09:22:19,592 ADAM: Layer 1 -> dw_min:9.9189e-01  dw_max:1.0096e+00 lr:1.0000e-02
2023-04-03 09:22:19,592 ADAM: Layer 2 -> dw_min:9.9017e-01  dw_max:1.0112e+00 lr:1.0000e-02
2023-04-03 09:22:19,592 ADAM: Layer 3 -> dw_min:9.9720e-01  dw_max:1.0033e+00 lr:1.0000e-02
2023-04-03 09:22:19,751 			Learning rate: weights:   1.000e-02    
2023-04-03 09:22:19,751 			Last test performance: 99.07%
2023-04-03 09:22:19,751 ----------------
2023-04-03 09:22:22,909   6   =>  29   		Training 486 pattern with 98.96% 	Forward time: 	 3.06 sec
2023-04-03 09:22:22,909 			Loss:    1.897e-02    			Backward time: 	 0.09 sec 
2023-04-03 09:22:22,910 ADAM: Layer 0 -> dw_min:9.9808e-01  dw_max:1.0024e+00 lr:1.0000e-02
2023-04-03 09:22:22,910 ADAM: Layer 1 -> dw_min:9.9268e-01  dw_max:1.0088e+00 lr:1.0000e-02
2023-04-03 09:22:22,910 ADAM: Layer 2 -> dw_min:9.9111e-01  dw_max:1.0097e+00 lr:1.0000e-02
2023-04-03 09:22:22,910 ADAM: Layer 3 -> dw_min:9.9747e-01  dw_max:1.0027e+00 lr:1.0000e-02
2023-04-03 09:22:23,122 			Learning rate: weights:   1.000e-02    
2023-04-03 09:22:23,122 			Last test performance: 99.07%
2023-04-03 09:22:23,122 ----------------
2023-04-03 09:22:26,281   6   =>  30   		Training 486 pattern with 99.58% 	Forward time: 	 3.06 sec
2023-04-03 09:22:26,281 			Loss:    1.786e-02    			Backward time: 	 0.09 sec 
2023-04-03 09:22:26,281 ADAM: Layer 0 -> dw_min:9.9752e-01  dw_max:1.0022e+00 lr:1.0000e-02
2023-04-03 09:22:26,281 ADAM: Layer 1 -> dw_min:9.9333e-01  dw_max:1.0079e+00 lr:1.0000e-02
2023-04-03 09:22:26,281 ADAM: Layer 2 -> dw_min:9.9147e-01  dw_max:1.0088e+00 lr:1.0000e-02
2023-04-03 09:22:26,282 ADAM: Layer 3 -> dw_min:9.9770e-01  dw_max:1.0026e+00 lr:1.0000e-02
2023-04-03 09:22:26,306 			Learning rate: weights:   1.000e-02    
2023-04-03 09:22:26,306 			Last test performance: 99.07%
2023-04-03 09:22:26,306 ----------------
2023-04-03 09:22:29,464   6   =>  31   		Training 486 pattern with 99.38% 	Forward time: 	 3.06 sec
2023-04-03 09:22:29,464 			Loss:    2.133e-02    			Backward time: 	 0.09 sec 
2023-04-03 09:22:29,465 ADAM: Layer 0 -> dw_min:9.9755e-01  dw_max:1.0022e+00 lr:1.0000e-02
2023-04-03 09:22:29,465 ADAM: Layer 1 -> dw_min:9.9347e-01  dw_max:1.0072e+00 lr:1.0000e-02
2023-04-03 09:22:29,465 ADAM: Layer 2 -> dw_min:9.9225e-01  dw_max:1.0083e+00 lr:1.0000e-02
2023-04-03 09:22:29,465 ADAM: Layer 3 -> dw_min:9.9719e-01  dw_max:1.0029e+00 lr:1.0000e-02
2023-04-03 09:22:29,480 			Learning rate: weights:   1.000e-02    
2023-04-03 09:22:29,480 			Last test performance: 99.07%
2023-04-03 09:22:29,480 ----------------
2023-04-03 09:22:32,638   6   =>  32   		Training 486 pattern with 99.38% 	Forward time: 	 3.06 sec
2023-04-03 09:22:32,638 			Loss:    1.722e-02    			Backward time: 	 0.09 sec 
2023-04-03 09:22:32,638 ADAM: Layer 0 -> dw_min:9.9723e-01  dw_max:1.0025e+00 lr:1.0000e-02
2023-04-03 09:22:32,638 ADAM: Layer 1 -> dw_min:9.9221e-01  dw_max:1.0064e+00 lr:1.0000e-02
2023-04-03 09:22:32,638 ADAM: Layer 2 -> dw_min:9.8927e-01  dw_max:1.0089e+00 lr:1.0000e-02
2023-04-03 09:22:32,639 ADAM: Layer 3 -> dw_min:9.9762e-01  dw_max:1.0025e+00 lr:1.0000e-02
2023-04-03 09:22:32,737 			Learning rate: weights:   1.000e-02    
2023-04-03 09:22:32,737 			Last test performance: 99.07%
2023-04-03 09:22:32,737 ----------------
2023-04-03 09:22:35,897   6   =>  33   		Training 486 pattern with 98.96% 	Forward time: 	 3.06 sec
2023-04-03 09:22:35,897 			Loss:    2.491e-02    			Backward time: 	 0.09 sec 
2023-04-03 09:22:35,897 ADAM: Layer 0 -> dw_min:9.9720e-01  dw_max:1.0024e+00 lr:1.0000e-02
2023-04-03 09:22:35,898 ADAM: Layer 1 -> dw_min:9.9236e-01  dw_max:1.0068e+00 lr:1.0000e-02
2023-04-03 09:22:35,898 ADAM: Layer 2 -> dw_min:9.8884e-01  dw_max:1.0080e+00 lr:1.0000e-02
2023-04-03 09:22:35,898 ADAM: Layer 3 -> dw_min:9.9758e-01  dw_max:1.0030e+00 lr:1.0000e-02
2023-04-03 09:22:35,947 			Learning rate: weights:   1.000e-02    
2023-04-03 09:22:35,947 			Last test performance: 99.07%
2023-04-03 09:22:35,947 ----------------
2023-04-03 09:22:39,105   6   =>  34   		Training 486 pattern with 98.75% 	Forward time: 	 3.06 sec
2023-04-03 09:22:39,105 			Loss:    3.433e-02    			Backward time: 	 0.09 sec 
2023-04-03 09:22:39,105 ADAM: Layer 0 -> dw_min:9.9658e-01  dw_max:1.0031e+00 lr:1.0000e-02
2023-04-03 09:22:39,105 ADAM: Layer 1 -> dw_min:9.9212e-01  dw_max:1.0063e+00 lr:1.0000e-02
2023-04-03 09:22:39,105 ADAM: Layer 2 -> dw_min:9.8947e-01  dw_max:1.0088e+00 lr:1.0000e-02
2023-04-03 09:22:39,105 ADAM: Layer 3 -> dw_min:9.9744e-01  dw_max:1.0027e+00 lr:1.0000e-02
2023-04-03 09:22:39,146 			Learning rate: weights:   1.000e-02    
2023-04-03 09:22:39,146 			Last test performance: 99.07%
2023-04-03 09:22:39,146 ----------------
2023-04-03 09:22:42,303   6   =>  35   		Training 486 pattern with 99.17% 	Forward time: 	 3.06 sec
2023-04-03 09:22:42,303 			Loss:    1.963e-02    			Backward time: 	 0.09 sec 
2023-04-03 09:22:42,303 ADAM: Layer 0 -> dw_min:9.9717e-01  dw_max:1.0025e+00 lr:1.0000e-02
2023-04-03 09:22:42,303 ADAM: Layer 1 -> dw_min:9.9238e-01  dw_max:1.0054e+00 lr:1.0000e-02
2023-04-03 09:22:42,303 ADAM: Layer 2 -> dw_min:9.9088e-01  dw_max:1.0079e+00 lr:1.0000e-02
2023-04-03 09:22:42,303 ADAM: Layer 3 -> dw_min:9.9710e-01  dw_max:1.0026e+00 lr:1.0000e-02
2023-04-03 09:22:42,356 			Learning rate: weights:   1.000e-02    
2023-04-03 09:22:42,356 			Last test performance: 99.07%
2023-04-03 09:22:42,356 ----------------
2023-04-03 09:22:45,515   6   =>  36   		Training 486 pattern with 99.38% 	Forward time: 	 3.06 sec
2023-04-03 09:22:45,515 			Loss:    1.520e-02    			Backward time: 	 0.09 sec 
2023-04-03 09:22:45,515 ADAM: Layer 0 -> dw_min:9.9718e-01  dw_max:1.0027e+00 lr:1.0000e-02
2023-04-03 09:22:45,516 ADAM: Layer 1 -> dw_min:9.9272e-01  dw_max:1.0076e+00 lr:1.0000e-02
2023-04-03 09:22:45,516 ADAM: Layer 2 -> dw_min:9.9165e-01  dw_max:1.0086e+00 lr:1.0000e-02
2023-04-03 09:22:45,516 ADAM: Layer 3 -> dw_min:9.9732e-01  dw_max:1.0022e+00 lr:1.0000e-02
2023-04-03 09:22:45,555 			Learning rate: weights:   1.000e-02    
2023-04-03 09:22:45,555 			Last test performance: 99.07%
2023-04-03 09:22:45,555 ----------------
2023-04-03 09:22:48,713   6   =>  37   		Training 486 pattern with 99.17% 	Forward time: 	 3.06 sec
2023-04-03 09:22:48,713 			Loss:    4.012e-02    			Backward time: 	 0.09 sec 
2023-04-03 09:22:48,713 ADAM: Layer 0 -> dw_min:9.9827e-01  dw_max:1.0031e+00 lr:1.0000e-02
2023-04-03 09:22:48,713 ADAM: Layer 1 -> dw_min:9.9339e-01  dw_max:1.0072e+00 lr:1.0000e-02
2023-04-03 09:22:48,714 ADAM: Layer 2 -> dw_min:9.9056e-01  dw_max:1.0085e+00 lr:1.0000e-02
2023-04-03 09:22:48,714 ADAM: Layer 3 -> dw_min:9.9759e-01  dw_max:1.0023e+00 lr:1.0000e-02
2023-04-03 09:22:48,837 			Learning rate: weights:   1.000e-02    
2023-04-03 09:22:48,837 			Last test performance: 99.07%
2023-04-03 09:22:48,837 ----------------
2023-04-03 09:22:51,996   6   =>  38   		Training 486 pattern with 99.17% 	Forward time: 	 3.06 sec
2023-04-03 09:22:51,996 			Loss:    3.632e-02    			Backward time: 	 0.09 sec 
2023-04-03 09:22:51,996 ADAM: Layer 0 -> dw_min:9.9790e-01  dw_max:1.0028e+00 lr:1.0000e-02
2023-04-03 09:22:51,996 ADAM: Layer 1 -> dw_min:9.9438e-01  dw_max:1.0063e+00 lr:1.0000e-02
2023-04-03 09:22:51,996 ADAM: Layer 2 -> dw_min:9.9167e-01  dw_max:1.0079e+00 lr:1.0000e-02
2023-04-03 09:22:51,996 ADAM: Layer 3 -> dw_min:9.9790e-01  dw_max:1.0020e+00 lr:1.0000e-02
2023-04-03 09:22:52,119 			Learning rate: weights:   1.000e-02    
2023-04-03 09:22:52,119 			Last test performance: 99.07%
2023-04-03 09:22:52,119 ----------------
2023-04-03 09:22:55,278   6   =>  39   		Training 486 pattern with 98.75% 	Forward time: 	 3.06 sec
2023-04-03 09:22:55,279 			Loss:    2.749e-02    			Backward time: 	 0.09 sec 
2023-04-03 09:22:55,279 ADAM: Layer 0 -> dw_min:9.9755e-01  dw_max:1.0025e+00 lr:1.0000e-02
2023-04-03 09:22:55,279 ADAM: Layer 1 -> dw_min:9.9519e-01  dw_max:1.0058e+00 lr:1.0000e-02
2023-04-03 09:22:55,279 ADAM: Layer 2 -> dw_min:9.9130e-01  dw_max:1.0092e+00 lr:1.0000e-02
2023-04-03 09:22:55,279 ADAM: Layer 3 -> dw_min:9.9806e-01  dw_max:1.0018e+00 lr:1.0000e-02
2023-04-03 09:22:55,304 			Learning rate: weights:   1.000e-02    
2023-04-03 09:22:55,304 			Last test performance: 99.07%
2023-04-03 09:22:55,304 ----------------
2023-04-03 09:22:58,463   6   =>  40   		Training 486 pattern with 99.58% 	Forward time: 	 3.06 sec
2023-04-03 09:22:58,463 			Loss:    1.324e-02    			Backward time: 	 0.09 sec 
2023-04-03 09:22:58,463 ADAM: Layer 0 -> dw_min:9.9790e-01  dw_max:1.0023e+00 lr:1.0000e-02
2023-04-03 09:22:58,463 ADAM: Layer 1 -> dw_min:9.9524e-01  dw_max:1.0052e+00 lr:1.0000e-02
2023-04-03 09:22:58,463 ADAM: Layer 2 -> dw_min:9.9215e-01  dw_max:1.0083e+00 lr:1.0000e-02
2023-04-03 09:22:58,463 ADAM: Layer 3 -> dw_min:9.9826e-01  dw_max:1.0017e+00 lr:1.0000e-02
2023-04-03 09:22:58,591 			Learning rate: weights:   1.000e-02    
2023-04-03 09:22:58,592 			Last test performance: 99.07%
2023-04-03 09:22:58,592 ----------------
2023-04-03 09:23:01,751   6   =>  41   		Training 486 pattern with 99.17% 	Forward time: 	 3.06 sec
2023-04-03 09:23:01,751 			Loss:    2.257e-02    			Backward time: 	 0.09 sec 
2023-04-03 09:23:01,752 ADAM: Layer 0 -> dw_min:9.9744e-01  dw_max:1.0029e+00 lr:1.0000e-02
2023-04-03 09:23:01,752 ADAM: Layer 1 -> dw_min:9.9483e-01  dw_max:1.0050e+00 lr:1.0000e-02
2023-04-03 09:23:01,752 ADAM: Layer 2 -> dw_min:9.8995e-01  dw_max:1.0074e+00 lr:1.0000e-02
2023-04-03 09:23:01,752 ADAM: Layer 3 -> dw_min:9.9734e-01  dw_max:1.0017e+00 lr:1.0000e-02
2023-04-03 09:23:01,938 			Learning rate: weights:   1.000e-02    
2023-04-03 09:23:01,938 			Last test performance: 99.07%
2023-04-03 09:23:01,938 ----------------
2023-04-03 09:23:05,096   6   =>  42   		Training 486 pattern with 99.58% 	Forward time: 	 3.06 sec
2023-04-03 09:23:05,096 			Loss:    1.431e-02    			Backward time: 	 0.09 sec 
2023-04-03 09:23:05,096 ADAM: Layer 0 -> dw_min:9.9725e-01  dw_max:1.0028e+00 lr:1.0000e-02
2023-04-03 09:23:05,096 ADAM: Layer 1 -> dw_min:9.9459e-01  dw_max:1.0051e+00 lr:1.0000e-02
2023-04-03 09:23:05,097 ADAM: Layer 2 -> dw_min:9.9092e-01  dw_max:1.0068e+00 lr:1.0000e-02
2023-04-03 09:23:05,097 ADAM: Layer 3 -> dw_min:9.9749e-01  dw_max:1.0032e+00 lr:1.0000e-02
2023-04-03 09:23:05,121 			Learning rate: weights:   1.000e-02    
2023-04-03 09:23:05,121 			Last test performance: 99.07%
2023-04-03 09:23:05,121 ----------------
2023-04-03 09:23:08,279   6   =>  43   		Training 486 pattern with 98.96% 	Forward time: 	 3.06 sec
2023-04-03 09:23:08,279 			Loss:    1.959e-02    			Backward time: 	 0.09 sec 
2023-04-03 09:23:08,279 ADAM: Layer 0 -> dw_min:9.9713e-01  dw_max:1.0028e+00 lr:1.0000e-02
2023-04-03 09:23:08,279 ADAM: Layer 1 -> dw_min:9.8957e-01  dw_max:1.0064e+00 lr:1.0000e-02
2023-04-03 09:23:08,279 ADAM: Layer 2 -> dw_min:9.8821e-01  dw_max:1.0114e+00 lr:1.0000e-02
2023-04-03 09:23:08,279 ADAM: Layer 3 -> dw_min:9.9599e-01  dw_max:1.0034e+00 lr:1.0000e-02
2023-04-03 09:23:08,384 			Learning rate: weights:   1.000e-02    
2023-04-03 09:23:08,384 			Last test performance: 99.07%
2023-04-03 09:23:08,384 ----------------
2023-04-03 09:23:11,542   6   =>  44   		Training 486 pattern with 98.12% 	Forward time: 	 3.06 sec
2023-04-03 09:23:11,542 			Loss:    4.219e-02    			Backward time: 	 0.09 sec 
2023-04-03 09:23:11,543 ADAM: Layer 0 -> dw_min:9.9594e-01  dw_max:1.0029e+00 lr:1.0000e-02
2023-04-03 09:23:11,543 ADAM: Layer 1 -> dw_min:9.8964e-01  dw_max:1.0097e+00 lr:1.0000e-02
2023-04-03 09:23:11,543 ADAM: Layer 2 -> dw_min:9.8454e-01  dw_max:1.0107e+00 lr:1.0000e-02
2023-04-03 09:23:11,543 ADAM: Layer 3 -> dw_min:9.9546e-01  dw_max:1.0042e+00 lr:1.0000e-02
2023-04-03 09:23:11,567 			Learning rate: weights:   1.000e-02    
2023-04-03 09:23:11,567 			Last test performance: 99.07%
2023-04-03 09:23:11,567 ----------------
2023-04-03 09:23:14,726   6   =>  45   		Training 486 pattern with 99.38% 	Forward time: 	 3.06 sec
2023-04-03 09:23:14,726 			Loss:    1.801e-02    			Backward time: 	 0.09 sec 
2023-04-03 09:23:14,726 ADAM: Layer 0 -> dw_min:9.9633e-01  dw_max:1.0029e+00 lr:1.0000e-02
2023-04-03 09:23:14,726 ADAM: Layer 1 -> dw_min:9.9013e-01  dw_max:1.0084e+00 lr:1.0000e-02
2023-04-03 09:23:14,726 ADAM: Layer 2 -> dw_min:9.8607e-01  dw_max:1.0099e+00 lr:1.0000e-02
2023-04-03 09:23:14,726 ADAM: Layer 3 -> dw_min:9.9591e-01  dw_max:1.0038e+00 lr:1.0000e-02
2023-04-03 09:23:14,810 			Learning rate: weights:   1.000e-02    
2023-04-03 09:23:14,810 			Last test performance: 99.07%
2023-04-03 09:23:14,811 ----------------
2023-04-03 09:23:17,969   6   =>  46   		Training 486 pattern with 99.17% 	Forward time: 	 3.06 sec
2023-04-03 09:23:17,969 			Loss:    1.878e-02    			Backward time: 	 0.09 sec 
2023-04-03 09:23:17,969 ADAM: Layer 0 -> dw_min:9.9616e-01  dw_max:1.0032e+00 lr:1.0000e-02
2023-04-03 09:23:17,969 ADAM: Layer 1 -> dw_min:9.9130e-01  dw_max:1.0080e+00 lr:1.0000e-02
2023-04-03 09:23:17,969 ADAM: Layer 2 -> dw_min:9.8721e-01  dw_max:1.0116e+00 lr:1.0000e-02
2023-04-03 09:23:17,969 ADAM: Layer 3 -> dw_min:9.9483e-01  dw_max:1.0031e+00 lr:1.0000e-02
2023-04-03 09:23:18,224 			Learning rate: weights:   1.000e-02    
2023-04-03 09:23:18,224 			Last test performance: 99.07%
2023-04-03 09:23:18,224 ----------------
2023-04-03 09:23:21,384   6   =>  47   		Training 486 pattern with 99.17% 	Forward time: 	 3.06 sec
2023-04-03 09:23:21,384 			Loss:    2.512e-02    			Backward time: 	 0.09 sec 
2023-04-03 09:23:21,384 ADAM: Layer 0 -> dw_min:9.9598e-01  dw_max:1.0038e+00 lr:1.0000e-02
2023-04-03 09:23:21,384 ADAM: Layer 1 -> dw_min:9.9214e-01  dw_max:1.0101e+00 lr:1.0000e-02
2023-04-03 09:23:21,384 ADAM: Layer 2 -> dw_min:9.8693e-01  dw_max:1.0125e+00 lr:1.0000e-02
2023-04-03 09:23:21,384 ADAM: Layer 3 -> dw_min:9.9434e-01  dw_max:1.0037e+00 lr:1.0000e-02
2023-04-03 09:23:21,460 			Learning rate: weights:   1.000e-02    
2023-04-03 09:23:21,460 			Last test performance: 99.07%
2023-04-03 09:23:21,460 ----------------
2023-04-03 09:23:24,618   6   =>  48   		Training 486 pattern with 99.17% 	Forward time: 	 3.06 sec
2023-04-03 09:23:24,618 			Loss:    1.452e-02    			Backward time: 	 0.09 sec 
2023-04-03 09:23:24,618 ADAM: Layer 0 -> dw_min:9.9599e-01  dw_max:1.0035e+00 lr:1.0000e-02
2023-04-03 09:23:24,618 ADAM: Layer 1 -> dw_min:9.9241e-01  dw_max:1.0090e+00 lr:1.0000e-02
2023-04-03 09:23:24,618 ADAM: Layer 2 -> dw_min:9.8853e-01  dw_max:1.0110e+00 lr:1.0000e-02
2023-04-03 09:23:24,618 ADAM: Layer 3 -> dw_min:9.9501e-01  dw_max:1.0031e+00 lr:1.0000e-02
2023-04-03 09:23:24,855 			Learning rate: weights:   1.000e-02    
2023-04-03 09:23:24,855 			Last test performance: 99.07%
2023-04-03 09:23:24,855 ----------------
2023-04-03 09:23:28,014   6   =>  49   		Training 486 pattern with 98.96% 	Forward time: 	 3.06 sec
2023-04-03 09:23:28,014 			Loss:    2.030e-02    			Backward time: 	 0.09 sec 
2023-04-03 09:23:28,015 ADAM: Layer 0 -> dw_min:9.9566e-01  dw_max:1.0042e+00 lr:1.0000e-02
2023-04-03 09:23:28,015 ADAM: Layer 1 -> dw_min:9.9331e-01  dw_max:1.0081e+00 lr:1.0000e-02
2023-04-03 09:23:28,015 ADAM: Layer 2 -> dw_min:9.8939e-01  dw_max:1.0101e+00 lr:1.0000e-02
2023-04-03 09:23:28,015 ADAM: Layer 3 -> dw_min:9.9549e-01  dw_max:1.0027e+00 lr:1.0000e-02
2023-04-03 09:23:28,029 			Learning rate: weights:   1.000e-02    
2023-04-03 09:23:28,029 			Last test performance: 99.07%
2023-04-03 09:23:28,029 ----------------
2023-04-03 09:23:31,188   6   =>  50   		Training 486 pattern with 98.54% 	Forward time: 	 3.06 sec
2023-04-03 09:23:31,188 			Loss:    3.025e-02    			Backward time: 	 0.09 sec 
2023-04-03 09:23:31,188 ADAM: Layer 0 -> dw_min:9.9577e-01  dw_max:1.0037e+00 lr:1.0000e-02
2023-04-03 09:23:31,188 ADAM: Layer 1 -> dw_min:9.9289e-01  dw_max:1.0074e+00 lr:1.0000e-02
2023-04-03 09:23:31,189 ADAM: Layer 2 -> dw_min:9.8954e-01  dw_max:1.0111e+00 lr:1.0000e-02
2023-04-03 09:23:31,189 ADAM: Layer 3 -> dw_min:9.9594e-01  dw_max:1.0026e+00 lr:1.0000e-02
2023-04-03 09:23:31,270 			Learning rate: weights:   1.000e-02    
2023-04-03 09:23:31,270 			Last test performance: 99.07%
2023-04-03 09:23:31,270 ----------------
2023-04-03 09:23:34,429   6   =>  51   		Training 486 pattern with 99.38% 	Forward time: 	 3.06 sec
2023-04-03 09:23:34,429 			Loss:    2.946e-02    			Backward time: 	 0.09 sec 
2023-04-03 09:23:34,429 ADAM: Layer 0 -> dw_min:9.9689e-01  dw_max:1.0027e+00 lr:1.0000e-02
2023-04-03 09:23:34,429 ADAM: Layer 1 -> dw_min:9.9378e-01  dw_max:1.0064e+00 lr:1.0000e-02
2023-04-03 09:23:34,429 ADAM: Layer 2 -> dw_min:9.9055e-01  dw_max:1.0099e+00 lr:1.0000e-02
2023-04-03 09:23:34,429 ADAM: Layer 3 -> dw_min:9.9718e-01  dw_max:1.0023e+00 lr:1.0000e-02
2023-04-03 09:23:34,487 			Learning rate: weights:   1.000e-02    
2023-04-03 09:23:34,487 			Last test performance: 99.07%
2023-04-03 09:23:34,487 ----------------
2023-04-03 09:23:37,646   6   =>  52   		Training 486 pattern with 98.96% 	Forward time: 	 3.06 sec
2023-04-03 09:23:37,646 			Loss:    2.685e-02    			Backward time: 	 0.09 sec 
2023-04-03 09:23:37,646 ADAM: Layer 0 -> dw_min:9.9755e-01  dw_max:1.0020e+00 lr:1.0000e-02
2023-04-03 09:23:37,646 ADAM: Layer 1 -> dw_min:9.9409e-01  dw_max:1.0055e+00 lr:1.0000e-02
2023-04-03 09:23:37,646 ADAM: Layer 2 -> dw_min:9.9157e-01  dw_max:1.0089e+00 lr:1.0000e-02
2023-04-03 09:23:37,646 ADAM: Layer 3 -> dw_min:9.9719e-01  dw_max:1.0025e+00 lr:1.0000e-02
2023-04-03 09:23:38,025 			Learning rate: weights:   1.000e-02    
2023-04-03 09:23:38,025 			Last test performance: 99.07%
2023-04-03 09:23:38,025 ----------------
2023-04-03 09:23:41,182   6   =>  53   		Training 486 pattern with 98.33% 	Forward time: 	 3.06 sec
2023-04-03 09:23:41,182 			Loss:    3.887e-02    			Backward time: 	 0.09 sec 
2023-04-03 09:23:41,183 ADAM: Layer 0 -> dw_min:9.9681e-01  dw_max:1.0031e+00 lr:1.0000e-02
2023-04-03 09:23:41,183 ADAM: Layer 1 -> dw_min:9.9372e-01  dw_max:1.0067e+00 lr:1.0000e-02
2023-04-03 09:23:41,183 ADAM: Layer 2 -> dw_min:9.9240e-01  dw_max:1.0097e+00 lr:1.0000e-02
2023-04-03 09:23:41,183 ADAM: Layer 3 -> dw_min:9.9641e-01  dw_max:1.0025e+00 lr:1.0000e-02
2023-04-03 09:23:41,296 			Learning rate: weights:   1.000e-02    
2023-04-03 09:23:41,296 			Last test performance: 99.07%
2023-04-03 09:23:41,296 ----------------
2023-04-03 09:23:44,454   6   =>  54   		Training 486 pattern with 99.17% 	Forward time: 	 3.06 sec
2023-04-03 09:23:44,454 			Loss:    2.237e-02    			Backward time: 	 0.09 sec 
2023-04-03 09:23:44,454 ADAM: Layer 0 -> dw_min:9.9694e-01  dw_max:1.0029e+00 lr:1.0000e-02
2023-04-03 09:23:44,455 ADAM: Layer 1 -> dw_min:9.9315e-01  dw_max:1.0070e+00 lr:1.0000e-02
2023-04-03 09:23:44,455 ADAM: Layer 2 -> dw_min:9.9001e-01  dw_max:1.0088e+00 lr:1.0000e-02
2023-04-03 09:23:44,455 ADAM: Layer 3 -> dw_min:9.9673e-01  dw_max:1.0025e+00 lr:1.0000e-02
2023-04-03 09:23:44,586 			Learning rate: weights:   1.000e-02    
2023-04-03 09:23:44,586 			Last test performance: 99.07%
2023-04-03 09:23:44,586 ----------------
2023-04-03 09:23:47,744   6   =>  55   		Training 486 pattern with 98.96% 	Forward time: 	 3.06 sec
2023-04-03 09:23:47,744 			Loss:    2.766e-02    			Backward time: 	 0.09 sec 
2023-04-03 09:23:47,744 ADAM: Layer 0 -> dw_min:9.9649e-01  dw_max:1.0033e+00 lr:1.0000e-02
2023-04-03 09:23:47,744 ADAM: Layer 1 -> dw_min:9.9283e-01  dw_max:1.0081e+00 lr:1.0000e-02
2023-04-03 09:23:47,744 ADAM: Layer 2 -> dw_min:9.9100e-01  dw_max:1.0084e+00 lr:1.0000e-02
2023-04-03 09:23:47,744 ADAM: Layer 3 -> dw_min:9.9705e-01  dw_max:1.0023e+00 lr:1.0000e-02
2023-04-03 09:23:48,030 			Learning rate: weights:   1.000e-02    
2023-04-03 09:23:48,030 			Last test performance: 99.07%
2023-04-03 09:23:48,030 ----------------
2023-04-03 09:23:51,187   6   =>  56   		Training 486 pattern with 98.75% 	Forward time: 	 3.06 sec
2023-04-03 09:23:51,187 			Loss:    3.165e-02    			Backward time: 	 0.09 sec 
2023-04-03 09:23:51,187 ADAM: Layer 0 -> dw_min:9.9626e-01  dw_max:1.0030e+00 lr:1.0000e-02
2023-04-03 09:23:51,187 ADAM: Layer 1 -> dw_min:9.9292e-01  dw_max:1.0071e+00 lr:1.0000e-02
2023-04-03 09:23:51,188 ADAM: Layer 2 -> dw_min:9.8988e-01  dw_max:1.0095e+00 lr:1.0000e-02
2023-04-03 09:23:51,188 ADAM: Layer 3 -> dw_min:9.9732e-01  dw_max:1.0042e+00 lr:1.0000e-02
2023-04-03 09:23:51,333 			Learning rate: weights:   1.000e-02    
2023-04-03 09:23:51,334 			Last test performance: 99.07%
2023-04-03 09:23:51,334 ----------------
2023-04-03 09:23:54,493   6   =>  57   		Training 486 pattern with 98.96% 	Forward time: 	 3.06 sec
2023-04-03 09:23:54,494 			Loss:    2.732e-02    			Backward time: 	 0.09 sec 
2023-04-03 09:23:54,494 ADAM: Layer 0 -> dw_min:9.9725e-01  dw_max:1.0029e+00 lr:1.0000e-02
2023-04-03 09:23:54,494 ADAM: Layer 1 -> dw_min:9.9333e-01  dw_max:1.0082e+00 lr:1.0000e-02
2023-04-03 09:23:54,494 ADAM: Layer 2 -> dw_min:9.8942e-01  dw_max:1.0089e+00 lr:1.0000e-02
2023-04-03 09:23:54,494 ADAM: Layer 3 -> dw_min:9.9718e-01  dw_max:1.0039e+00 lr:1.0000e-02
2023-04-03 09:23:54,581 			Learning rate: weights:   1.000e-02    
2023-04-03 09:23:54,581 			Last test performance: 99.07%
2023-04-03 09:23:54,581 ----------------
2023-04-03 09:23:57,742   6   =>  58   		Training 486 pattern with 98.96% 	Forward time: 	 3.06 sec
2023-04-03 09:23:57,742 			Loss:    3.866e-02    			Backward time: 	 0.09 sec 
2023-04-03 09:23:57,742 ADAM: Layer 0 -> dw_min:9.9676e-01  dw_max:1.0030e+00 lr:1.0000e-02
2023-04-03 09:23:57,742 ADAM: Layer 1 -> dw_min:9.9361e-01  dw_max:1.0074e+00 lr:1.0000e-02
2023-04-03 09:23:57,742 ADAM: Layer 2 -> dw_min:9.9020e-01  dw_max:1.0081e+00 lr:1.0000e-02
2023-04-03 09:23:57,742 ADAM: Layer 3 -> dw_min:9.9685e-01  dw_max:1.0034e+00 lr:1.0000e-02
2023-04-03 09:23:57,884 			Learning rate: weights:   1.000e-02    
2023-04-03 09:23:57,884 			Last test performance: 99.07%
2023-04-03 09:23:57,884 ----------------
2023-04-03 09:24:01,042   6   =>  59   		Training 486 pattern with 99.38% 	Forward time: 	 3.06 sec
2023-04-03 09:24:01,042 			Loss:    2.588e-02    			Backward time: 	 0.09 sec 
2023-04-03 09:24:01,042 ADAM: Layer 0 -> dw_min:9.9766e-01  dw_max:1.0025e+00 lr:1.0000e-02
2023-04-03 09:24:01,042 ADAM: Layer 1 -> dw_min:9.9226e-01  dw_max:1.0058e+00 lr:1.0000e-02
2023-04-03 09:24:01,042 ADAM: Layer 2 -> dw_min:9.9039e-01  dw_max:1.0107e+00 lr:1.0000e-02
2023-04-03 09:24:01,042 ADAM: Layer 3 -> dw_min:9.9606e-01  dw_max:1.0053e+00 lr:1.0000e-02
2023-04-03 09:24:01,080 			Learning rate: weights:   1.000e-02    
2023-04-03 09:24:01,080 			Last test performance: 99.07%
2023-04-03 09:24:01,080 ----------------
2023-04-03 09:24:04,240   6   =>  60   		Training 486 pattern with 98.75% 	Forward time: 	 3.06 sec
2023-04-03 09:24:04,240 			Loss:    3.007e-02    			Backward time: 	 0.09 sec 
2023-04-03 09:24:04,241 ADAM: Layer 0 -> dw_min:9.9636e-01  dw_max:1.0024e+00 lr:1.0000e-02
2023-04-03 09:24:04,241 ADAM: Layer 1 -> dw_min:9.9297e-01  dw_max:1.0053e+00 lr:1.0000e-02
2023-04-03 09:24:04,241 ADAM: Layer 2 -> dw_min:9.8747e-01  dw_max:1.0117e+00 lr:1.0000e-02
2023-04-03 09:24:04,241 ADAM: Layer 3 -> dw_min:9.9438e-01  dw_max:1.0052e+00 lr:1.0000e-02
2023-04-03 09:24:04,279 			Learning rate: weights:   1.000e-02    
2023-04-03 09:24:04,279 			Last test performance: 99.07%
2023-04-03 09:24:04,279 ----------------
2023-04-03 09:24:07,438   6   =>  61   		Training 486 pattern with 98.96% 	Forward time: 	 3.06 sec
2023-04-03 09:24:07,438 			Loss:    3.001e-02    			Backward time: 	 0.09 sec 
2023-04-03 09:24:07,438 ADAM: Layer 0 -> dw_min:9.9602e-01  dw_max:1.0027e+00 lr:1.0000e-02
2023-04-03 09:24:07,438 ADAM: Layer 1 -> dw_min:9.9315e-01  dw_max:1.0070e+00 lr:1.0000e-02
2023-04-03 09:24:07,438 ADAM: Layer 2 -> dw_min:9.8822e-01  dw_max:1.0115e+00 lr:1.0000e-02
2023-04-03 09:24:07,439 ADAM: Layer 3 -> dw_min:9.9477e-01  dw_max:1.0053e+00 lr:1.0000e-02
2023-04-03 09:24:07,453 			Learning rate: weights:   1.000e-02    
2023-04-03 09:24:07,453 			Last test performance: 99.07%
2023-04-03 09:24:07,453 ----------------
2023-04-03 09:24:10,611   6   =>  62   		Training 486 pattern with 98.33% 	Forward time: 	 3.06 sec
2023-04-03 09:24:10,611 			Loss:    5.336e-02    			Backward time: 	 0.09 sec 
2023-04-03 09:24:10,612 ADAM: Layer 0 -> dw_min:9.9631e-01  dw_max:1.0025e+00 lr:1.0000e-02
2023-04-03 09:24:10,612 ADAM: Layer 1 -> dw_min:9.9343e-01  dw_max:1.0065e+00 lr:1.0000e-02
2023-04-03 09:24:10,612 ADAM: Layer 2 -> dw_min:9.8941e-01  dw_max:1.0098e+00 lr:1.0000e-02
2023-04-03 09:24:10,612 ADAM: Layer 3 -> dw_min:9.9538e-01  dw_max:1.0047e+00 lr:1.0000e-02
2023-04-03 09:24:10,677 			Learning rate: weights:   1.000e-02    
2023-04-03 09:24:10,677 			Last test performance: 99.07%
2023-04-03 09:24:10,677 ----------------
2023-04-03 09:24:13,835   6   =>  63   		Training 486 pattern with 99.17% 	Forward time: 	 3.06 sec
2023-04-03 09:24:13,835 			Loss:    1.554e-02    			Backward time: 	 0.09 sec 
2023-04-03 09:24:13,835 ADAM: Layer 0 -> dw_min:9.9740e-01  dw_max:1.0034e+00 lr:1.0000e-02
2023-04-03 09:24:13,835 ADAM: Layer 1 -> dw_min:9.9341e-01  dw_max:1.0070e+00 lr:1.0000e-02
2023-04-03 09:24:13,835 ADAM: Layer 2 -> dw_min:9.9025e-01  dw_max:1.0113e+00 lr:1.0000e-02
2023-04-03 09:24:13,835 ADAM: Layer 3 -> dw_min:9.9583e-01  dw_max:1.0044e+00 lr:1.0000e-02
2023-04-03 09:24:13,952 			Learning rate: weights:   1.000e-02    
2023-04-03 09:24:13,953 			Last test performance: 99.07%
2023-04-03 09:24:13,953 ----------------
2023-04-03 09:24:17,112   6   =>  64   		Training 486 pattern with 98.96% 	Forward time: 	 3.06 sec
2023-04-03 09:24:17,112 			Loss:    2.636e-02    			Backward time: 	 0.09 sec 
2023-04-03 09:24:17,112 ADAM: Layer 0 -> dw_min:9.9740e-01  dw_max:1.0032e+00 lr:1.0000e-02
2023-04-03 09:24:17,112 ADAM: Layer 1 -> dw_min:9.9365e-01  dw_max:1.0066e+00 lr:1.0000e-02
2023-04-03 09:24:17,112 ADAM: Layer 2 -> dw_min:9.9091e-01  dw_max:1.0103e+00 lr:1.0000e-02
2023-04-03 09:24:17,112 ADAM: Layer 3 -> dw_min:9.9623e-01  dw_max:1.0042e+00 lr:1.0000e-02
2023-04-03 09:24:17,192 			Learning rate: weights:   1.000e-02    
2023-04-03 09:24:17,192 			Last test performance: 99.07%
2023-04-03 09:24:17,192 ----------------
2023-04-03 09:24:20,349   6   =>  65   		Training 486 pattern with 99.58% 	Forward time: 	 3.06 sec
2023-04-03 09:24:20,349 			Loss:    2.749e-02    			Backward time: 	 0.09 sec 
2023-04-03 09:24:20,349 ADAM: Layer 0 -> dw_min:9.9747e-01  dw_max:1.0033e+00 lr:1.0000e-02
2023-04-03 09:24:20,350 ADAM: Layer 1 -> dw_min:9.9335e-01  dw_max:1.0072e+00 lr:1.0000e-02
2023-04-03 09:24:20,350 ADAM: Layer 2 -> dw_min:9.8840e-01  dw_max:1.0109e+00 lr:1.0000e-02
2023-04-03 09:24:20,350 ADAM: Layer 3 -> dw_min:9.9660e-01  dw_max:1.0038e+00 lr:1.0000e-02
2023-04-03 09:24:20,411 			Learning rate: weights:   1.000e-02    
2023-04-03 09:24:20,411 			Last test performance: 99.07%
2023-04-03 09:24:20,411 ----------------
2023-04-03 09:24:23,571   6   =>  66   		Training 486 pattern with 98.54% 	Forward time: 	 3.06 sec
2023-04-03 09:24:23,571 			Loss:    3.655e-02    			Backward time: 	 0.09 sec 
2023-04-03 09:24:23,571 ADAM: Layer 0 -> dw_min:9.9746e-01  dw_max:1.0033e+00 lr:1.0000e-02
2023-04-03 09:24:23,571 ADAM: Layer 1 -> dw_min:9.9353e-01  dw_max:1.0065e+00 lr:1.0000e-02
2023-04-03 09:24:23,571 ADAM: Layer 2 -> dw_min:9.8748e-01  dw_max:1.0106e+00 lr:1.0000e-02
2023-04-03 09:24:23,571 ADAM: Layer 3 -> dw_min:9.9676e-01  dw_max:1.0053e+00 lr:1.0000e-02
2023-04-03 09:24:23,661 			Learning rate: weights:   1.000e-02    
2023-04-03 09:24:23,661 			Last test performance: 99.07%
2023-04-03 09:24:23,661 ----------------
2023-04-03 09:24:26,823   6   =>  67   		Training 486 pattern with 99.38% 	Forward time: 	 3.06 sec
2023-04-03 09:24:26,823 			Loss:    2.410e-02    			Backward time: 	 0.09 sec 
2023-04-03 09:24:26,823 ADAM: Layer 0 -> dw_min:9.9791e-01  dw_max:1.0027e+00 lr:1.0000e-02
2023-04-03 09:24:26,823 ADAM: Layer 1 -> dw_min:9.9134e-01  dw_max:1.0070e+00 lr:1.0000e-02
2023-04-03 09:24:26,823 ADAM: Layer 2 -> dw_min:9.8855e-01  dw_max:1.0113e+00 lr:1.0000e-02
2023-04-03 09:24:26,824 ADAM: Layer 3 -> dw_min:9.9604e-01  dw_max:1.0051e+00 lr:1.0000e-02
2023-04-03 09:24:26,990 			Learning rate: weights:   1.000e-02    
2023-04-03 09:24:26,990 			Last test performance: 99.07%
2023-04-03 09:24:26,991 ----------------
2023-04-03 09:24:30,151   6   =>  68   		Training 486 pattern with 98.96% 	Forward time: 	 3.06 sec
2023-04-03 09:24:30,151 			Loss:    3.552e-02    			Backward time: 	 0.09 sec 
2023-04-03 09:24:30,151 ADAM: Layer 0 -> dw_min:9.9814e-01  dw_max:1.0027e+00 lr:1.0000e-02
2023-04-03 09:24:30,151 ADAM: Layer 1 -> dw_min:9.9206e-01  dw_max:1.0064e+00 lr:1.0000e-02
2023-04-03 09:24:30,151 ADAM: Layer 2 -> dw_min:9.8954e-01  dw_max:1.0102e+00 lr:1.0000e-02
2023-04-03 09:24:30,152 ADAM: Layer 3 -> dw_min:9.9623e-01  dw_max:1.0046e+00 lr:1.0000e-02
2023-04-03 09:24:30,235 			Learning rate: weights:   1.000e-02    
2023-04-03 09:24:30,235 			Last test performance: 99.07%
2023-04-03 09:24:30,235 ----------------
2023-04-03 09:24:33,396   6   =>  69   		Training 486 pattern with 98.75% 	Forward time: 	 3.06 sec
2023-04-03 09:24:33,396 			Loss:    2.029e-02    			Backward time: 	 0.09 sec 
2023-04-03 09:24:33,396 ADAM: Layer 0 -> dw_min:9.9730e-01  dw_max:1.0024e+00 lr:1.0000e-02
2023-04-03 09:24:33,396 ADAM: Layer 1 -> dw_min:9.9160e-01  dw_max:1.0060e+00 lr:1.0000e-02
2023-04-03 09:24:33,397 ADAM: Layer 2 -> dw_min:9.9038e-01  dw_max:1.0092e+00 lr:1.0000e-02
2023-04-03 09:24:33,397 ADAM: Layer 3 -> dw_min:9.9620e-01  dw_max:1.0041e+00 lr:1.0000e-02
2023-04-03 09:24:33,470 			Learning rate: weights:   1.000e-02    
2023-04-03 09:24:33,470 			Last test performance: 99.07%
2023-04-03 09:24:33,470 ----------------
2023-04-03 09:24:36,631   6   =>  70   		Training 486 pattern with 99.17% 	Forward time: 	 3.06 sec
2023-04-03 09:24:36,631 			Loss:    2.393e-02    			Backward time: 	 0.09 sec 
2023-04-03 09:24:36,631 ADAM: Layer 0 -> dw_min:9.9652e-01  dw_max:1.0026e+00 lr:1.0000e-02
2023-04-03 09:24:36,631 ADAM: Layer 1 -> dw_min:9.9279e-01  dw_max:1.0060e+00 lr:1.0000e-02
2023-04-03 09:24:36,631 ADAM: Layer 2 -> dw_min:9.9132e-01  dw_max:1.0103e+00 lr:1.0000e-02
2023-04-03 09:24:36,632 ADAM: Layer 3 -> dw_min:9.9645e-01  dw_max:1.0038e+00 lr:1.0000e-02
2023-04-03 09:24:36,684 			Learning rate: weights:   1.000e-02    
2023-04-03 09:24:36,684 			Last test performance: 99.07%
2023-04-03 09:24:36,685 ----------------
2023-04-03 09:24:39,845   6   =>  71   		Training 486 pattern with 99.58% 	Forward time: 	 3.06 sec
2023-04-03 09:24:39,845 			Loss:    1.287e-02    			Backward time: 	 0.09 sec 
2023-04-03 09:24:39,845 ADAM: Layer 0 -> dw_min:9.9603e-01  dw_max:1.0028e+00 lr:1.0000e-02
2023-04-03 09:24:39,846 ADAM: Layer 1 -> dw_min:9.9229e-01  dw_max:1.0080e+00 lr:1.0000e-02
2023-04-03 09:24:39,846 ADAM: Layer 2 -> dw_min:9.8899e-01  dw_max:1.0092e+00 lr:1.0000e-02
2023-04-03 09:24:39,846 ADAM: Layer 3 -> dw_min:9.9676e-01  dw_max:1.0034e+00 lr:1.0000e-02
2023-04-03 09:24:40,031 			Learning rate: weights:   1.000e-02    
2023-04-03 09:24:40,031 			Last test performance: 99.07%
2023-04-03 09:24:40,031 ----------------
2023-04-03 09:24:43,190   6   =>  72   		Training 486 pattern with 99.38% 	Forward time: 	 3.06 sec
2023-04-03 09:24:43,190 			Loss:    2.795e-02    			Backward time: 	 0.09 sec 
2023-04-03 09:24:43,190 ADAM: Layer 0 -> dw_min:9.9633e-01  dw_max:1.0027e+00 lr:1.0000e-02
2023-04-03 09:24:43,190 ADAM: Layer 1 -> dw_min:9.9238e-01  dw_max:1.0076e+00 lr:1.0000e-02
2023-04-03 09:24:43,190 ADAM: Layer 2 -> dw_min:9.8958e-01  dw_max:1.0083e+00 lr:1.0000e-02
2023-04-03 09:24:43,191 ADAM: Layer 3 -> dw_min:9.9706e-01  dw_max:1.0038e+00 lr:1.0000e-02
2023-04-03 09:24:43,305 			Learning rate: weights:   1.000e-02    
2023-04-03 09:24:43,305 			Last test performance: 99.07%
2023-04-03 09:24:43,305 ----------------
2023-04-03 09:24:46,463   6   =>  73   		Training 486 pattern with 98.96% 	Forward time: 	 3.06 sec
2023-04-03 09:24:46,463 			Loss:    2.260e-02    			Backward time: 	 0.09 sec 
2023-04-03 09:24:46,463 ADAM: Layer 0 -> dw_min:9.9624e-01  dw_max:1.0029e+00 lr:1.0000e-02
2023-04-03 09:24:46,463 ADAM: Layer 1 -> dw_min:9.9359e-01  dw_max:1.0069e+00 lr:1.0000e-02
2023-04-03 09:24:46,464 ADAM: Layer 2 -> dw_min:9.8901e-01  dw_max:1.0097e+00 lr:1.0000e-02
2023-04-03 09:24:46,464 ADAM: Layer 3 -> dw_min:9.9733e-01  dw_max:1.0029e+00 lr:1.0000e-02
2023-04-03 09:24:46,558 			Learning rate: weights:   1.000e-02    
2023-04-03 09:24:46,558 			Last test performance: 99.07%
2023-04-03 09:24:46,558 ----------------
2023-04-03 09:24:49,716   6   =>  74   		Training 486 pattern with 99.17% 	Forward time: 	 3.06 sec
2023-04-03 09:24:49,716 			Loss:    2.634e-02    			Backward time: 	 0.09 sec 
2023-04-03 09:24:49,716 ADAM: Layer 0 -> dw_min:9.9576e-01  dw_max:1.0036e+00 lr:1.0000e-02
2023-04-03 09:24:49,716 ADAM: Layer 1 -> dw_min:9.9298e-01  dw_max:1.0069e+00 lr:1.0000e-02
2023-04-03 09:24:49,716 ADAM: Layer 2 -> dw_min:9.8982e-01  dw_max:1.0104e+00 lr:1.0000e-02
2023-04-03 09:24:49,716 ADAM: Layer 3 -> dw_min:9.9726e-01  dw_max:1.0026e+00 lr:1.0000e-02
2023-04-03 09:24:49,834 			Learning rate: weights:   1.000e-02    
2023-04-03 09:24:49,834 			Last test performance: 99.07%
2023-04-03 09:24:49,834 ----------------
2023-04-03 09:24:52,991   6   =>  75   		Training 486 pattern with 99.38% 	Forward time: 	 3.06 sec
2023-04-03 09:24:52,991 			Loss:    2.292e-02    			Backward time: 	 0.09 sec 
2023-04-03 09:24:52,992 ADAM: Layer 0 -> dw_min:9.9599e-01  dw_max:1.0033e+00 lr:1.0000e-02
2023-04-03 09:24:52,992 ADAM: Layer 1 -> dw_min:9.9349e-01  dw_max:1.0061e+00 lr:1.0000e-02
2023-04-03 09:24:52,992 ADAM: Layer 2 -> dw_min:9.9085e-01  dw_max:1.0094e+00 lr:1.0000e-02
2023-04-03 09:24:52,992 ADAM: Layer 3 -> dw_min:9.9733e-01  dw_max:1.0033e+00 lr:1.0000e-02
2023-04-03 09:24:53,100 			Learning rate: weights:   1.000e-02    
2023-04-03 09:24:53,100 			Last test performance: 99.07%
2023-04-03 09:24:53,100 ----------------
2023-04-03 09:24:56,260   6   =>  76   		Training 486 pattern with 98.96% 	Forward time: 	 3.06 sec
2023-04-03 09:24:56,261 			Loss:    2.818e-02    			Backward time: 	 0.09 sec 
2023-04-03 09:24:56,261 ADAM: Layer 0 -> dw_min:9.9556e-01  dw_max:1.0037e+00 lr:1.0000e-02
2023-04-03 09:24:56,261 ADAM: Layer 1 -> dw_min:9.9200e-01  dw_max:1.0062e+00 lr:1.0000e-02
2023-04-03 09:24:56,261 ADAM: Layer 2 -> dw_min:9.9128e-01  dw_max:1.0087e+00 lr:1.0000e-02
2023-04-03 09:24:56,261 ADAM: Layer 3 -> dw_min:9.9698e-01  dw_max:1.0036e+00 lr:1.0000e-02
2023-04-03 09:24:56,495 			Learning rate: weights:   1.000e-02    
2023-04-03 09:24:56,495 			Last test performance: 99.07%
2023-04-03 09:24:56,495 ----------------
2023-04-03 09:24:59,652   6   =>  77   		Training 486 pattern with 99.58% 	Forward time: 	 3.06 sec
2023-04-03 09:24:59,652 			Loss:    1.902e-02    			Backward time: 	 0.09 sec 
2023-04-03 09:24:59,653 ADAM: Layer 0 -> dw_min:9.9579e-01  dw_max:1.0040e+00 lr:1.0000e-02
2023-04-03 09:24:59,653 ADAM: Layer 1 -> dw_min:9.9270e-01  dw_max:1.0058e+00 lr:1.0000e-02
2023-04-03 09:24:59,653 ADAM: Layer 2 -> dw_min:9.8893e-01  dw_max:1.0101e+00 lr:1.0000e-02
2023-04-03 09:24:59,653 ADAM: Layer 3 -> dw_min:9.9702e-01  dw_max:1.0034e+00 lr:1.0000e-02
2023-04-03 09:24:59,862 			Learning rate: weights:   1.000e-02    
2023-04-03 09:24:59,862 			Last test performance: 99.07%
2023-04-03 09:24:59,862 ----------------
2023-04-03 09:25:03,026   6   =>  78   		Training 486 pattern with 99.17% 	Forward time: 	 3.06 sec
2023-04-03 09:25:03,026 			Loss:    1.536e-02    			Backward time: 	 0.09 sec 
2023-04-03 09:25:03,026 ADAM: Layer 0 -> dw_min:9.9580e-01  dw_max:1.0040e+00 lr:1.0000e-02
2023-04-03 09:25:03,026 ADAM: Layer 1 -> dw_min:9.9221e-01  dw_max:1.0057e+00 lr:1.0000e-02
2023-04-03 09:25:03,026 ADAM: Layer 2 -> dw_min:9.9002e-01  dw_max:1.0092e+00 lr:1.0000e-02
2023-04-03 09:25:03,027 ADAM: Layer 3 -> dw_min:9.9723e-01  dw_max:1.0031e+00 lr:1.0000e-02
2023-04-03 09:25:03,095 			Learning rate: weights:   1.000e-02    
2023-04-03 09:25:03,095 			Last test performance: 99.07%
2023-04-03 09:25:03,095 ----------------
2023-04-03 09:25:06,253   6   =>  79   		Training 486 pattern with 98.33% 	Forward time: 	 3.06 sec
2023-04-03 09:25:06,253 			Loss:    4.270e-02    			Backward time: 	 0.09 sec 
2023-04-03 09:25:06,254 ADAM: Layer 0 -> dw_min:9.9622e-01  dw_max:1.0037e+00 lr:1.0000e-02
2023-04-03 09:25:06,254 ADAM: Layer 1 -> dw_min:9.9221e-01  dw_max:1.0053e+00 lr:1.0000e-02
2023-04-03 09:25:06,254 ADAM: Layer 2 -> dw_min:9.8987e-01  dw_max:1.0099e+00 lr:1.0000e-02
2023-04-03 09:25:06,254 ADAM: Layer 3 -> dw_min:9.9682e-01  dw_max:1.0030e+00 lr:1.0000e-02
2023-04-03 09:25:06,367 			Learning rate: weights:   1.000e-02    
2023-04-03 09:25:06,367 			Last test performance: 99.07%
2023-04-03 09:25:06,367 ----------------
2023-04-03 09:25:09,526   6   =>  80   		Training 486 pattern with 99.58% 	Forward time: 	 3.06 sec
2023-04-03 09:25:09,526 			Loss:    9.100e-03    			Backward time: 	 0.09 sec 
2023-04-03 09:25:09,526 ADAM: Layer 0 -> dw_min:9.9690e-01  dw_max:1.0029e+00 lr:1.0000e-02
2023-04-03 09:25:09,526 ADAM: Layer 1 -> dw_min:9.9309e-01  dw_max:1.0050e+00 lr:1.0000e-02
2023-04-03 09:25:09,526 ADAM: Layer 2 -> dw_min:9.9085e-01  dw_max:1.0090e+00 lr:1.0000e-02
2023-04-03 09:25:09,526 ADAM: Layer 3 -> dw_min:9.9693e-01  dw_max:1.0027e+00 lr:1.0000e-02
2023-04-03 09:25:09,637 			Learning rate: weights:   1.000e-02    
2023-04-03 09:25:09,637 			Last test performance: 99.07%
2023-04-03 09:25:09,637 ----------------
2023-04-03 09:25:12,797   6   =>  81   		Training 486 pattern with 98.96% 	Forward time: 	 3.06 sec
2023-04-03 09:25:12,797 			Loss:    2.689e-02    			Backward time: 	 0.09 sec 
2023-04-03 09:25:12,797 ADAM: Layer 0 -> dw_min:9.9700e-01  dw_max:1.0031e+00 lr:1.0000e-02
2023-04-03 09:25:12,797 ADAM: Layer 1 -> dw_min:9.9321e-01  dw_max:1.0085e+00 lr:1.0000e-02
2023-04-03 09:25:12,797 ADAM: Layer 2 -> dw_min:9.8950e-01  dw_max:1.0095e+00 lr:1.0000e-02
2023-04-03 09:25:12,797 ADAM: Layer 3 -> dw_min:9.9708e-01  dw_max:1.0027e+00 lr:1.0000e-02
2023-04-03 09:25:12,900 			Learning rate: weights:   1.000e-02    
2023-04-03 09:25:12,900 			Last test performance: 99.07%
2023-04-03 09:25:12,900 ----------------
2023-04-03 09:25:16,057   6   =>  82   		Training 486 pattern with 99.38% 	Forward time: 	 3.06 sec
2023-04-03 09:25:16,057 			Loss:    1.785e-02    			Backward time: 	 0.09 sec 
2023-04-03 09:25:16,057 ADAM: Layer 0 -> dw_min:9.9571e-01  dw_max:1.0036e+00 lr:1.0000e-02
2023-04-03 09:25:16,058 ADAM: Layer 1 -> dw_min:9.9238e-01  dw_max:1.0080e+00 lr:1.0000e-02
2023-04-03 09:25:16,058 ADAM: Layer 2 -> dw_min:9.9059e-01  dw_max:1.0088e+00 lr:1.0000e-02
2023-04-03 09:25:16,058 ADAM: Layer 3 -> dw_min:9.9733e-01  dw_max:1.0027e+00 lr:1.0000e-02
2023-04-03 09:25:16,157 			Learning rate: weights:   1.000e-02    
2023-04-03 09:25:16,157 			Last test performance: 99.07%
2023-04-03 09:25:16,157 ----------------
2023-04-03 09:25:19,315   6   =>  83   		Training 486 pattern with 98.54% 	Forward time: 	 3.06 sec
2023-04-03 09:25:19,315 			Loss:    2.996e-02    			Backward time: 	 0.09 sec 
2023-04-03 09:25:19,315 ADAM: Layer 0 -> dw_min:9.9530e-01  dw_max:1.0035e+00 lr:1.0000e-02
2023-04-03 09:25:19,315 ADAM: Layer 1 -> dw_min:9.9288e-01  dw_max:1.0070e+00 lr:1.0000e-02
2023-04-03 09:25:19,315 ADAM: Layer 2 -> dw_min:9.9077e-01  dw_max:1.0093e+00 lr:1.0000e-02
2023-04-03 09:25:19,315 ADAM: Layer 3 -> dw_min:9.9726e-01  dw_max:1.0024e+00 lr:1.0000e-02
2023-04-03 09:25:19,329 			Learning rate: weights:   1.000e-02    
2023-04-03 09:25:19,329 			Last test performance: 99.07%
2023-04-03 09:25:19,329 ----------------
2023-04-03 09:25:22,486   6   =>  84   		Training 486 pattern with 98.96% 	Forward time: 	 3.06 sec
2023-04-03 09:25:22,486 			Loss:    2.376e-02    			Backward time: 	 0.09 sec 
2023-04-03 09:25:22,486 ADAM: Layer 0 -> dw_min:9.9599e-01  dw_max:1.0034e+00 lr:1.0000e-02
2023-04-03 09:25:22,487 ADAM: Layer 1 -> dw_min:9.9293e-01  dw_max:1.0071e+00 lr:1.0000e-02
2023-04-03 09:25:22,487 ADAM: Layer 2 -> dw_min:9.8921e-01  dw_max:1.0091e+00 lr:1.0000e-02
2023-04-03 09:25:22,487 ADAM: Layer 3 -> dw_min:9.9744e-01  dw_max:1.0021e+00 lr:1.0000e-02
2023-04-03 09:25:22,604 			Learning rate: weights:   1.000e-02    
2023-04-03 09:25:22,605 			Last test performance: 99.07%
2023-04-03 09:25:22,605 ----------------
2023-04-03 09:25:25,762   6   =>  85   		Training 486 pattern with 98.96% 	Forward time: 	 3.06 sec
2023-04-03 09:25:25,762 			Loss:    3.498e-02    			Backward time: 	 0.09 sec 
2023-04-03 09:25:25,762 ADAM: Layer 0 -> dw_min:9.9536e-01  dw_max:1.0032e+00 lr:1.0000e-02
2023-04-03 09:25:25,762 ADAM: Layer 1 -> dw_min:9.9186e-01  dw_max:1.0071e+00 lr:1.0000e-02
2023-04-03 09:25:25,762 ADAM: Layer 2 -> dw_min:9.9028e-01  dw_max:1.0087e+00 lr:1.0000e-02
2023-04-03 09:25:25,763 ADAM: Layer 3 -> dw_min:9.9771e-01  dw_max:1.0022e+00 lr:1.0000e-02
2023-04-03 09:25:25,780 			Learning rate: weights:   1.000e-02    
2023-04-03 09:25:25,780 			Last test performance: 99.07%
2023-04-03 09:25:25,780 ----------------
2023-04-03 09:25:28,937   6   =>  86   		Training 486 pattern with 98.96% 	Forward time: 	 3.06 sec
2023-04-03 09:25:28,938 			Loss:    2.126e-02    			Backward time: 	 0.09 sec 
2023-04-03 09:25:28,938 ADAM: Layer 0 -> dw_min:9.9567e-01  dw_max:1.0031e+00 lr:1.0000e-02
2023-04-03 09:25:28,938 ADAM: Layer 1 -> dw_min:9.9187e-01  dw_max:1.0071e+00 lr:1.0000e-02
2023-04-03 09:25:28,938 ADAM: Layer 2 -> dw_min:9.8865e-01  dw_max:1.0082e+00 lr:1.0000e-02
2023-04-03 09:25:28,938 ADAM: Layer 3 -> dw_min:9.9698e-01  dw_max:1.0038e+00 lr:1.0000e-02
2023-04-03 09:25:29,015 			Learning rate: weights:   1.000e-02    
2023-04-03 09:25:29,015 			Last test performance: 99.07%
2023-04-03 09:25:29,015 ----------------
2023-04-03 09:25:32,173   6   =>  87   		Training 486 pattern with 98.75% 	Forward time: 	 3.06 sec
2023-04-03 09:25:32,173 			Loss:    2.548e-02    			Backward time: 	 0.09 sec 
2023-04-03 09:25:32,173 ADAM: Layer 0 -> dw_min:9.9701e-01  dw_max:1.0031e+00 lr:1.0000e-02
2023-04-03 09:25:32,173 ADAM: Layer 1 -> dw_min:9.9192e-01  dw_max:1.0071e+00 lr:1.0000e-02
2023-04-03 09:25:32,173 ADAM: Layer 2 -> dw_min:9.8930e-01  dw_max:1.0083e+00 lr:1.0000e-02
2023-04-03 09:25:32,174 ADAM: Layer 3 -> dw_min:9.9737e-01  dw_max:1.0032e+00 lr:1.0000e-02
2023-04-03 09:25:32,352 			Learning rate: weights:   1.000e-02    
2023-04-03 09:25:32,352 			Last test performance: 99.07%
2023-04-03 09:25:32,352 ----------------
2023-04-03 09:25:35,512   6   =>  88   		Training 486 pattern with 99.58% 	Forward time: 	 3.06 sec
2023-04-03 09:25:35,512 			Loss:    1.018e-02    			Backward time: 	 0.09 sec 
2023-04-03 09:25:35,512 ADAM: Layer 0 -> dw_min:9.9765e-01  dw_max:1.0022e+00 lr:1.0000e-02
2023-04-03 09:25:35,512 ADAM: Layer 1 -> dw_min:9.9273e-01  dw_max:1.0064e+00 lr:1.0000e-02
2023-04-03 09:25:35,512 ADAM: Layer 2 -> dw_min:9.9009e-01  dw_max:1.0088e+00 lr:1.0000e-02
2023-04-03 09:25:35,513 ADAM: Layer 3 -> dw_min:9.9756e-01  dw_max:1.0029e+00 lr:1.0000e-02
2023-04-03 09:25:35,559 			Learning rate: weights:   1.000e-02    
2023-04-03 09:25:35,559 			Last test performance: 99.07%
2023-04-03 09:25:35,559 ----------------
2023-04-03 09:25:38,718   6   =>  89   		Training 486 pattern with 99.38% 	Forward time: 	 3.06 sec
2023-04-03 09:25:38,718 			Loss:    3.144e-02    			Backward time: 	 0.09 sec 
2023-04-03 09:25:38,718 ADAM: Layer 0 -> dw_min:9.9806e-01  dw_max:1.0026e+00 lr:1.0000e-02
2023-04-03 09:25:38,718 ADAM: Layer 1 -> dw_min:9.9329e-01  dw_max:1.0057e+00 lr:1.0000e-02
2023-04-03 09:25:38,719 ADAM: Layer 2 -> dw_min:9.9078e-01  dw_max:1.0079e+00 lr:1.0000e-02
2023-04-03 09:25:38,719 ADAM: Layer 3 -> dw_min:9.9677e-01  dw_max:1.0029e+00 lr:1.0000e-02
2023-04-03 09:25:38,804 			Learning rate: weights:   1.000e-02    
2023-04-03 09:25:38,804 			Last test performance: 99.07%
2023-04-03 09:25:38,804 ----------------
2023-04-03 09:25:41,960   6   =>  90   		Training 486 pattern with 98.96% 	Forward time: 	 3.06 sec
2023-04-03 09:25:41,960 			Loss:    2.833e-02    			Backward time: 	 0.09 sec 
2023-04-03 09:25:41,961 ADAM: Layer 0 -> dw_min:9.9766e-01  dw_max:1.0026e+00 lr:1.0000e-02
2023-04-03 09:25:41,961 ADAM: Layer 1 -> dw_min:9.9368e-01  dw_max:1.0076e+00 lr:1.0000e-02
2023-04-03 09:25:41,961 ADAM: Layer 2 -> dw_min:9.9144e-01  dw_max:1.0109e+00 lr:1.0000e-02
2023-04-03 09:25:41,961 ADAM: Layer 3 -> dw_min:9.9690e-01  dw_max:1.0035e+00 lr:1.0000e-02
2023-04-03 09:25:42,045 			Learning rate: weights:   1.000e-02    
2023-04-03 09:25:42,045 			Last test performance: 99.07%
2023-04-03 09:25:42,045 ----------------
2023-04-03 09:25:45,204   6   =>  91   		Training 486 pattern with 98.96% 	Forward time: 	 3.06 sec
2023-04-03 09:25:45,204 			Loss:    3.042e-02    			Backward time: 	 0.09 sec 
2023-04-03 09:25:45,205 ADAM: Layer 0 -> dw_min:9.9832e-01  dw_max:1.0027e+00 lr:1.0000e-02
2023-04-03 09:25:45,205 ADAM: Layer 1 -> dw_min:9.9442e-01  dw_max:1.0070e+00 lr:1.0000e-02
2023-04-03 09:25:45,205 ADAM: Layer 2 -> dw_min:9.8928e-01  dw_max:1.0105e+00 lr:1.0000e-02
2023-04-03 09:25:45,205 ADAM: Layer 3 -> dw_min:9.9726e-01  dw_max:1.0035e+00 lr:1.0000e-02
2023-04-03 09:25:45,300 			Learning rate: weights:   1.000e-02    
2023-04-03 09:25:45,300 			Last test performance: 99.07%
2023-04-03 09:25:45,300 ----------------
2023-04-03 09:25:48,458   6   =>  92   		Training 486 pattern with 99.17% 	Forward time: 	 3.06 sec
2023-04-03 09:25:48,458 			Loss:    2.204e-02    			Backward time: 	 0.09 sec 
2023-04-03 09:25:48,458 ADAM: Layer 0 -> dw_min:9.9767e-01  dw_max:1.0024e+00 lr:1.0000e-02
2023-04-03 09:25:48,458 ADAM: Layer 1 -> dw_min:9.9325e-01  dw_max:1.0066e+00 lr:1.0000e-02
2023-04-03 09:25:48,458 ADAM: Layer 2 -> dw_min:9.9034e-01  dw_max:1.0095e+00 lr:1.0000e-02
2023-04-03 09:25:48,458 ADAM: Layer 3 -> dw_min:9.9691e-01  dw_max:1.0030e+00 lr:1.0000e-02
2023-04-03 09:25:48,530 			Learning rate: weights:   1.000e-02    
2023-04-03 09:25:48,530 			Last test performance: 99.07%
2023-04-03 09:25:48,530 ----------------
2023-04-03 09:25:51,687   6   =>  93   		Training 486 pattern with 98.96% 	Forward time: 	 3.06 sec
2023-04-03 09:25:51,687 			Loss:    3.078e-02    			Backward time: 	 0.09 sec 
2023-04-03 09:25:51,688 ADAM: Layer 0 -> dw_min:9.9760e-01  dw_max:1.0028e+00 lr:1.0000e-02
2023-04-03 09:25:51,688 ADAM: Layer 1 -> dw_min:9.9389e-01  dw_max:1.0068e+00 lr:1.0000e-02
2023-04-03 09:25:51,688 ADAM: Layer 2 -> dw_min:9.9131e-01  dw_max:1.0087e+00 lr:1.0000e-02
2023-04-03 09:25:51,688 ADAM: Layer 3 -> dw_min:9.9723e-01  dw_max:1.0030e+00 lr:1.0000e-02
2023-04-03 09:25:52,036 			Learning rate: weights:   1.000e-02    
2023-04-03 09:25:52,036 			Last test performance: 99.07%
2023-04-03 09:25:52,036 ----------------
2023-04-03 09:25:55,198   6   =>  94   		Training 486 pattern with 99.38% 	Forward time: 	 3.06 sec
2023-04-03 09:25:55,198 			Loss:    9.946e-03    			Backward time: 	 0.09 sec 
2023-04-03 09:25:55,198 ADAM: Layer 0 -> dw_min:9.9729e-01  dw_max:1.0030e+00 lr:1.0000e-02
2023-04-03 09:25:55,198 ADAM: Layer 1 -> dw_min:9.9423e-01  dw_max:1.0063e+00 lr:1.0000e-02
2023-04-03 09:25:55,198 ADAM: Layer 2 -> dw_min:9.9220e-01  dw_max:1.0083e+00 lr:1.0000e-02
2023-04-03 09:25:55,198 ADAM: Layer 3 -> dw_min:9.9784e-01  dw_max:1.0026e+00 lr:1.0000e-02
2023-04-03 09:25:55,304 			Learning rate: weights:   1.000e-02    
2023-04-03 09:25:55,304 			Last test performance: 99.07%
2023-04-03 09:25:55,304 ----------------
2023-04-03 09:25:58,462   6   =>  95   		Training 486 pattern with 98.75% 	Forward time: 	 3.06 sec
2023-04-03 09:25:58,462 			Loss:    2.597e-02    			Backward time: 	 0.09 sec 
2023-04-03 09:25:58,463 ADAM: Layer 0 -> dw_min:9.9677e-01  dw_max:1.0032e+00 lr:1.0000e-02
2023-04-03 09:25:58,463 ADAM: Layer 1 -> dw_min:9.9409e-01  dw_max:1.0074e+00 lr:1.0000e-02
2023-04-03 09:25:58,463 ADAM: Layer 2 -> dw_min:9.8979e-01  dw_max:1.0076e+00 lr:1.0000e-02
2023-04-03 09:25:58,463 ADAM: Layer 3 -> dw_min:9.9710e-01  dw_max:1.0026e+00 lr:1.0000e-02
2023-04-03 09:25:58,612 			Learning rate: weights:   1.000e-02    
2023-04-03 09:25:58,612 			Last test performance: 99.07%
2023-04-03 09:25:58,612 ----------------
2023-04-03 09:26:01,771   6   =>  96   		Training 486 pattern with 100.00% 	Forward time: 	 3.06 sec
2023-04-03 09:26:01,771 			Loss:    8.597e-03    			Backward time: 	 0.09 sec 
2023-04-03 09:26:01,771 ADAM: Layer 0 -> dw_min:9.9696e-01  dw_max:1.0027e+00 lr:1.0000e-02
2023-04-03 09:26:01,771 ADAM: Layer 1 -> dw_min:9.9450e-01  dw_max:1.0066e+00 lr:1.0000e-02
2023-04-03 09:26:01,772 ADAM: Layer 2 -> dw_min:9.8906e-01  dw_max:1.0067e+00 lr:1.0000e-02
2023-04-03 09:26:01,772 ADAM: Layer 3 -> dw_min:9.9734e-01  dw_max:1.0024e+00 lr:1.0000e-02
2023-04-03 09:26:01,817 			Learning rate: weights:   1.000e-02    
2023-04-03 09:26:01,817 			Last test performance: 99.07%
2023-04-03 09:26:01,817 ----------------
2023-04-03 09:26:04,975   6   =>  97   		Training 486 pattern with 100.00% 	Forward time: 	 3.06 sec
2023-04-03 09:26:04,976 			Loss:    6.220e-03    			Backward time: 	 0.09 sec 
2023-04-03 09:26:04,976 ADAM: Layer 0 -> dw_min:9.9715e-01  dw_max:1.0023e+00 lr:1.0000e-02
2023-04-03 09:26:04,976 ADAM: Layer 1 -> dw_min:9.9508e-01  dw_max:1.0059e+00 lr:1.0000e-02
2023-04-03 09:26:04,976 ADAM: Layer 2 -> dw_min:9.9019e-01  dw_max:1.0060e+00 lr:1.0000e-02
2023-04-03 09:26:04,976 ADAM: Layer 3 -> dw_min:9.9761e-01  dw_max:1.0023e+00 lr:1.0000e-02
2023-04-03 09:26:05,090 			Learning rate: weights:   1.000e-02    
2023-04-03 09:26:05,090 			Last test performance: 99.07%
2023-04-03 09:26:05,090 ----------------
2023-04-03 09:26:08,250   6   =>  98   		Training 486 pattern with 99.58% 	Forward time: 	 3.06 sec
2023-04-03 09:26:08,250 			Loss:    9.260e-03    			Backward time: 	 0.09 sec 
2023-04-03 09:26:08,250 ADAM: Layer 0 -> dw_min:9.9774e-01  dw_max:1.0022e+00 lr:1.0000e-02
2023-04-03 09:26:08,250 ADAM: Layer 1 -> dw_min:9.9496e-01  dw_max:1.0053e+00 lr:1.0000e-02
2023-04-03 09:26:08,250 ADAM: Layer 2 -> dw_min:9.9114e-01  dw_max:1.0078e+00 lr:1.0000e-02
2023-04-03 09:26:08,251 ADAM: Layer 3 -> dw_min:9.9786e-01  dw_max:1.0020e+00 lr:1.0000e-02
2023-04-03 09:26:08,333 			Learning rate: weights:   1.000e-02    
2023-04-03 09:26:08,333 			Last test performance: 99.07%
2023-04-03 09:26:08,333 ----------------
2023-04-03 09:26:11,493   6   =>  99   		Training 486 pattern with 99.58% 	Forward time: 	 3.06 sec
2023-04-03 09:26:11,493 			Loss:    2.385e-02    			Backward time: 	 0.09 sec 
2023-04-03 09:26:11,493 ADAM: Layer 0 -> dw_min:9.9774e-01  dw_max:1.0021e+00 lr:1.0000e-02
2023-04-03 09:26:11,493 ADAM: Layer 1 -> dw_min:9.9486e-01  dw_max:1.0062e+00 lr:1.0000e-02
2023-04-03 09:26:11,493 ADAM: Layer 2 -> dw_min:9.8918e-01  dw_max:1.0081e+00 lr:1.0000e-02
2023-04-03 09:26:11,493 ADAM: Layer 3 -> dw_min:9.9799e-01  dw_max:1.0029e+00 lr:1.0000e-02
2023-04-03 09:26:11,622 			Learning rate: weights:   1.000e-02    
2023-04-03 09:26:11,622 			Last test performance: 99.07%
2023-04-03 09:26:11,622 ----------------
2023-04-03 09:26:14,781   6   => 100   		Training 486 pattern with 98.96% 	Forward time: 	 3.06 sec
2023-04-03 09:26:14,781 			Loss:    3.228e-02    			Backward time: 	 0.09 sec 
2023-04-03 09:26:14,781 ADAM: Layer 0 -> dw_min:9.9770e-01  dw_max:1.0020e+00 lr:1.0000e-02
2023-04-03 09:26:14,781 ADAM: Layer 1 -> dw_min:9.9435e-01  dw_max:1.0061e+00 lr:1.0000e-02
2023-04-03 09:26:14,781 ADAM: Layer 2 -> dw_min:9.9029e-01  dw_max:1.0074e+00 lr:1.0000e-02
2023-04-03 09:26:14,782 ADAM: Layer 3 -> dw_min:9.9728e-01  dw_max:1.0029e+00 lr:1.0000e-02
2023-04-03 09:26:14,872 			Learning rate: weights:   1.000e-02    
2023-04-03 09:26:14,873 			Last test performance: 99.07%
2023-04-03 09:26:14,873 ----------------
2023-04-03 09:26:18,030   6   => 101   		Training 486 pattern with 98.54% 	Forward time: 	 3.06 sec
2023-04-03 09:26:18,031 			Loss:    3.328e-02    			Backward time: 	 0.09 sec 
2023-04-03 09:26:18,031 ADAM: Layer 0 -> dw_min:9.9770e-01  dw_max:1.0026e+00 lr:1.0000e-02
2023-04-03 09:26:18,031 ADAM: Layer 1 -> dw_min:9.9465e-01  dw_max:1.0055e+00 lr:1.0000e-02
2023-04-03 09:26:18,031 ADAM: Layer 2 -> dw_min:9.8961e-01  dw_max:1.0093e+00 lr:1.0000e-02
2023-04-03 09:26:18,031 ADAM: Layer 3 -> dw_min:9.9725e-01  dw_max:1.0027e+00 lr:1.0000e-02
2023-04-03 09:26:18,046 			Learning rate: weights:   1.000e-02    
2023-04-03 09:26:18,046 			Last test performance: 99.07%
2023-04-03 09:26:18,046 ----------------
2023-04-03 09:26:21,204   6   => 102   		Training 486 pattern with 98.54% 	Forward time: 	 3.06 sec
2023-04-03 09:26:21,204 			Loss:    3.446e-02    			Backward time: 	 0.09 sec 
2023-04-03 09:26:21,204 ADAM: Layer 0 -> dw_min:9.9730e-01  dw_max:1.0026e+00 lr:1.0000e-02
2023-04-03 09:26:21,204 ADAM: Layer 1 -> dw_min:9.9531e-01  dw_max:1.0047e+00 lr:1.0000e-02
2023-04-03 09:26:21,204 ADAM: Layer 2 -> dw_min:9.9080e-01  dw_max:1.0081e+00 lr:1.0000e-02
2023-04-03 09:26:21,204 ADAM: Layer 3 -> dw_min:9.9807e-01  dw_max:1.0019e+00 lr:1.0000e-02
2023-04-03 09:26:21,218 			Learning rate: weights:   1.000e-02    
2023-04-03 09:26:21,219 			Last test performance: 99.07%
2023-04-03 09:26:21,219 ----------------
2023-04-03 09:26:24,377   6   => 103   		Training 486 pattern with 99.17% 	Forward time: 	 3.06 sec
2023-04-03 09:26:24,377 			Loss:    1.743e-02    			Backward time: 	 0.09 sec 
2023-04-03 09:26:24,377 ADAM: Layer 0 -> dw_min:9.9658e-01  dw_max:1.0022e+00 lr:1.0000e-02
2023-04-03 09:26:24,377 ADAM: Layer 1 -> dw_min:9.9170e-01  dw_max:1.0073e+00 lr:1.0000e-02
2023-04-03 09:26:24,377 ADAM: Layer 2 -> dw_min:9.9045e-01  dw_max:1.0092e+00 lr:1.0000e-02
2023-04-03 09:26:24,377 ADAM: Layer 3 -> dw_min:9.9777e-01  dw_max:1.0028e+00 lr:1.0000e-02
2023-04-03 09:26:24,442 			Learning rate: weights:   1.000e-02    
2023-04-03 09:26:24,442 			Last test performance: 99.07%
2023-04-03 09:26:24,442 ----------------
2023-04-03 09:26:27,599   6   => 104   		Training 486 pattern with 98.75% 	Forward time: 	 3.06 sec
2023-04-03 09:26:27,600 			Loss:    2.389e-02    			Backward time: 	 0.09 sec 
2023-04-03 09:26:27,600 ADAM: Layer 0 -> dw_min:9.9507e-01  dw_max:1.0036e+00 lr:1.0000e-02
2023-04-03 09:26:27,600 ADAM: Layer 1 -> dw_min:9.9260e-01  dw_max:1.0069e+00 lr:1.0000e-02
2023-04-03 09:26:27,600 ADAM: Layer 2 -> dw_min:9.8895e-01  dw_max:1.0100e+00 lr:1.0000e-02
2023-04-03 09:26:27,600 ADAM: Layer 3 -> dw_min:9.9782e-01  dw_max:1.0024e+00 lr:1.0000e-02
2023-04-03 09:26:27,692 			Learning rate: weights:   1.000e-02    
2023-04-03 09:26:27,692 			Last test performance: 99.07%
2023-04-03 09:26:27,692 ----------------
2023-04-03 09:26:30,850   6   => 105   		Training 486 pattern with 99.58% 	Forward time: 	 3.06 sec
2023-04-03 09:26:30,850 			Loss:    9.794e-03    			Backward time: 	 0.09 sec 
2023-04-03 09:26:30,850 ADAM: Layer 0 -> dw_min:9.9578e-01  dw_max:1.0030e+00 lr:1.0000e-02
2023-04-03 09:26:30,850 ADAM: Layer 1 -> dw_min:9.9320e-01  dw_max:1.0061e+00 lr:1.0000e-02
2023-04-03 09:26:30,850 ADAM: Layer 2 -> dw_min:9.8918e-01  dw_max:1.0090e+00 lr:1.0000e-02
2023-04-03 09:26:30,851 ADAM: Layer 3 -> dw_min:9.9630e-01  dw_max:1.0047e+00 lr:1.0000e-02
2023-04-03 09:26:30,891 			Learning rate: weights:   1.000e-02    
2023-04-03 09:26:30,891 			Last test performance: 99.07%
2023-04-03 09:26:30,891 ----------------
2023-04-03 09:26:34,048   6   => 106   		Training 486 pattern with 98.96% 	Forward time: 	 3.06 sec
2023-04-03 09:26:34,048 			Loss:    3.351e-02    			Backward time: 	 0.09 sec 
2023-04-03 09:26:34,048 ADAM: Layer 0 -> dw_min:9.9590e-01  dw_max:1.0031e+00 lr:1.0000e-02
2023-04-03 09:26:34,048 ADAM: Layer 1 -> dw_min:9.9377e-01  dw_max:1.0086e+00 lr:1.0000e-02
2023-04-03 09:26:34,048 ADAM: Layer 2 -> dw_min:9.8928e-01  dw_max:1.0089e+00 lr:1.0000e-02
2023-04-03 09:26:34,049 ADAM: Layer 3 -> dw_min:9.9442e-01  dw_max:1.0069e+00 lr:1.0000e-02
2023-04-03 09:26:34,156 			Learning rate: weights:   1.000e-02    
2023-04-03 09:26:34,156 			Last test performance: 99.07%
2023-04-03 09:26:34,156 ----------------
2023-04-03 09:26:37,316   6   => 107   		Training 486 pattern with 99.58% 	Forward time: 	 3.06 sec
2023-04-03 09:26:37,316 			Loss:    2.418e-02    			Backward time: 	 0.09 sec 
2023-04-03 09:26:37,317 ADAM: Layer 0 -> dw_min:9.9561e-01  dw_max:1.0030e+00 lr:1.0000e-02
2023-04-03 09:26:37,317 ADAM: Layer 1 -> dw_min:9.9385e-01  dw_max:1.0077e+00 lr:1.0000e-02
2023-04-03 09:26:37,317 ADAM: Layer 2 -> dw_min:9.8871e-01  dw_max:1.0085e+00 lr:1.0000e-02
2023-04-03 09:26:37,317 ADAM: Layer 3 -> dw_min:9.9501e-01  dw_max:1.0062e+00 lr:1.0000e-02
2023-04-03 09:26:37,410 			Learning rate: weights:   1.000e-02    
2023-04-03 09:26:37,410 			Last test performance: 99.07%
2023-04-03 09:26:37,410 ----------------
2023-04-03 09:26:40,569   6   => 108   		Training 486 pattern with 99.38% 	Forward time: 	 3.06 sec
2023-04-03 09:26:40,569 			Loss:    1.827e-02    			Backward time: 	 0.09 sec 
2023-04-03 09:26:40,569 ADAM: Layer 0 -> dw_min:9.9573e-01  dw_max:1.0030e+00 lr:1.0000e-02
2023-04-03 09:26:40,569 ADAM: Layer 1 -> dw_min:9.9474e-01  dw_max:1.0069e+00 lr:1.0000e-02
2023-04-03 09:26:40,569 ADAM: Layer 2 -> dw_min:9.8983e-01  dw_max:1.0076e+00 lr:1.0000e-02
2023-04-03 09:26:40,569 ADAM: Layer 3 -> dw_min:9.9550e-01  dw_max:1.0056e+00 lr:1.0000e-02
2023-04-03 09:26:40,583 			Learning rate: weights:   1.000e-02    
2023-04-03 09:26:40,583 			Last test performance: 99.07%
2023-04-03 09:26:40,583 ----------------
2023-04-03 09:26:43,741   6   => 109   		Training 486 pattern with 99.17% 	Forward time: 	 3.06 sec
2023-04-03 09:26:43,742 			Loss:    2.724e-02    			Backward time: 	 0.09 sec 
2023-04-03 09:26:43,742 ADAM: Layer 0 -> dw_min:9.9568e-01  dw_max:1.0030e+00 lr:1.0000e-02
2023-04-03 09:26:43,742 ADAM: Layer 1 -> dw_min:9.9516e-01  dw_max:1.0063e+00 lr:1.0000e-02
2023-04-03 09:26:43,742 ADAM: Layer 2 -> dw_min:9.9083e-01  dw_max:1.0069e+00 lr:1.0000e-02
2023-04-03 09:26:43,742 ADAM: Layer 3 -> dw_min:9.9614e-01  dw_max:1.0040e+00 lr:1.0000e-02
2023-04-03 09:26:43,830 			Learning rate: weights:   1.000e-02    
2023-04-03 09:26:43,830 			Last test performance: 99.07%
2023-04-03 09:26:43,830 ----------------
2023-04-03 09:26:46,988   6   => 110   		Training 486 pattern with 97.92% 	Forward time: 	 3.06 sec
2023-04-03 09:26:46,988 			Loss:    2.852e-02    			Backward time: 	 0.09 sec 
2023-04-03 09:26:46,988 ADAM: Layer 0 -> dw_min:9.9582e-01  dw_max:1.0037e+00 lr:1.0000e-02
2023-04-03 09:26:46,988 ADAM: Layer 1 -> dw_min:9.9212e-01  dw_max:1.0068e+00 lr:1.0000e-02
2023-04-03 09:26:46,989 ADAM: Layer 2 -> dw_min:9.8835e-01  dw_max:1.0117e+00 lr:1.0000e-02
2023-04-03 09:26:46,989 ADAM: Layer 3 -> dw_min:9.9498e-01  dw_max:1.0052e+00 lr:1.0000e-02
2023-04-03 09:26:47,083 			Learning rate: weights:   1.000e-02    
2023-04-03 09:26:47,083 			Last test performance: 99.07%
2023-04-03 09:26:47,083 ----------------
2023-04-03 09:26:50,242   6   => 111   		Training 486 pattern with 99.17% 	Forward time: 	 3.06 sec
2023-04-03 09:26:50,242 			Loss:    2.111e-02    			Backward time: 	 0.09 sec 
2023-04-03 09:26:50,242 ADAM: Layer 0 -> dw_min:9.9583e-01  dw_max:1.0041e+00 lr:1.0000e-02
2023-04-03 09:26:50,243 ADAM: Layer 1 -> dw_min:9.9302e-01  dw_max:1.0067e+00 lr:1.0000e-02
2023-04-03 09:26:50,243 ADAM: Layer 2 -> dw_min:9.8951e-01  dw_max:1.0105e+00 lr:1.0000e-02
2023-04-03 09:26:50,243 ADAM: Layer 3 -> dw_min:9.9543e-01  dw_max:1.0058e+00 lr:1.0000e-02
2023-04-03 09:26:50,324 			Learning rate: weights:   1.000e-02    
2023-04-03 09:26:50,324 			Last test performance: 99.07%
2023-04-03 09:26:50,324 ----------------
2023-04-03 09:26:53,481   6   => 112   		Training 486 pattern with 99.58% 	Forward time: 	 3.06 sec
2023-04-03 09:26:53,481 			Loss:    2.041e-02    			Backward time: 	 0.09 sec 
2023-04-03 09:26:53,481 ADAM: Layer 0 -> dw_min:9.9584e-01  dw_max:1.0042e+00 lr:1.0000e-02
2023-04-03 09:26:53,481 ADAM: Layer 1 -> dw_min:9.9350e-01  dw_max:1.0068e+00 lr:1.0000e-02
2023-04-03 09:26:53,481 ADAM: Layer 2 -> dw_min:9.9055e-01  dw_max:1.0099e+00 lr:1.0000e-02
2023-04-03 09:26:53,481 ADAM: Layer 3 -> dw_min:9.9615e-01  dw_max:1.0047e+00 lr:1.0000e-02
2023-04-03 09:26:53,509 			Learning rate: weights:   1.000e-02    
2023-04-03 09:26:53,509 			Last test performance: 99.07%
2023-04-03 09:26:53,509 ----------------
2023-04-03 09:26:56,667   6   => 113   		Training 486 pattern with 98.96% 	Forward time: 	 3.06 sec
2023-04-03 09:26:56,667 			Loss:    1.972e-02    			Backward time: 	 0.09 sec 
2023-04-03 09:26:56,667 ADAM: Layer 0 -> dw_min:9.9571e-01  dw_max:1.0043e+00 lr:1.0000e-02
2023-04-03 09:26:56,667 ADAM: Layer 1 -> dw_min:9.9294e-01  dw_max:1.0069e+00 lr:1.0000e-02
2023-04-03 09:26:56,668 ADAM: Layer 2 -> dw_min:9.8928e-01  dw_max:1.0103e+00 lr:1.0000e-02
2023-04-03 09:26:56,668 ADAM: Layer 3 -> dw_min:9.9656e-01  dw_max:1.0038e+00 lr:1.0000e-02
2023-04-03 09:26:56,682 			Learning rate: weights:   1.000e-02    
2023-04-03 09:26:56,682 			Last test performance: 99.07%
2023-04-03 09:26:56,682 ----------------
2023-04-03 09:26:59,842   6   => 114   		Training 486 pattern with 99.17% 	Forward time: 	 3.06 sec
2023-04-03 09:26:59,842 			Loss:    1.248e-02    			Backward time: 	 0.09 sec 
2023-04-03 09:26:59,842 ADAM: Layer 0 -> dw_min:9.9625e-01  dw_max:1.0042e+00 lr:1.0000e-02
2023-04-03 09:26:59,842 ADAM: Layer 1 -> dw_min:9.9382e-01  dw_max:1.0061e+00 lr:1.0000e-02
2023-04-03 09:26:59,842 ADAM: Layer 2 -> dw_min:9.9008e-01  dw_max:1.0102e+00 lr:1.0000e-02
2023-04-03 09:26:59,843 ADAM: Layer 3 -> dw_min:9.9688e-01  dw_max:1.0035e+00 lr:1.0000e-02
2023-04-03 09:26:59,870 			Learning rate: weights:   1.000e-02    
2023-04-03 09:26:59,870 			Last test performance: 99.07%
2023-04-03 09:26:59,870 ----------------
2023-04-03 09:27:03,030   6   => 115   		Training 486 pattern with 99.38% 	Forward time: 	 3.06 sec
2023-04-03 09:27:03,030 			Loss:    1.913e-02    			Backward time: 	 0.09 sec 
2023-04-03 09:27:03,030 ADAM: Layer 0 -> dw_min:9.9614e-01  dw_max:1.0039e+00 lr:1.0000e-02
2023-04-03 09:27:03,030 ADAM: Layer 1 -> dw_min:9.9427e-01  dw_max:1.0056e+00 lr:1.0000e-02
2023-04-03 09:27:03,030 ADAM: Layer 2 -> dw_min:9.9017e-01  dw_max:1.0092e+00 lr:1.0000e-02
2023-04-03 09:27:03,030 ADAM: Layer 3 -> dw_min:9.9719e-01  dw_max:1.0031e+00 lr:1.0000e-02
2023-04-03 09:27:03,132 			Learning rate: weights:   1.000e-02    
2023-04-03 09:27:03,132 			Last test performance: 99.07%
2023-04-03 09:27:03,132 ----------------
2023-04-03 09:27:06,291   6   => 116   		Training 486 pattern with 99.17% 	Forward time: 	 3.06 sec
2023-04-03 09:27:06,292 			Loss:    2.434e-02    			Backward time: 	 0.09 sec 
2023-04-03 09:27:06,292 ADAM: Layer 0 -> dw_min:9.9624e-01  dw_max:1.0034e+00 lr:1.0000e-02
2023-04-03 09:27:06,292 ADAM: Layer 1 -> dw_min:9.9469e-01  dw_max:1.0058e+00 lr:1.0000e-02
2023-04-03 09:27:06,292 ADAM: Layer 2 -> dw_min:9.8902e-01  dw_max:1.0086e+00 lr:1.0000e-02
2023-04-03 09:27:06,292 ADAM: Layer 3 -> dw_min:9.9706e-01  dw_max:1.0030e+00 lr:1.0000e-02
2023-04-03 09:27:06,424 			Learning rate: weights:   1.000e-02    
2023-04-03 09:27:06,424 			Last test performance: 99.07%
2023-04-03 09:27:06,424 ----------------
2023-04-03 09:27:09,586   6   => 117   		Training 486 pattern with 99.58% 	Forward time: 	 3.06 sec
2023-04-03 09:27:09,586 			Loss:    1.307e-02    			Backward time: 	 0.09 sec 
2023-04-03 09:27:09,586 ADAM: Layer 0 -> dw_min:9.9722e-01  dw_max:1.0031e+00 lr:1.0000e-02
2023-04-03 09:27:09,586 ADAM: Layer 1 -> dw_min:9.9469e-01  dw_max:1.0075e+00 lr:1.0000e-02
2023-04-03 09:27:09,586 ADAM: Layer 2 -> dw_min:9.8945e-01  dw_max:1.0080e+00 lr:1.0000e-02
2023-04-03 09:27:09,586 ADAM: Layer 3 -> dw_min:9.9734e-01  dw_max:1.0034e+00 lr:1.0000e-02
2023-04-03 09:27:09,669 			Learning rate: weights:   1.000e-02    
2023-04-03 09:27:09,670 			Last test performance: 99.07%
2023-04-03 09:27:09,670 ----------------
2023-04-03 09:27:12,828   6   => 118   		Training 486 pattern with 98.12% 	Forward time: 	 3.06 sec
2023-04-03 09:27:12,828 			Loss:    4.581e-02    			Backward time: 	 0.09 sec 
2023-04-03 09:27:12,828 ADAM: Layer 0 -> dw_min:9.9721e-01  dw_max:1.0033e+00 lr:1.0000e-02
2023-04-03 09:27:12,828 ADAM: Layer 1 -> dw_min:9.9354e-01  dw_max:1.0068e+00 lr:1.0000e-02
2023-04-03 09:27:12,828 ADAM: Layer 2 -> dw_min:9.9052e-01  dw_max:1.0102e+00 lr:1.0000e-02
2023-04-03 09:27:12,828 ADAM: Layer 3 -> dw_min:9.9758e-01  dw_max:1.0036e+00 lr:1.0000e-02
2023-04-03 09:27:12,892 			Learning rate: weights:   1.000e-02    
2023-04-03 09:27:12,892 			Last test performance: 99.07%
2023-04-03 09:27:12,892 ----------------
2023-04-03 09:27:16,049   6   => 119   		Training 486 pattern with 98.75% 	Forward time: 	 3.06 sec
2023-04-03 09:27:16,049 			Loss:    4.773e-02    			Backward time: 	 0.09 sec 
2023-04-03 09:27:16,049 ADAM: Layer 0 -> dw_min:9.9744e-01  dw_max:1.0027e+00 lr:1.0000e-02
2023-04-03 09:27:16,049 ADAM: Layer 1 -> dw_min:9.9294e-01  dw_max:1.0072e+00 lr:1.0000e-02
2023-04-03 09:27:16,049 ADAM: Layer 2 -> dw_min:9.8893e-01  dw_max:1.0106e+00 lr:1.0000e-02
2023-04-03 09:27:16,050 ADAM: Layer 3 -> dw_min:9.9680e-01  dw_max:1.0034e+00 lr:1.0000e-02
2023-04-03 09:27:16,078 			Learning rate: weights:   1.000e-02    
2023-04-03 09:27:16,078 			Last test performance: 99.07%
2023-04-03 09:27:16,079 ----------------
2023-04-03 09:27:19,236   6   => 120   		Training 486 pattern with 99.58% 	Forward time: 	 3.06 sec
2023-04-03 09:27:19,236 			Loss:    1.802e-02    			Backward time: 	 0.09 sec 
2023-04-03 09:27:19,236 ADAM: Layer 0 -> dw_min:9.9736e-01  dw_max:1.0023e+00 lr:1.0000e-02
2023-04-03 09:27:19,236 ADAM: Layer 1 -> dw_min:9.9309e-01  dw_max:1.0074e+00 lr:1.0000e-02
2023-04-03 09:27:19,236 ADAM: Layer 2 -> dw_min:9.9002e-01  dw_max:1.0099e+00 lr:1.0000e-02
2023-04-03 09:27:19,236 ADAM: Layer 3 -> dw_min:9.9678e-01  dw_max:1.0031e+00 lr:1.0000e-02
2023-04-03 09:27:19,413 			Learning rate: weights:   1.000e-02    
2023-04-03 09:27:19,413 			Last test performance: 99.07%
2023-04-03 09:27:19,413 ----------------
2023-04-03 09:27:22,571   6   => 121   		Training 486 pattern with 99.58% 	Forward time: 	 3.06 sec
2023-04-03 09:27:22,571 			Loss:    1.355e-02    			Backward time: 	 0.09 sec 
2023-04-03 09:27:22,571 ADAM: Layer 0 -> dw_min:9.9791e-01  dw_max:1.0025e+00 lr:1.0000e-02
2023-04-03 09:27:22,571 ADAM: Layer 1 -> dw_min:9.9317e-01  dw_max:1.0078e+00 lr:1.0000e-02
2023-04-03 09:27:22,571 ADAM: Layer 2 -> dw_min:9.9102e-01  dw_max:1.0090e+00 lr:1.0000e-02
2023-04-03 09:27:22,571 ADAM: Layer 3 -> dw_min:9.9698e-01  dw_max:1.0030e+00 lr:1.0000e-02
2023-04-03 09:27:22,626 			Learning rate: weights:   1.000e-02    
2023-04-03 09:27:22,626 			Last test performance: 99.07%
2023-04-03 09:27:22,626 ----------------
2023-04-03 09:27:25,783   6   => 122   		Training 486 pattern with 98.33% 	Forward time: 	 3.06 sec
2023-04-03 09:27:25,783 			Loss:    3.364e-02    			Backward time: 	 0.09 sec 
2023-04-03 09:27:25,783 ADAM: Layer 0 -> dw_min:9.9756e-01  dw_max:1.0030e+00 lr:1.0000e-02
2023-04-03 09:27:25,783 ADAM: Layer 1 -> dw_min:9.9149e-01  dw_max:1.0070e+00 lr:1.0000e-02
2023-04-03 09:27:25,784 ADAM: Layer 2 -> dw_min:9.8917e-01  dw_max:1.0082e+00 lr:1.0000e-02
2023-04-03 09:27:25,784 ADAM: Layer 3 -> dw_min:9.9713e-01  dw_max:1.0035e+00 lr:1.0000e-02
2023-04-03 09:27:25,871 			Learning rate: weights:   1.000e-02    
2023-04-03 09:27:25,872 			Last test performance: 99.07%
2023-04-03 09:27:25,872 ----------------
2023-04-03 09:27:29,029   6   => 123   		Training 486 pattern with 99.17% 	Forward time: 	 3.06 sec
2023-04-03 09:27:29,029 			Loss:    3.113e-02    			Backward time: 	 0.09 sec 
2023-04-03 09:27:29,029 ADAM: Layer 0 -> dw_min:9.9612e-01  dw_max:1.0040e+00 lr:1.0000e-02
2023-04-03 09:27:29,029 ADAM: Layer 1 -> dw_min:9.8743e-01  dw_max:1.0086e+00 lr:1.0000e-02
2023-04-03 09:27:29,029 ADAM: Layer 2 -> dw_min:9.9011e-01  dw_max:1.0123e+00 lr:1.0000e-02
2023-04-03 09:27:29,030 ADAM: Layer 3 -> dw_min:9.9679e-01  dw_max:1.0038e+00 lr:1.0000e-02
2023-04-03 09:27:29,052 			Learning rate: weights:   1.000e-02    
2023-04-03 09:27:29,053 			Last test performance: 99.07%
2023-04-03 09:27:29,053 ----------------
2023-04-03 09:27:32,211   6   => 124   		Training 486 pattern with 99.17% 	Forward time: 	 3.06 sec
2023-04-03 09:27:32,211 			Loss:    3.895e-02    			Backward time: 	 0.09 sec 
2023-04-03 09:27:32,211 ADAM: Layer 0 -> dw_min:9.9644e-01  dw_max:1.0040e+00 lr:1.0000e-02
2023-04-03 09:27:32,211 ADAM: Layer 1 -> dw_min:9.8888e-01  dw_max:1.0081e+00 lr:1.0000e-02
2023-04-03 09:27:32,212 ADAM: Layer 2 -> dw_min:9.9091e-01  dw_max:1.0111e+00 lr:1.0000e-02
2023-04-03 09:27:32,212 ADAM: Layer 3 -> dw_min:9.9715e-01  dw_max:1.0029e+00 lr:1.0000e-02
2023-04-03 09:27:32,337 
2023-04-03 09:27:32,337 Testing:
2023-04-03 09:27:32,495 		24 of 10000 with 91.67% 	 Time used:  0.16 sec
2023-04-03 09:27:32,647 		48 of 10000 with 93.75% 	 Time used:  0.15 sec
2023-04-03 09:27:32,800 		72 of 10000 with 95.83% 	 Time used:  0.15 sec
2023-04-03 09:27:32,952 		96 of 10000 with 95.83% 	 Time used:  0.15 sec
2023-04-03 09:27:33,105 		120 of 10000 with 96.67% 	 Time used:  0.15 sec
2023-04-03 09:27:33,258 		144 of 10000 with 97.22% 	 Time used:  0.15 sec
2023-04-03 09:27:33,410 		168 of 10000 with 97.02% 	 Time used:  0.15 sec
2023-04-03 09:27:33,563 		192 of 10000 with 97.40% 	 Time used:  0.15 sec
2023-04-03 09:27:33,716 		216 of 10000 with 97.69% 	 Time used:  0.15 sec
2023-04-03 09:27:33,868 		240 of 10000 with 97.92% 	 Time used:  0.15 sec
2023-04-03 09:27:34,021 		264 of 10000 with 98.11% 	 Time used:  0.15 sec
2023-04-03 09:27:34,173 		288 of 10000 with 98.26% 	 Time used:  0.15 sec
2023-04-03 09:27:34,327 		312 of 10000 with 97.76% 	 Time used:  0.15 sec
2023-04-03 09:27:34,479 		336 of 10000 with 97.92% 	 Time used:  0.15 sec
2023-04-03 09:27:34,632 		360 of 10000 with 98.06% 	 Time used:  0.15 sec
2023-04-03 09:27:34,784 		384 of 10000 with 98.18% 	 Time used:  0.15 sec
2023-04-03 09:27:34,937 		408 of 10000 with 98.28% 	 Time used:  0.15 sec
2023-04-03 09:27:35,091 		432 of 10000 with 98.38% 	 Time used:  0.15 sec
2023-04-03 09:27:35,244 		456 of 10000 with 98.03% 	 Time used:  0.15 sec
2023-04-03 09:27:35,396 		480 of 10000 with 98.12% 	 Time used:  0.15 sec
2023-04-03 09:27:35,549 		504 of 10000 with 98.21% 	 Time used:  0.15 sec
2023-04-03 09:27:35,701 		528 of 10000 with 98.11% 	 Time used:  0.15 sec
2023-04-03 09:27:35,854 		552 of 10000 with 98.19% 	 Time used:  0.15 sec
2023-04-03 09:27:36,006 		576 of 10000 with 98.26% 	 Time used:  0.15 sec
2023-04-03 09:27:36,159 		600 of 10000 with 98.33% 	 Time used:  0.15 sec
2023-04-03 09:27:36,312 		624 of 10000 with 98.40% 	 Time used:  0.15 sec
2023-04-03 09:27:36,464 		648 of 10000 with 98.30% 	 Time used:  0.15 sec
2023-04-03 09:27:36,617 		672 of 10000 with 98.36% 	 Time used:  0.15 sec
2023-04-03 09:27:36,769 		696 of 10000 with 98.42% 	 Time used:  0.15 sec
2023-04-03 09:27:36,922 		720 of 10000 with 98.47% 	 Time used:  0.15 sec
2023-04-03 09:27:37,076 		744 of 10000 with 98.39% 	 Time used:  0.15 sec
2023-04-03 09:27:37,229 		768 of 10000 with 98.31% 	 Time used:  0.15 sec
2023-04-03 09:27:37,381 		792 of 10000 with 98.36% 	 Time used:  0.15 sec
2023-04-03 09:27:37,534 		816 of 10000 with 98.41% 	 Time used:  0.15 sec
2023-04-03 09:27:37,686 		840 of 10000 with 98.33% 	 Time used:  0.15 sec
2023-04-03 09:27:37,839 		864 of 10000 with 98.38% 	 Time used:  0.15 sec
2023-04-03 09:27:37,991 		888 of 10000 with 98.42% 	 Time used:  0.15 sec
2023-04-03 09:27:38,144 		912 of 10000 with 98.25% 	 Time used:  0.15 sec
2023-04-03 09:27:38,297 		936 of 10000 with 98.29% 	 Time used:  0.15 sec
2023-04-03 09:27:38,449 		960 of 10000 with 98.33% 	 Time used:  0.15 sec
2023-04-03 09:27:38,602 		984 of 10000 with 98.37% 	 Time used:  0.15 sec
2023-04-03 09:27:38,754 		1008 of 10000 with 98.31% 	 Time used:  0.15 sec
2023-04-03 09:27:38,907 		1032 of 10000 with 98.35% 	 Time used:  0.15 sec
2023-04-03 09:27:39,060 		1056 of 10000 with 98.39% 	 Time used:  0.15 sec
2023-04-03 09:27:39,212 		1080 of 10000 with 98.43% 	 Time used:  0.15 sec
2023-04-03 09:27:39,365 		1104 of 10000 with 98.46% 	 Time used:  0.15 sec
2023-04-03 09:27:39,517 		1128 of 10000 with 98.49% 	 Time used:  0.15 sec
2023-04-03 09:27:39,670 		1152 of 10000 with 98.52% 	 Time used:  0.15 sec
2023-04-03 09:27:39,823 		1176 of 10000 with 98.55% 	 Time used:  0.15 sec
2023-04-03 09:27:39,975 		1200 of 10000 with 98.58% 	 Time used:  0.15 sec
2023-04-03 09:27:40,128 		1224 of 10000 with 98.53% 	 Time used:  0.15 sec
2023-04-03 09:27:40,280 		1248 of 10000 with 98.56% 	 Time used:  0.15 sec
2023-04-03 09:27:40,433 		1272 of 10000 with 98.58% 	 Time used:  0.15 sec
2023-04-03 09:27:40,586 		1296 of 10000 with 98.53% 	 Time used:  0.15 sec
2023-04-03 09:27:40,738 		1320 of 10000 with 98.56% 	 Time used:  0.15 sec
2023-04-03 09:27:40,891 		1344 of 10000 with 98.59% 	 Time used:  0.15 sec
2023-04-03 09:27:41,043 		1368 of 10000 with 98.61% 	 Time used:  0.15 sec
2023-04-03 09:27:41,196 		1392 of 10000 with 98.64% 	 Time used:  0.15 sec
2023-04-03 09:27:41,349 		1416 of 10000 with 98.66% 	 Time used:  0.15 sec
2023-04-03 09:27:41,501 		1440 of 10000 with 98.68% 	 Time used:  0.15 sec
2023-04-03 09:27:41,654 		1464 of 10000 with 98.70% 	 Time used:  0.15 sec
2023-04-03 09:27:41,806 		1488 of 10000 with 98.66% 	 Time used:  0.15 sec
2023-04-03 09:27:41,959 		1512 of 10000 with 98.68% 	 Time used:  0.15 sec
2023-04-03 09:27:42,111 		1536 of 10000 with 98.63% 	 Time used:  0.15 sec
2023-04-03 09:27:42,264 		1560 of 10000 with 98.65% 	 Time used:  0.15 sec
2023-04-03 09:27:42,417 		1584 of 10000 with 98.61% 	 Time used:  0.15 sec
2023-04-03 09:27:42,569 		1608 of 10000 with 98.63% 	 Time used:  0.15 sec
2023-04-03 09:27:42,722 		1632 of 10000 with 98.59% 	 Time used:  0.15 sec
2023-04-03 09:27:42,874 		1656 of 10000 with 98.61% 	 Time used:  0.15 sec
2023-04-03 09:27:43,027 		1680 of 10000 with 98.63% 	 Time used:  0.15 sec
2023-04-03 09:27:43,180 		1704 of 10000 with 98.65% 	 Time used:  0.15 sec
2023-04-03 09:27:43,332 		1728 of 10000 with 98.67% 	 Time used:  0.15 sec
2023-04-03 09:27:43,485 		1752 of 10000 with 98.69% 	 Time used:  0.15 sec
2023-04-03 09:27:43,638 		1776 of 10000 with 98.70% 	 Time used:  0.15 sec
2023-04-03 09:27:43,790 		1800 of 10000 with 98.72% 	 Time used:  0.15 sec
2023-04-03 09:27:43,943 		1824 of 10000 with 98.74% 	 Time used:  0.15 sec
2023-04-03 09:27:44,096 		1848 of 10000 with 98.76% 	 Time used:  0.15 sec
2023-04-03 09:27:44,249 		1872 of 10000 with 98.72% 	 Time used:  0.15 sec
2023-04-03 09:27:44,402 		1896 of 10000 with 98.73% 	 Time used:  0.15 sec
2023-04-03 09:27:44,554 		1920 of 10000 with 98.75% 	 Time used:  0.15 sec
2023-04-03 09:27:44,707 		1944 of 10000 with 98.77% 	 Time used:  0.15 sec
2023-04-03 09:27:44,859 		1968 of 10000 with 98.78% 	 Time used:  0.15 sec
2023-04-03 09:27:45,012 		1992 of 10000 with 98.80% 	 Time used:  0.15 sec
2023-04-03 09:27:45,165 		2016 of 10000 with 98.81% 	 Time used:  0.15 sec
2023-04-03 09:27:45,317 		2040 of 10000 with 98.82% 	 Time used:  0.15 sec
2023-04-03 09:27:45,470 		2064 of 10000 with 98.84% 	 Time used:  0.15 sec
2023-04-03 09:27:45,622 		2088 of 10000 with 98.85% 	 Time used:  0.15 sec
2023-04-03 09:27:45,775 		2112 of 10000 with 98.86% 	 Time used:  0.15 sec
2023-04-03 09:27:45,928 		2136 of 10000 with 98.88% 	 Time used:  0.15 sec
2023-04-03 09:27:46,080 		2160 of 10000 with 98.89% 	 Time used:  0.15 sec
2023-04-03 09:27:46,233 		2184 of 10000 with 98.90% 	 Time used:  0.15 sec
2023-04-03 09:27:46,385 		2208 of 10000 with 98.91% 	 Time used:  0.15 sec
2023-04-03 09:27:46,538 		2232 of 10000 with 98.92% 	 Time used:  0.15 sec
2023-04-03 09:27:46,691 		2256 of 10000 with 98.94% 	 Time used:  0.15 sec
2023-04-03 09:27:46,843 		2280 of 10000 with 98.95% 	 Time used:  0.15 sec
2023-04-03 09:27:46,996 		2304 of 10000 with 98.96% 	 Time used:  0.15 sec
2023-04-03 09:27:47,148 		2328 of 10000 with 98.97% 	 Time used:  0.15 sec
2023-04-03 09:27:47,301 		2352 of 10000 with 98.98% 	 Time used:  0.15 sec
2023-04-03 09:27:47,454 		2376 of 10000 with 98.99% 	 Time used:  0.15 sec
2023-04-03 09:27:47,606 		2400 of 10000 with 99.00% 	 Time used:  0.15 sec
2023-04-03 09:27:47,759 		2424 of 10000 with 98.97% 	 Time used:  0.15 sec
2023-04-03 09:27:47,911 		2448 of 10000 with 98.98% 	 Time used:  0.15 sec
2023-04-03 09:27:48,064 		2472 of 10000 with 98.99% 	 Time used:  0.15 sec
2023-04-03 09:27:48,217 		2496 of 10000 with 99.00% 	 Time used:  0.15 sec
2023-04-03 09:27:48,369 		2520 of 10000 with 99.01% 	 Time used:  0.15 sec
2023-04-03 09:27:48,522 		2544 of 10000 with 99.02% 	 Time used:  0.15 sec
2023-04-03 09:27:48,674 		2568 of 10000 with 99.03% 	 Time used:  0.15 sec
2023-04-03 09:27:48,827 		2592 of 10000 with 99.04% 	 Time used:  0.15 sec
2023-04-03 09:27:48,980 		2616 of 10000 with 99.04% 	 Time used:  0.15 sec
2023-04-03 09:27:49,132 		2640 of 10000 with 99.05% 	 Time used:  0.15 sec
2023-04-03 09:27:49,285 		2664 of 10000 with 99.06% 	 Time used:  0.15 sec
2023-04-03 09:27:49,437 		2688 of 10000 with 99.07% 	 Time used:  0.15 sec
2023-04-03 09:27:49,590 		2712 of 10000 with 99.04% 	 Time used:  0.15 sec
2023-04-03 09:27:49,743 		2736 of 10000 with 99.05% 	 Time used:  0.15 sec
2023-04-03 09:27:49,895 		2760 of 10000 with 99.06% 	 Time used:  0.15 sec
2023-04-03 09:27:50,048 		2784 of 10000 with 99.07% 	 Time used:  0.15 sec
2023-04-03 09:27:50,200 		2808 of 10000 with 99.00% 	 Time used:  0.15 sec
2023-04-03 09:27:50,353 		2832 of 10000 with 99.01% 	 Time used:  0.15 sec
2023-04-03 09:27:50,506 		2856 of 10000 with 99.02% 	 Time used:  0.15 sec
2023-04-03 09:27:50,658 		2880 of 10000 with 99.03% 	 Time used:  0.15 sec
2023-04-03 09:27:50,811 		2904 of 10000 with 99.00% 	 Time used:  0.15 sec
2023-04-03 09:27:50,963 		2928 of 10000 with 99.01% 	 Time used:  0.15 sec
2023-04-03 09:27:51,116 		2952 of 10000 with 98.95% 	 Time used:  0.15 sec
2023-04-03 09:27:51,269 		2976 of 10000 with 98.96% 	 Time used:  0.15 sec
2023-04-03 09:27:51,421 		3000 of 10000 with 98.97% 	 Time used:  0.15 sec
2023-04-03 09:27:51,574 		3024 of 10000 with 98.97% 	 Time used:  0.15 sec
2023-04-03 09:27:51,726 		3048 of 10000 with 98.98% 	 Time used:  0.15 sec
2023-04-03 09:27:51,879 		3072 of 10000 with 98.99% 	 Time used:  0.15 sec
2023-04-03 09:27:52,032 		3096 of 10000 with 98.97% 	 Time used:  0.15 sec
2023-04-03 09:27:52,184 		3120 of 10000 with 98.97% 	 Time used:  0.15 sec
2023-04-03 09:27:52,337 		3144 of 10000 with 98.98% 	 Time used:  0.15 sec
2023-04-03 09:27:52,490 		3168 of 10000 with 98.96% 	 Time used:  0.15 sec
2023-04-03 09:27:52,642 		3192 of 10000 with 98.93% 	 Time used:  0.15 sec
2023-04-03 09:27:52,795 		3216 of 10000 with 98.94% 	 Time used:  0.15 sec
2023-04-03 09:27:52,947 		3240 of 10000 with 98.95% 	 Time used:  0.15 sec
2023-04-03 09:27:53,100 		3264 of 10000 with 98.96% 	 Time used:  0.15 sec
2023-04-03 09:27:53,253 		3288 of 10000 with 98.97% 	 Time used:  0.15 sec
2023-04-03 09:27:53,405 		3312 of 10000 with 98.97% 	 Time used:  0.15 sec
2023-04-03 09:27:53,558 		3336 of 10000 with 98.98% 	 Time used:  0.15 sec
2023-04-03 09:27:53,711 		3360 of 10000 with 98.99% 	 Time used:  0.15 sec
2023-04-03 09:27:53,863 		3384 of 10000 with 99.00% 	 Time used:  0.15 sec
2023-04-03 09:27:54,016 		3408 of 10000 with 99.00% 	 Time used:  0.15 sec
2023-04-03 09:27:54,168 		3432 of 10000 with 99.01% 	 Time used:  0.15 sec
2023-04-03 09:27:54,321 		3456 of 10000 with 98.99% 	 Time used:  0.15 sec
2023-04-03 09:27:54,474 		3480 of 10000 with 98.97% 	 Time used:  0.15 sec
2023-04-03 09:27:54,626 		3504 of 10000 with 98.94% 	 Time used:  0.15 sec
2023-04-03 09:27:54,779 		3528 of 10000 with 98.95% 	 Time used:  0.15 sec
2023-04-03 09:27:54,931 		3552 of 10000 with 98.96% 	 Time used:  0.15 sec
2023-04-03 09:27:55,084 		3576 of 10000 with 98.97% 	 Time used:  0.15 sec
2023-04-03 09:27:55,237 		3600 of 10000 with 98.97% 	 Time used:  0.15 sec
2023-04-03 09:27:55,389 		3624 of 10000 with 98.98% 	 Time used:  0.15 sec
2023-04-03 09:27:55,542 		3648 of 10000 with 98.99% 	 Time used:  0.15 sec
2023-04-03 09:27:55,694 		3672 of 10000 with 98.99% 	 Time used:  0.15 sec
2023-04-03 09:27:55,847 		3696 of 10000 with 99.00% 	 Time used:  0.15 sec
2023-04-03 09:27:56,000 		3720 of 10000 with 99.01% 	 Time used:  0.15 sec
2023-04-03 09:27:56,152 		3744 of 10000 with 99.01% 	 Time used:  0.15 sec
2023-04-03 09:27:56,305 		3768 of 10000 with 99.02% 	 Time used:  0.15 sec
2023-04-03 09:27:56,458 		3792 of 10000 with 99.02% 	 Time used:  0.15 sec
2023-04-03 09:27:56,610 		3816 of 10000 with 99.03% 	 Time used:  0.15 sec
2023-04-03 09:27:56,763 		3840 of 10000 with 99.04% 	 Time used:  0.15 sec
2023-04-03 09:27:56,915 		3864 of 10000 with 99.04% 	 Time used:  0.15 sec
2023-04-03 09:27:57,068 		3888 of 10000 with 99.02% 	 Time used:  0.15 sec
2023-04-03 09:27:57,221 		3912 of 10000 with 99.03% 	 Time used:  0.15 sec
2023-04-03 09:27:57,373 		3936 of 10000 with 99.03% 	 Time used:  0.15 sec
2023-04-03 09:27:57,526 		3960 of 10000 with 99.04% 	 Time used:  0.15 sec
2023-04-03 09:27:57,678 		3984 of 10000 with 99.05% 	 Time used:  0.15 sec
2023-04-03 09:27:57,831 		4008 of 10000 with 99.05% 	 Time used:  0.15 sec
2023-04-03 09:27:57,984 		4032 of 10000 with 99.06% 	 Time used:  0.15 sec
2023-04-03 09:27:58,136 		4056 of 10000 with 99.06% 	 Time used:  0.15 sec
2023-04-03 09:27:58,289 		4080 of 10000 with 99.07% 	 Time used:  0.15 sec
2023-04-03 09:27:58,441 		4104 of 10000 with 99.07% 	 Time used:  0.15 sec
2023-04-03 09:27:58,594 		4128 of 10000 with 99.08% 	 Time used:  0.15 sec
2023-04-03 09:27:58,747 		4152 of 10000 with 99.08% 	 Time used:  0.15 sec
2023-04-03 09:27:58,899 		4176 of 10000 with 99.09% 	 Time used:  0.15 sec
2023-04-03 09:27:59,052 		4200 of 10000 with 99.07% 	 Time used:  0.15 sec
2023-04-03 09:27:59,204 		4224 of 10000 with 99.08% 	 Time used:  0.15 sec
2023-04-03 09:27:59,357 		4248 of 10000 with 99.08% 	 Time used:  0.15 sec
2023-04-03 09:27:59,509 		4272 of 10000 with 99.06% 	 Time used:  0.15 sec
2023-04-03 09:27:59,662 		4296 of 10000 with 99.07% 	 Time used:  0.15 sec
2023-04-03 09:27:59,815 		4320 of 10000 with 99.07% 	 Time used:  0.15 sec
2023-04-03 09:27:59,967 		4344 of 10000 with 99.06% 	 Time used:  0.15 sec
2023-04-03 09:28:00,120 		4368 of 10000 with 99.06% 	 Time used:  0.15 sec
2023-04-03 09:28:00,273 		4392 of 10000 with 99.07% 	 Time used:  0.15 sec
2023-04-03 09:28:00,425 		4416 of 10000 with 99.07% 	 Time used:  0.15 sec
2023-04-03 09:28:00,578 		4440 of 10000 with 99.05% 	 Time used:  0.15 sec
2023-04-03 09:28:00,730 		4464 of 10000 with 99.06% 	 Time used:  0.15 sec
2023-04-03 09:28:00,883 		4488 of 10000 with 99.06% 	 Time used:  0.15 sec
2023-04-03 09:28:01,036 		4512 of 10000 with 99.05% 	 Time used:  0.15 sec
2023-04-03 09:28:01,188 		4536 of 10000 with 99.05% 	 Time used:  0.15 sec
2023-04-03 09:28:01,341 		4560 of 10000 with 99.04% 	 Time used:  0.15 sec
2023-04-03 09:28:01,493 		4584 of 10000 with 99.04% 	 Time used:  0.15 sec
2023-04-03 09:28:01,646 		4608 of 10000 with 99.05% 	 Time used:  0.15 sec
2023-04-03 09:28:01,799 		4632 of 10000 with 99.05% 	 Time used:  0.15 sec
2023-04-03 09:28:01,951 		4656 of 10000 with 99.05% 	 Time used:  0.15 sec
2023-04-03 09:28:02,104 		4680 of 10000 with 99.06% 	 Time used:  0.15 sec
2023-04-03 09:28:02,257 		4704 of 10000 with 99.06% 	 Time used:  0.15 sec
2023-04-03 09:28:02,410 		4728 of 10000 with 99.05% 	 Time used:  0.15 sec
2023-04-03 09:28:02,563 		4752 of 10000 with 99.05% 	 Time used:  0.15 sec
2023-04-03 09:28:02,715 		4776 of 10000 with 99.06% 	 Time used:  0.15 sec
2023-04-03 09:28:02,868 		4800 of 10000 with 99.06% 	 Time used:  0.15 sec
2023-04-03 09:28:03,021 		4824 of 10000 with 99.07% 	 Time used:  0.15 sec
2023-04-03 09:28:03,173 		4848 of 10000 with 99.05% 	 Time used:  0.15 sec
2023-04-03 09:28:03,326 		4872 of 10000 with 99.06% 	 Time used:  0.15 sec
2023-04-03 09:28:03,479 		4896 of 10000 with 99.06% 	 Time used:  0.15 sec
2023-04-03 09:28:03,631 		4920 of 10000 with 99.07% 	 Time used:  0.15 sec
2023-04-03 09:28:03,784 		4944 of 10000 with 99.07% 	 Time used:  0.15 sec
2023-04-03 09:28:03,937 		4968 of 10000 with 99.07% 	 Time used:  0.15 sec
2023-04-03 09:28:04,089 		4992 of 10000 with 99.06% 	 Time used:  0.15 sec
2023-04-03 09:28:04,242 		5016 of 10000 with 99.06% 	 Time used:  0.15 sec
2023-04-03 09:28:04,395 		5040 of 10000 with 99.07% 	 Time used:  0.15 sec
2023-04-03 09:28:04,547 		5064 of 10000 with 99.05% 	 Time used:  0.15 sec
2023-04-03 09:28:04,700 		5088 of 10000 with 99.06% 	 Time used:  0.15 sec
2023-04-03 09:28:04,853 		5112 of 10000 with 99.06% 	 Time used:  0.15 sec
2023-04-03 09:28:05,005 		5136 of 10000 with 99.07% 	 Time used:  0.15 sec
2023-04-03 09:28:05,158 		5160 of 10000 with 99.07% 	 Time used:  0.15 sec
2023-04-03 09:28:05,311 		5184 of 10000 with 99.07% 	 Time used:  0.15 sec
2023-04-03 09:28:05,463 		5208 of 10000 with 99.08% 	 Time used:  0.15 sec
2023-04-03 09:28:05,616 		5232 of 10000 with 99.08% 	 Time used:  0.15 sec
2023-04-03 09:28:05,768 		5256 of 10000 with 99.09% 	 Time used:  0.15 sec
2023-04-03 09:28:05,921 		5280 of 10000 with 99.09% 	 Time used:  0.15 sec
2023-04-03 09:28:06,074 		5304 of 10000 with 99.10% 	 Time used:  0.15 sec
2023-04-03 09:28:06,226 		5328 of 10000 with 99.10% 	 Time used:  0.15 sec
2023-04-03 09:28:06,379 		5352 of 10000 with 99.08% 	 Time used:  0.15 sec
2023-04-03 09:28:06,532 		5376 of 10000 with 99.09% 	 Time used:  0.15 sec
2023-04-03 09:28:06,684 		5400 of 10000 with 99.07% 	 Time used:  0.15 sec
2023-04-03 09:28:06,837 		5424 of 10000 with 99.08% 	 Time used:  0.15 sec
2023-04-03 09:28:06,990 		5448 of 10000 with 99.08% 	 Time used:  0.15 sec
2023-04-03 09:28:07,142 		5472 of 10000 with 99.07% 	 Time used:  0.15 sec
2023-04-03 09:28:07,295 		5496 of 10000 with 99.07% 	 Time used:  0.15 sec
2023-04-03 09:28:07,447 		5520 of 10000 with 99.08% 	 Time used:  0.15 sec
2023-04-03 09:28:07,600 		5544 of 10000 with 99.08% 	 Time used:  0.15 sec
2023-04-03 09:28:07,753 		5568 of 10000 with 99.08% 	 Time used:  0.15 sec
2023-04-03 09:28:07,906 		5592 of 10000 with 99.09% 	 Time used:  0.15 sec
2023-04-03 09:28:08,058 		5616 of 10000 with 99.09% 	 Time used:  0.15 sec
2023-04-03 09:28:08,211 		5640 of 10000 with 99.08% 	 Time used:  0.15 sec
2023-04-03 09:28:08,364 		5664 of 10000 with 99.08% 	 Time used:  0.15 sec
2023-04-03 09:28:08,516 		5688 of 10000 with 99.09% 	 Time used:  0.15 sec
2023-04-03 09:28:08,669 		5712 of 10000 with 99.09% 	 Time used:  0.15 sec
2023-04-03 09:28:08,821 		5736 of 10000 with 99.06% 	 Time used:  0.15 sec
2023-04-03 09:28:08,974 		5760 of 10000 with 99.06% 	 Time used:  0.15 sec
2023-04-03 09:28:09,127 		5784 of 10000 with 99.07% 	 Time used:  0.15 sec
2023-04-03 09:28:09,279 		5808 of 10000 with 99.07% 	 Time used:  0.15 sec
2023-04-03 09:28:09,432 		5832 of 10000 with 99.07% 	 Time used:  0.15 sec
2023-04-03 09:28:09,585 		5856 of 10000 with 99.06% 	 Time used:  0.15 sec
2023-04-03 09:28:09,737 		5880 of 10000 with 99.06% 	 Time used:  0.15 sec
2023-04-03 09:28:09,890 		5904 of 10000 with 99.07% 	 Time used:  0.15 sec
2023-04-03 09:28:10,043 		5928 of 10000 with 99.07% 	 Time used:  0.15 sec
2023-04-03 09:28:10,195 		5952 of 10000 with 99.08% 	 Time used:  0.15 sec
2023-04-03 09:28:10,348 		5976 of 10000 with 99.08% 	 Time used:  0.15 sec
2023-04-03 09:28:10,500 		6000 of 10000 with 99.08% 	 Time used:  0.15 sec
2023-04-03 09:28:10,653 		6024 of 10000 with 99.09% 	 Time used:  0.15 sec
2023-04-03 09:28:10,806 		6048 of 10000 with 99.07% 	 Time used:  0.15 sec
2023-04-03 09:28:10,958 		6072 of 10000 with 99.08% 	 Time used:  0.15 sec
2023-04-03 09:28:11,111 		6096 of 10000 with 99.05% 	 Time used:  0.15 sec
2023-04-03 09:28:11,264 		6120 of 10000 with 99.04% 	 Time used:  0.15 sec
2023-04-03 09:28:11,416 		6144 of 10000 with 99.04% 	 Time used:  0.15 sec
2023-04-03 09:28:11,569 		6168 of 10000 with 99.04% 	 Time used:  0.15 sec
2023-04-03 09:28:11,722 		6192 of 10000 with 99.05% 	 Time used:  0.15 sec
2023-04-03 09:28:11,874 		6216 of 10000 with 99.03% 	 Time used:  0.15 sec
2023-04-03 09:28:12,027 		6240 of 10000 with 99.04% 	 Time used:  0.15 sec
2023-04-03 09:28:12,180 		6264 of 10000 with 99.04% 	 Time used:  0.15 sec
2023-04-03 09:28:12,333 		6288 of 10000 with 99.05% 	 Time used:  0.15 sec
2023-04-03 09:28:12,485 		6312 of 10000 with 99.05% 	 Time used:  0.15 sec
2023-04-03 09:28:12,638 		6336 of 10000 with 99.05% 	 Time used:  0.15 sec
2023-04-03 09:28:12,791 		6360 of 10000 with 99.06% 	 Time used:  0.15 sec
2023-04-03 09:28:12,944 		6384 of 10000 with 99.06% 	 Time used:  0.15 sec
2023-04-03 09:28:13,096 		6408 of 10000 with 99.06% 	 Time used:  0.15 sec
2023-04-03 09:28:13,249 		6432 of 10000 with 99.07% 	 Time used:  0.15 sec
2023-04-03 09:28:13,402 		6456 of 10000 with 99.07% 	 Time used:  0.15 sec
2023-04-03 09:28:13,554 		6480 of 10000 with 99.07% 	 Time used:  0.15 sec
2023-04-03 09:28:13,707 		6504 of 10000 with 99.08% 	 Time used:  0.15 sec
2023-04-03 09:28:13,859 		6528 of 10000 with 99.07% 	 Time used:  0.15 sec
2023-04-03 09:28:14,012 		6552 of 10000 with 99.07% 	 Time used:  0.15 sec
2023-04-03 09:28:14,165 		6576 of 10000 with 99.07% 	 Time used:  0.15 sec
2023-04-03 09:28:14,317 		6600 of 10000 with 99.08% 	 Time used:  0.15 sec
2023-04-03 09:28:14,470 		6624 of 10000 with 99.08% 	 Time used:  0.15 sec
2023-04-03 09:28:14,623 		6648 of 10000 with 99.08% 	 Time used:  0.15 sec
2023-04-03 09:28:14,775 		6672 of 10000 with 99.09% 	 Time used:  0.15 sec
2023-04-03 09:28:14,928 		6696 of 10000 with 99.07% 	 Time used:  0.15 sec
2023-04-03 09:28:15,081 		6720 of 10000 with 99.08% 	 Time used:  0.15 sec
2023-04-03 09:28:15,233 		6744 of 10000 with 99.05% 	 Time used:  0.15 sec
2023-04-03 09:28:15,386 		6768 of 10000 with 99.05% 	 Time used:  0.15 sec
2023-04-03 09:28:15,539 		6792 of 10000 with 99.06% 	 Time used:  0.15 sec
2023-04-03 09:28:15,691 		6816 of 10000 with 99.05% 	 Time used:  0.15 sec
2023-04-03 09:28:15,844 		6840 of 10000 with 99.04% 	 Time used:  0.15 sec
2023-04-03 09:28:15,996 		6864 of 10000 with 99.04% 	 Time used:  0.15 sec
2023-04-03 09:28:16,149 		6888 of 10000 with 99.04% 	 Time used:  0.15 sec
2023-04-03 09:28:16,302 		6912 of 10000 with 99.03% 	 Time used:  0.15 sec
2023-04-03 09:28:16,454 		6936 of 10000 with 99.03% 	 Time used:  0.15 sec
2023-04-03 09:28:16,607 		6960 of 10000 with 99.04% 	 Time used:  0.15 sec
2023-04-03 09:28:16,760 		6984 of 10000 with 99.03% 	 Time used:  0.15 sec
2023-04-03 09:28:16,912 		7008 of 10000 with 99.03% 	 Time used:  0.15 sec
2023-04-03 09:28:17,065 		7032 of 10000 with 99.02% 	 Time used:  0.15 sec
2023-04-03 09:28:17,218 		7056 of 10000 with 99.02% 	 Time used:  0.15 sec
2023-04-03 09:28:17,370 		7080 of 10000 with 99.03% 	 Time used:  0.15 sec
2023-04-03 09:28:17,523 		7104 of 10000 with 99.03% 	 Time used:  0.15 sec
2023-04-03 09:28:17,675 		7128 of 10000 with 99.00% 	 Time used:  0.15 sec
2023-04-03 09:28:17,828 		7152 of 10000 with 99.01% 	 Time used:  0.15 sec
2023-04-03 09:28:17,981 		7176 of 10000 with 99.01% 	 Time used:  0.15 sec
2023-04-03 09:28:18,133 		7200 of 10000 with 99.01% 	 Time used:  0.15 sec
2023-04-03 09:28:18,286 		7224 of 10000 with 99.02% 	 Time used:  0.15 sec
2023-04-03 09:28:18,439 		7248 of 10000 with 99.02% 	 Time used:  0.15 sec
2023-04-03 09:28:18,591 		7272 of 10000 with 99.02% 	 Time used:  0.15 sec
2023-04-03 09:28:18,744 		7296 of 10000 with 99.03% 	 Time used:  0.15 sec
2023-04-03 09:28:18,897 		7320 of 10000 with 99.02% 	 Time used:  0.15 sec
2023-04-03 09:28:19,049 		7344 of 10000 with 99.01% 	 Time used:  0.15 sec
2023-04-03 09:28:19,202 		7368 of 10000 with 99.01% 	 Time used:  0.15 sec
2023-04-03 09:28:19,355 		7392 of 10000 with 99.00% 	 Time used:  0.15 sec
2023-04-03 09:28:19,507 		7416 of 10000 with 99.00% 	 Time used:  0.15 sec
2023-04-03 09:28:19,660 		7440 of 10000 with 99.01% 	 Time used:  0.15 sec
2023-04-03 09:28:19,812 		7464 of 10000 with 99.01% 	 Time used:  0.15 sec
2023-04-03 09:28:19,965 		7488 of 10000 with 99.01% 	 Time used:  0.15 sec
2023-04-03 09:28:20,118 		7512 of 10000 with 99.01% 	 Time used:  0.15 sec
2023-04-03 09:28:20,270 		7536 of 10000 with 99.02% 	 Time used:  0.15 sec
2023-04-03 09:28:20,423 		7560 of 10000 with 99.02% 	 Time used:  0.15 sec
2023-04-03 09:28:20,576 		7584 of 10000 with 99.02% 	 Time used:  0.15 sec
2023-04-03 09:28:20,728 		7608 of 10000 with 99.03% 	 Time used:  0.15 sec
2023-04-03 09:28:20,881 		7632 of 10000 with 99.03% 	 Time used:  0.15 sec
2023-04-03 09:28:21,034 		7656 of 10000 with 99.03% 	 Time used:  0.15 sec
2023-04-03 09:28:21,186 		7680 of 10000 with 99.04% 	 Time used:  0.15 sec
2023-04-03 09:28:21,339 		7704 of 10000 with 99.04% 	 Time used:  0.15 sec
2023-04-03 09:28:21,492 		7728 of 10000 with 99.04% 	 Time used:  0.15 sec
2023-04-03 09:28:21,644 		7752 of 10000 with 99.05% 	 Time used:  0.15 sec
2023-04-03 09:28:21,797 		7776 of 10000 with 99.05% 	 Time used:  0.15 sec
2023-04-03 09:28:21,949 		7800 of 10000 with 99.05% 	 Time used:  0.15 sec
2023-04-03 09:28:22,102 		7824 of 10000 with 99.05% 	 Time used:  0.15 sec
2023-04-03 09:28:22,255 		7848 of 10000 with 99.06% 	 Time used:  0.15 sec
2023-04-03 09:28:22,407 		7872 of 10000 with 99.05% 	 Time used:  0.15 sec
2023-04-03 09:28:22,560 		7896 of 10000 with 99.05% 	 Time used:  0.15 sec
2023-04-03 09:28:22,713 		7920 of 10000 with 99.04% 	 Time used:  0.15 sec
2023-04-03 09:28:22,865 		7944 of 10000 with 99.04% 	 Time used:  0.15 sec
2023-04-03 09:28:23,018 		7968 of 10000 with 99.05% 	 Time used:  0.15 sec
2023-04-03 09:28:23,171 		7992 of 10000 with 99.05% 	 Time used:  0.15 sec
2023-04-03 09:28:23,323 		8016 of 10000 with 99.05% 	 Time used:  0.15 sec
2023-04-03 09:28:23,476 		8040 of 10000 with 99.05% 	 Time used:  0.15 sec
2023-04-03 09:28:23,629 		8064 of 10000 with 99.06% 	 Time used:  0.15 sec
2023-04-03 09:28:23,781 		8088 of 10000 with 99.06% 	 Time used:  0.15 sec
2023-04-03 09:28:23,934 		8112 of 10000 with 99.06% 	 Time used:  0.15 sec
2023-04-03 09:28:24,086 		8136 of 10000 with 99.07% 	 Time used:  0.15 sec
2023-04-03 09:28:24,239 		8160 of 10000 with 99.07% 	 Time used:  0.15 sec
2023-04-03 09:28:24,392 		8184 of 10000 with 99.07% 	 Time used:  0.15 sec
2023-04-03 09:28:24,544 		8208 of 10000 with 99.07% 	 Time used:  0.15 sec
2023-04-03 09:28:24,697 		8232 of 10000 with 99.08% 	 Time used:  0.15 sec
2023-04-03 09:28:24,850 		8256 of 10000 with 99.08% 	 Time used:  0.15 sec
2023-04-03 09:28:25,002 		8280 of 10000 with 99.08% 	 Time used:  0.15 sec
2023-04-03 09:28:25,155 		8304 of 10000 with 99.08% 	 Time used:  0.15 sec
2023-04-03 09:28:25,308 		8328 of 10000 with 99.08% 	 Time used:  0.15 sec
2023-04-03 09:28:25,460 		8352 of 10000 with 99.07% 	 Time used:  0.15 sec
2023-04-03 09:28:25,613 		8376 of 10000 with 99.07% 	 Time used:  0.15 sec
2023-04-03 09:28:25,766 		8400 of 10000 with 99.07% 	 Time used:  0.15 sec
2023-04-03 09:28:25,918 		8424 of 10000 with 99.07% 	 Time used:  0.15 sec
2023-04-03 09:28:26,071 		8448 of 10000 with 99.08% 	 Time used:  0.15 sec
2023-04-03 09:28:26,223 		8472 of 10000 with 99.08% 	 Time used:  0.15 sec
2023-04-03 09:28:26,376 		8496 of 10000 with 99.08% 	 Time used:  0.15 sec
2023-04-03 09:28:26,529 		8520 of 10000 with 99.08% 	 Time used:  0.15 sec
2023-04-03 09:28:26,681 		8544 of 10000 with 99.09% 	 Time used:  0.15 sec
2023-04-03 09:28:26,834 		8568 of 10000 with 99.09% 	 Time used:  0.15 sec
2023-04-03 09:28:26,987 		8592 of 10000 with 99.08% 	 Time used:  0.15 sec
2023-04-03 09:28:27,139 		8616 of 10000 with 99.08% 	 Time used:  0.15 sec
2023-04-03 09:28:27,292 		8640 of 10000 with 99.07% 	 Time used:  0.15 sec
2023-04-03 09:28:27,445 		8664 of 10000 with 99.07% 	 Time used:  0.15 sec
2023-04-03 09:28:27,597 		8688 of 10000 with 99.07% 	 Time used:  0.15 sec
2023-04-03 09:28:27,750 		8712 of 10000 with 99.07% 	 Time used:  0.15 sec
2023-04-03 09:28:27,902 		8736 of 10000 with 99.07% 	 Time used:  0.15 sec
2023-04-03 09:28:28,055 		8760 of 10000 with 99.08% 	 Time used:  0.15 sec
2023-04-03 09:28:28,208 		8784 of 10000 with 99.08% 	 Time used:  0.15 sec
2023-04-03 09:28:28,360 		8808 of 10000 with 99.07% 	 Time used:  0.15 sec
2023-04-03 09:28:28,513 		8832 of 10000 with 99.06% 	 Time used:  0.15 sec
2023-04-03 09:28:28,666 		8856 of 10000 with 99.06% 	 Time used:  0.15 sec
2023-04-03 09:28:28,818 		8880 of 10000 with 99.07% 	 Time used:  0.15 sec
2023-04-03 09:28:28,971 		8904 of 10000 with 99.07% 	 Time used:  0.15 sec
2023-04-03 09:28:29,123 		8928 of 10000 with 99.07% 	 Time used:  0.15 sec
2023-04-03 09:28:29,276 		8952 of 10000 with 99.07% 	 Time used:  0.15 sec
2023-04-03 09:28:29,429 		8976 of 10000 with 99.08% 	 Time used:  0.15 sec
2023-04-03 09:28:29,581 		9000 of 10000 with 99.08% 	 Time used:  0.15 sec
2023-04-03 09:28:29,734 		9024 of 10000 with 99.08% 	 Time used:  0.15 sec
2023-04-03 09:28:29,887 		9048 of 10000 with 99.08% 	 Time used:  0.15 sec
2023-04-03 09:28:30,039 		9072 of 10000 with 99.07% 	 Time used:  0.15 sec
2023-04-03 09:28:30,192 		9096 of 10000 with 99.08% 	 Time used:  0.15 sec
2023-04-03 09:28:30,344 		9120 of 10000 with 99.07% 	 Time used:  0.15 sec
2023-04-03 09:28:30,497 		9144 of 10000 with 99.07% 	 Time used:  0.15 sec
2023-04-03 09:28:30,650 		9168 of 10000 with 99.07% 	 Time used:  0.15 sec
2023-04-03 09:28:30,802 		9192 of 10000 with 99.08% 	 Time used:  0.15 sec
2023-04-03 09:28:30,955 		9216 of 10000 with 99.07% 	 Time used:  0.15 sec
2023-04-03 09:28:31,108 		9240 of 10000 with 99.07% 	 Time used:  0.15 sec
2023-04-03 09:28:31,260 		9264 of 10000 with 99.07% 	 Time used:  0.15 sec
2023-04-03 09:28:31,413 		9288 of 10000 with 99.07% 	 Time used:  0.15 sec
2023-04-03 09:28:31,566 		9312 of 10000 with 99.07% 	 Time used:  0.15 sec
2023-04-03 09:28:31,718 		9336 of 10000 with 99.07% 	 Time used:  0.15 sec
2023-04-03 09:28:31,871 		9360 of 10000 with 99.07% 	 Time used:  0.15 sec
2023-04-03 09:28:32,024 		9384 of 10000 with 99.07% 	 Time used:  0.15 sec
2023-04-03 09:28:32,176 		9408 of 10000 with 99.08% 	 Time used:  0.15 sec
2023-04-03 09:28:32,329 		9432 of 10000 with 99.08% 	 Time used:  0.15 sec
2023-04-03 09:28:32,481 		9456 of 10000 with 99.08% 	 Time used:  0.15 sec
2023-04-03 09:28:32,634 		9480 of 10000 with 99.08% 	 Time used:  0.15 sec
2023-04-03 09:28:32,787 		9504 of 10000 with 99.08% 	 Time used:  0.15 sec
2023-04-03 09:28:32,939 		9528 of 10000 with 99.08% 	 Time used:  0.15 sec
2023-04-03 09:28:33,092 		9552 of 10000 with 99.08% 	 Time used:  0.15 sec
2023-04-03 09:28:33,245 		9576 of 10000 with 99.08% 	 Time used:  0.15 sec
2023-04-03 09:28:33,397 		9600 of 10000 with 99.08% 	 Time used:  0.15 sec
2023-04-03 09:28:33,550 		9624 of 10000 with 99.09% 	 Time used:  0.15 sec
2023-04-03 09:28:33,702 		9648 of 10000 with 99.08% 	 Time used:  0.15 sec
2023-04-03 09:28:33,855 		9672 of 10000 with 99.07% 	 Time used:  0.15 sec
2023-04-03 09:28:34,008 		9696 of 10000 with 99.07% 	 Time used:  0.15 sec
2023-04-03 09:28:34,160 		9720 of 10000 with 99.06% 	 Time used:  0.15 sec
2023-04-03 09:28:34,313 		9744 of 10000 with 99.06% 	 Time used:  0.15 sec
2023-04-03 09:28:34,466 		9768 of 10000 with 99.06% 	 Time used:  0.15 sec
2023-04-03 09:28:34,619 		9792 of 10000 with 99.06% 	 Time used:  0.15 sec
2023-04-03 09:28:34,771 		9816 of 10000 with 99.06% 	 Time used:  0.15 sec
2023-04-03 09:28:34,924 		9840 of 10000 with 99.07% 	 Time used:  0.15 sec
2023-04-03 09:28:35,077 		9864 of 10000 with 99.07% 	 Time used:  0.15 sec
2023-04-03 09:28:35,231 		9888 of 10000 with 99.06% 	 Time used:  0.15 sec
2023-04-03 09:28:35,383 		9912 of 10000 with 99.06% 	 Time used:  0.15 sec
2023-04-03 09:28:35,536 		9936 of 10000 with 99.06% 	 Time used:  0.15 sec
2023-04-03 09:28:35,688 		9960 of 10000 with 99.07% 	 Time used:  0.15 sec
2023-04-03 09:28:35,841 		9984 of 10000 with 99.07% 	 Time used:  0.15 sec
2023-04-03 09:28:35,941 		10000 of 10000 with 99.07% 	 Time used:  0.10 sec
2023-04-03 09:28:35,941 
2023-04-03 09:28:35,943 			Learning rate: weights:   1.000e-02    
2023-04-03 09:28:35,943 			Last test performance: 99.07%
2023-04-03 09:28:35,943 ----------------
2023-04-03 09:28:39,102   7   =>  0    		Training 486 pattern with 98.54% 	Forward time: 	 3.06 sec
2023-04-03 09:28:39,102 			Loss:    2.512e-02    			Backward time: 	 0.09 sec 
2023-04-03 09:28:39,102 ADAM: Layer 0 -> dw_min:9.9675e-01  dw_max:1.0036e+00 lr:1.0000e-02
2023-04-03 09:28:39,103 ADAM: Layer 1 -> dw_min:9.8998e-01  dw_max:1.0073e+00 lr:1.0000e-02
2023-04-03 09:28:39,103 ADAM: Layer 2 -> dw_min:9.9181e-01  dw_max:1.0100e+00 lr:1.0000e-02
2023-04-03 09:28:39,103 ADAM: Layer 3 -> dw_min:9.9743e-01  dw_max:1.0026e+00 lr:1.0000e-02
2023-04-03 09:28:39,132 			Learning rate: weights:   1.000e-02    
2023-04-03 09:28:39,132 			Last test performance: 99.07%
2023-04-03 09:28:39,132 ----------------
2023-04-03 09:28:42,290   7   =>  1    		Training 486 pattern with 98.96% 	Forward time: 	 3.06 sec
2023-04-03 09:28:42,290 			Loss:    2.569e-02    			Backward time: 	 0.09 sec 
2023-04-03 09:28:42,290 ADAM: Layer 0 -> dw_min:9.9648e-01  dw_max:1.0041e+00 lr:1.0000e-02
2023-04-03 09:28:42,290 ADAM: Layer 1 -> dw_min:9.9063e-01  dw_max:1.0090e+00 lr:1.0000e-02
2023-04-03 09:28:42,290 ADAM: Layer 2 -> dw_min:9.9036e-01  dw_max:1.0095e+00 lr:1.0000e-02
2023-04-03 09:28:42,290 ADAM: Layer 3 -> dw_min:9.9621e-01  dw_max:1.0031e+00 lr:1.0000e-02
2023-04-03 09:28:42,367 			Learning rate: weights:   1.000e-02    
2023-04-03 09:28:42,367 			Last test performance: 99.07%
2023-04-03 09:28:42,367 ----------------
2023-04-03 09:28:45,526   7   =>  2    		Training 486 pattern with 99.38% 	Forward time: 	 3.06 sec
2023-04-03 09:28:45,526 			Loss:    2.323e-02    			Backward time: 	 0.09 sec 
2023-04-03 09:28:45,526 ADAM: Layer 0 -> dw_min:9.9642e-01  dw_max:1.0043e+00 lr:1.0000e-02
2023-04-03 09:28:45,526 ADAM: Layer 1 -> dw_min:9.9095e-01  dw_max:1.0083e+00 lr:1.0000e-02
2023-04-03 09:28:45,526 ADAM: Layer 2 -> dw_min:9.9132e-01  dw_max:1.0090e+00 lr:1.0000e-02
2023-04-03 09:28:45,526 ADAM: Layer 3 -> dw_min:9.9657e-01  dw_max:1.0031e+00 lr:1.0000e-02
2023-04-03 09:28:45,566 			Learning rate: weights:   1.000e-02    
2023-04-03 09:28:45,566 			Last test performance: 99.07%
2023-04-03 09:28:45,566 ----------------
2023-04-03 09:28:48,724   7   =>  3    		Training 486 pattern with 99.58% 	Forward time: 	 3.06 sec
2023-04-03 09:28:48,724 			Loss:    1.026e-02    			Backward time: 	 0.09 sec 
2023-04-03 09:28:48,724 ADAM: Layer 0 -> dw_min:9.9662e-01  dw_max:1.0049e+00 lr:1.0000e-02
2023-04-03 09:28:48,724 ADAM: Layer 1 -> dw_min:9.9176e-01  dw_max:1.0107e+00 lr:1.0000e-02
2023-04-03 09:28:48,724 ADAM: Layer 2 -> dw_min:9.9218e-01  dw_max:1.0087e+00 lr:1.0000e-02
2023-04-03 09:28:48,724 ADAM: Layer 3 -> dw_min:9.9649e-01  dw_max:1.0038e+00 lr:1.0000e-02
2023-04-03 09:28:48,790 			Learning rate: weights:   1.000e-02    
2023-04-03 09:28:48,790 			Last test performance: 99.07%
2023-04-03 09:28:48,790 ----------------
2023-04-03 09:28:51,948   7   =>  4    		Training 486 pattern with 99.17% 	Forward time: 	 3.06 sec
2023-04-03 09:28:51,948 			Loss:    1.430e-02    			Backward time: 	 0.09 sec 
2023-04-03 09:28:51,948 ADAM: Layer 0 -> dw_min:9.9619e-01  dw_max:1.0039e+00 lr:1.0000e-02
2023-04-03 09:28:51,948 ADAM: Layer 1 -> dw_min:9.9253e-01  dw_max:1.0095e+00 lr:1.0000e-02
2023-04-03 09:28:51,948 ADAM: Layer 2 -> dw_min:9.9108e-01  dw_max:1.0097e+00 lr:1.0000e-02
2023-04-03 09:28:51,948 ADAM: Layer 3 -> dw_min:9.9676e-01  dw_max:1.0034e+00 lr:1.0000e-02
2023-04-03 09:28:52,049 			Learning rate: weights:   1.000e-02    
2023-04-03 09:28:52,049 			Last test performance: 99.07%
2023-04-03 09:28:52,049 ----------------
2023-04-03 09:28:55,207   7   =>  5    		Training 486 pattern with 100.00% 	Forward time: 	 3.06 sec
2023-04-03 09:28:55,208 			Loss:    5.446e-03    			Backward time: 	 0.09 sec 
2023-04-03 09:28:55,208 ADAM: Layer 0 -> dw_min:9.9639e-01  dw_max:1.0039e+00 lr:1.0000e-02
2023-04-03 09:28:55,208 ADAM: Layer 1 -> dw_min:9.9330e-01  dw_max:1.0086e+00 lr:1.0000e-02
2023-04-03 09:28:55,208 ADAM: Layer 2 -> dw_min:9.9197e-01  dw_max:1.0087e+00 lr:1.0000e-02
2023-04-03 09:28:55,208 ADAM: Layer 3 -> dw_min:9.9711e-01  dw_max:1.0031e+00 lr:1.0000e-02
2023-04-03 09:28:55,222 			Learning rate: weights:   1.000e-02    
2023-04-03 09:28:55,222 			Last test performance: 99.07%
2023-04-03 09:28:55,222 ----------------
2023-04-03 09:28:58,381   7   =>  6    		Training 486 pattern with 99.17% 	Forward time: 	 3.06 sec
2023-04-03 09:28:58,381 			Loss:    2.889e-02    			Backward time: 	 0.09 sec 
2023-04-03 09:28:58,381 ADAM: Layer 0 -> dw_min:9.9641e-01  dw_max:1.0036e+00 lr:1.0000e-02
2023-04-03 09:28:58,381 ADAM: Layer 1 -> dw_min:9.9365e-01  dw_max:1.0116e+00 lr:1.0000e-02
2023-04-03 09:28:58,381 ADAM: Layer 2 -> dw_min:9.9274e-01  dw_max:1.0100e+00 lr:1.0000e-02
2023-04-03 09:28:58,381 ADAM: Layer 3 -> dw_min:9.9736e-01  dw_max:1.0028e+00 lr:1.0000e-02
2023-04-03 09:28:58,397 			Learning rate: weights:   1.000e-02    
2023-04-03 09:28:58,397 			Last test performance: 99.07%
2023-04-03 09:28:58,397 ----------------
2023-04-03 09:29:01,555   7   =>  7    		Training 486 pattern with 99.38% 	Forward time: 	 3.06 sec
2023-04-03 09:29:01,555 			Loss:    2.200e-02    			Backward time: 	 0.09 sec 
2023-04-03 09:29:01,555 ADAM: Layer 0 -> dw_min:9.9716e-01  dw_max:1.0033e+00 lr:1.0000e-02
2023-04-03 09:29:01,555 ADAM: Layer 1 -> dw_min:9.9369e-01  dw_max:1.0103e+00 lr:1.0000e-02
2023-04-03 09:29:01,555 ADAM: Layer 2 -> dw_min:9.8892e-01  dw_max:1.0102e+00 lr:1.0000e-02
2023-04-03 09:29:01,555 ADAM: Layer 3 -> dw_min:9.9762e-01  dw_max:1.0028e+00 lr:1.0000e-02
2023-04-03 09:29:01,587 			Learning rate: weights:   1.000e-02    
2023-04-03 09:29:01,587 			Last test performance: 99.07%
2023-04-03 09:29:01,587 ----------------
2023-04-03 09:29:04,746   7   =>  8    		Training 486 pattern with 99.58% 	Forward time: 	 3.06 sec
2023-04-03 09:29:04,747 			Loss:    1.070e-02    			Backward time: 	 0.09 sec 
2023-04-03 09:29:04,747 ADAM: Layer 0 -> dw_min:9.9674e-01  dw_max:1.0031e+00 lr:1.0000e-02
2023-04-03 09:29:04,747 ADAM: Layer 1 -> dw_min:9.9367e-01  dw_max:1.0091e+00 lr:1.0000e-02
2023-04-03 09:29:04,747 ADAM: Layer 2 -> dw_min:9.9003e-01  dw_max:1.0092e+00 lr:1.0000e-02
2023-04-03 09:29:04,747 ADAM: Layer 3 -> dw_min:9.9706e-01  dw_max:1.0025e+00 lr:1.0000e-02
2023-04-03 09:29:04,836 			Learning rate: weights:   1.000e-02    
2023-04-03 09:29:04,836 			Last test performance: 99.07%
2023-04-03 09:29:04,836 ----------------
2023-04-03 09:29:07,995   7   =>  9    		Training 486 pattern with 99.38% 	Forward time: 	 3.06 sec
2023-04-03 09:29:07,995 			Loss:    2.665e-02    			Backward time: 	 0.09 sec 
2023-04-03 09:29:07,995 ADAM: Layer 0 -> dw_min:9.9637e-01  dw_max:1.0031e+00 lr:1.0000e-02
2023-04-03 09:29:07,995 ADAM: Layer 1 -> dw_min:9.9403e-01  dw_max:1.0083e+00 lr:1.0000e-02
2023-04-03 09:29:07,995 ADAM: Layer 2 -> dw_min:9.9113e-01  dw_max:1.0111e+00 lr:1.0000e-02
2023-04-03 09:29:07,996 ADAM: Layer 3 -> dw_min:9.9768e-01  dw_max:1.0023e+00 lr:1.0000e-02
2023-04-03 09:29:08,065 			Learning rate: weights:   1.000e-02    
2023-04-03 09:29:08,065 			Last test performance: 99.07%
2023-04-03 09:29:08,065 ----------------
2023-04-03 09:29:11,223   7   =>  10   		Training 486 pattern with 99.58% 	Forward time: 	 3.06 sec
2023-04-03 09:29:11,223 			Loss:    8.456e-03    			Backward time: 	 0.09 sec 
2023-04-03 09:29:11,223 ADAM: Layer 0 -> dw_min:9.9697e-01  dw_max:1.0031e+00 lr:1.0000e-02
2023-04-03 09:29:11,224 ADAM: Layer 1 -> dw_min:9.9478e-01  dw_max:1.0073e+00 lr:1.0000e-02
2023-04-03 09:29:11,224 ADAM: Layer 2 -> dw_min:9.9201e-01  dw_max:1.0100e+00 lr:1.0000e-02
2023-04-03 09:29:11,224 ADAM: Layer 3 -> dw_min:9.9793e-01  dw_max:1.0020e+00 lr:1.0000e-02
2023-04-03 09:29:11,322 			Learning rate: weights:   1.000e-02    
2023-04-03 09:29:11,322 			Last test performance: 99.07%
2023-04-03 09:29:11,322 ----------------
2023-04-03 09:29:14,480   7   =>  11   		Training 486 pattern with 99.17% 	Forward time: 	 3.06 sec
2023-04-03 09:29:14,480 			Loss:    2.248e-02    			Backward time: 	 0.09 sec 
2023-04-03 09:29:14,480 ADAM: Layer 0 -> dw_min:9.9671e-01  dw_max:1.0026e+00 lr:1.0000e-02
2023-04-03 09:29:14,480 ADAM: Layer 1 -> dw_min:9.9479e-01  dw_max:1.0064e+00 lr:1.0000e-02
2023-04-03 09:29:14,480 ADAM: Layer 2 -> dw_min:9.9027e-01  dw_max:1.0090e+00 lr:1.0000e-02
2023-04-03 09:29:14,480 ADAM: Layer 3 -> dw_min:9.9780e-01  dw_max:1.0017e+00 lr:1.0000e-02
2023-04-03 09:29:14,572 			Learning rate: weights:   1.000e-02    
2023-04-03 09:29:14,572 			Last test performance: 99.07%
2023-04-03 09:29:14,572 ----------------
2023-04-03 09:29:17,729   7   =>  12   		Training 486 pattern with 99.17% 	Forward time: 	 3.06 sec
2023-04-03 09:29:17,729 			Loss:    2.944e-02    			Backward time: 	 0.09 sec 
2023-04-03 09:29:17,729 ADAM: Layer 0 -> dw_min:9.9714e-01  dw_max:1.0024e+00 lr:1.0000e-02
2023-04-03 09:29:17,730 ADAM: Layer 1 -> dw_min:9.9023e-01  dw_max:1.0084e+00 lr:1.0000e-02
2023-04-03 09:29:17,730 ADAM: Layer 2 -> dw_min:9.8952e-01  dw_max:1.0099e+00 lr:1.0000e-02
2023-04-03 09:29:17,730 ADAM: Layer 3 -> dw_min:9.9707e-01  dw_max:1.0017e+00 lr:1.0000e-02
2023-04-03 09:29:17,795 			Learning rate: weights:   1.000e-02    
2023-04-03 09:29:17,795 			Last test performance: 99.07%
2023-04-03 09:29:17,795 ----------------
2023-04-03 09:29:20,953   7   =>  13   		Training 486 pattern with 98.75% 	Forward time: 	 3.06 sec
2023-04-03 09:29:20,953 			Loss:    1.389e-02    			Backward time: 	 0.09 sec 
2023-04-03 09:29:20,953 ADAM: Layer 0 -> dw_min:9.9797e-01  dw_max:1.0023e+00 lr:1.0000e-02
2023-04-03 09:29:20,953 ADAM: Layer 1 -> dw_min:9.9115e-01  dw_max:1.0075e+00 lr:1.0000e-02
2023-04-03 09:29:20,953 ADAM: Layer 2 -> dw_min:9.9063e-01  dw_max:1.0089e+00 lr:1.0000e-02
2023-04-03 09:29:20,953 ADAM: Layer 3 -> dw_min:9.9739e-01  dw_max:1.0023e+00 lr:1.0000e-02
2023-04-03 09:29:21,023 			Learning rate: weights:   1.000e-02    
2023-04-03 09:29:21,023 			Last test performance: 99.07%
2023-04-03 09:29:21,023 ----------------
2023-04-03 09:29:24,181   7   =>  14   		Training 486 pattern with 99.17% 	Forward time: 	 3.06 sec
2023-04-03 09:29:24,181 			Loss:    2.052e-02    			Backward time: 	 0.09 sec 
2023-04-03 09:29:24,181 ADAM: Layer 0 -> dw_min:9.9799e-01  dw_max:1.0018e+00 lr:1.0000e-02
2023-04-03 09:29:24,181 ADAM: Layer 1 -> dw_min:9.9203e-01  dw_max:1.0066e+00 lr:1.0000e-02
2023-04-03 09:29:24,182 ADAM: Layer 2 -> dw_min:9.9070e-01  dw_max:1.0078e+00 lr:1.0000e-02
2023-04-03 09:29:24,182 ADAM: Layer 3 -> dw_min:9.9765e-01  dw_max:1.0024e+00 lr:1.0000e-02
2023-04-03 09:29:24,288 			Learning rate: weights:   1.000e-02    
2023-04-03 09:29:24,288 			Last test performance: 99.07%
2023-04-03 09:29:24,288 ----------------
2023-04-03 09:29:27,445   7   =>  15   		Training 486 pattern with 99.17% 	Forward time: 	 3.06 sec
2023-04-03 09:29:27,445 			Loss:    1.966e-02    			Backward time: 	 0.09 sec 
2023-04-03 09:29:27,445 ADAM: Layer 0 -> dw_min:9.9727e-01  dw_max:1.0032e+00 lr:1.0000e-02
2023-04-03 09:29:27,445 ADAM: Layer 1 -> dw_min:9.9251e-01  dw_max:1.0066e+00 lr:1.0000e-02
2023-04-03 09:29:27,445 ADAM: Layer 2 -> dw_min:9.9045e-01  dw_max:1.0070e+00 lr:1.0000e-02
2023-04-03 09:29:27,445 ADAM: Layer 3 -> dw_min:9.9786e-01  dw_max:1.0025e+00 lr:1.0000e-02
2023-04-03 09:29:27,589 			Learning rate: weights:   1.000e-02    
2023-04-03 09:29:27,589 			Last test performance: 99.07%
2023-04-03 09:29:27,589 ----------------
2023-04-03 09:29:30,749   7   =>  16   		Training 486 pattern with 98.96% 	Forward time: 	 3.06 sec
2023-04-03 09:29:30,749 			Loss:    2.150e-02    			Backward time: 	 0.09 sec 
2023-04-03 09:29:30,749 ADAM: Layer 0 -> dw_min:9.9717e-01  dw_max:1.0032e+00 lr:1.0000e-02
2023-04-03 09:29:30,749 ADAM: Layer 1 -> dw_min:9.9227e-01  dw_max:1.0065e+00 lr:1.0000e-02
2023-04-03 09:29:30,750 ADAM: Layer 2 -> dw_min:9.9138e-01  dw_max:1.0094e+00 lr:1.0000e-02
2023-04-03 09:29:30,750 ADAM: Layer 3 -> dw_min:9.9789e-01  dw_max:1.0022e+00 lr:1.0000e-02
2023-04-03 09:29:30,778 			Learning rate: weights:   1.000e-02    
2023-04-03 09:29:30,778 			Last test performance: 99.07%
2023-04-03 09:29:30,778 ----------------
2023-04-03 09:29:33,936   7   =>  17   		Training 486 pattern with 97.71% 	Forward time: 	 3.06 sec
2023-04-03 09:29:33,936 			Loss:    4.910e-02    			Backward time: 	 0.09 sec 
2023-04-03 09:29:33,937 ADAM: Layer 0 -> dw_min:9.9727e-01  dw_max:1.0032e+00 lr:1.0000e-02
2023-04-03 09:29:33,937 ADAM: Layer 1 -> dw_min:9.9148e-01  dw_max:1.0070e+00 lr:1.0000e-02
2023-04-03 09:29:33,937 ADAM: Layer 2 -> dw_min:9.9028e-01  dw_max:1.0091e+00 lr:1.0000e-02
2023-04-03 09:29:33,937 ADAM: Layer 3 -> dw_min:9.9763e-01  dw_max:1.0029e+00 lr:1.0000e-02
2023-04-03 09:29:34,021 			Learning rate: weights:   1.000e-02    
2023-04-03 09:29:34,021 			Last test performance: 99.07%
2023-04-03 09:29:34,021 ----------------
2023-04-03 09:29:37,182   7   =>  18   		Training 486 pattern with 99.38% 	Forward time: 	 3.06 sec
2023-04-03 09:29:37,182 			Loss:    3.237e-02    			Backward time: 	 0.09 sec 
2023-04-03 09:29:37,182 ADAM: Layer 0 -> dw_min:9.9745e-01  dw_max:1.0026e+00 lr:1.0000e-02
2023-04-03 09:29:37,182 ADAM: Layer 1 -> dw_min:9.9254e-01  dw_max:1.0051e+00 lr:1.0000e-02
2023-04-03 09:29:37,182 ADAM: Layer 2 -> dw_min:9.9140e-01  dw_max:1.0102e+00 lr:1.0000e-02
2023-04-03 09:29:37,183 ADAM: Layer 3 -> dw_min:9.9804e-01  dw_max:1.0024e+00 lr:1.0000e-02
2023-04-03 09:29:37,244 			Learning rate: weights:   1.000e-02    
2023-04-03 09:29:37,244 			Last test performance: 99.07%
2023-04-03 09:29:37,244 ----------------
2023-04-03 09:29:40,402   7   =>  19   		Training 486 pattern with 99.38% 	Forward time: 	 3.06 sec
2023-04-03 09:29:40,402 			Loss:    1.745e-02    			Backward time: 	 0.09 sec 
2023-04-03 09:29:40,402 ADAM: Layer 0 -> dw_min:9.9734e-01  dw_max:1.0017e+00 lr:1.0000e-02
2023-04-03 09:29:40,402 ADAM: Layer 1 -> dw_min:9.9420e-01  dw_max:1.0057e+00 lr:1.0000e-02
2023-04-03 09:29:40,403 ADAM: Layer 2 -> dw_min:9.8793e-01  dw_max:1.0092e+00 lr:1.0000e-02
2023-04-03 09:29:40,403 ADAM: Layer 3 -> dw_min:9.9675e-01  dw_max:1.0027e+00 lr:1.0000e-02
2023-04-03 09:29:40,430 			Learning rate: weights:   1.000e-02    
2023-04-03 09:29:40,431 			Last test performance: 99.07%
2023-04-03 09:29:40,431 ----------------
2023-04-03 09:29:43,589   7   =>  20   		Training 486 pattern with 98.96% 	Forward time: 	 3.06 sec
2023-04-03 09:29:43,589 			Loss:    5.486e-02    			Backward time: 	 0.09 sec 
2023-04-03 09:29:43,589 ADAM: Layer 0 -> dw_min:9.9702e-01  dw_max:1.0020e+00 lr:1.0000e-02
2023-04-03 09:29:43,590 ADAM: Layer 1 -> dw_min:9.9401e-01  dw_max:1.0058e+00 lr:1.0000e-02
2023-04-03 09:29:43,590 ADAM: Layer 2 -> dw_min:9.8907e-01  dw_max:1.0084e+00 lr:1.0000e-02
2023-04-03 09:29:43,590 ADAM: Layer 3 -> dw_min:9.9704e-01  dw_max:1.0026e+00 lr:1.0000e-02
2023-04-03 09:29:43,725 			Learning rate: weights:   1.000e-02    
2023-04-03 09:29:43,725 			Last test performance: 99.07%
2023-04-03 09:29:43,725 ----------------
2023-04-03 09:29:46,886   7   =>  21   		Training 486 pattern with 99.58% 	Forward time: 	 3.06 sec
2023-04-03 09:29:46,886 			Loss:    1.085e-02    			Backward time: 	 0.09 sec 
2023-04-03 09:29:46,886 ADAM: Layer 0 -> dw_min:9.9695e-01  dw_max:1.0019e+00 lr:1.0000e-02
2023-04-03 09:29:46,886 ADAM: Layer 1 -> dw_min:9.9345e-01  dw_max:1.0056e+00 lr:1.0000e-02
2023-04-03 09:29:46,886 ADAM: Layer 2 -> dw_min:9.9016e-01  dw_max:1.0085e+00 lr:1.0000e-02
2023-04-03 09:29:46,886 ADAM: Layer 3 -> dw_min:9.9733e-01  dw_max:1.0026e+00 lr:1.0000e-02
2023-04-03 09:29:46,962 			Learning rate: weights:   1.000e-02    
2023-04-03 09:29:46,962 			Last test performance: 99.07%
2023-04-03 09:29:46,962 ----------------
2023-04-03 09:29:50,119   7   =>  22   		Training 486 pattern with 99.38% 	Forward time: 	 3.06 sec
2023-04-03 09:29:50,119 			Loss:    3.492e-02    			Backward time: 	 0.09 sec 
2023-04-03 09:29:50,119 ADAM: Layer 0 -> dw_min:9.9730e-01  dw_max:1.0023e+00 lr:1.0000e-02
2023-04-03 09:29:50,120 ADAM: Layer 1 -> dw_min:9.9293e-01  dw_max:1.0068e+00 lr:1.0000e-02
2023-04-03 09:29:50,120 ADAM: Layer 2 -> dw_min:9.8976e-01  dw_max:1.0109e+00 lr:1.0000e-02
2023-04-03 09:29:50,120 ADAM: Layer 3 -> dw_min:9.9756e-01  dw_max:1.0023e+00 lr:1.0000e-02
2023-04-03 09:29:50,208 			Learning rate: weights:   1.000e-02    
2023-04-03 09:29:50,208 			Last test performance: 99.07%
2023-04-03 09:29:50,208 ----------------
2023-04-03 09:29:53,366   7   =>  23   		Training 486 pattern with 99.38% 	Forward time: 	 3.06 sec
2023-04-03 09:29:53,366 			Loss:    2.240e-02    			Backward time: 	 0.09 sec 
2023-04-03 09:29:53,367 ADAM: Layer 0 -> dw_min:9.9749e-01  dw_max:1.0018e+00 lr:1.0000e-02
2023-04-03 09:29:53,367 ADAM: Layer 1 -> dw_min:9.9366e-01  dw_max:1.0060e+00 lr:1.0000e-02
2023-04-03 09:29:53,367 ADAM: Layer 2 -> dw_min:9.9079e-01  dw_max:1.0098e+00 lr:1.0000e-02
2023-04-03 09:29:53,367 ADAM: Layer 3 -> dw_min:9.9774e-01  dw_max:1.0029e+00 lr:1.0000e-02
2023-04-03 09:29:53,477 			Learning rate: weights:   1.000e-02    
2023-04-03 09:29:53,477 			Last test performance: 99.07%
2023-04-03 09:29:53,477 ----------------
2023-04-03 09:29:56,636   7   =>  24   		Training 486 pattern with 98.96% 	Forward time: 	 3.06 sec
2023-04-03 09:29:56,636 			Loss:    1.893e-02    			Backward time: 	 0.09 sec 
2023-04-03 09:29:56,636 ADAM: Layer 0 -> dw_min:9.9754e-01  dw_max:1.0020e+00 lr:1.0000e-02
2023-04-03 09:29:56,636 ADAM: Layer 1 -> dw_min:9.9274e-01  dw_max:1.0075e+00 lr:1.0000e-02
2023-04-03 09:29:56,637 ADAM: Layer 2 -> dw_min:9.8701e-01  dw_max:1.0104e+00 lr:1.0000e-02
2023-04-03 09:29:56,637 ADAM: Layer 3 -> dw_min:9.9714e-01  dw_max:1.0027e+00 lr:1.0000e-02
2023-04-03 09:29:56,741 			Learning rate: weights:   1.000e-02    
2023-04-03 09:29:56,741 			Last test performance: 99.07%
2023-04-03 09:29:56,741 ----------------
2023-04-03 09:29:59,899   7   =>  25   		Training 486 pattern with 98.54% 	Forward time: 	 3.06 sec
2023-04-03 09:29:59,899 			Loss:    3.353e-02    			Backward time: 	 0.09 sec 
2023-04-03 09:29:59,899 ADAM: Layer 0 -> dw_min:9.9594e-01  dw_max:1.0030e+00 lr:1.0000e-02
2023-04-03 09:29:59,899 ADAM: Layer 1 -> dw_min:9.9340e-01  dw_max:1.0077e+00 lr:1.0000e-02
2023-04-03 09:29:59,899 ADAM: Layer 2 -> dw_min:9.8831e-01  dw_max:1.0118e+00 lr:1.0000e-02
2023-04-03 09:29:59,899 ADAM: Layer 3 -> dw_min:9.9658e-01  dw_max:1.0050e+00 lr:1.0000e-02
2023-04-03 09:30:00,017 			Learning rate: weights:   1.000e-02    
2023-04-03 09:30:00,017 			Last test performance: 99.07%
2023-04-03 09:30:00,017 ----------------
2023-04-03 09:30:03,178   7   =>  26   		Training 486 pattern with 99.58% 	Forward time: 	 3.06 sec
2023-04-03 09:30:03,178 			Loss:    8.048e-03    			Backward time: 	 0.09 sec 
2023-04-03 09:30:03,179 ADAM: Layer 0 -> dw_min:9.9671e-01  dw_max:1.0023e+00 lr:1.0000e-02
2023-04-03 09:30:03,179 ADAM: Layer 1 -> dw_min:9.9425e-01  dw_max:1.0073e+00 lr:1.0000e-02
2023-04-03 09:30:03,179 ADAM: Layer 2 -> dw_min:9.8949e-01  dw_max:1.0106e+00 lr:1.0000e-02
2023-04-03 09:30:03,179 ADAM: Layer 3 -> dw_min:9.9690e-01  dw_max:1.0045e+00 lr:1.0000e-02
2023-04-03 09:30:03,208 			Learning rate: weights:   1.000e-02    
2023-04-03 09:30:03,208 			Last test performance: 99.07%
2023-04-03 09:30:03,208 ----------------
2023-04-03 09:30:06,367   7   =>  27   		Training 486 pattern with 98.75% 	Forward time: 	 3.06 sec
2023-04-03 09:30:06,367 			Loss:    2.614e-02    			Backward time: 	 0.09 sec 
2023-04-03 09:30:06,367 ADAM: Layer 0 -> dw_min:9.9648e-01  dw_max:1.0023e+00 lr:1.0000e-02
2023-04-03 09:30:06,367 ADAM: Layer 1 -> dw_min:9.9297e-01  dw_max:1.0076e+00 lr:1.0000e-02
2023-04-03 09:30:06,367 ADAM: Layer 2 -> dw_min:9.8992e-01  dw_max:1.0111e+00 lr:1.0000e-02
2023-04-03 09:30:06,367 ADAM: Layer 3 -> dw_min:9.9716e-01  dw_max:1.0032e+00 lr:1.0000e-02
2023-04-03 09:30:06,584 			Learning rate: weights:   1.000e-02    
2023-04-03 09:30:06,584 			Last test performance: 99.07%
2023-04-03 09:30:06,584 ----------------
2023-04-03 09:30:09,745   7   =>  28   		Training 486 pattern with 99.79% 	Forward time: 	 3.06 sec
2023-04-03 09:30:09,745 			Loss:    1.419e-02    			Backward time: 	 0.09 sec 
2023-04-03 09:30:09,745 ADAM: Layer 0 -> dw_min:9.9658e-01  dw_max:1.0026e+00 lr:1.0000e-02
2023-04-03 09:30:09,745 ADAM: Layer 1 -> dw_min:9.9378e-01  dw_max:1.0069e+00 lr:1.0000e-02
2023-04-03 09:30:09,745 ADAM: Layer 2 -> dw_min:9.9102e-01  dw_max:1.0099e+00 lr:1.0000e-02
2023-04-03 09:30:09,745 ADAM: Layer 3 -> dw_min:9.9721e-01  dw_max:1.0028e+00 lr:1.0000e-02
2023-04-03 09:30:09,834 			Learning rate: weights:   1.000e-02    
2023-04-03 09:30:09,834 			Last test performance: 99.07%
2023-04-03 09:30:09,834 ----------------
2023-04-03 09:30:12,992   7   =>  29   		Training 486 pattern with 99.38% 	Forward time: 	 3.06 sec
2023-04-03 09:30:12,992 			Loss:    4.374e-02    			Backward time: 	 0.09 sec 
2023-04-03 09:30:12,993 ADAM: Layer 0 -> dw_min:9.9642e-01  dw_max:1.0029e+00 lr:1.0000e-02
2023-04-03 09:30:12,993 ADAM: Layer 1 -> dw_min:9.9362e-01  dw_max:1.0075e+00 lr:1.0000e-02
2023-04-03 09:30:12,993 ADAM: Layer 2 -> dw_min:9.9012e-01  dw_max:1.0090e+00 lr:1.0000e-02
2023-04-03 09:30:12,993 ADAM: Layer 3 -> dw_min:9.9721e-01  dw_max:1.0025e+00 lr:1.0000e-02
2023-04-03 09:30:13,008 			Learning rate: weights:   1.000e-02    
2023-04-03 09:30:13,008 			Last test performance: 99.07%
2023-04-03 09:30:13,008 ----------------
2023-04-03 09:30:16,165   7   =>  30   		Training 486 pattern with 99.38% 	Forward time: 	 3.06 sec
2023-04-03 09:30:16,165 			Loss:    1.624e-02    			Backward time: 	 0.09 sec 
2023-04-03 09:30:16,165 ADAM: Layer 0 -> dw_min:9.9740e-01  dw_max:1.0026e+00 lr:1.0000e-02
2023-04-03 09:30:16,165 ADAM: Layer 1 -> dw_min:9.9388e-01  dw_max:1.0067e+00 lr:1.0000e-02
2023-04-03 09:30:16,165 ADAM: Layer 2 -> dw_min:9.9115e-01  dw_max:1.0081e+00 lr:1.0000e-02
2023-04-03 09:30:16,165 ADAM: Layer 3 -> dw_min:9.9714e-01  dw_max:1.0023e+00 lr:1.0000e-02
2023-04-03 09:30:16,193 			Learning rate: weights:   1.000e-02    
2023-04-03 09:30:16,193 			Last test performance: 99.07%
2023-04-03 09:30:16,193 ----------------
2023-04-03 09:30:19,351   7   =>  31   		Training 486 pattern with 99.58% 	Forward time: 	 3.06 sec
2023-04-03 09:30:19,352 			Loss:    1.252e-02    			Backward time: 	 0.09 sec 
2023-04-03 09:30:19,352 ADAM: Layer 0 -> dw_min:9.9728e-01  dw_max:1.0020e+00 lr:1.0000e-02
2023-04-03 09:30:19,352 ADAM: Layer 1 -> dw_min:9.9026e-01  dw_max:1.0098e+00 lr:1.0000e-02
2023-04-03 09:30:19,352 ADAM: Layer 2 -> dw_min:9.9112e-01  dw_max:1.0116e+00 lr:1.0000e-02
2023-04-03 09:30:19,352 ADAM: Layer 3 -> dw_min:9.9733e-01  dw_max:1.0039e+00 lr:1.0000e-02
2023-04-03 09:30:19,710 			Learning rate: weights:   1.000e-02    
2023-04-03 09:30:19,710 			Last test performance: 99.07%
2023-04-03 09:30:19,710 ----------------
2023-04-03 09:30:22,868   7   =>  32   		Training 486 pattern with 98.96% 	Forward time: 	 3.06 sec
2023-04-03 09:30:22,869 			Loss:    2.151e-02    			Backward time: 	 0.09 sec 
2023-04-03 09:30:22,869 ADAM: Layer 0 -> dw_min:9.9805e-01  dw_max:1.0020e+00 lr:1.0000e-02
2023-04-03 09:30:22,869 ADAM: Layer 1 -> dw_min:9.9130e-01  dw_max:1.0089e+00 lr:1.0000e-02
2023-04-03 09:30:22,869 ADAM: Layer 2 -> dw_min:9.8982e-01  dw_max:1.0115e+00 lr:1.0000e-02
2023-04-03 09:30:22,869 ADAM: Layer 3 -> dw_min:9.9758e-01  dw_max:1.0037e+00 lr:1.0000e-02
2023-04-03 09:30:22,935 			Learning rate: weights:   1.000e-02    
2023-04-03 09:30:22,935 			Last test performance: 99.07%
2023-04-03 09:30:22,935 ----------------
2023-04-03 09:30:26,092   7   =>  33   		Training 486 pattern with 98.33% 	Forward time: 	 3.06 sec
2023-04-03 09:30:26,092 			Loss:    4.532e-02    			Backward time: 	 0.09 sec 
2023-04-03 09:30:26,092 ADAM: Layer 0 -> dw_min:9.9750e-01  dw_max:1.0031e+00 lr:1.0000e-02
2023-04-03 09:30:26,092 ADAM: Layer 1 -> dw_min:9.9246e-01  dw_max:1.0079e+00 lr:1.0000e-02
2023-04-03 09:30:26,092 ADAM: Layer 2 -> dw_min:9.9077e-01  dw_max:1.0104e+00 lr:1.0000e-02
2023-04-03 09:30:26,093 ADAM: Layer 3 -> dw_min:9.9762e-01  dw_max:1.0050e+00 lr:1.0000e-02
2023-04-03 09:30:26,351 			Learning rate: weights:   1.000e-02    
2023-04-03 09:30:26,351 			Last test performance: 99.07%
2023-04-03 09:30:26,351 ----------------
2023-04-03 09:30:29,511   7   =>  34   		Training 486 pattern with 99.38% 	Forward time: 	 3.06 sec
2023-04-03 09:30:29,511 			Loss:    1.482e-02    			Backward time: 	 0.09 sec 
2023-04-03 09:30:29,511 ADAM: Layer 0 -> dw_min:9.9790e-01  dw_max:1.0025e+00 lr:1.0000e-02
2023-04-03 09:30:29,511 ADAM: Layer 1 -> dw_min:9.8779e-01  dw_max:1.0089e+00 lr:1.0000e-02
2023-04-03 09:30:29,511 ADAM: Layer 2 -> dw_min:9.8912e-01  dw_max:1.0107e+00 lr:1.0000e-02
2023-04-03 09:30:29,512 ADAM: Layer 3 -> dw_min:9.9796e-01  dw_max:1.0045e+00 lr:1.0000e-02
2023-04-03 09:30:29,672 			Learning rate: weights:   1.000e-02    
2023-04-03 09:30:29,672 			Last test performance: 99.07%
2023-04-03 09:30:29,672 ----------------
2023-04-03 09:30:32,831   7   =>  35   		Training 486 pattern with 98.96% 	Forward time: 	 3.06 sec
2023-04-03 09:30:32,831 			Loss:    2.018e-02    			Backward time: 	 0.09 sec 
2023-04-03 09:30:32,831 ADAM: Layer 0 -> dw_min:9.9738e-01  dw_max:1.0035e+00 lr:1.0000e-02
2023-04-03 09:30:32,831 ADAM: Layer 1 -> dw_min:9.8903e-01  dw_max:1.0083e+00 lr:1.0000e-02
2023-04-03 09:30:32,831 ADAM: Layer 2 -> dw_min:9.8890e-01  dw_max:1.0097e+00 lr:1.0000e-02
2023-04-03 09:30:32,831 ADAM: Layer 3 -> dw_min:9.9693e-01  dw_max:1.0040e+00 lr:1.0000e-02
2023-04-03 09:30:32,882 			Learning rate: weights:   1.000e-02    
2023-04-03 09:30:32,882 			Last test performance: 99.07%
2023-04-03 09:30:32,882 ----------------
2023-04-03 09:30:36,043   7   =>  36   		Training 486 pattern with 99.17% 	Forward time: 	 3.06 sec
2023-04-03 09:30:36,043 			Loss:    1.839e-02    			Backward time: 	 0.09 sec 
2023-04-03 09:30:36,043 ADAM: Layer 0 -> dw_min:9.9726e-01  dw_max:1.0044e+00 lr:1.0000e-02
2023-04-03 09:30:36,043 ADAM: Layer 1 -> dw_min:9.9005e-01  dw_max:1.0077e+00 lr:1.0000e-02
2023-04-03 09:30:36,043 ADAM: Layer 2 -> dw_min:9.8911e-01  dw_max:1.0089e+00 lr:1.0000e-02
2023-04-03 09:30:36,043 ADAM: Layer 3 -> dw_min:9.9694e-01  dw_max:1.0035e+00 lr:1.0000e-02
2023-04-03 09:30:36,097 			Learning rate: weights:   1.000e-02    
2023-04-03 09:30:36,097 			Last test performance: 99.07%
2023-04-03 09:30:36,097 ----------------
2023-04-03 09:30:39,256   7   =>  37   		Training 486 pattern with 98.33% 	Forward time: 	 3.06 sec
2023-04-03 09:30:39,256 			Loss:    4.062e-02    			Backward time: 	 0.09 sec 
2023-04-03 09:30:39,257 ADAM: Layer 0 -> dw_min:9.9620e-01  dw_max:1.0057e+00 lr:1.0000e-02
2023-04-03 09:30:39,257 ADAM: Layer 1 -> dw_min:9.9085e-01  dw_max:1.0077e+00 lr:1.0000e-02
2023-04-03 09:30:39,257 ADAM: Layer 2 -> dw_min:9.8891e-01  dw_max:1.0100e+00 lr:1.0000e-02
2023-04-03 09:30:39,257 ADAM: Layer 3 -> dw_min:9.9635e-01  dw_max:1.0039e+00 lr:1.0000e-02
2023-04-03 09:30:39,338 			Learning rate: weights:   1.000e-02    
2023-04-03 09:30:39,338 			Last test performance: 99.07%
2023-04-03 09:30:39,338 ----------------
2023-04-03 09:30:42,495   7   =>  38   		Training 486 pattern with 98.96% 	Forward time: 	 3.06 sec
2023-04-03 09:30:42,495 			Loss:    2.134e-02    			Backward time: 	 0.09 sec 
2023-04-03 09:30:42,495 ADAM: Layer 0 -> dw_min:9.9667e-01  dw_max:1.0051e+00 lr:1.0000e-02
2023-04-03 09:30:42,495 ADAM: Layer 1 -> dw_min:9.9146e-01  dw_max:1.0081e+00 lr:1.0000e-02
2023-04-03 09:30:42,495 ADAM: Layer 2 -> dw_min:9.8887e-01  dw_max:1.0110e+00 lr:1.0000e-02
2023-04-03 09:30:42,495 ADAM: Layer 3 -> dw_min:9.9660e-01  dw_max:1.0039e+00 lr:1.0000e-02
2023-04-03 09:30:42,646 			Learning rate: weights:   1.000e-02    
2023-04-03 09:30:42,646 			Last test performance: 99.07%
2023-04-03 09:30:42,646 ----------------
2023-04-03 09:30:45,807   7   =>  39   		Training 486 pattern with 99.17% 	Forward time: 	 3.06 sec
2023-04-03 09:30:45,807 			Loss:    2.075e-02    			Backward time: 	 0.09 sec 
2023-04-03 09:30:45,807 ADAM: Layer 0 -> dw_min:9.9698e-01  dw_max:1.0043e+00 lr:1.0000e-02
2023-04-03 09:30:45,807 ADAM: Layer 1 -> dw_min:9.9238e-01  dw_max:1.0073e+00 lr:1.0000e-02
2023-04-03 09:30:45,807 ADAM: Layer 2 -> dw_min:9.8997e-01  dw_max:1.0104e+00 lr:1.0000e-02
2023-04-03 09:30:45,808 ADAM: Layer 3 -> dw_min:9.9689e-01  dw_max:1.0035e+00 lr:1.0000e-02
2023-04-03 09:30:46,001 			Learning rate: weights:   1.000e-02    
2023-04-03 09:30:46,001 			Last test performance: 99.07%
2023-04-03 09:30:46,001 ----------------
2023-04-03 09:30:49,162   7   =>  40   		Training 486 pattern with 99.58% 	Forward time: 	 3.06 sec
2023-04-03 09:30:49,162 			Loss:    1.287e-02    			Backward time: 	 0.09 sec 
2023-04-03 09:30:49,162 ADAM: Layer 0 -> dw_min:9.9694e-01  dw_max:1.0040e+00 lr:1.0000e-02
2023-04-03 09:30:49,162 ADAM: Layer 1 -> dw_min:9.9295e-01  dw_max:1.0065e+00 lr:1.0000e-02
2023-04-03 09:30:49,162 ADAM: Layer 2 -> dw_min:9.9096e-01  dw_max:1.0094e+00 lr:1.0000e-02
2023-04-03 09:30:49,162 ADAM: Layer 3 -> dw_min:9.9720e-01  dw_max:1.0032e+00 lr:1.0000e-02
2023-04-03 09:30:49,176 			Learning rate: weights:   1.000e-02    
2023-04-03 09:30:49,176 			Last test performance: 99.07%
2023-04-03 09:30:49,176 ----------------
2023-04-03 09:30:52,334   7   =>  41   		Training 486 pattern with 99.79% 	Forward time: 	 3.06 sec
2023-04-03 09:30:52,334 			Loss:    6.243e-03    			Backward time: 	 0.09 sec 
2023-04-03 09:30:52,335 ADAM: Layer 0 -> dw_min:9.9649e-01  dw_max:1.0044e+00 lr:1.0000e-02
2023-04-03 09:30:52,335 ADAM: Layer 1 -> dw_min:9.9354e-01  dw_max:1.0068e+00 lr:1.0000e-02
2023-04-03 09:30:52,335 ADAM: Layer 2 -> dw_min:9.9185e-01  dw_max:1.0084e+00 lr:1.0000e-02
2023-04-03 09:30:52,335 ADAM: Layer 3 -> dw_min:9.9747e-01  dw_max:1.0030e+00 lr:1.0000e-02
2023-04-03 09:30:52,502 			Learning rate: weights:   1.000e-02    
2023-04-03 09:30:52,502 			Last test performance: 99.07%
2023-04-03 09:30:52,502 ----------------
2023-04-03 09:30:55,659   7   =>  42   		Training 486 pattern with 98.75% 	Forward time: 	 3.06 sec
2023-04-03 09:30:55,659 			Loss:    3.434e-02    			Backward time: 	 0.09 sec 
2023-04-03 09:30:55,659 ADAM: Layer 0 -> dw_min:9.9610e-01  dw_max:1.0045e+00 lr:1.0000e-02
2023-04-03 09:30:55,659 ADAM: Layer 1 -> dw_min:9.9429e-01  dw_max:1.0070e+00 lr:1.0000e-02
2023-04-03 09:30:55,659 ADAM: Layer 2 -> dw_min:9.9103e-01  dw_max:1.0091e+00 lr:1.0000e-02
2023-04-03 09:30:55,659 ADAM: Layer 3 -> dw_min:9.9801e-01  dw_max:1.0032e+00 lr:1.0000e-02
2023-04-03 09:30:55,911 			Learning rate: weights:   1.000e-02    
2023-04-03 09:30:55,911 			Last test performance: 99.07%
2023-04-03 09:30:55,911 ----------------
2023-04-03 09:30:59,070   7   =>  43   		Training 486 pattern with 99.58% 	Forward time: 	 3.06 sec
2023-04-03 09:30:59,070 			Loss:    1.312e-02    			Backward time: 	 0.09 sec 
2023-04-03 09:30:59,070 ADAM: Layer 0 -> dw_min:9.9644e-01  dw_max:1.0043e+00 lr:1.0000e-02
2023-04-03 09:30:59,070 ADAM: Layer 1 -> dw_min:9.9475e-01  dw_max:1.0065e+00 lr:1.0000e-02
2023-04-03 09:30:59,071 ADAM: Layer 2 -> dw_min:9.9192e-01  dw_max:1.0084e+00 lr:1.0000e-02
2023-04-03 09:30:59,071 ADAM: Layer 3 -> dw_min:9.9804e-01  dw_max:1.0031e+00 lr:1.0000e-02
2023-04-03 09:30:59,218 			Learning rate: weights:   1.000e-02    
2023-04-03 09:30:59,219 			Last test performance: 99.07%
2023-04-03 09:30:59,219 ----------------
2023-04-03 09:31:02,379   7   =>  44   		Training 486 pattern with 98.54% 	Forward time: 	 3.06 sec
2023-04-03 09:31:02,379 			Loss:    4.224e-02    			Backward time: 	 0.09 sec 
2023-04-03 09:31:02,379 ADAM: Layer 0 -> dw_min:9.9725e-01  dw_max:1.0034e+00 lr:1.0000e-02
2023-04-03 09:31:02,379 ADAM: Layer 1 -> dw_min:9.9394e-01  dw_max:1.0056e+00 lr:1.0000e-02
2023-04-03 09:31:02,379 ADAM: Layer 2 -> dw_min:9.8857e-01  dw_max:1.0110e+00 lr:1.0000e-02
2023-04-03 09:31:02,379 ADAM: Layer 3 -> dw_min:9.9795e-01  dw_max:1.0027e+00 lr:1.0000e-02
2023-04-03 09:31:02,567 			Learning rate: weights:   1.000e-02    
2023-04-03 09:31:02,567 			Last test performance: 99.07%
2023-04-03 09:31:02,567 ----------------
2023-04-03 09:31:05,725   7   =>  45   		Training 486 pattern with 98.96% 	Forward time: 	 3.06 sec
2023-04-03 09:31:05,725 			Loss:    2.416e-02    			Backward time: 	 0.09 sec 
2023-04-03 09:31:05,726 ADAM: Layer 0 -> dw_min:9.9682e-01  dw_max:1.0035e+00 lr:1.0000e-02
2023-04-03 09:31:05,726 ADAM: Layer 1 -> dw_min:9.9290e-01  dw_max:1.0053e+00 lr:1.0000e-02
2023-04-03 09:31:05,726 ADAM: Layer 2 -> dw_min:9.8765e-01  dw_max:1.0102e+00 lr:1.0000e-02
2023-04-03 09:31:05,726 ADAM: Layer 3 -> dw_min:9.9799e-01  dw_max:1.0025e+00 lr:1.0000e-02
2023-04-03 09:31:05,753 			Learning rate: weights:   1.000e-02    
2023-04-03 09:31:05,753 			Last test performance: 99.07%
2023-04-03 09:31:05,753 ----------------
2023-04-03 09:31:08,909   7   =>  46   		Training 486 pattern with 98.75% 	Forward time: 	 3.06 sec
2023-04-03 09:31:08,909 			Loss:    3.162e-02    			Backward time: 	 0.09 sec 
2023-04-03 09:31:08,910 ADAM: Layer 0 -> dw_min:9.9700e-01  dw_max:1.0030e+00 lr:1.0000e-02
2023-04-03 09:31:08,910 ADAM: Layer 1 -> dw_min:9.9391e-01  dw_max:1.0058e+00 lr:1.0000e-02
2023-04-03 09:31:08,910 ADAM: Layer 2 -> dw_min:9.8868e-01  dw_max:1.0104e+00 lr:1.0000e-02
2023-04-03 09:31:08,910 ADAM: Layer 3 -> dw_min:9.9729e-01  dw_max:1.0029e+00 lr:1.0000e-02
2023-04-03 09:31:08,977 			Learning rate: weights:   1.000e-02    
2023-04-03 09:31:08,977 			Last test performance: 99.07%
2023-04-03 09:31:08,977 ----------------
2023-04-03 09:31:12,138   7   =>  47   		Training 486 pattern with 98.96% 	Forward time: 	 3.06 sec
2023-04-03 09:31:12,138 			Loss:    2.340e-02    			Backward time: 	 0.09 sec 
2023-04-03 09:31:12,139 ADAM: Layer 0 -> dw_min:9.9705e-01  dw_max:1.0034e+00 lr:1.0000e-02
2023-04-03 09:31:12,139 ADAM: Layer 1 -> dw_min:9.9454e-01  dw_max:1.0055e+00 lr:1.0000e-02
2023-04-03 09:31:12,139 ADAM: Layer 2 -> dw_min:9.8982e-01  dw_max:1.0093e+00 lr:1.0000e-02
2023-04-03 09:31:12,139 ADAM: Layer 3 -> dw_min:9.9705e-01  dw_max:1.0025e+00 lr:1.0000e-02
2023-04-03 09:31:12,321 			Learning rate: weights:   1.000e-02    
2023-04-03 09:31:12,321 			Last test performance: 99.07%
2023-04-03 09:31:12,321 ----------------
2023-04-03 09:31:15,481   7   =>  48   		Training 486 pattern with 98.75% 	Forward time: 	 3.06 sec
2023-04-03 09:31:15,481 			Loss:    1.783e-02    			Backward time: 	 0.09 sec 
2023-04-03 09:31:15,481 ADAM: Layer 0 -> dw_min:9.9720e-01  dw_max:1.0031e+00 lr:1.0000e-02
2023-04-03 09:31:15,482 ADAM: Layer 1 -> dw_min:9.9433e-01  dw_max:1.0050e+00 lr:1.0000e-02
2023-04-03 09:31:15,482 ADAM: Layer 2 -> dw_min:9.8844e-01  dw_max:1.0093e+00 lr:1.0000e-02
2023-04-03 09:31:15,482 ADAM: Layer 3 -> dw_min:9.9759e-01  dw_max:1.0024e+00 lr:1.0000e-02
2023-04-03 09:31:15,517 			Learning rate: weights:   1.000e-02    
2023-04-03 09:31:15,517 			Last test performance: 99.07%
2023-04-03 09:31:15,517 ----------------
2023-04-03 09:31:18,675   7   =>  49   		Training 486 pattern with 99.17% 	Forward time: 	 3.06 sec
2023-04-03 09:31:18,675 			Loss:    2.108e-02    			Backward time: 	 0.09 sec 
2023-04-03 09:31:18,676 ADAM: Layer 0 -> dw_min:9.9680e-01  dw_max:1.0038e+00 lr:1.0000e-02
2023-04-03 09:31:18,676 ADAM: Layer 1 -> dw_min:9.9299e-01  dw_max:1.0053e+00 lr:1.0000e-02
2023-04-03 09:31:18,676 ADAM: Layer 2 -> dw_min:9.8938e-01  dw_max:1.0102e+00 lr:1.0000e-02
2023-04-03 09:31:18,676 ADAM: Layer 3 -> dw_min:9.9775e-01  dw_max:1.0032e+00 lr:1.0000e-02
2023-04-03 09:31:18,767 			Learning rate: weights:   1.000e-02    
2023-04-03 09:31:18,767 			Last test performance: 99.07%
2023-04-03 09:31:18,767 ----------------
2023-04-03 09:31:21,926   7   =>  50   		Training 486 pattern with 98.96% 	Forward time: 	 3.06 sec
2023-04-03 09:31:21,926 			Loss:    3.113e-02    			Backward time: 	 0.09 sec 
2023-04-03 09:31:21,926 ADAM: Layer 0 -> dw_min:9.9647e-01  dw_max:1.0039e+00 lr:1.0000e-02
2023-04-03 09:31:21,926 ADAM: Layer 1 -> dw_min:9.9226e-01  dw_max:1.0087e+00 lr:1.0000e-02
2023-04-03 09:31:21,926 ADAM: Layer 2 -> dw_min:9.9001e-01  dw_max:1.0134e+00 lr:1.0000e-02
2023-04-03 09:31:21,926 ADAM: Layer 3 -> dw_min:9.9729e-01  dw_max:1.0057e+00 lr:1.0000e-02
2023-04-03 09:31:22,137 			Learning rate: weights:   1.000e-02    
2023-04-03 09:31:22,137 			Last test performance: 99.07%
2023-04-03 09:31:22,138 ----------------
2023-04-03 09:31:25,295   7   =>  51   		Training 486 pattern with 98.96% 	Forward time: 	 3.06 sec
2023-04-03 09:31:25,295 			Loss:    2.660e-02    			Backward time: 	 0.09 sec 
2023-04-03 09:31:25,295 ADAM: Layer 0 -> dw_min:9.9673e-01  dw_max:1.0033e+00 lr:1.0000e-02
2023-04-03 09:31:25,295 ADAM: Layer 1 -> dw_min:9.9155e-01  dw_max:1.0076e+00 lr:1.0000e-02
2023-04-03 09:31:25,295 ADAM: Layer 2 -> dw_min:9.8726e-01  dw_max:1.0121e+00 lr:1.0000e-02
2023-04-03 09:31:25,295 ADAM: Layer 3 -> dw_min:9.9652e-01  dw_max:1.0051e+00 lr:1.0000e-02
2023-04-03 09:31:25,377 			Learning rate: weights:   1.000e-02    
2023-04-03 09:31:25,377 			Last test performance: 99.07%
2023-04-03 09:31:25,377 ----------------
2023-04-03 09:31:28,536   7   =>  52   		Training 486 pattern with 98.54% 	Forward time: 	 3.06 sec
2023-04-03 09:31:28,536 			Loss:    4.584e-02    			Backward time: 	 0.09 sec 
2023-04-03 09:31:28,536 ADAM: Layer 0 -> dw_min:9.9626e-01  dw_max:1.0029e+00 lr:1.0000e-02
2023-04-03 09:31:28,536 ADAM: Layer 1 -> dw_min:9.9285e-01  dw_max:1.0070e+00 lr:1.0000e-02
2023-04-03 09:31:28,536 ADAM: Layer 2 -> dw_min:9.8837e-01  dw_max:1.0111e+00 lr:1.0000e-02
2023-04-03 09:31:28,536 ADAM: Layer 3 -> dw_min:9.9685e-01  dw_max:1.0046e+00 lr:1.0000e-02
2023-04-03 09:31:28,672 			Learning rate: weights:   1.000e-02    
2023-04-03 09:31:28,672 			Last test performance: 99.07%
2023-04-03 09:31:28,672 ----------------
2023-04-03 09:31:31,832   7   =>  53   		Training 486 pattern with 99.17% 	Forward time: 	 3.06 sec
2023-04-03 09:31:31,832 			Loss:    2.591e-02    			Backward time: 	 0.09 sec 
2023-04-03 09:31:31,832 ADAM: Layer 0 -> dw_min:9.9643e-01  dw_max:1.0028e+00 lr:1.0000e-02
2023-04-03 09:31:31,832 ADAM: Layer 1 -> dw_min:9.9369e-01  dw_max:1.0067e+00 lr:1.0000e-02
2023-04-03 09:31:31,832 ADAM: Layer 2 -> dw_min:9.8960e-01  dw_max:1.0100e+00 lr:1.0000e-02
2023-04-03 09:31:31,833 ADAM: Layer 3 -> dw_min:9.9662e-01  dw_max:1.0044e+00 lr:1.0000e-02
2023-04-03 09:31:31,983 			Learning rate: weights:   1.000e-02    
2023-04-03 09:31:31,983 			Last test performance: 99.07%
2023-04-03 09:31:31,983 ----------------
2023-04-03 09:31:35,141   7   =>  54   		Training 486 pattern with 99.79% 	Forward time: 	 3.06 sec
2023-04-03 09:31:35,141 			Loss:    1.050e-02    			Backward time: 	 0.09 sec 
2023-04-03 09:31:35,141 ADAM: Layer 0 -> dw_min:9.9696e-01  dw_max:1.0022e+00 lr:1.0000e-02
2023-04-03 09:31:35,141 ADAM: Layer 1 -> dw_min:9.9464e-01  dw_max:1.0061e+00 lr:1.0000e-02
2023-04-03 09:31:35,142 ADAM: Layer 2 -> dw_min:9.9056e-01  dw_max:1.0089e+00 lr:1.0000e-02
2023-04-03 09:31:35,142 ADAM: Layer 3 -> dw_min:9.9699e-01  dw_max:1.0039e+00 lr:1.0000e-02
2023-04-03 09:31:35,186 			Learning rate: weights:   1.000e-02    
2023-04-03 09:31:35,186 			Last test performance: 99.07%
2023-04-03 09:31:35,186 ----------------
2023-04-03 09:31:38,346   7   =>  55   		Training 486 pattern with 99.38% 	Forward time: 	 3.06 sec
2023-04-03 09:31:38,346 			Loss:    2.002e-02    			Backward time: 	 0.09 sec 
2023-04-03 09:31:38,346 ADAM: Layer 0 -> dw_min:9.9774e-01  dw_max:1.0020e+00 lr:1.0000e-02
2023-04-03 09:31:38,346 ADAM: Layer 1 -> dw_min:9.9466e-01  dw_max:1.0054e+00 lr:1.0000e-02
2023-04-03 09:31:38,346 ADAM: Layer 2 -> dw_min:9.9147e-01  dw_max:1.0080e+00 lr:1.0000e-02
2023-04-03 09:31:38,346 ADAM: Layer 3 -> dw_min:9.9733e-01  dw_max:1.0035e+00 lr:1.0000e-02
2023-04-03 09:31:38,501 			Learning rate: weights:   1.000e-02    
2023-04-03 09:31:38,501 			Last test performance: 99.07%
2023-04-03 09:31:38,501 ----------------
2023-04-03 09:31:41,660   7   =>  56   		Training 486 pattern with 100.00% 	Forward time: 	 3.06 sec
2023-04-03 09:31:41,660 			Loss:    1.187e-02    			Backward time: 	 0.09 sec 
2023-04-03 09:31:41,661 ADAM: Layer 0 -> dw_min:9.9811e-01  dw_max:1.0021e+00 lr:1.0000e-02
2023-04-03 09:31:41,661 ADAM: Layer 1 -> dw_min:9.9414e-01  dw_max:1.0052e+00 lr:1.0000e-02
2023-04-03 09:31:41,661 ADAM: Layer 2 -> dw_min:9.9040e-01  dw_max:1.0079e+00 lr:1.0000e-02
2023-04-03 09:31:41,661 ADAM: Layer 3 -> dw_min:9.9764e-01  dw_max:1.0031e+00 lr:1.0000e-02
2023-04-03 09:31:41,913 			Learning rate: weights:   1.000e-02    
2023-04-03 09:31:41,913 			Last test performance: 99.07%
2023-04-03 09:31:41,913 ----------------
2023-04-03 09:31:45,073   7   =>  57   		Training 486 pattern with 99.58% 	Forward time: 	 3.06 sec
2023-04-03 09:31:45,073 			Loss:    1.636e-02    			Backward time: 	 0.09 sec 
2023-04-03 09:31:45,073 ADAM: Layer 0 -> dw_min:9.9777e-01  dw_max:1.0021e+00 lr:1.0000e-02
2023-04-03 09:31:45,073 ADAM: Layer 1 -> dw_min:9.9454e-01  dw_max:1.0053e+00 lr:1.0000e-02
2023-04-03 09:31:45,073 ADAM: Layer 2 -> dw_min:9.9038e-01  dw_max:1.0083e+00 lr:1.0000e-02
2023-04-03 09:31:45,073 ADAM: Layer 3 -> dw_min:9.9728e-01  dw_max:1.0028e+00 lr:1.0000e-02
2023-04-03 09:31:45,111 			Learning rate: weights:   1.000e-02    
2023-04-03 09:31:45,111 			Last test performance: 99.07%
2023-04-03 09:31:45,111 ----------------
2023-04-03 09:31:48,269   7   =>  58   		Training 486 pattern with 98.75% 	Forward time: 	 3.06 sec
2023-04-03 09:31:48,270 			Loss:    2.729e-02    			Backward time: 	 0.09 sec 
2023-04-03 09:31:48,270 ADAM: Layer 0 -> dw_min:9.9776e-01  dw_max:1.0019e+00 lr:1.0000e-02
2023-04-03 09:31:48,270 ADAM: Layer 1 -> dw_min:9.9507e-01  dw_max:1.0059e+00 lr:1.0000e-02
2023-04-03 09:31:48,270 ADAM: Layer 2 -> dw_min:9.9124e-01  dw_max:1.0074e+00 lr:1.0000e-02
2023-04-03 09:31:48,270 ADAM: Layer 3 -> dw_min:9.9754e-01  dw_max:1.0027e+00 lr:1.0000e-02
2023-04-03 09:31:48,351 			Learning rate: weights:   1.000e-02    
2023-04-03 09:31:48,351 			Last test performance: 99.07%
2023-04-03 09:31:48,351 ----------------
2023-04-03 09:31:51,509   7   =>  59   		Training 486 pattern with 98.96% 	Forward time: 	 3.06 sec
2023-04-03 09:31:51,509 			Loss:    2.458e-02    			Backward time: 	 0.09 sec 
2023-04-03 09:31:51,509 ADAM: Layer 0 -> dw_min:9.9797e-01  dw_max:1.0024e+00 lr:1.0000e-02
2023-04-03 09:31:51,510 ADAM: Layer 1 -> dw_min:9.9521e-01  dw_max:1.0056e+00 lr:1.0000e-02
2023-04-03 09:31:51,510 ADAM: Layer 2 -> dw_min:9.8987e-01  dw_max:1.0084e+00 lr:1.0000e-02
2023-04-03 09:31:51,510 ADAM: Layer 3 -> dw_min:9.9778e-01  dw_max:1.0044e+00 lr:1.0000e-02
2023-04-03 09:31:51,597 			Learning rate: weights:   1.000e-02    
2023-04-03 09:31:51,597 			Last test performance: 99.07%
2023-04-03 09:31:51,597 ----------------
2023-04-03 09:31:54,754   7   =>  60   		Training 486 pattern with 99.79% 	Forward time: 	 3.06 sec
2023-04-03 09:31:54,754 			Loss:    9.210e-03    			Backward time: 	 0.09 sec 
2023-04-03 09:31:54,754 ADAM: Layer 0 -> dw_min:9.9729e-01  dw_max:1.0024e+00 lr:1.0000e-02
2023-04-03 09:31:54,755 ADAM: Layer 1 -> dw_min:9.9489e-01  dw_max:1.0062e+00 lr:1.0000e-02
2023-04-03 09:31:54,755 ADAM: Layer 2 -> dw_min:9.9090e-01  dw_max:1.0076e+00 lr:1.0000e-02
2023-04-03 09:31:54,755 ADAM: Layer 3 -> dw_min:9.9802e-01  dw_max:1.0038e+00 lr:1.0000e-02
2023-04-03 09:31:54,803 			Learning rate: weights:   1.000e-02    
2023-04-03 09:31:54,803 			Last test performance: 99.07%
2023-04-03 09:31:54,803 ----------------
2023-04-03 09:31:57,961   7   =>  61   		Training 486 pattern with 99.17% 	Forward time: 	 3.06 sec
2023-04-03 09:31:57,962 			Loss:    2.217e-02    			Backward time: 	 0.09 sec 
2023-04-03 09:31:57,962 ADAM: Layer 0 -> dw_min:9.9719e-01  dw_max:1.0024e+00 lr:1.0000e-02
2023-04-03 09:31:57,962 ADAM: Layer 1 -> dw_min:9.9039e-01  dw_max:1.0077e+00 lr:1.0000e-02
2023-04-03 09:31:57,962 ADAM: Layer 2 -> dw_min:9.8979e-01  dw_max:1.0114e+00 lr:1.0000e-02
2023-04-03 09:31:57,962 ADAM: Layer 3 -> dw_min:9.9574e-01  dw_max:1.0034e+00 lr:1.0000e-02
2023-04-03 09:31:58,063 			Learning rate: weights:   1.000e-02    
2023-04-03 09:31:58,063 			Last test performance: 99.07%
2023-04-03 09:31:58,063 ----------------
2023-04-03 09:32:01,222   7   =>  62   		Training 486 pattern with 99.58% 	Forward time: 	 3.06 sec
2023-04-03 09:32:01,223 			Loss:    1.169e-02    			Backward time: 	 0.09 sec 
2023-04-03 09:32:01,223 ADAM: Layer 0 -> dw_min:9.9766e-01  dw_max:1.0017e+00 lr:1.0000e-02
2023-04-03 09:32:01,223 ADAM: Layer 1 -> dw_min:9.9175e-01  dw_max:1.0072e+00 lr:1.0000e-02
2023-04-03 09:32:01,223 ADAM: Layer 2 -> dw_min:9.9080e-01  dw_max:1.0103e+00 lr:1.0000e-02
2023-04-03 09:32:01,223 ADAM: Layer 3 -> dw_min:9.9620e-01  dw_max:1.0031e+00 lr:1.0000e-02
2023-04-03 09:32:01,319 			Learning rate: weights:   1.000e-02    
2023-04-03 09:32:01,319 			Last test performance: 99.07%
2023-04-03 09:32:01,319 ----------------
2023-04-03 09:32:04,479   7   =>  63   		Training 486 pattern with 99.79% 	Forward time: 	 3.06 sec
2023-04-03 09:32:04,479 			Loss:    9.106e-03    			Backward time: 	 0.09 sec 
2023-04-03 09:32:04,479 ADAM: Layer 0 -> dw_min:9.9769e-01  dw_max:1.0013e+00 lr:1.0000e-02
2023-04-03 09:32:04,480 ADAM: Layer 1 -> dw_min:9.9261e-01  dw_max:1.0065e+00 lr:1.0000e-02
2023-04-03 09:32:04,480 ADAM: Layer 2 -> dw_min:9.8952e-01  dw_max:1.0093e+00 lr:1.0000e-02
2023-04-03 09:32:04,480 ADAM: Layer 3 -> dw_min:9.9654e-01  dw_max:1.0031e+00 lr:1.0000e-02
2023-04-03 09:32:04,591 			Learning rate: weights:   1.000e-02    
2023-04-03 09:32:04,591 			Last test performance: 99.07%
2023-04-03 09:32:04,591 ----------------
2023-04-03 09:32:07,750   7   =>  64   		Training 486 pattern with 98.33% 	Forward time: 	 3.06 sec
2023-04-03 09:32:07,751 			Loss:    4.122e-02    			Backward time: 	 0.09 sec 
2023-04-03 09:32:07,751 ADAM: Layer 0 -> dw_min:9.9742e-01  dw_max:1.0015e+00 lr:1.0000e-02
2023-04-03 09:32:07,751 ADAM: Layer 1 -> dw_min:9.9317e-01  dw_max:1.0061e+00 lr:1.0000e-02
2023-04-03 09:32:07,751 ADAM: Layer 2 -> dw_min:9.9050e-01  dw_max:1.0109e+00 lr:1.0000e-02
2023-04-03 09:32:07,751 ADAM: Layer 3 -> dw_min:9.9701e-01  dw_max:1.0030e+00 lr:1.0000e-02
2023-04-03 09:32:07,781 			Learning rate: weights:   1.000e-02    
2023-04-03 09:32:07,781 			Last test performance: 99.07%
2023-04-03 09:32:07,781 ----------------
2023-04-03 09:32:10,940   7   =>  65   		Training 486 pattern with 99.38% 	Forward time: 	 3.06 sec
2023-04-03 09:32:10,940 			Loss:    1.450e-02    			Backward time: 	 0.09 sec 
2023-04-03 09:32:10,940 ADAM: Layer 0 -> dw_min:9.9780e-01  dw_max:1.0018e+00 lr:1.0000e-02
2023-04-03 09:32:10,940 ADAM: Layer 1 -> dw_min:9.9386e-01  dw_max:1.0054e+00 lr:1.0000e-02
2023-04-03 09:32:10,940 ADAM: Layer 2 -> dw_min:9.9022e-01  dw_max:1.0099e+00 lr:1.0000e-02
2023-04-03 09:32:10,941 ADAM: Layer 3 -> dw_min:9.9734e-01  dw_max:1.0027e+00 lr:1.0000e-02
2023-04-03 09:32:10,993 			Learning rate: weights:   1.000e-02    
2023-04-03 09:32:10,993 			Last test performance: 99.07%
2023-04-03 09:32:10,993 ----------------
2023-04-03 09:32:14,152   7   =>  66   		Training 486 pattern with 99.38% 	Forward time: 	 3.06 sec
2023-04-03 09:32:14,152 			Loss:    2.207e-02    			Backward time: 	 0.09 sec 
2023-04-03 09:32:14,152 ADAM: Layer 0 -> dw_min:9.9802e-01  dw_max:1.0015e+00 lr:1.0000e-02
2023-04-03 09:32:14,153 ADAM: Layer 1 -> dw_min:9.8865e-01  dw_max:1.0107e+00 lr:1.0000e-02
2023-04-03 09:32:14,153 ADAM: Layer 2 -> dw_min:9.8808e-01  dw_max:1.0112e+00 lr:1.0000e-02
2023-04-03 09:32:14,153 ADAM: Layer 3 -> dw_min:9.9761e-01  dw_max:1.0035e+00 lr:1.0000e-02
2023-04-03 09:32:14,240 			Learning rate: weights:   1.000e-02    
2023-04-03 09:32:14,240 			Last test performance: 99.07%
2023-04-03 09:32:14,240 ----------------
2023-04-03 09:32:17,398   7   =>  67   		Training 486 pattern with 99.38% 	Forward time: 	 3.06 sec
2023-04-03 09:32:17,398 			Loss:    1.807e-02    			Backward time: 	 0.09 sec 
2023-04-03 09:32:17,398 ADAM: Layer 0 -> dw_min:9.9847e-01  dw_max:1.0017e+00 lr:1.0000e-02
2023-04-03 09:32:17,398 ADAM: Layer 1 -> dw_min:9.8976e-01  dw_max:1.0097e+00 lr:1.0000e-02
2023-04-03 09:32:17,398 ADAM: Layer 2 -> dw_min:9.8897e-01  dw_max:1.0101e+00 lr:1.0000e-02
2023-04-03 09:32:17,398 ADAM: Layer 3 -> dw_min:9.9779e-01  dw_max:1.0031e+00 lr:1.0000e-02
2023-04-03 09:32:17,448 			Learning rate: weights:   1.000e-02    
2023-04-03 09:32:17,448 			Last test performance: 99.07%
2023-04-03 09:32:17,448 ----------------
2023-04-03 09:32:20,607   7   =>  68   		Training 486 pattern with 98.96% 	Forward time: 	 3.06 sec
2023-04-03 09:32:20,607 			Loss:    2.529e-02    			Backward time: 	 0.09 sec 
2023-04-03 09:32:20,607 ADAM: Layer 0 -> dw_min:9.9815e-01  dw_max:1.0019e+00 lr:1.0000e-02
2023-04-03 09:32:20,607 ADAM: Layer 1 -> dw_min:9.9079e-01  dw_max:1.0087e+00 lr:1.0000e-02
2023-04-03 09:32:20,608 ADAM: Layer 2 -> dw_min:9.8865e-01  dw_max:1.0091e+00 lr:1.0000e-02
2023-04-03 09:32:20,608 ADAM: Layer 3 -> dw_min:9.9766e-01  dw_max:1.0034e+00 lr:1.0000e-02
2023-04-03 09:32:20,695 			Learning rate: weights:   1.000e-02    
2023-04-03 09:32:20,695 			Last test performance: 99.07%
2023-04-03 09:32:20,695 ----------------
2023-04-03 09:32:23,855   7   =>  69   		Training 486 pattern with 98.96% 	Forward time: 	 3.06 sec
2023-04-03 09:32:23,856 			Loss:    2.506e-02    			Backward time: 	 0.09 sec 
2023-04-03 09:32:23,856 ADAM: Layer 0 -> dw_min:9.9773e-01  dw_max:1.0025e+00 lr:1.0000e-02
2023-04-03 09:32:23,856 ADAM: Layer 1 -> dw_min:9.9152e-01  dw_max:1.0081e+00 lr:1.0000e-02
2023-04-03 09:32:23,856 ADAM: Layer 2 -> dw_min:9.8969e-01  dw_max:1.0106e+00 lr:1.0000e-02
2023-04-03 09:32:23,856 ADAM: Layer 3 -> dw_min:9.9624e-01  dw_max:1.0028e+00 lr:1.0000e-02
2023-04-03 09:32:23,891 			Learning rate: weights:   1.000e-02    
2023-04-03 09:32:23,891 			Last test performance: 99.07%
2023-04-03 09:32:23,891 ----------------
2023-04-03 09:32:27,050   7   =>  70   		Training 486 pattern with 98.75% 	Forward time: 	 3.06 sec
2023-04-03 09:32:27,050 			Loss:    3.362e-02    			Backward time: 	 0.09 sec 
2023-04-03 09:32:27,051 ADAM: Layer 0 -> dw_min:9.9714e-01  dw_max:1.0038e+00 lr:1.0000e-02
2023-04-03 09:32:27,051 ADAM: Layer 1 -> dw_min:9.9175e-01  dw_max:1.0073e+00 lr:1.0000e-02
2023-04-03 09:32:27,051 ADAM: Layer 2 -> dw_min:9.8495e-01  dw_max:1.0103e+00 lr:1.0000e-02
2023-04-03 09:32:27,051 ADAM: Layer 3 -> dw_min:9.9641e-01  dw_max:1.0034e+00 lr:1.0000e-02
2023-04-03 09:32:27,070 			Learning rate: weights:   1.000e-02    
2023-04-03 09:32:27,070 			Last test performance: 99.07%
2023-04-03 09:32:27,070 ----------------
2023-04-03 09:32:30,229   7   =>  71   		Training 486 pattern with 98.54% 	Forward time: 	 3.06 sec
2023-04-03 09:32:30,229 			Loss:    3.117e-02    			Backward time: 	 0.09 sec 
2023-04-03 09:32:30,229 ADAM: Layer 0 -> dw_min:9.9638e-01  dw_max:1.0041e+00 lr:1.0000e-02
2023-04-03 09:32:30,229 ADAM: Layer 1 -> dw_min:9.9069e-01  dw_max:1.0069e+00 lr:1.0000e-02
2023-04-03 09:32:30,230 ADAM: Layer 2 -> dw_min:9.8639e-01  dw_max:1.0127e+00 lr:1.0000e-02
2023-04-03 09:32:30,230 ADAM: Layer 3 -> dw_min:9.9595e-01  dw_max:1.0030e+00 lr:1.0000e-02
2023-04-03 09:32:30,323 			Learning rate: weights:   1.000e-02    
2023-04-03 09:32:30,323 			Last test performance: 99.07%
2023-04-03 09:32:30,323 ----------------
2023-04-03 09:32:33,483   7   =>  72   		Training 486 pattern with 99.79% 	Forward time: 	 3.06 sec
2023-04-03 09:32:33,483 			Loss:    1.263e-02    			Backward time: 	 0.09 sec 
2023-04-03 09:32:33,483 ADAM: Layer 0 -> dw_min:9.9687e-01  dw_max:1.0034e+00 lr:1.0000e-02
2023-04-03 09:32:33,483 ADAM: Layer 1 -> dw_min:9.9151e-01  dw_max:1.0065e+00 lr:1.0000e-02
2023-04-03 09:32:33,483 ADAM: Layer 2 -> dw_min:9.8773e-01  dw_max:1.0115e+00 lr:1.0000e-02
2023-04-03 09:32:33,483 ADAM: Layer 3 -> dw_min:9.9608e-01  dw_max:1.0031e+00 lr:1.0000e-02
2023-04-03 09:32:33,593 			Learning rate: weights:   1.000e-02    
2023-04-03 09:32:33,593 			Last test performance: 99.07%
2023-04-03 09:32:33,593 ----------------
2023-04-03 09:32:36,754   7   =>  73   		Training 486 pattern with 99.38% 	Forward time: 	 3.06 sec
2023-04-03 09:32:36,754 			Loss:    2.429e-02    			Backward time: 	 0.09 sec 
2023-04-03 09:32:36,754 ADAM: Layer 0 -> dw_min:9.9647e-01  dw_max:1.0031e+00 lr:1.0000e-02
2023-04-03 09:32:36,754 ADAM: Layer 1 -> dw_min:9.9239e-01  dw_max:1.0059e+00 lr:1.0000e-02
2023-04-03 09:32:36,754 ADAM: Layer 2 -> dw_min:9.8895e-01  dw_max:1.0103e+00 lr:1.0000e-02
2023-04-03 09:32:36,755 ADAM: Layer 3 -> dw_min:9.9650e-01  dw_max:1.0036e+00 lr:1.0000e-02
2023-04-03 09:32:36,792 			Learning rate: weights:   1.000e-02    
2023-04-03 09:32:36,792 			Last test performance: 99.07%
2023-04-03 09:32:36,792 ----------------
2023-04-03 09:32:39,951   7   =>  74   		Training 486 pattern with 98.96% 	Forward time: 	 3.06 sec
2023-04-03 09:32:39,952 			Loss:    2.382e-02    			Backward time: 	 0.09 sec 
2023-04-03 09:32:39,952 ADAM: Layer 0 -> dw_min:9.9644e-01  dw_max:1.0026e+00 lr:1.0000e-02
2023-04-03 09:32:39,952 ADAM: Layer 1 -> dw_min:9.9173e-01  dw_max:1.0063e+00 lr:1.0000e-02
2023-04-03 09:32:39,952 ADAM: Layer 2 -> dw_min:9.8980e-01  dw_max:1.0114e+00 lr:1.0000e-02
2023-04-03 09:32:39,952 ADAM: Layer 3 -> dw_min:9.9684e-01  dw_max:1.0034e+00 lr:1.0000e-02
2023-04-03 09:32:40,009 			Learning rate: weights:   1.000e-02    
2023-04-03 09:32:40,009 			Last test performance: 99.07%
2023-04-03 09:32:40,009 ----------------
2023-04-03 09:32:43,166   7   =>  75   		Training 486 pattern with 99.17% 	Forward time: 	 3.06 sec
2023-04-03 09:32:43,166 			Loss:    2.372e-02    			Backward time: 	 0.09 sec 
2023-04-03 09:32:43,167 ADAM: Layer 0 -> dw_min:9.9713e-01  dw_max:1.0025e+00 lr:1.0000e-02
2023-04-03 09:32:43,167 ADAM: Layer 1 -> dw_min:9.9184e-01  dw_max:1.0076e+00 lr:1.0000e-02
2023-04-03 09:32:43,167 ADAM: Layer 2 -> dw_min:9.9025e-01  dw_max:1.0102e+00 lr:1.0000e-02
2023-04-03 09:32:43,167 ADAM: Layer 3 -> dw_min:9.9690e-01  dw_max:1.0038e+00 lr:1.0000e-02
2023-04-03 09:32:43,181 			Learning rate: weights:   1.000e-02    
2023-04-03 09:32:43,181 			Last test performance: 99.07%
2023-04-03 09:32:43,181 ----------------
2023-04-03 09:32:46,343   7   =>  76   		Training 486 pattern with 98.12% 	Forward time: 	 3.06 sec
2023-04-03 09:32:46,343 			Loss:    3.652e-02    			Backward time: 	 0.09 sec 
2023-04-03 09:32:46,344 ADAM: Layer 0 -> dw_min:9.9787e-01  dw_max:1.0026e+00 lr:1.0000e-02
2023-04-03 09:32:46,344 ADAM: Layer 1 -> dw_min:9.9261e-01  dw_max:1.0085e+00 lr:1.0000e-02
2023-04-03 09:32:46,344 ADAM: Layer 2 -> dw_min:9.8978e-01  dw_max:1.0099e+00 lr:1.0000e-02
2023-04-03 09:32:46,344 ADAM: Layer 3 -> dw_min:9.9715e-01  dw_max:1.0042e+00 lr:1.0000e-02
2023-04-03 09:32:46,446 			Learning rate: weights:   1.000e-02    
2023-04-03 09:32:46,446 			Last test performance: 99.07%
2023-04-03 09:32:46,446 ----------------
2023-04-03 09:32:49,604   7   =>  77   		Training 486 pattern with 98.96% 	Forward time: 	 3.06 sec
2023-04-03 09:32:49,604 			Loss:    3.163e-02    			Backward time: 	 0.09 sec 
2023-04-03 09:32:49,604 ADAM: Layer 0 -> dw_min:9.9760e-01  dw_max:1.0033e+00 lr:1.0000e-02
2023-04-03 09:32:49,604 ADAM: Layer 1 -> dw_min:9.9122e-01  dw_max:1.0081e+00 lr:1.0000e-02
2023-04-03 09:32:49,604 ADAM: Layer 2 -> dw_min:9.8891e-01  dw_max:1.0135e+00 lr:1.0000e-02
2023-04-03 09:32:49,604 ADAM: Layer 3 -> dw_min:9.9623e-01  dw_max:1.0036e+00 lr:1.0000e-02
2023-04-03 09:32:49,670 			Learning rate: weights:   1.000e-02    
2023-04-03 09:32:49,670 			Last test performance: 99.07%
2023-04-03 09:32:49,670 ----------------
2023-04-03 09:32:52,830   7   =>  78   		Training 486 pattern with 99.79% 	Forward time: 	 3.06 sec
2023-04-03 09:32:52,831 			Loss:    6.895e-03    			Backward time: 	 0.09 sec 
2023-04-03 09:32:52,831 ADAM: Layer 0 -> dw_min:9.9762e-01  dw_max:1.0029e+00 lr:1.0000e-02
2023-04-03 09:32:52,831 ADAM: Layer 1 -> dw_min:9.9211e-01  dw_max:1.0074e+00 lr:1.0000e-02
2023-04-03 09:32:52,831 ADAM: Layer 2 -> dw_min:9.9001e-01  dw_max:1.0122e+00 lr:1.0000e-02
2023-04-03 09:32:52,831 ADAM: Layer 3 -> dw_min:9.9643e-01  dw_max:1.0033e+00 lr:1.0000e-02
2023-04-03 09:32:53,157 			Learning rate: weights:   1.000e-02    
2023-04-03 09:32:53,157 			Last test performance: 99.07%
2023-04-03 09:32:53,157 ----------------
2023-04-03 09:32:56,318   7   =>  79   		Training 486 pattern with 99.38% 	Forward time: 	 3.06 sec
2023-04-03 09:32:56,318 			Loss:    1.560e-02    			Backward time: 	 0.09 sec 
2023-04-03 09:32:56,318 ADAM: Layer 0 -> dw_min:9.9751e-01  dw_max:1.0029e+00 lr:1.0000e-02
2023-04-03 09:32:56,318 ADAM: Layer 1 -> dw_min:9.9179e-01  dw_max:1.0066e+00 lr:1.0000e-02
2023-04-03 09:32:56,318 ADAM: Layer 2 -> dw_min:9.9099e-01  dw_max:1.0109e+00 lr:1.0000e-02
2023-04-03 09:32:56,318 ADAM: Layer 3 -> dw_min:9.9662e-01  dw_max:1.0031e+00 lr:1.0000e-02
2023-04-03 09:32:56,407 			Learning rate: weights:   1.000e-02    
2023-04-03 09:32:56,407 			Last test performance: 99.07%
2023-04-03 09:32:56,407 ----------------
2023-04-03 09:32:59,567   7   =>  80   		Training 486 pattern with 99.38% 	Forward time: 	 3.06 sec
2023-04-03 09:32:59,567 			Loss:    1.745e-02    			Backward time: 	 0.09 sec 
2023-04-03 09:32:59,567 ADAM: Layer 0 -> dw_min:9.9758e-01  dw_max:1.0027e+00 lr:1.0000e-02
2023-04-03 09:32:59,567 ADAM: Layer 1 -> dw_min:9.9287e-01  dw_max:1.0079e+00 lr:1.0000e-02
2023-04-03 09:32:59,567 ADAM: Layer 2 -> dw_min:9.9101e-01  dw_max:1.0098e+00 lr:1.0000e-02
2023-04-03 09:32:59,568 ADAM: Layer 3 -> dw_min:9.9697e-01  dw_max:1.0028e+00 lr:1.0000e-02
2023-04-03 09:32:59,668 			Learning rate: weights:   1.000e-02    
2023-04-03 09:32:59,668 			Last test performance: 99.07%
2023-04-03 09:32:59,668 ----------------
2023-04-03 09:33:02,830   7   =>  81   		Training 486 pattern with 99.17% 	Forward time: 	 3.06 sec
2023-04-03 09:33:02,830 			Loss:    3.127e-02    			Backward time: 	 0.09 sec 
2023-04-03 09:33:02,831 ADAM: Layer 0 -> dw_min:9.9722e-01  dw_max:1.0025e+00 lr:1.0000e-02
2023-04-03 09:33:02,831 ADAM: Layer 1 -> dw_min:9.9334e-01  dw_max:1.0075e+00 lr:1.0000e-02
2023-04-03 09:33:02,831 ADAM: Layer 2 -> dw_min:9.9159e-01  dw_max:1.0094e+00 lr:1.0000e-02
2023-04-03 09:33:02,831 ADAM: Layer 3 -> dw_min:9.9727e-01  dw_max:1.0029e+00 lr:1.0000e-02
2023-04-03 09:33:02,894 			Learning rate: weights:   1.000e-02    
2023-04-03 09:33:02,894 			Last test performance: 99.07%
2023-04-03 09:33:02,894 ----------------
2023-04-03 09:33:06,055   7   =>  82   		Training 486 pattern with 99.58% 	Forward time: 	 3.06 sec
2023-04-03 09:33:06,055 			Loss:    1.209e-02    			Backward time: 	 0.09 sec 
2023-04-03 09:33:06,055 ADAM: Layer 0 -> dw_min:9.9688e-01  dw_max:1.0024e+00 lr:1.0000e-02
2023-04-03 09:33:06,056 ADAM: Layer 1 -> dw_min:9.9338e-01  dw_max:1.0075e+00 lr:1.0000e-02
2023-04-03 09:33:06,056 ADAM: Layer 2 -> dw_min:9.9233e-01  dw_max:1.0087e+00 lr:1.0000e-02
2023-04-03 09:33:06,056 ADAM: Layer 3 -> dw_min:9.9755e-01  dw_max:1.0027e+00 lr:1.0000e-02
2023-04-03 09:33:06,263 			Learning rate: weights:   1.000e-02    
2023-04-03 09:33:06,263 			Last test performance: 99.07%
2023-04-03 09:33:06,263 ----------------
2023-04-03 09:33:09,422   7   =>  83   		Training 486 pattern with 98.75% 	Forward time: 	 3.06 sec
2023-04-03 09:33:09,423 			Loss:    2.415e-02    			Backward time: 	 0.09 sec 
2023-04-03 09:33:09,423 ADAM: Layer 0 -> dw_min:9.9760e-01  dw_max:1.0022e+00 lr:1.0000e-02
2023-04-03 09:33:09,423 ADAM: Layer 1 -> dw_min:9.9347e-01  dw_max:1.0067e+00 lr:1.0000e-02
2023-04-03 09:33:09,423 ADAM: Layer 2 -> dw_min:9.9132e-01  dw_max:1.0094e+00 lr:1.0000e-02
2023-04-03 09:33:09,423 ADAM: Layer 3 -> dw_min:9.9767e-01  dw_max:1.0036e+00 lr:1.0000e-02
2023-04-03 09:33:09,460 			Learning rate: weights:   1.000e-02    
2023-04-03 09:33:09,460 			Last test performance: 99.07%
2023-04-03 09:33:09,460 ----------------
2023-04-03 09:33:12,619   7   =>  84   		Training 486 pattern with 99.79% 	Forward time: 	 3.06 sec
2023-04-03 09:33:12,619 			Loss:    1.302e-02    			Backward time: 	 0.09 sec 
2023-04-03 09:33:12,619 ADAM: Layer 0 -> dw_min:9.9703e-01  dw_max:1.0024e+00 lr:1.0000e-02
2023-04-03 09:33:12,619 ADAM: Layer 1 -> dw_min:9.9086e-01  dw_max:1.0072e+00 lr:1.0000e-02
2023-04-03 09:33:12,619 ADAM: Layer 2 -> dw_min:9.8898e-01  dw_max:1.0096e+00 lr:1.0000e-02
2023-04-03 09:33:12,619 ADAM: Layer 3 -> dw_min:9.9775e-01  dw_max:1.0032e+00 lr:1.0000e-02
2023-04-03 09:33:12,734 			Learning rate: weights:   1.000e-02    
2023-04-03 09:33:12,734 			Last test performance: 99.07%
2023-04-03 09:33:12,734 ----------------
2023-04-03 09:33:15,892   7   =>  85   		Training 486 pattern with 98.54% 	Forward time: 	 3.06 sec
2023-04-03 09:33:15,892 			Loss:    4.334e-02    			Backward time: 	 0.09 sec 
2023-04-03 09:33:15,892 ADAM: Layer 0 -> dw_min:9.9673e-01  dw_max:1.0039e+00 lr:1.0000e-02
2023-04-03 09:33:15,892 ADAM: Layer 1 -> dw_min:9.9144e-01  dw_max:1.0063e+00 lr:1.0000e-02
2023-04-03 09:33:15,892 ADAM: Layer 2 -> dw_min:9.8700e-01  dw_max:1.0109e+00 lr:1.0000e-02
2023-04-03 09:33:15,892 ADAM: Layer 3 -> dw_min:9.9545e-01  dw_max:1.0038e+00 lr:1.0000e-02
2023-04-03 09:33:15,926 			Learning rate: weights:   1.000e-02    
2023-04-03 09:33:15,926 			Last test performance: 99.07%
2023-04-03 09:33:15,926 ----------------
2023-04-03 09:33:19,084   7   =>  86   		Training 486 pattern with 99.38% 	Forward time: 	 3.06 sec
2023-04-03 09:33:19,084 			Loss:    1.364e-02    			Backward time: 	 0.09 sec 
2023-04-03 09:33:19,084 ADAM: Layer 0 -> dw_min:9.9680e-01  dw_max:1.0028e+00 lr:1.0000e-02
2023-04-03 09:33:19,085 ADAM: Layer 1 -> dw_min:9.9233e-01  dw_max:1.0058e+00 lr:1.0000e-02
2023-04-03 09:33:19,085 ADAM: Layer 2 -> dw_min:9.8828e-01  dw_max:1.0097e+00 lr:1.0000e-02
2023-04-03 09:33:19,085 ADAM: Layer 3 -> dw_min:9.9605e-01  dw_max:1.0033e+00 lr:1.0000e-02
2023-04-03 09:33:19,248 			Learning rate: weights:   1.000e-02    
2023-04-03 09:33:19,248 			Last test performance: 99.07%
2023-04-03 09:33:19,248 ----------------
2023-04-03 09:33:22,405   7   =>  87   		Training 486 pattern with 98.33% 	Forward time: 	 3.06 sec
2023-04-03 09:33:22,405 			Loss:    3.769e-02    			Backward time: 	 0.09 sec 
2023-04-03 09:33:22,406 ADAM: Layer 0 -> dw_min:9.9684e-01  dw_max:1.0034e+00 lr:1.0000e-02
2023-04-03 09:33:22,406 ADAM: Layer 1 -> dw_min:9.9294e-01  dw_max:1.0056e+00 lr:1.0000e-02
2023-04-03 09:33:22,406 ADAM: Layer 2 -> dw_min:9.8814e-01  dw_max:1.0106e+00 lr:1.0000e-02
2023-04-03 09:33:22,406 ADAM: Layer 3 -> dw_min:9.9634e-01  dw_max:1.0032e+00 lr:1.0000e-02
2023-04-03 09:33:22,542 			Learning rate: weights:   1.000e-02    
2023-04-03 09:33:22,542 			Last test performance: 99.07%
2023-04-03 09:33:22,542 ----------------
2023-04-03 09:33:25,700   7   =>  88   		Training 486 pattern with 99.58% 	Forward time: 	 3.06 sec
2023-04-03 09:33:25,700 			Loss:    1.903e-02    			Backward time: 	 0.09 sec 
2023-04-03 09:33:25,701 ADAM: Layer 0 -> dw_min:9.9684e-01  dw_max:1.0039e+00 lr:1.0000e-02
2023-04-03 09:33:25,701 ADAM: Layer 1 -> dw_min:9.9348e-01  dw_max:1.0082e+00 lr:1.0000e-02
2023-04-03 09:33:25,701 ADAM: Layer 2 -> dw_min:9.9109e-01  dw_max:1.0095e+00 lr:1.0000e-02
2023-04-03 09:33:25,701 ADAM: Layer 3 -> dw_min:9.9669e-01  dw_max:1.0027e+00 lr:1.0000e-02
2023-04-03 09:33:25,886 			Learning rate: weights:   1.000e-02    
2023-04-03 09:33:25,886 			Last test performance: 99.07%
2023-04-03 09:33:25,886 ----------------
2023-04-03 09:33:29,044   7   =>  89   		Training 486 pattern with 98.96% 	Forward time: 	 3.06 sec
2023-04-03 09:33:29,044 			Loss:    2.977e-02    			Backward time: 	 0.09 sec 
2023-04-03 09:33:29,044 ADAM: Layer 0 -> dw_min:9.9725e-01  dw_max:1.0039e+00 lr:1.0000e-02
2023-04-03 09:33:29,044 ADAM: Layer 1 -> dw_min:9.9254e-01  dw_max:1.0073e+00 lr:1.0000e-02
2023-04-03 09:33:29,044 ADAM: Layer 2 -> dw_min:9.9122e-01  dw_max:1.0100e+00 lr:1.0000e-02
2023-04-03 09:33:29,045 ADAM: Layer 3 -> dw_min:9.9706e-01  dw_max:1.0025e+00 lr:1.0000e-02
2023-04-03 09:33:29,106 			Learning rate: weights:   1.000e-02    
2023-04-03 09:33:29,106 			Last test performance: 99.07%
2023-04-03 09:33:29,106 ----------------
2023-04-03 09:33:32,265   7   =>  90   		Training 486 pattern with 99.17% 	Forward time: 	 3.06 sec
2023-04-03 09:33:32,265 			Loss:    2.951e-02    			Backward time: 	 0.09 sec 
2023-04-03 09:33:32,265 ADAM: Layer 0 -> dw_min:9.9762e-01  dw_max:1.0045e+00 lr:1.0000e-02
2023-04-03 09:33:32,265 ADAM: Layer 1 -> dw_min:9.9340e-01  dw_max:1.0066e+00 lr:1.0000e-02
2023-04-03 09:33:32,265 ADAM: Layer 2 -> dw_min:9.9019e-01  dw_max:1.0090e+00 lr:1.0000e-02
2023-04-03 09:33:32,265 ADAM: Layer 3 -> dw_min:9.9734e-01  dw_max:1.0024e+00 lr:1.0000e-02
2023-04-03 09:33:32,313 			Learning rate: weights:   1.000e-02    
2023-04-03 09:33:32,313 			Last test performance: 99.07%
2023-04-03 09:33:32,313 ----------------
2023-04-03 09:33:35,471   7   =>  91   		Training 486 pattern with 98.75% 	Forward time: 	 3.06 sec
2023-04-03 09:33:35,472 			Loss:    3.320e-02    			Backward time: 	 0.09 sec 
2023-04-03 09:33:35,472 ADAM: Layer 0 -> dw_min:9.9776e-01  dw_max:1.0047e+00 lr:1.0000e-02
2023-04-03 09:33:35,472 ADAM: Layer 1 -> dw_min:9.8985e-01  dw_max:1.0081e+00 lr:1.0000e-02
2023-04-03 09:33:35,472 ADAM: Layer 2 -> dw_min:9.9129e-01  dw_max:1.0106e+00 lr:1.0000e-02
2023-04-03 09:33:35,472 ADAM: Layer 3 -> dw_min:9.9753e-01  dw_max:1.0027e+00 lr:1.0000e-02
2023-04-03 09:33:35,549 			Learning rate: weights:   1.000e-02    
2023-04-03 09:33:35,549 			Last test performance: 99.07%
2023-04-03 09:33:35,549 ----------------
2023-04-03 09:33:38,711   7   =>  92   		Training 486 pattern with 98.33% 	Forward time: 	 3.06 sec
2023-04-03 09:33:38,711 			Loss:    3.147e-02    			Backward time: 	 0.09 sec 
2023-04-03 09:33:38,711 ADAM: Layer 0 -> dw_min:9.9767e-01  dw_max:1.0045e+00 lr:1.0000e-02
2023-04-03 09:33:38,711 ADAM: Layer 1 -> dw_min:9.9026e-01  dw_max:1.0071e+00 lr:1.0000e-02
2023-04-03 09:33:38,712 ADAM: Layer 2 -> dw_min:9.8878e-01  dw_max:1.0113e+00 lr:1.0000e-02
2023-04-03 09:33:38,712 ADAM: Layer 3 -> dw_min:9.9718e-01  dw_max:1.0032e+00 lr:1.0000e-02
2023-04-03 09:33:38,764 			Learning rate: weights:   1.000e-02    
2023-04-03 09:33:38,764 			Last test performance: 99.07%
2023-04-03 09:33:38,764 ----------------
2023-04-03 09:33:41,920   7   =>  93   		Training 486 pattern with 99.17% 	Forward time: 	 3.06 sec
2023-04-03 09:33:41,920 			Loss:    1.691e-02    			Backward time: 	 0.09 sec 
2023-04-03 09:33:41,921 ADAM: Layer 0 -> dw_min:9.9775e-01  dw_max:1.0041e+00 lr:1.0000e-02
2023-04-03 09:33:41,921 ADAM: Layer 1 -> dw_min:9.9109e-01  dw_max:1.0076e+00 lr:1.0000e-02
2023-04-03 09:33:41,921 ADAM: Layer 2 -> dw_min:9.8974e-01  dw_max:1.0102e+00 lr:1.0000e-02
2023-04-03 09:33:41,921 ADAM: Layer 3 -> dw_min:9.9739e-01  dw_max:1.0028e+00 lr:1.0000e-02
2023-04-03 09:33:41,973 			Learning rate: weights:   1.000e-02    
2023-04-03 09:33:41,973 			Last test performance: 99.07%
2023-04-03 09:33:41,973 ----------------
2023-04-03 09:33:45,132   7   =>  94   		Training 486 pattern with 99.38% 	Forward time: 	 3.06 sec
2023-04-03 09:33:45,132 			Loss:    2.484e-02    			Backward time: 	 0.09 sec 
2023-04-03 09:33:45,132 ADAM: Layer 0 -> dw_min:9.9779e-01  dw_max:1.0041e+00 lr:1.0000e-02
2023-04-03 09:33:45,132 ADAM: Layer 1 -> dw_min:9.9234e-01  dw_max:1.0082e+00 lr:1.0000e-02
2023-04-03 09:33:45,132 ADAM: Layer 2 -> dw_min:9.8857e-01  dw_max:1.0092e+00 lr:1.0000e-02
2023-04-03 09:33:45,132 ADAM: Layer 3 -> dw_min:9.9715e-01  dw_max:1.0026e+00 lr:1.0000e-02
2023-04-03 09:33:45,147 			Learning rate: weights:   1.000e-02    
2023-04-03 09:33:45,147 			Last test performance: 99.07%
2023-04-03 09:33:45,147 ----------------
2023-04-03 09:33:48,305   7   =>  95   		Training 486 pattern with 99.38% 	Forward time: 	 3.06 sec
2023-04-03 09:33:48,305 			Loss:    1.254e-02    			Backward time: 	 0.09 sec 
2023-04-03 09:33:48,305 ADAM: Layer 0 -> dw_min:9.9797e-01  dw_max:1.0035e+00 lr:1.0000e-02
2023-04-03 09:33:48,305 ADAM: Layer 1 -> dw_min:9.9279e-01  dw_max:1.0067e+00 lr:1.0000e-02
2023-04-03 09:33:48,305 ADAM: Layer 2 -> dw_min:9.8971e-01  dw_max:1.0085e+00 lr:1.0000e-02
2023-04-03 09:33:48,305 ADAM: Layer 3 -> dw_min:9.9737e-01  dw_max:1.0023e+00 lr:1.0000e-02
2023-04-03 09:33:48,460 			Learning rate: weights:   1.000e-02    
2023-04-03 09:33:48,460 			Last test performance: 99.07%
2023-04-03 09:33:48,461 ----------------
2023-04-03 09:33:51,619   7   =>  96   		Training 486 pattern with 98.75% 	Forward time: 	 3.06 sec
2023-04-03 09:33:51,619 			Loss:    2.486e-02    			Backward time: 	 0.09 sec 
2023-04-03 09:33:51,619 ADAM: Layer 0 -> dw_min:9.9780e-01  dw_max:1.0037e+00 lr:1.0000e-02
2023-04-03 09:33:51,620 ADAM: Layer 1 -> dw_min:9.9345e-01  dw_max:1.0058e+00 lr:1.0000e-02
2023-04-03 09:33:51,620 ADAM: Layer 2 -> dw_min:9.8862e-01  dw_max:1.0104e+00 lr:1.0000e-02
2023-04-03 09:33:51,620 ADAM: Layer 3 -> dw_min:9.9762e-01  dw_max:1.0029e+00 lr:1.0000e-02
2023-04-03 09:33:51,633 			Learning rate: weights:   1.000e-02    
2023-04-03 09:33:51,633 			Last test performance: 99.07%
2023-04-03 09:33:51,633 ----------------
2023-04-03 09:33:54,792   7   =>  97   		Training 486 pattern with 99.17% 	Forward time: 	 3.06 sec
2023-04-03 09:33:54,792 			Loss:    1.956e-02    			Backward time: 	 0.09 sec 
2023-04-03 09:33:54,793 ADAM: Layer 0 -> dw_min:9.9761e-01  dw_max:1.0046e+00 lr:1.0000e-02
2023-04-03 09:33:54,793 ADAM: Layer 1 -> dw_min:9.9386e-01  dw_max:1.0077e+00 lr:1.0000e-02
2023-04-03 09:33:54,793 ADAM: Layer 2 -> dw_min:9.8975e-01  dw_max:1.0093e+00 lr:1.0000e-02
2023-04-03 09:33:54,793 ADAM: Layer 3 -> dw_min:9.9703e-01  dw_max:1.0026e+00 lr:1.0000e-02
2023-04-03 09:33:54,943 			Learning rate: weights:   1.000e-02    
2023-04-03 09:33:54,943 			Last test performance: 99.07%
2023-04-03 09:33:54,943 ----------------
2023-04-03 09:33:58,102   7   =>  98   		Training 486 pattern with 98.75% 	Forward time: 	 3.06 sec
2023-04-03 09:33:58,102 			Loss:    2.469e-02    			Backward time: 	 0.09 sec 
2023-04-03 09:33:58,102 ADAM: Layer 0 -> dw_min:9.9706e-01  dw_max:1.0044e+00 lr:1.0000e-02
2023-04-03 09:33:58,102 ADAM: Layer 1 -> dw_min:9.9443e-01  dw_max:1.0069e+00 lr:1.0000e-02
2023-04-03 09:33:58,102 ADAM: Layer 2 -> dw_min:9.9009e-01  dw_max:1.0095e+00 lr:1.0000e-02
2023-04-03 09:33:58,102 ADAM: Layer 3 -> dw_min:9.9734e-01  dw_max:1.0024e+00 lr:1.0000e-02
2023-04-03 09:33:58,226 			Learning rate: weights:   1.000e-02    
2023-04-03 09:33:58,226 			Last test performance: 99.07%
2023-04-03 09:33:58,226 ----------------
2023-04-03 09:34:01,386   7   =>  99   		Training 486 pattern with 98.54% 	Forward time: 	 3.06 sec
2023-04-03 09:34:01,386 			Loss:    3.489e-02    			Backward time: 	 0.09 sec 
2023-04-03 09:34:01,387 ADAM: Layer 0 -> dw_min:9.9628e-01  dw_max:1.0059e+00 lr:1.0000e-02
2023-04-03 09:34:01,387 ADAM: Layer 1 -> dw_min:9.9277e-01  dw_max:1.0091e+00 lr:1.0000e-02
2023-04-03 09:34:01,387 ADAM: Layer 2 -> dw_min:9.8686e-01  dw_max:1.0115e+00 lr:1.0000e-02
2023-04-03 09:34:01,387 ADAM: Layer 3 -> dw_min:9.9778e-01  dw_max:1.0024e+00 lr:1.0000e-02
2023-04-03 09:34:01,478 			Learning rate: weights:   1.000e-02    
2023-04-03 09:34:01,478 			Last test performance: 99.07%
2023-04-03 09:34:01,478 ----------------
2023-04-03 09:34:04,637   7   => 100   		Training 486 pattern with 99.17% 	Forward time: 	 3.06 sec
2023-04-03 09:34:04,637 			Loss:    2.190e-02    			Backward time: 	 0.09 sec 
2023-04-03 09:34:04,638 ADAM: Layer 0 -> dw_min:9.9621e-01  dw_max:1.0060e+00 lr:1.0000e-02
2023-04-03 09:34:04,638 ADAM: Layer 1 -> dw_min:9.9307e-01  dw_max:1.0079e+00 lr:1.0000e-02
2023-04-03 09:34:04,638 ADAM: Layer 2 -> dw_min:9.8803e-01  dw_max:1.0103e+00 lr:1.0000e-02
2023-04-03 09:34:04,638 ADAM: Layer 3 -> dw_min:9.9801e-01  dw_max:1.0028e+00 lr:1.0000e-02
2023-04-03 09:34:04,725 			Learning rate: weights:   1.000e-02    
2023-04-03 09:34:04,725 			Last test performance: 99.07%
2023-04-03 09:34:04,725 ----------------
2023-04-03 09:34:07,883   7   => 101   		Training 486 pattern with 99.38% 	Forward time: 	 3.06 sec
2023-04-03 09:34:07,883 			Loss:    1.268e-02    			Backward time: 	 0.09 sec 
2023-04-03 09:34:07,883 ADAM: Layer 0 -> dw_min:9.9642e-01  dw_max:1.0057e+00 lr:1.0000e-02
2023-04-03 09:34:07,883 ADAM: Layer 1 -> dw_min:9.9337e-01  dw_max:1.0072e+00 lr:1.0000e-02
2023-04-03 09:34:07,883 ADAM: Layer 2 -> dw_min:9.8920e-01  dw_max:1.0092e+00 lr:1.0000e-02
2023-04-03 09:34:07,884 ADAM: Layer 3 -> dw_min:9.9820e-01  dw_max:1.0025e+00 lr:1.0000e-02
2023-04-03 09:34:07,959 			Learning rate: weights:   1.000e-02    
2023-04-03 09:34:07,959 			Last test performance: 99.07%
2023-04-03 09:34:07,959 ----------------
2023-04-03 09:34:11,118   7   => 102   		Training 486 pattern with 99.38% 	Forward time: 	 3.06 sec
2023-04-03 09:34:11,118 			Loss:    1.834e-02    			Backward time: 	 0.09 sec 
2023-04-03 09:34:11,118 ADAM: Layer 0 -> dw_min:9.9807e-01  dw_max:1.0033e+00 lr:1.0000e-02
2023-04-03 09:34:11,118 ADAM: Layer 1 -> dw_min:9.9439e-01  dw_max:1.0067e+00 lr:1.0000e-02
2023-04-03 09:34:11,118 ADAM: Layer 2 -> dw_min:9.9032e-01  dw_max:1.0100e+00 lr:1.0000e-02
2023-04-03 09:34:11,118 ADAM: Layer 3 -> dw_min:9.9722e-01  dw_max:1.0037e+00 lr:1.0000e-02
2023-04-03 09:34:11,177 			Learning rate: weights:   1.000e-02    
2023-04-03 09:34:11,177 			Last test performance: 99.07%
2023-04-03 09:34:11,177 ----------------
2023-04-03 09:34:14,336   7   => 103   		Training 486 pattern with 98.75% 	Forward time: 	 3.06 sec
2023-04-03 09:34:14,336 			Loss:    2.912e-02    			Backward time: 	 0.09 sec 
2023-04-03 09:34:14,336 ADAM: Layer 0 -> dw_min:9.9773e-01  dw_max:1.0036e+00 lr:1.0000e-02
2023-04-03 09:34:14,336 ADAM: Layer 1 -> dw_min:9.9233e-01  dw_max:1.0076e+00 lr:1.0000e-02
2023-04-03 09:34:14,336 ADAM: Layer 2 -> dw_min:9.8812e-01  dw_max:1.0121e+00 lr:1.0000e-02
2023-04-03 09:34:14,336 ADAM: Layer 3 -> dw_min:9.9722e-01  dw_max:1.0052e+00 lr:1.0000e-02
2023-04-03 09:34:14,395 			Learning rate: weights:   1.000e-02    
2023-04-03 09:34:14,396 			Last test performance: 99.07%
2023-04-03 09:34:14,396 ----------------
2023-04-03 09:34:17,553   7   => 104   		Training 486 pattern with 98.96% 	Forward time: 	 3.06 sec
2023-04-03 09:34:17,553 			Loss:    3.563e-02    			Backward time: 	 0.09 sec 
2023-04-03 09:34:17,553 ADAM: Layer 0 -> dw_min:9.9719e-01  dw_max:1.0040e+00 lr:1.0000e-02
2023-04-03 09:34:17,553 ADAM: Layer 1 -> dw_min:9.9308e-01  dw_max:1.0069e+00 lr:1.0000e-02
2023-04-03 09:34:17,553 ADAM: Layer 2 -> dw_min:9.8896e-01  dw_max:1.0113e+00 lr:1.0000e-02
2023-04-03 09:34:17,554 ADAM: Layer 3 -> dw_min:9.9607e-01  dw_max:1.0046e+00 lr:1.0000e-02
2023-04-03 09:34:17,663 			Learning rate: weights:   1.000e-02    
2023-04-03 09:34:17,663 			Last test performance: 99.07%
2023-04-03 09:34:17,663 ----------------
2023-04-03 09:34:20,823   7   => 105   		Training 486 pattern with 99.58% 	Forward time: 	 3.06 sec
2023-04-03 09:34:20,823 			Loss:    2.824e-02    			Backward time: 	 0.09 sec 
2023-04-03 09:34:20,823 ADAM: Layer 0 -> dw_min:9.9711e-01  dw_max:1.0036e+00 lr:1.0000e-02
2023-04-03 09:34:20,823 ADAM: Layer 1 -> dw_min:9.9338e-01  dw_max:1.0062e+00 lr:1.0000e-02
2023-04-03 09:34:20,823 ADAM: Layer 2 -> dw_min:9.9002e-01  dw_max:1.0102e+00 lr:1.0000e-02
2023-04-03 09:34:20,824 ADAM: Layer 3 -> dw_min:9.9662e-01  dw_max:1.0043e+00 lr:1.0000e-02
2023-04-03 09:34:20,928 			Learning rate: weights:   1.000e-02    
2023-04-03 09:34:20,928 			Last test performance: 99.07%
2023-04-03 09:34:20,928 ----------------
2023-04-03 09:34:24,087   7   => 106   		Training 486 pattern with 98.96% 	Forward time: 	 3.06 sec
2023-04-03 09:34:24,087 			Loss:    2.445e-02    			Backward time: 	 0.09 sec 
2023-04-03 09:34:24,087 ADAM: Layer 0 -> dw_min:9.9730e-01  dw_max:1.0031e+00 lr:1.0000e-02
2023-04-03 09:34:24,088 ADAM: Layer 1 -> dw_min:9.9307e-01  dw_max:1.0062e+00 lr:1.0000e-02
2023-04-03 09:34:24,088 ADAM: Layer 2 -> dw_min:9.9096e-01  dw_max:1.0127e+00 lr:1.0000e-02
2023-04-03 09:34:24,088 ADAM: Layer 3 -> dw_min:9.9662e-01  dw_max:1.0043e+00 lr:1.0000e-02
2023-04-03 09:34:24,178 			Learning rate: weights:   1.000e-02    
2023-04-03 09:34:24,178 			Last test performance: 99.07%
2023-04-03 09:34:24,178 ----------------
2023-04-03 09:34:27,336   7   => 107   		Training 486 pattern with 98.75% 	Forward time: 	 3.06 sec
2023-04-03 09:34:27,336 			Loss:    3.276e-02    			Backward time: 	 0.09 sec 
2023-04-03 09:34:27,336 ADAM: Layer 0 -> dw_min:9.9751e-01  dw_max:1.0030e+00 lr:1.0000e-02
2023-04-03 09:34:27,336 ADAM: Layer 1 -> dw_min:9.9337e-01  dw_max:1.0071e+00 lr:1.0000e-02
2023-04-03 09:34:27,336 ADAM: Layer 2 -> dw_min:9.8953e-01  dw_max:1.0119e+00 lr:1.0000e-02
2023-04-03 09:34:27,336 ADAM: Layer 3 -> dw_min:9.9414e-01  dw_max:1.0038e+00 lr:1.0000e-02
2023-04-03 09:34:27,464 			Learning rate: weights:   1.000e-02    
2023-04-03 09:34:27,464 			Last test performance: 99.07%
2023-04-03 09:34:27,464 ----------------
2023-04-03 09:34:30,621   7   => 108   		Training 486 pattern with 99.38% 	Forward time: 	 3.06 sec
2023-04-03 09:34:30,621 			Loss:    1.575e-02    			Backward time: 	 0.09 sec 
2023-04-03 09:34:30,622 ADAM: Layer 0 -> dw_min:9.9749e-01  dw_max:1.0032e+00 lr:1.0000e-02
2023-04-03 09:34:30,622 ADAM: Layer 1 -> dw_min:9.9369e-01  dw_max:1.0062e+00 lr:1.0000e-02
2023-04-03 09:34:30,622 ADAM: Layer 2 -> dw_min:9.8933e-01  dw_max:1.0121e+00 lr:1.0000e-02
2023-04-03 09:34:30,622 ADAM: Layer 3 -> dw_min:9.9430e-01  dw_max:1.0038e+00 lr:1.0000e-02
2023-04-03 09:34:30,740 			Learning rate: weights:   1.000e-02    
2023-04-03 09:34:30,740 			Last test performance: 99.07%
2023-04-03 09:34:30,740 ----------------
2023-04-03 09:34:33,899   7   => 109   		Training 486 pattern with 99.17% 	Forward time: 	 3.06 sec
2023-04-03 09:34:33,899 			Loss:    2.780e-02    			Backward time: 	 0.09 sec 
2023-04-03 09:34:33,899 ADAM: Layer 0 -> dw_min:9.9708e-01  dw_max:1.0030e+00 lr:1.0000e-02
2023-04-03 09:34:33,899 ADAM: Layer 1 -> dw_min:9.9331e-01  dw_max:1.0061e+00 lr:1.0000e-02
2023-04-03 09:34:33,899 ADAM: Layer 2 -> dw_min:9.8701e-01  dw_max:1.0120e+00 lr:1.0000e-02
2023-04-03 09:34:33,899 ADAM: Layer 3 -> dw_min:9.9480e-01  dw_max:1.0047e+00 lr:1.0000e-02
2023-04-03 09:34:33,934 			Learning rate: weights:   1.000e-02    
2023-04-03 09:34:33,934 			Last test performance: 99.07%
2023-04-03 09:34:33,934 ----------------
2023-04-03 09:34:37,093   7   => 110   		Training 486 pattern with 98.33% 	Forward time: 	 3.06 sec
2023-04-03 09:34:37,093 			Loss:    4.637e-02    			Backward time: 	 0.09 sec 
2023-04-03 09:34:37,094 ADAM: Layer 0 -> dw_min:9.9676e-01  dw_max:1.0023e+00 lr:1.0000e-02
2023-04-03 09:34:37,094 ADAM: Layer 1 -> dw_min:9.9108e-01  dw_max:1.0069e+00 lr:1.0000e-02
2023-04-03 09:34:37,094 ADAM: Layer 2 -> dw_min:9.8816e-01  dw_max:1.0108e+00 lr:1.0000e-02
2023-04-03 09:34:37,094 ADAM: Layer 3 -> dw_min:9.9580e-01  dw_max:1.0043e+00 lr:1.0000e-02
2023-04-03 09:34:37,166 			Learning rate: weights:   1.000e-02    
2023-04-03 09:34:37,166 			Last test performance: 99.07%
2023-04-03 09:34:37,166 ----------------
2023-04-03 09:34:40,326   7   => 111   		Training 486 pattern with 98.96% 	Forward time: 	 3.06 sec
2023-04-03 09:34:40,326 			Loss:    4.135e-02    			Backward time: 	 0.09 sec 
2023-04-03 09:34:40,327 ADAM: Layer 0 -> dw_min:9.9764e-01  dw_max:1.0022e+00 lr:1.0000e-02
2023-04-03 09:34:40,327 ADAM: Layer 1 -> dw_min:9.9213e-01  dw_max:1.0065e+00 lr:1.0000e-02
2023-04-03 09:34:40,327 ADAM: Layer 2 -> dw_min:9.8900e-01  dw_max:1.0118e+00 lr:1.0000e-02
2023-04-03 09:34:40,327 ADAM: Layer 3 -> dw_min:9.9636e-01  dw_max:1.0038e+00 lr:1.0000e-02
2023-04-03 09:34:40,385 			Learning rate: weights:   1.000e-02    
2023-04-03 09:34:40,385 			Last test performance: 99.07%
2023-04-03 09:34:40,385 ----------------
2023-04-03 09:34:43,542   7   => 112   		Training 486 pattern with 98.75% 	Forward time: 	 3.06 sec
2023-04-03 09:34:43,542 			Loss:    2.993e-02    			Backward time: 	 0.09 sec 
2023-04-03 09:34:43,542 ADAM: Layer 0 -> dw_min:9.9707e-01  dw_max:1.0022e+00 lr:1.0000e-02
2023-04-03 09:34:43,542 ADAM: Layer 1 -> dw_min:9.9258e-01  dw_max:1.0061e+00 lr:1.0000e-02
2023-04-03 09:34:43,542 ADAM: Layer 2 -> dw_min:9.8895e-01  dw_max:1.0106e+00 lr:1.0000e-02
2023-04-03 09:34:43,542 ADAM: Layer 3 -> dw_min:9.9539e-01  dw_max:1.0069e+00 lr:1.0000e-02
2023-04-03 09:34:43,641 			Learning rate: weights:   1.000e-02    
2023-04-03 09:34:43,641 			Last test performance: 99.07%
2023-04-03 09:34:43,641 ----------------
2023-04-03 09:34:46,801   7   => 113   		Training 486 pattern with 99.79% 	Forward time: 	 3.06 sec
2023-04-03 09:34:46,801 			Loss:    1.019e-02    			Backward time: 	 0.09 sec 
2023-04-03 09:34:46,801 ADAM: Layer 0 -> dw_min:9.9686e-01  dw_max:1.0017e+00 lr:1.0000e-02
2023-04-03 09:34:46,801 ADAM: Layer 1 -> dw_min:9.9324e-01  dw_max:1.0067e+00 lr:1.0000e-02
2023-04-03 09:34:46,801 ADAM: Layer 2 -> dw_min:9.8923e-01  dw_max:1.0096e+00 lr:1.0000e-02
2023-04-03 09:34:46,801 ADAM: Layer 3 -> dw_min:9.9585e-01  dw_max:1.0061e+00 lr:1.0000e-02
2023-04-03 09:34:46,929 			Learning rate: weights:   1.000e-02    
2023-04-03 09:34:46,929 			Last test performance: 99.07%
2023-04-03 09:34:46,929 ----------------
2023-04-03 09:34:50,085   7   => 114   		Training 486 pattern with 98.96% 	Forward time: 	 3.06 sec
2023-04-03 09:34:50,085 			Loss:    2.953e-02    			Backward time: 	 0.09 sec 
2023-04-03 09:34:50,085 ADAM: Layer 0 -> dw_min:9.9727e-01  dw_max:1.0020e+00 lr:1.0000e-02
2023-04-03 09:34:50,086 ADAM: Layer 1 -> dw_min:9.9298e-01  dw_max:1.0071e+00 lr:1.0000e-02
2023-04-03 09:34:50,086 ADAM: Layer 2 -> dw_min:9.9036e-01  dw_max:1.0086e+00 lr:1.0000e-02
2023-04-03 09:34:50,086 ADAM: Layer 3 -> dw_min:9.9586e-01  dw_max:1.0056e+00 lr:1.0000e-02
2023-04-03 09:34:50,207 			Learning rate: weights:   1.000e-02    
2023-04-03 09:34:50,207 			Last test performance: 99.07%
2023-04-03 09:34:50,207 ----------------
2023-04-03 09:34:53,365   7   => 115   		Training 486 pattern with 98.96% 	Forward time: 	 3.06 sec
2023-04-03 09:34:53,365 			Loss:    1.895e-02    			Backward time: 	 0.09 sec 
2023-04-03 09:34:53,366 ADAM: Layer 0 -> dw_min:9.9695e-01  dw_max:1.0019e+00 lr:1.0000e-02
2023-04-03 09:34:53,366 ADAM: Layer 1 -> dw_min:9.9419e-01  dw_max:1.0064e+00 lr:1.0000e-02
2023-04-03 09:34:53,366 ADAM: Layer 2 -> dw_min:9.9029e-01  dw_max:1.0077e+00 lr:1.0000e-02
2023-04-03 09:34:53,366 ADAM: Layer 3 -> dw_min:9.9637e-01  dw_max:1.0052e+00 lr:1.0000e-02
2023-04-03 09:34:53,596 			Learning rate: weights:   1.000e-02    
2023-04-03 09:34:53,596 			Last test performance: 99.07%
2023-04-03 09:34:53,596 ----------------
2023-04-03 09:34:56,755   7   => 116   		Training 486 pattern with 99.79% 	Forward time: 	 3.06 sec
2023-04-03 09:34:56,755 			Loss:    1.034e-02    			Backward time: 	 0.09 sec 
2023-04-03 09:34:56,755 ADAM: Layer 0 -> dw_min:9.9745e-01  dw_max:1.0017e+00 lr:1.0000e-02
2023-04-03 09:34:56,755 ADAM: Layer 1 -> dw_min:9.9438e-01  dw_max:1.0074e+00 lr:1.0000e-02
2023-04-03 09:34:56,756 ADAM: Layer 2 -> dw_min:9.8971e-01  dw_max:1.0070e+00 lr:1.0000e-02
2023-04-03 09:34:56,756 ADAM: Layer 3 -> dw_min:9.9675e-01  dw_max:1.0047e+00 lr:1.0000e-02
2023-04-03 09:34:56,781 			Learning rate: weights:   1.000e-02    
2023-04-03 09:34:56,781 			Last test performance: 99.07%
2023-04-03 09:34:56,781 ----------------
2023-04-03 09:34:59,939   7   => 117   		Training 486 pattern with 99.58% 	Forward time: 	 3.06 sec
2023-04-03 09:34:59,939 			Loss:    1.352e-02    			Backward time: 	 0.09 sec 
2023-04-03 09:34:59,939 ADAM: Layer 0 -> dw_min:9.9724e-01  dw_max:1.0022e+00 lr:1.0000e-02
2023-04-03 09:34:59,939 ADAM: Layer 1 -> dw_min:9.9473e-01  dw_max:1.0062e+00 lr:1.0000e-02
2023-04-03 09:34:59,940 ADAM: Layer 2 -> dw_min:9.9107e-01  dw_max:1.0083e+00 lr:1.0000e-02
2023-04-03 09:34:59,940 ADAM: Layer 3 -> dw_min:9.9729e-01  dw_max:1.0041e+00 lr:1.0000e-02
2023-04-03 09:35:00,006 			Learning rate: weights:   1.000e-02    
2023-04-03 09:35:00,006 			Last test performance: 99.07%
2023-04-03 09:35:00,006 ----------------
2023-04-03 09:35:03,165   7   => 118   		Training 486 pattern with 98.96% 	Forward time: 	 3.06 sec
2023-04-03 09:35:03,165 			Loss:    3.048e-02    			Backward time: 	 0.09 sec 
2023-04-03 09:35:03,166 ADAM: Layer 0 -> dw_min:9.9652e-01  dw_max:1.0034e+00 lr:1.0000e-02
2023-04-03 09:35:03,166 ADAM: Layer 1 -> dw_min:9.9443e-01  dw_max:1.0066e+00 lr:1.0000e-02
2023-04-03 09:35:03,166 ADAM: Layer 2 -> dw_min:9.8976e-01  dw_max:1.0109e+00 lr:1.0000e-02
2023-04-03 09:35:03,166 ADAM: Layer 3 -> dw_min:9.9646e-01  dw_max:1.0035e+00 lr:1.0000e-02
2023-04-03 09:35:03,332 			Learning rate: weights:   1.000e-02    
2023-04-03 09:35:03,332 			Last test performance: 99.07%
2023-04-03 09:35:03,332 ----------------
2023-04-03 09:35:06,491   7   => 119   		Training 486 pattern with 98.96% 	Forward time: 	 3.06 sec
2023-04-03 09:35:06,491 			Loss:    1.886e-02    			Backward time: 	 0.09 sec 
2023-04-03 09:35:06,491 ADAM: Layer 0 -> dw_min:9.9816e-01  dw_max:1.0019e+00 lr:1.0000e-02
2023-04-03 09:35:06,491 ADAM: Layer 1 -> dw_min:9.9515e-01  dw_max:1.0068e+00 lr:1.0000e-02
2023-04-03 09:35:06,491 ADAM: Layer 2 -> dw_min:9.9078e-01  dw_max:1.0103e+00 lr:1.0000e-02
2023-04-03 09:35:06,491 ADAM: Layer 3 -> dw_min:9.9684e-01  dw_max:1.0030e+00 lr:1.0000e-02
2023-04-03 09:35:06,506 			Learning rate: weights:   1.000e-02    
2023-04-03 09:35:06,506 			Last test performance: 99.07%
2023-04-03 09:35:06,506 ----------------
2023-04-03 09:35:09,665   7   => 120   		Training 486 pattern with 98.54% 	Forward time: 	 3.06 sec
2023-04-03 09:35:09,665 			Loss:    2.890e-02    			Backward time: 	 0.09 sec 
2023-04-03 09:35:09,665 ADAM: Layer 0 -> dw_min:9.9719e-01  dw_max:1.0026e+00 lr:1.0000e-02
2023-04-03 09:35:09,665 ADAM: Layer 1 -> dw_min:9.9473e-01  dw_max:1.0077e+00 lr:1.0000e-02
2023-04-03 09:35:09,665 ADAM: Layer 2 -> dw_min:9.9020e-01  dw_max:1.0103e+00 lr:1.0000e-02
2023-04-03 09:35:09,665 ADAM: Layer 3 -> dw_min:9.9666e-01  dw_max:1.0039e+00 lr:1.0000e-02
2023-04-03 09:35:09,826 			Learning rate: weights:   1.000e-02    
2023-04-03 09:35:09,826 			Last test performance: 99.07%
2023-04-03 09:35:09,826 ----------------
2023-04-03 09:35:12,984   7   => 121   		Training 486 pattern with 98.54% 	Forward time: 	 3.06 sec
2023-04-03 09:35:12,984 			Loss:    4.126e-02    			Backward time: 	 0.09 sec 
2023-04-03 09:35:12,985 ADAM: Layer 0 -> dw_min:9.9655e-01  dw_max:1.0032e+00 lr:1.0000e-02
2023-04-03 09:35:12,985 ADAM: Layer 1 -> dw_min:9.9473e-01  dw_max:1.0069e+00 lr:1.0000e-02
2023-04-03 09:35:12,985 ADAM: Layer 2 -> dw_min:9.9117e-01  dw_max:1.0106e+00 lr:1.0000e-02
2023-04-03 09:35:12,985 ADAM: Layer 3 -> dw_min:9.9722e-01  dw_max:1.0034e+00 lr:1.0000e-02
2023-04-03 09:35:13,119 			Learning rate: weights:   1.000e-02    
2023-04-03 09:35:13,119 			Last test performance: 99.07%
2023-04-03 09:35:13,119 ----------------
2023-04-03 09:35:16,277   7   => 122   		Training 486 pattern with 99.38% 	Forward time: 	 3.06 sec
2023-04-03 09:35:16,278 			Loss:    1.753e-02    			Backward time: 	 0.09 sec 
2023-04-03 09:35:16,278 ADAM: Layer 0 -> dw_min:9.9696e-01  dw_max:1.0023e+00 lr:1.0000e-02
2023-04-03 09:35:16,278 ADAM: Layer 1 -> dw_min:9.9448e-01  dw_max:1.0062e+00 lr:1.0000e-02
2023-04-03 09:35:16,278 ADAM: Layer 2 -> dw_min:9.9025e-01  dw_max:1.0096e+00 lr:1.0000e-02
2023-04-03 09:35:16,278 ADAM: Layer 3 -> dw_min:9.9735e-01  dw_max:1.0032e+00 lr:1.0000e-02
2023-04-03 09:35:16,434 			Learning rate: weights:   1.000e-02    
2023-04-03 09:35:16,435 			Last test performance: 99.07%
2023-04-03 09:35:16,435 ----------------
2023-04-03 09:35:19,593   7   => 123   		Training 486 pattern with 98.96% 	Forward time: 	 3.06 sec
2023-04-03 09:35:19,593 			Loss:    3.548e-02    			Backward time: 	 0.09 sec 
2023-04-03 09:35:19,594 ADAM: Layer 0 -> dw_min:9.9762e-01  dw_max:1.0018e+00 lr:1.0000e-02
2023-04-03 09:35:19,594 ADAM: Layer 1 -> dw_min:9.9496e-01  dw_max:1.0088e+00 lr:1.0000e-02
2023-04-03 09:35:19,594 ADAM: Layer 2 -> dw_min:9.8859e-01  dw_max:1.0105e+00 lr:1.0000e-02
2023-04-03 09:35:19,594 ADAM: Layer 3 -> dw_min:9.9759e-01  dw_max:1.0024e+00 lr:1.0000e-02
2023-04-03 09:35:19,608 			Learning rate: weights:   1.000e-02    
2023-04-03 09:35:19,608 			Last test performance: 99.07%
2023-04-03 09:35:19,608 ----------------
2023-04-03 09:35:22,764   7   => 124   		Training 486 pattern with 99.17% 	Forward time: 	 3.06 sec
2023-04-03 09:35:22,765 			Loss:    2.316e-02    			Backward time: 	 0.09 sec 
2023-04-03 09:35:22,765 ADAM: Layer 0 -> dw_min:9.9749e-01  dw_max:1.0019e+00 lr:1.0000e-02
2023-04-03 09:35:22,765 ADAM: Layer 1 -> dw_min:9.9434e-01  dw_max:1.0081e+00 lr:1.0000e-02
2023-04-03 09:35:22,765 ADAM: Layer 2 -> dw_min:9.8934e-01  dw_max:1.0100e+00 lr:1.0000e-02
2023-04-03 09:35:22,765 ADAM: Layer 3 -> dw_min:9.9783e-01  dw_max:1.0025e+00 lr:1.0000e-02
2023-04-03 09:35:22,924 
2023-04-03 09:35:22,924 Testing:
2023-04-03 09:35:23,084 		24 of 10000 with 95.83% 	 Time used:  0.16 sec
2023-04-03 09:35:23,237 		48 of 10000 with 97.92% 	 Time used:  0.15 sec
2023-04-03 09:35:23,390 		72 of 10000 with 98.61% 	 Time used:  0.15 sec
2023-04-03 09:35:23,542 		96 of 10000 with 97.92% 	 Time used:  0.15 sec
2023-04-03 09:35:23,695 		120 of 10000 with 98.33% 	 Time used:  0.15 sec
2023-04-03 09:35:23,847 		144 of 10000 with 98.61% 	 Time used:  0.15 sec
2023-04-03 09:35:24,000 		168 of 10000 with 98.21% 	 Time used:  0.15 sec
2023-04-03 09:35:24,152 		192 of 10000 with 97.92% 	 Time used:  0.15 sec
2023-04-03 09:35:24,305 		216 of 10000 with 97.69% 	 Time used:  0.15 sec
2023-04-03 09:35:24,458 		240 of 10000 with 97.92% 	 Time used:  0.15 sec
2023-04-03 09:35:24,610 		264 of 10000 with 98.11% 	 Time used:  0.15 sec
2023-04-03 09:35:24,763 		288 of 10000 with 98.26% 	 Time used:  0.15 sec
2023-04-03 09:35:24,915 		312 of 10000 with 98.08% 	 Time used:  0.15 sec
2023-04-03 09:35:25,068 		336 of 10000 with 98.21% 	 Time used:  0.15 sec
2023-04-03 09:35:25,221 		360 of 10000 with 98.33% 	 Time used:  0.15 sec
2023-04-03 09:35:25,373 		384 of 10000 with 98.44% 	 Time used:  0.15 sec
2023-04-03 09:35:25,526 		408 of 10000 with 98.53% 	 Time used:  0.15 sec
2023-04-03 09:35:25,679 		432 of 10000 with 98.61% 	 Time used:  0.15 sec
2023-04-03 09:35:25,831 		456 of 10000 with 98.46% 	 Time used:  0.15 sec
2023-04-03 09:35:25,984 		480 of 10000 with 98.54% 	 Time used:  0.15 sec
2023-04-03 09:35:26,136 		504 of 10000 with 98.41% 	 Time used:  0.15 sec
2023-04-03 09:35:26,289 		528 of 10000 with 98.48% 	 Time used:  0.15 sec
2023-04-03 09:35:26,442 		552 of 10000 with 98.55% 	 Time used:  0.15 sec
2023-04-03 09:35:26,594 		576 of 10000 with 98.44% 	 Time used:  0.15 sec
2023-04-03 09:35:26,747 		600 of 10000 with 98.50% 	 Time used:  0.15 sec
2023-04-03 09:35:26,899 		624 of 10000 with 98.56% 	 Time used:  0.15 sec
2023-04-03 09:35:27,052 		648 of 10000 with 98.61% 	 Time used:  0.15 sec
2023-04-03 09:35:27,205 		672 of 10000 with 98.66% 	 Time used:  0.15 sec
2023-04-03 09:35:27,357 		696 of 10000 with 98.71% 	 Time used:  0.15 sec
2023-04-03 09:35:27,510 		720 of 10000 with 98.61% 	 Time used:  0.15 sec
2023-04-03 09:35:27,662 		744 of 10000 with 98.66% 	 Time used:  0.15 sec
2023-04-03 09:35:27,815 		768 of 10000 with 98.70% 	 Time used:  0.15 sec
2023-04-03 09:35:27,968 		792 of 10000 with 98.74% 	 Time used:  0.15 sec
2023-04-03 09:35:28,120 		816 of 10000 with 98.77% 	 Time used:  0.15 sec
2023-04-03 09:35:28,273 		840 of 10000 with 98.81% 	 Time used:  0.15 sec
2023-04-03 09:35:28,425 		864 of 10000 with 98.84% 	 Time used:  0.15 sec
2023-04-03 09:35:28,578 		888 of 10000 with 98.87% 	 Time used:  0.15 sec
2023-04-03 09:35:28,731 		912 of 10000 with 98.68% 	 Time used:  0.15 sec
2023-04-03 09:35:28,883 		936 of 10000 with 98.72% 	 Time used:  0.15 sec
2023-04-03 09:35:29,036 		960 of 10000 with 98.75% 	 Time used:  0.15 sec
2023-04-03 09:35:29,188 		984 of 10000 with 98.78% 	 Time used:  0.15 sec
2023-04-03 09:35:29,341 		1008 of 10000 with 98.71% 	 Time used:  0.15 sec
2023-04-03 09:35:29,494 		1032 of 10000 with 98.74% 	 Time used:  0.15 sec
2023-04-03 09:35:29,646 		1056 of 10000 with 98.77% 	 Time used:  0.15 sec
2023-04-03 09:35:29,799 		1080 of 10000 with 98.80% 	 Time used:  0.15 sec
2023-04-03 09:35:29,951 		1104 of 10000 with 98.82% 	 Time used:  0.15 sec
2023-04-03 09:35:30,104 		1128 of 10000 with 98.85% 	 Time used:  0.15 sec
2023-04-03 09:35:30,257 		1152 of 10000 with 98.87% 	 Time used:  0.15 sec
2023-04-03 09:35:30,409 		1176 of 10000 with 98.89% 	 Time used:  0.15 sec
2023-04-03 09:35:30,562 		1200 of 10000 with 98.92% 	 Time used:  0.15 sec
2023-04-03 09:35:30,714 		1224 of 10000 with 98.86% 	 Time used:  0.15 sec
2023-04-03 09:35:30,867 		1248 of 10000 with 98.88% 	 Time used:  0.15 sec
2023-04-03 09:35:31,020 		1272 of 10000 with 98.90% 	 Time used:  0.15 sec
2023-04-03 09:35:31,172 		1296 of 10000 with 98.92% 	 Time used:  0.15 sec
2023-04-03 09:35:31,325 		1320 of 10000 with 98.94% 	 Time used:  0.15 sec
2023-04-03 09:35:31,477 		1344 of 10000 with 98.96% 	 Time used:  0.15 sec
2023-04-03 09:35:31,630 		1368 of 10000 with 98.98% 	 Time used:  0.15 sec
2023-04-03 09:35:31,783 		1392 of 10000 with 98.99% 	 Time used:  0.15 sec
2023-04-03 09:35:31,935 		1416 of 10000 with 99.01% 	 Time used:  0.15 sec
2023-04-03 09:35:32,088 		1440 of 10000 with 99.03% 	 Time used:  0.15 sec
2023-04-03 09:35:32,240 		1464 of 10000 with 99.04% 	 Time used:  0.15 sec
2023-04-03 09:35:32,393 		1488 of 10000 with 98.99% 	 Time used:  0.15 sec
2023-04-03 09:35:32,546 		1512 of 10000 with 99.01% 	 Time used:  0.15 sec
2023-04-03 09:35:32,698 		1536 of 10000 with 99.02% 	 Time used:  0.15 sec
2023-04-03 09:35:32,851 		1560 of 10000 with 99.04% 	 Time used:  0.15 sec
2023-04-03 09:35:33,004 		1584 of 10000 with 99.05% 	 Time used:  0.15 sec
2023-04-03 09:35:33,156 		1608 of 10000 with 99.00% 	 Time used:  0.15 sec
2023-04-03 09:35:33,309 		1632 of 10000 with 98.96% 	 Time used:  0.15 sec
2023-04-03 09:35:33,461 		1656 of 10000 with 98.97% 	 Time used:  0.15 sec
2023-04-03 09:35:33,614 		1680 of 10000 with 98.99% 	 Time used:  0.15 sec
2023-04-03 09:35:33,766 		1704 of 10000 with 99.00% 	 Time used:  0.15 sec
2023-04-03 09:35:33,919 		1728 of 10000 with 99.02% 	 Time used:  0.15 sec
2023-04-03 09:35:34,072 		1752 of 10000 with 99.03% 	 Time used:  0.15 sec
2023-04-03 09:35:34,224 		1776 of 10000 with 99.04% 	 Time used:  0.15 sec
2023-04-03 09:35:34,377 		1800 of 10000 with 99.00% 	 Time used:  0.15 sec
2023-04-03 09:35:34,529 		1824 of 10000 with 99.01% 	 Time used:  0.15 sec
2023-04-03 09:35:34,682 		1848 of 10000 with 99.03% 	 Time used:  0.15 sec
2023-04-03 09:35:34,835 		1872 of 10000 with 98.99% 	 Time used:  0.15 sec
2023-04-03 09:35:34,988 		1896 of 10000 with 99.00% 	 Time used:  0.15 sec
2023-04-03 09:35:35,141 		1920 of 10000 with 99.01% 	 Time used:  0.15 sec
2023-04-03 09:35:35,293 		1944 of 10000 with 99.02% 	 Time used:  0.15 sec
2023-04-03 09:35:35,446 		1968 of 10000 with 99.03% 	 Time used:  0.15 sec
2023-04-03 09:35:35,598 		1992 of 10000 with 99.05% 	 Time used:  0.15 sec
2023-04-03 09:35:35,751 		2016 of 10000 with 99.06% 	 Time used:  0.15 sec
2023-04-03 09:35:35,905 		2040 of 10000 with 99.07% 	 Time used:  0.15 sec
2023-04-03 09:35:36,057 		2064 of 10000 with 99.08% 	 Time used:  0.15 sec
2023-04-03 09:35:36,210 		2088 of 10000 with 99.04% 	 Time used:  0.15 sec
2023-04-03 09:35:36,362 		2112 of 10000 with 99.05% 	 Time used:  0.15 sec
2023-04-03 09:35:36,515 		2136 of 10000 with 99.06% 	 Time used:  0.15 sec
2023-04-03 09:35:36,668 		2160 of 10000 with 99.07% 	 Time used:  0.15 sec
2023-04-03 09:35:36,820 		2184 of 10000 with 99.08% 	 Time used:  0.15 sec
2023-04-03 09:35:36,973 		2208 of 10000 with 99.09% 	 Time used:  0.15 sec
2023-04-03 09:35:37,125 		2232 of 10000 with 99.10% 	 Time used:  0.15 sec
2023-04-03 09:35:37,278 		2256 of 10000 with 99.11% 	 Time used:  0.15 sec
2023-04-03 09:35:37,431 		2280 of 10000 with 99.08% 	 Time used:  0.15 sec
2023-04-03 09:35:37,583 		2304 of 10000 with 99.09% 	 Time used:  0.15 sec
2023-04-03 09:35:37,737 		2328 of 10000 with 99.10% 	 Time used:  0.15 sec
2023-04-03 09:35:37,890 		2352 of 10000 with 99.11% 	 Time used:  0.15 sec
2023-04-03 09:35:38,042 		2376 of 10000 with 99.12% 	 Time used:  0.15 sec
2023-04-03 09:35:38,195 		2400 of 10000 with 99.12% 	 Time used:  0.15 sec
2023-04-03 09:35:38,347 		2424 of 10000 with 99.09% 	 Time used:  0.15 sec
2023-04-03 09:35:38,500 		2448 of 10000 with 99.10% 	 Time used:  0.15 sec
2023-04-03 09:35:38,653 		2472 of 10000 with 99.11% 	 Time used:  0.15 sec
2023-04-03 09:35:38,805 		2496 of 10000 with 99.12% 	 Time used:  0.15 sec
2023-04-03 09:35:38,958 		2520 of 10000 with 99.13% 	 Time used:  0.15 sec
2023-04-03 09:35:39,110 		2544 of 10000 with 99.14% 	 Time used:  0.15 sec
2023-04-03 09:35:39,263 		2568 of 10000 with 99.14% 	 Time used:  0.15 sec
2023-04-03 09:35:39,415 		2592 of 10000 with 99.15% 	 Time used:  0.15 sec
2023-04-03 09:35:39,568 		2616 of 10000 with 99.16% 	 Time used:  0.15 sec
2023-04-03 09:35:39,721 		2640 of 10000 with 99.17% 	 Time used:  0.15 sec
2023-04-03 09:35:39,873 		2664 of 10000 with 99.17% 	 Time used:  0.15 sec
2023-04-03 09:35:40,026 		2688 of 10000 with 99.18% 	 Time used:  0.15 sec
2023-04-03 09:35:40,178 		2712 of 10000 with 99.19% 	 Time used:  0.15 sec
2023-04-03 09:35:40,331 		2736 of 10000 with 99.20% 	 Time used:  0.15 sec
2023-04-03 09:35:40,484 		2760 of 10000 with 99.20% 	 Time used:  0.15 sec
2023-04-03 09:35:40,636 		2784 of 10000 with 99.21% 	 Time used:  0.15 sec
2023-04-03 09:35:40,789 		2808 of 10000 with 99.22% 	 Time used:  0.15 sec
2023-04-03 09:35:40,942 		2832 of 10000 with 99.22% 	 Time used:  0.15 sec
2023-04-03 09:35:41,094 		2856 of 10000 with 99.23% 	 Time used:  0.15 sec
2023-04-03 09:35:41,247 		2880 of 10000 with 99.24% 	 Time used:  0.15 sec
2023-04-03 09:35:41,399 		2904 of 10000 with 99.21% 	 Time used:  0.15 sec
2023-04-03 09:35:41,552 		2928 of 10000 with 99.21% 	 Time used:  0.15 sec
2023-04-03 09:35:41,705 		2952 of 10000 with 99.22% 	 Time used:  0.15 sec
2023-04-03 09:35:41,857 		2976 of 10000 with 99.23% 	 Time used:  0.15 sec
2023-04-03 09:35:42,010 		3000 of 10000 with 99.23% 	 Time used:  0.15 sec
2023-04-03 09:35:42,162 		3024 of 10000 with 99.24% 	 Time used:  0.15 sec
2023-04-03 09:35:42,315 		3048 of 10000 with 99.25% 	 Time used:  0.15 sec
2023-04-03 09:35:42,468 		3072 of 10000 with 99.25% 	 Time used:  0.15 sec
2023-04-03 09:35:42,620 		3096 of 10000 with 99.26% 	 Time used:  0.15 sec
2023-04-03 09:35:42,773 		3120 of 10000 with 99.26% 	 Time used:  0.15 sec
2023-04-03 09:35:42,925 		3144 of 10000 with 99.27% 	 Time used:  0.15 sec
2023-04-03 09:35:43,078 		3168 of 10000 with 99.27% 	 Time used:  0.15 sec
2023-04-03 09:35:43,231 		3192 of 10000 with 99.25% 	 Time used:  0.15 sec
2023-04-03 09:35:43,383 		3216 of 10000 with 99.25% 	 Time used:  0.15 sec
2023-04-03 09:35:43,536 		3240 of 10000 with 99.26% 	 Time used:  0.15 sec
2023-04-03 09:35:43,688 		3264 of 10000 with 99.26% 	 Time used:  0.15 sec
2023-04-03 09:35:43,841 		3288 of 10000 with 99.27% 	 Time used:  0.15 sec
2023-04-03 09:35:43,994 		3312 of 10000 with 99.28% 	 Time used:  0.15 sec
2023-04-03 09:35:44,147 		3336 of 10000 with 99.28% 	 Time used:  0.15 sec
2023-04-03 09:35:44,299 		3360 of 10000 with 99.29% 	 Time used:  0.15 sec
2023-04-03 09:35:44,452 		3384 of 10000 with 99.29% 	 Time used:  0.15 sec
2023-04-03 09:35:44,605 		3408 of 10000 with 99.30% 	 Time used:  0.15 sec
2023-04-03 09:35:44,757 		3432 of 10000 with 99.30% 	 Time used:  0.15 sec
2023-04-03 09:35:44,910 		3456 of 10000 with 99.28% 	 Time used:  0.15 sec
2023-04-03 09:35:45,063 		3480 of 10000 with 99.25% 	 Time used:  0.15 sec
2023-04-03 09:35:45,215 		3504 of 10000 with 99.26% 	 Time used:  0.15 sec
2023-04-03 09:35:45,368 		3528 of 10000 with 99.26% 	 Time used:  0.15 sec
2023-04-03 09:35:45,520 		3552 of 10000 with 99.27% 	 Time used:  0.15 sec
2023-04-03 09:35:45,673 		3576 of 10000 with 99.24% 	 Time used:  0.15 sec
2023-04-03 09:35:45,826 		3600 of 10000 with 99.25% 	 Time used:  0.15 sec
2023-04-03 09:35:45,978 		3624 of 10000 with 99.25% 	 Time used:  0.15 sec
2023-04-03 09:35:46,131 		3648 of 10000 with 99.26% 	 Time used:  0.15 sec
2023-04-03 09:35:46,283 		3672 of 10000 with 99.26% 	 Time used:  0.15 sec
2023-04-03 09:35:46,436 		3696 of 10000 with 99.27% 	 Time used:  0.15 sec
2023-04-03 09:35:46,589 		3720 of 10000 with 99.27% 	 Time used:  0.15 sec
2023-04-03 09:35:46,741 		3744 of 10000 with 99.28% 	 Time used:  0.15 sec
2023-04-03 09:35:46,894 		3768 of 10000 with 99.28% 	 Time used:  0.15 sec
2023-04-03 09:35:47,046 		3792 of 10000 with 99.29% 	 Time used:  0.15 sec
2023-04-03 09:35:47,199 		3816 of 10000 with 99.29% 	 Time used:  0.15 sec
2023-04-03 09:35:47,351 		3840 of 10000 with 99.30% 	 Time used:  0.15 sec
2023-04-03 09:35:47,504 		3864 of 10000 with 99.30% 	 Time used:  0.15 sec
2023-04-03 09:35:47,657 		3888 of 10000 with 99.28% 	 Time used:  0.15 sec
2023-04-03 09:35:47,809 		3912 of 10000 with 99.28% 	 Time used:  0.15 sec
2023-04-03 09:35:47,962 		3936 of 10000 with 99.29% 	 Time used:  0.15 sec
2023-04-03 09:35:48,115 		3960 of 10000 with 99.29% 	 Time used:  0.15 sec
2023-04-03 09:35:48,267 		3984 of 10000 with 99.27% 	 Time used:  0.15 sec
2023-04-03 09:35:48,420 		4008 of 10000 with 99.25% 	 Time used:  0.15 sec
2023-04-03 09:35:48,572 		4032 of 10000 with 99.26% 	 Time used:  0.15 sec
2023-04-03 09:35:48,725 		4056 of 10000 with 99.24% 	 Time used:  0.15 sec
2023-04-03 09:35:48,878 		4080 of 10000 with 99.24% 	 Time used:  0.15 sec
2023-04-03 09:35:49,030 		4104 of 10000 with 99.24% 	 Time used:  0.15 sec
2023-04-03 09:35:49,183 		4128 of 10000 with 99.25% 	 Time used:  0.15 sec
2023-04-03 09:35:49,335 		4152 of 10000 with 99.25% 	 Time used:  0.15 sec
2023-04-03 09:35:49,488 		4176 of 10000 with 99.26% 	 Time used:  0.15 sec
2023-04-03 09:35:49,641 		4200 of 10000 with 99.24% 	 Time used:  0.15 sec
2023-04-03 09:35:49,793 		4224 of 10000 with 99.24% 	 Time used:  0.15 sec
2023-04-03 09:35:49,946 		4248 of 10000 with 99.25% 	 Time used:  0.15 sec
2023-04-03 09:35:50,098 		4272 of 10000 with 99.23% 	 Time used:  0.15 sec
2023-04-03 09:35:50,251 		4296 of 10000 with 99.23% 	 Time used:  0.15 sec
2023-04-03 09:35:50,404 		4320 of 10000 with 99.24% 	 Time used:  0.15 sec
2023-04-03 09:35:50,556 		4344 of 10000 with 99.24% 	 Time used:  0.15 sec
2023-04-03 09:35:50,709 		4368 of 10000 with 99.24% 	 Time used:  0.15 sec
2023-04-03 09:35:50,861 		4392 of 10000 with 99.25% 	 Time used:  0.15 sec
2023-04-03 09:35:51,014 		4416 of 10000 with 99.25% 	 Time used:  0.15 sec
2023-04-03 09:35:51,167 		4440 of 10000 with 99.26% 	 Time used:  0.15 sec
2023-04-03 09:35:51,319 		4464 of 10000 with 99.26% 	 Time used:  0.15 sec
2023-04-03 09:35:51,472 		4488 of 10000 with 99.26% 	 Time used:  0.15 sec
2023-04-03 09:35:51,624 		4512 of 10000 with 99.25% 	 Time used:  0.15 sec
2023-04-03 09:35:51,777 		4536 of 10000 with 99.25% 	 Time used:  0.15 sec
2023-04-03 09:35:51,930 		4560 of 10000 with 99.23% 	 Time used:  0.15 sec
2023-04-03 09:35:52,082 		4584 of 10000 with 99.24% 	 Time used:  0.15 sec
2023-04-03 09:35:52,235 		4608 of 10000 with 99.24% 	 Time used:  0.15 sec
2023-04-03 09:35:52,387 		4632 of 10000 with 99.24% 	 Time used:  0.15 sec
2023-04-03 09:35:52,540 		4656 of 10000 with 99.25% 	 Time used:  0.15 sec
2023-04-03 09:35:52,693 		4680 of 10000 with 99.25% 	 Time used:  0.15 sec
2023-04-03 09:35:52,845 		4704 of 10000 with 99.26% 	 Time used:  0.15 sec
2023-04-03 09:35:52,998 		4728 of 10000 with 99.24% 	 Time used:  0.15 sec
2023-04-03 09:35:53,151 		4752 of 10000 with 99.24% 	 Time used:  0.15 sec
2023-04-03 09:35:53,303 		4776 of 10000 with 99.25% 	 Time used:  0.15 sec
2023-04-03 09:35:53,456 		4800 of 10000 with 99.25% 	 Time used:  0.15 sec
2023-04-03 09:35:53,608 		4824 of 10000 with 99.25% 	 Time used:  0.15 sec
2023-04-03 09:35:53,761 		4848 of 10000 with 99.24% 	 Time used:  0.15 sec
2023-04-03 09:35:53,914 		4872 of 10000 with 99.24% 	 Time used:  0.15 sec
2023-04-03 09:35:54,066 		4896 of 10000 with 99.24% 	 Time used:  0.15 sec
2023-04-03 09:35:54,219 		4920 of 10000 with 99.23% 	 Time used:  0.15 sec
2023-04-03 09:35:54,372 		4944 of 10000 with 99.23% 	 Time used:  0.15 sec
2023-04-03 09:35:54,524 		4968 of 10000 with 99.24% 	 Time used:  0.15 sec
2023-04-03 09:35:54,677 		4992 of 10000 with 99.24% 	 Time used:  0.15 sec
2023-04-03 09:35:54,829 		5016 of 10000 with 99.22% 	 Time used:  0.15 sec
2023-04-03 09:35:54,982 		5040 of 10000 with 99.23% 	 Time used:  0.15 sec
2023-04-03 09:35:55,135 		5064 of 10000 with 99.23% 	 Time used:  0.15 sec
2023-04-03 09:35:55,287 		5088 of 10000 with 99.23% 	 Time used:  0.15 sec
2023-04-03 09:35:55,440 		5112 of 10000 with 99.24% 	 Time used:  0.15 sec
2023-04-03 09:35:55,592 		5136 of 10000 with 99.24% 	 Time used:  0.15 sec
2023-04-03 09:35:55,745 		5160 of 10000 with 99.24% 	 Time used:  0.15 sec
2023-04-03 09:35:55,898 		5184 of 10000 with 99.25% 	 Time used:  0.15 sec
2023-04-03 09:35:56,050 		5208 of 10000 with 99.25% 	 Time used:  0.15 sec
2023-04-03 09:35:56,203 		5232 of 10000 with 99.25% 	 Time used:  0.15 sec
2023-04-03 09:35:56,356 		5256 of 10000 with 99.26% 	 Time used:  0.15 sec
2023-04-03 09:35:56,508 		5280 of 10000 with 99.26% 	 Time used:  0.15 sec
2023-04-03 09:35:56,661 		5304 of 10000 with 99.26% 	 Time used:  0.15 sec
2023-04-03 09:35:56,813 		5328 of 10000 with 99.27% 	 Time used:  0.15 sec
2023-04-03 09:35:56,966 		5352 of 10000 with 99.25% 	 Time used:  0.15 sec
2023-04-03 09:35:57,119 		5376 of 10000 with 99.26% 	 Time used:  0.15 sec
2023-04-03 09:35:57,271 		5400 of 10000 with 99.24% 	 Time used:  0.15 sec
2023-04-03 09:35:57,424 		5424 of 10000 with 99.23% 	 Time used:  0.15 sec
2023-04-03 09:35:57,576 		5448 of 10000 with 99.23% 	 Time used:  0.15 sec
2023-04-03 09:35:57,729 		5472 of 10000 with 99.21% 	 Time used:  0.15 sec
2023-04-03 09:35:57,882 		5496 of 10000 with 99.22% 	 Time used:  0.15 sec
2023-04-03 09:35:58,034 		5520 of 10000 with 99.22% 	 Time used:  0.15 sec
2023-04-03 09:35:58,187 		5544 of 10000 with 99.22% 	 Time used:  0.15 sec
2023-04-03 09:35:58,339 		5568 of 10000 with 99.21% 	 Time used:  0.15 sec
2023-04-03 09:35:58,492 		5592 of 10000 with 99.21% 	 Time used:  0.15 sec
2023-04-03 09:35:58,645 		5616 of 10000 with 99.22% 	 Time used:  0.15 sec
2023-04-03 09:35:58,797 		5640 of 10000 with 99.22% 	 Time used:  0.15 sec
2023-04-03 09:35:58,950 		5664 of 10000 with 99.22% 	 Time used:  0.15 sec
2023-04-03 09:35:59,102 		5688 of 10000 with 99.23% 	 Time used:  0.15 sec
2023-04-03 09:35:59,255 		5712 of 10000 with 99.23% 	 Time used:  0.15 sec
2023-04-03 09:35:59,408 		5736 of 10000 with 99.20% 	 Time used:  0.15 sec
2023-04-03 09:35:59,560 		5760 of 10000 with 99.20% 	 Time used:  0.15 sec
2023-04-03 09:35:59,713 		5784 of 10000 with 99.20% 	 Time used:  0.15 sec
2023-04-03 09:35:59,865 		5808 of 10000 with 99.21% 	 Time used:  0.15 sec
2023-04-03 09:36:00,018 		5832 of 10000 with 99.21% 	 Time used:  0.15 sec
2023-04-03 09:36:00,171 		5856 of 10000 with 99.20% 	 Time used:  0.15 sec
2023-04-03 09:36:00,323 		5880 of 10000 with 99.20% 	 Time used:  0.15 sec
2023-04-03 09:36:00,476 		5904 of 10000 with 99.19% 	 Time used:  0.15 sec
2023-04-03 09:36:00,629 		5928 of 10000 with 99.19% 	 Time used:  0.15 sec
2023-04-03 09:36:00,781 		5952 of 10000 with 99.19% 	 Time used:  0.15 sec
2023-04-03 09:36:00,934 		5976 of 10000 with 99.20% 	 Time used:  0.15 sec
2023-04-03 09:36:01,086 		6000 of 10000 with 99.20% 	 Time used:  0.15 sec
2023-04-03 09:36:01,239 		6024 of 10000 with 99.20% 	 Time used:  0.15 sec
2023-04-03 09:36:01,392 		6048 of 10000 with 99.19% 	 Time used:  0.15 sec
2023-04-03 09:36:01,544 		6072 of 10000 with 99.19% 	 Time used:  0.15 sec
2023-04-03 09:36:01,697 		6096 of 10000 with 99.18% 	 Time used:  0.15 sec
2023-04-03 09:36:01,850 		6120 of 10000 with 99.17% 	 Time used:  0.15 sec
2023-04-03 09:36:02,003 		6144 of 10000 with 99.17% 	 Time used:  0.15 sec
2023-04-03 09:36:02,155 		6168 of 10000 with 99.17% 	 Time used:  0.15 sec
2023-04-03 09:36:02,308 		6192 of 10000 with 99.18% 	 Time used:  0.15 sec
2023-04-03 09:36:02,461 		6216 of 10000 with 99.18% 	 Time used:  0.15 sec
2023-04-03 09:36:02,614 		6240 of 10000 with 99.18% 	 Time used:  0.15 sec
2023-04-03 09:36:02,766 		6264 of 10000 with 99.19% 	 Time used:  0.15 sec
2023-04-03 09:36:02,919 		6288 of 10000 with 99.19% 	 Time used:  0.15 sec
2023-04-03 09:36:03,072 		6312 of 10000 with 99.19% 	 Time used:  0.15 sec
2023-04-03 09:36:03,224 		6336 of 10000 with 99.20% 	 Time used:  0.15 sec
2023-04-03 09:36:03,377 		6360 of 10000 with 99.20% 	 Time used:  0.15 sec
2023-04-03 09:36:03,530 		6384 of 10000 with 99.20% 	 Time used:  0.15 sec
2023-04-03 09:36:03,682 		6408 of 10000 with 99.20% 	 Time used:  0.15 sec
2023-04-03 09:36:03,835 		6432 of 10000 with 99.21% 	 Time used:  0.15 sec
2023-04-03 09:36:03,988 		6456 of 10000 with 99.21% 	 Time used:  0.15 sec
2023-04-03 09:36:04,140 		6480 of 10000 with 99.21% 	 Time used:  0.15 sec
2023-04-03 09:36:04,293 		6504 of 10000 with 99.22% 	 Time used:  0.15 sec
2023-04-03 09:36:04,446 		6528 of 10000 with 99.20% 	 Time used:  0.15 sec
2023-04-03 09:36:04,598 		6552 of 10000 with 99.21% 	 Time used:  0.15 sec
2023-04-03 09:36:04,751 		6576 of 10000 with 99.21% 	 Time used:  0.15 sec
2023-04-03 09:36:04,904 		6600 of 10000 with 99.21% 	 Time used:  0.15 sec
2023-04-03 09:36:05,056 		6624 of 10000 with 99.21% 	 Time used:  0.15 sec
2023-04-03 09:36:05,209 		6648 of 10000 with 99.22% 	 Time used:  0.15 sec
2023-04-03 09:36:05,362 		6672 of 10000 with 99.22% 	 Time used:  0.15 sec
2023-04-03 09:36:05,514 		6696 of 10000 with 99.21% 	 Time used:  0.15 sec
2023-04-03 09:36:05,667 		6720 of 10000 with 99.21% 	 Time used:  0.15 sec
2023-04-03 09:36:05,820 		6744 of 10000 with 99.18% 	 Time used:  0.15 sec
2023-04-03 09:36:05,972 		6768 of 10000 with 99.19% 	 Time used:  0.15 sec
2023-04-03 09:36:06,125 		6792 of 10000 with 99.19% 	 Time used:  0.15 sec
2023-04-03 09:36:06,277 		6816 of 10000 with 99.18% 	 Time used:  0.15 sec
2023-04-03 09:36:06,430 		6840 of 10000 with 99.17% 	 Time used:  0.15 sec
2023-04-03 09:36:06,583 		6864 of 10000 with 99.17% 	 Time used:  0.15 sec
2023-04-03 09:36:06,735 		6888 of 10000 with 99.17% 	 Time used:  0.15 sec
2023-04-03 09:36:06,888 		6912 of 10000 with 99.18% 	 Time used:  0.15 sec
2023-04-03 09:36:07,040 		6936 of 10000 with 99.18% 	 Time used:  0.15 sec
2023-04-03 09:36:07,193 		6960 of 10000 with 99.17% 	 Time used:  0.15 sec
2023-04-03 09:36:07,346 		6984 of 10000 with 99.16% 	 Time used:  0.15 sec
2023-04-03 09:36:07,499 		7008 of 10000 with 99.16% 	 Time used:  0.15 sec
2023-04-03 09:36:07,651 		7032 of 10000 with 99.16% 	 Time used:  0.15 sec
2023-04-03 09:36:07,804 		7056 of 10000 with 99.16% 	 Time used:  0.15 sec
2023-04-03 09:36:07,957 		7080 of 10000 with 99.17% 	 Time used:  0.15 sec
2023-04-03 09:36:08,109 		7104 of 10000 with 99.17% 	 Time used:  0.15 sec
2023-04-03 09:36:08,262 		7128 of 10000 with 99.16% 	 Time used:  0.15 sec
2023-04-03 09:36:08,414 		7152 of 10000 with 99.16% 	 Time used:  0.15 sec
2023-04-03 09:36:08,567 		7176 of 10000 with 99.16% 	 Time used:  0.15 sec
2023-04-03 09:36:08,720 		7200 of 10000 with 99.17% 	 Time used:  0.15 sec
2023-04-03 09:36:08,872 		7224 of 10000 with 99.17% 	 Time used:  0.15 sec
2023-04-03 09:36:09,025 		7248 of 10000 with 99.17% 	 Time used:  0.15 sec
2023-04-03 09:36:09,178 		7272 of 10000 with 99.17% 	 Time used:  0.15 sec
2023-04-03 09:36:09,330 		7296 of 10000 with 99.18% 	 Time used:  0.15 sec
2023-04-03 09:36:09,483 		7320 of 10000 with 99.18% 	 Time used:  0.15 sec
2023-04-03 09:36:09,636 		7344 of 10000 with 99.17% 	 Time used:  0.15 sec
2023-04-03 09:36:09,788 		7368 of 10000 with 99.17% 	 Time used:  0.15 sec
2023-04-03 09:36:09,941 		7392 of 10000 with 99.17% 	 Time used:  0.15 sec
2023-04-03 09:36:10,093 		7416 of 10000 with 99.18% 	 Time used:  0.15 sec
2023-04-03 09:36:10,246 		7440 of 10000 with 99.18% 	 Time used:  0.15 sec
2023-04-03 09:36:10,399 		7464 of 10000 with 99.18% 	 Time used:  0.15 sec
2023-04-03 09:36:10,551 		7488 of 10000 with 99.19% 	 Time used:  0.15 sec
2023-04-03 09:36:10,704 		7512 of 10000 with 99.19% 	 Time used:  0.15 sec
2023-04-03 09:36:10,857 		7536 of 10000 with 99.19% 	 Time used:  0.15 sec
2023-04-03 09:36:11,009 		7560 of 10000 with 99.18% 	 Time used:  0.15 sec
2023-04-03 09:36:11,162 		7584 of 10000 with 99.18% 	 Time used:  0.15 sec
2023-04-03 09:36:11,315 		7608 of 10000 with 99.19% 	 Time used:  0.15 sec
2023-04-03 09:36:11,467 		7632 of 10000 with 99.19% 	 Time used:  0.15 sec
2023-04-03 09:36:11,620 		7656 of 10000 with 99.19% 	 Time used:  0.15 sec
2023-04-03 09:36:11,773 		7680 of 10000 with 99.19% 	 Time used:  0.15 sec
2023-04-03 09:36:11,925 		7704 of 10000 with 99.20% 	 Time used:  0.15 sec
2023-04-03 09:36:12,078 		7728 of 10000 with 99.20% 	 Time used:  0.15 sec
2023-04-03 09:36:12,231 		7752 of 10000 with 99.20% 	 Time used:  0.15 sec
2023-04-03 09:36:12,384 		7776 of 10000 with 99.19% 	 Time used:  0.15 sec
2023-04-03 09:36:12,536 		7800 of 10000 with 99.19% 	 Time used:  0.15 sec
2023-04-03 09:36:12,689 		7824 of 10000 with 99.19% 	 Time used:  0.15 sec
2023-04-03 09:36:12,842 		7848 of 10000 with 99.20% 	 Time used:  0.15 sec
2023-04-03 09:36:12,994 		7872 of 10000 with 99.19% 	 Time used:  0.15 sec
2023-04-03 09:36:13,147 		7896 of 10000 with 99.19% 	 Time used:  0.15 sec
2023-04-03 09:36:13,300 		7920 of 10000 with 99.19% 	 Time used:  0.15 sec
2023-04-03 09:36:13,452 		7944 of 10000 with 99.19% 	 Time used:  0.15 sec
2023-04-03 09:36:13,605 		7968 of 10000 with 99.20% 	 Time used:  0.15 sec
2023-04-03 09:36:13,758 		7992 of 10000 with 99.20% 	 Time used:  0.15 sec
2023-04-03 09:36:13,910 		8016 of 10000 with 99.20% 	 Time used:  0.15 sec
2023-04-03 09:36:14,063 		8040 of 10000 with 99.20% 	 Time used:  0.15 sec
2023-04-03 09:36:14,216 		8064 of 10000 with 99.21% 	 Time used:  0.15 sec
2023-04-03 09:36:14,368 		8088 of 10000 with 99.21% 	 Time used:  0.15 sec
2023-04-03 09:36:14,521 		8112 of 10000 with 99.21% 	 Time used:  0.15 sec
2023-04-03 09:36:14,674 		8136 of 10000 with 99.21% 	 Time used:  0.15 sec
2023-04-03 09:36:14,826 		8160 of 10000 with 99.22% 	 Time used:  0.15 sec
2023-04-03 09:36:14,979 		8184 of 10000 with 99.22% 	 Time used:  0.15 sec
2023-04-03 09:36:15,132 		8208 of 10000 with 99.22% 	 Time used:  0.15 sec
2023-04-03 09:36:15,284 		8232 of 10000 with 99.21% 	 Time used:  0.15 sec
2023-04-03 09:36:15,437 		8256 of 10000 with 99.21% 	 Time used:  0.15 sec
2023-04-03 09:36:15,590 		8280 of 10000 with 99.21% 	 Time used:  0.15 sec
2023-04-03 09:36:15,742 		8304 of 10000 with 99.22% 	 Time used:  0.15 sec
2023-04-03 09:36:15,895 		8328 of 10000 with 99.22% 	 Time used:  0.15 sec
2023-04-03 09:36:16,048 		8352 of 10000 with 99.22% 	 Time used:  0.15 sec
2023-04-03 09:36:16,200 		8376 of 10000 with 99.22% 	 Time used:  0.15 sec
2023-04-03 09:36:16,353 		8400 of 10000 with 99.23% 	 Time used:  0.15 sec
2023-04-03 09:36:16,506 		8424 of 10000 with 99.23% 	 Time used:  0.15 sec
2023-04-03 09:36:16,658 		8448 of 10000 with 99.23% 	 Time used:  0.15 sec
2023-04-03 09:36:16,811 		8472 of 10000 with 99.23% 	 Time used:  0.15 sec
2023-04-03 09:36:16,964 		8496 of 10000 with 99.23% 	 Time used:  0.15 sec
2023-04-03 09:36:17,116 		8520 of 10000 with 99.24% 	 Time used:  0.15 sec
2023-04-03 09:36:17,269 		8544 of 10000 with 99.24% 	 Time used:  0.15 sec
2023-04-03 09:36:17,422 		8568 of 10000 with 99.24% 	 Time used:  0.15 sec
2023-04-03 09:36:17,574 		8592 of 10000 with 99.24% 	 Time used:  0.15 sec
2023-04-03 09:36:17,727 		8616 of 10000 with 99.25% 	 Time used:  0.15 sec
2023-04-03 09:36:17,880 		8640 of 10000 with 99.24% 	 Time used:  0.15 sec
2023-04-03 09:36:18,032 		8664 of 10000 with 99.24% 	 Time used:  0.15 sec
2023-04-03 09:36:18,185 		8688 of 10000 with 99.24% 	 Time used:  0.15 sec
2023-04-03 09:36:18,338 		8712 of 10000 with 99.24% 	 Time used:  0.15 sec
2023-04-03 09:36:18,490 		8736 of 10000 with 99.24% 	 Time used:  0.15 sec
2023-04-03 09:36:18,643 		8760 of 10000 with 99.25% 	 Time used:  0.15 sec
2023-04-03 09:36:18,796 		8784 of 10000 with 99.25% 	 Time used:  0.15 sec
2023-04-03 09:36:18,948 		8808 of 10000 with 99.23% 	 Time used:  0.15 sec
2023-04-03 09:36:19,101 		8832 of 10000 with 99.22% 	 Time used:  0.15 sec
2023-04-03 09:36:19,254 		8856 of 10000 with 99.22% 	 Time used:  0.15 sec
2023-04-03 09:36:19,406 		8880 of 10000 with 99.22% 	 Time used:  0.15 sec
2023-04-03 09:36:19,559 		8904 of 10000 with 99.23% 	 Time used:  0.15 sec
2023-04-03 09:36:19,711 		8928 of 10000 with 99.23% 	 Time used:  0.15 sec
2023-04-03 09:36:19,864 		8952 of 10000 with 99.23% 	 Time used:  0.15 sec
2023-04-03 09:36:20,017 		8976 of 10000 with 99.23% 	 Time used:  0.15 sec
2023-04-03 09:36:20,169 		9000 of 10000 with 99.23% 	 Time used:  0.15 sec
2023-04-03 09:36:20,322 		9024 of 10000 with 99.24% 	 Time used:  0.15 sec
2023-04-03 09:36:20,475 		9048 of 10000 with 99.24% 	 Time used:  0.15 sec
2023-04-03 09:36:20,627 		9072 of 10000 with 99.24% 	 Time used:  0.15 sec
2023-04-03 09:36:20,780 		9096 of 10000 with 99.24% 	 Time used:  0.15 sec
2023-04-03 09:36:20,933 		9120 of 10000 with 99.23% 	 Time used:  0.15 sec
2023-04-03 09:36:21,085 		9144 of 10000 with 99.23% 	 Time used:  0.15 sec
2023-04-03 09:36:21,238 		9168 of 10000 with 99.24% 	 Time used:  0.15 sec
2023-04-03 09:36:21,391 		9192 of 10000 with 99.24% 	 Time used:  0.15 sec
2023-04-03 09:36:21,543 		9216 of 10000 with 99.23% 	 Time used:  0.15 sec
2023-04-03 09:36:21,696 		9240 of 10000 with 99.23% 	 Time used:  0.15 sec
2023-04-03 09:36:21,848 		9264 of 10000 with 99.23% 	 Time used:  0.15 sec
2023-04-03 09:36:22,001 		9288 of 10000 with 99.24% 	 Time used:  0.15 sec
2023-04-03 09:36:22,154 		9312 of 10000 with 99.24% 	 Time used:  0.15 sec
2023-04-03 09:36:22,306 		9336 of 10000 with 99.24% 	 Time used:  0.15 sec
2023-04-03 09:36:22,459 		9360 of 10000 with 99.24% 	 Time used:  0.15 sec
2023-04-03 09:36:22,612 		9384 of 10000 with 99.24% 	 Time used:  0.15 sec
2023-04-03 09:36:22,764 		9408 of 10000 with 99.25% 	 Time used:  0.15 sec
2023-04-03 09:36:22,917 		9432 of 10000 with 99.25% 	 Time used:  0.15 sec
2023-04-03 09:36:23,070 		9456 of 10000 with 99.25% 	 Time used:  0.15 sec
2023-04-03 09:36:23,222 		9480 of 10000 with 99.25% 	 Time used:  0.15 sec
2023-04-03 09:36:23,375 		9504 of 10000 with 99.25% 	 Time used:  0.15 sec
2023-04-03 09:36:23,528 		9528 of 10000 with 99.24% 	 Time used:  0.15 sec
2023-04-03 09:36:23,680 		9552 of 10000 with 99.25% 	 Time used:  0.15 sec
2023-04-03 09:36:23,833 		9576 of 10000 with 99.25% 	 Time used:  0.15 sec
2023-04-03 09:36:23,986 		9600 of 10000 with 99.25% 	 Time used:  0.15 sec
2023-04-03 09:36:24,138 		9624 of 10000 with 99.25% 	 Time used:  0.15 sec
2023-04-03 09:36:24,291 		9648 of 10000 with 99.25% 	 Time used:  0.15 sec
2023-04-03 09:36:24,443 		9672 of 10000 with 99.25% 	 Time used:  0.15 sec
2023-04-03 09:36:24,596 		9696 of 10000 with 99.25% 	 Time used:  0.15 sec
2023-04-03 09:36:24,749 		9720 of 10000 with 99.24% 	 Time used:  0.15 sec
2023-04-03 09:36:24,902 		9744 of 10000 with 99.24% 	 Time used:  0.15 sec
2023-04-03 09:36:25,054 		9768 of 10000 with 99.24% 	 Time used:  0.15 sec
2023-04-03 09:36:25,207 		9792 of 10000 with 99.24% 	 Time used:  0.15 sec
2023-04-03 09:36:25,359 		9816 of 10000 with 99.25% 	 Time used:  0.15 sec
2023-04-03 09:36:25,512 		9840 of 10000 with 99.25% 	 Time used:  0.15 sec
2023-04-03 09:36:25,665 		9864 of 10000 with 99.25% 	 Time used:  0.15 sec
2023-04-03 09:36:25,817 		9888 of 10000 with 99.25% 	 Time used:  0.15 sec
2023-04-03 09:36:25,970 		9912 of 10000 with 99.25% 	 Time used:  0.15 sec
2023-04-03 09:36:26,123 		9936 of 10000 with 99.26% 	 Time used:  0.15 sec
2023-04-03 09:36:26,275 		9960 of 10000 with 99.26% 	 Time used:  0.15 sec
2023-04-03 09:36:26,428 		9984 of 10000 with 99.26% 	 Time used:  0.15 sec
2023-04-03 09:36:26,528 		10000 of 10000 with 99.26% 	 Time used:  0.10 sec
2023-04-03 09:36:26,528 
2023-04-03 09:36:26,530 			Learning rate: weights:   1.000e-02    
2023-04-03 09:36:26,530 			Last test performance: 99.26%
2023-04-03 09:36:26,530 ----------------
2023-04-03 09:36:29,689   8   =>  0    		Training 486 pattern with 99.38% 	Forward time: 	 3.06 sec
2023-04-03 09:36:29,689 			Loss:    1.876e-02    			Backward time: 	 0.09 sec 
2023-04-03 09:36:29,690 ADAM: Layer 0 -> dw_min:9.9772e-01  dw_max:1.0017e+00 lr:1.0000e-02
2023-04-03 09:36:29,690 ADAM: Layer 1 -> dw_min:9.9487e-01  dw_max:1.0073e+00 lr:1.0000e-02
2023-04-03 09:36:29,690 ADAM: Layer 2 -> dw_min:9.9040e-01  dw_max:1.0090e+00 lr:1.0000e-02
2023-04-03 09:36:29,690 ADAM: Layer 3 -> dw_min:9.9804e-01  dw_max:1.0023e+00 lr:1.0000e-02
2023-04-03 09:36:29,718 			Learning rate: weights:   1.000e-02    
2023-04-03 09:36:29,718 			Last test performance: 99.26%
2023-04-03 09:36:29,718 ----------------
2023-04-03 09:36:32,876   8   =>  1    		Training 486 pattern with 99.58% 	Forward time: 	 3.06 sec
2023-04-03 09:36:32,876 			Loss:    1.055e-02    			Backward time: 	 0.09 sec 
2023-04-03 09:36:32,876 ADAM: Layer 0 -> dw_min:9.9774e-01  dw_max:1.0022e+00 lr:1.0000e-02
2023-04-03 09:36:32,876 ADAM: Layer 1 -> dw_min:9.9278e-01  dw_max:1.0069e+00 lr:1.0000e-02
2023-04-03 09:36:32,876 ADAM: Layer 2 -> dw_min:9.9130e-01  dw_max:1.0086e+00 lr:1.0000e-02
2023-04-03 09:36:32,876 ADAM: Layer 3 -> dw_min:9.9800e-01  dw_max:1.0027e+00 lr:1.0000e-02
2023-04-03 09:36:32,952 			Learning rate: weights:   1.000e-02    
2023-04-03 09:36:32,952 			Last test performance: 99.26%
2023-04-03 09:36:32,952 ----------------
2023-04-03 09:36:36,114   8   =>  2    		Training 486 pattern with 99.58% 	Forward time: 	 3.06 sec
2023-04-03 09:36:36,114 			Loss:    1.345e-02    			Backward time: 	 0.09 sec 
2023-04-03 09:36:36,114 ADAM: Layer 0 -> dw_min:9.9763e-01  dw_max:1.0024e+00 lr:1.0000e-02
2023-04-03 09:36:36,115 ADAM: Layer 1 -> dw_min:9.9355e-01  dw_max:1.0064e+00 lr:1.0000e-02
2023-04-03 09:36:36,115 ADAM: Layer 2 -> dw_min:9.9103e-01  dw_max:1.0082e+00 lr:1.0000e-02
2023-04-03 09:36:36,115 ADAM: Layer 3 -> dw_min:9.9831e-01  dw_max:1.0025e+00 lr:1.0000e-02
2023-04-03 09:36:36,204 			Learning rate: weights:   1.000e-02    
2023-04-03 09:36:36,204 			Last test performance: 99.26%
2023-04-03 09:36:36,204 ----------------
2023-04-03 09:36:39,363   8   =>  3    		Training 486 pattern with 98.75% 	Forward time: 	 3.06 sec
2023-04-03 09:36:39,363 			Loss:    2.843e-02    			Backward time: 	 0.09 sec 
2023-04-03 09:36:39,364 ADAM: Layer 0 -> dw_min:9.9664e-01  dw_max:1.0025e+00 lr:1.0000e-02
2023-04-03 09:36:39,364 ADAM: Layer 1 -> dw_min:9.9429e-01  dw_max:1.0055e+00 lr:1.0000e-02
2023-04-03 09:36:39,364 ADAM: Layer 2 -> dw_min:9.9183e-01  dw_max:1.0073e+00 lr:1.0000e-02
2023-04-03 09:36:39,364 ADAM: Layer 3 -> dw_min:9.9798e-01  dw_max:1.0040e+00 lr:1.0000e-02
2023-04-03 09:36:39,378 			Learning rate: weights:   1.000e-02    
2023-04-03 09:36:39,378 			Last test performance: 99.26%
2023-04-03 09:36:39,378 ----------------
2023-04-03 09:36:42,536   8   =>  4    		Training 486 pattern with 99.38% 	Forward time: 	 3.06 sec
2023-04-03 09:36:42,536 			Loss:    2.315e-02    			Backward time: 	 0.09 sec 
2023-04-03 09:36:42,536 ADAM: Layer 0 -> dw_min:9.9671e-01  dw_max:1.0023e+00 lr:1.0000e-02
2023-04-03 09:36:42,537 ADAM: Layer 1 -> dw_min:9.9501e-01  dw_max:1.0052e+00 lr:1.0000e-02
2023-04-03 09:36:42,537 ADAM: Layer 2 -> dw_min:9.9013e-01  dw_max:1.0101e+00 lr:1.0000e-02
2023-04-03 09:36:42,537 ADAM: Layer 3 -> dw_min:9.9782e-01  dw_max:1.0035e+00 lr:1.0000e-02
2023-04-03 09:36:42,587 			Learning rate: weights:   1.000e-02    
2023-04-03 09:36:42,587 			Last test performance: 99.26%
2023-04-03 09:36:42,587 ----------------
2023-04-03 09:36:45,745   8   =>  5    		Training 486 pattern with 99.17% 	Forward time: 	 3.06 sec
2023-04-03 09:36:45,745 			Loss:    2.322e-02    			Backward time: 	 0.09 sec 
2023-04-03 09:36:45,745 ADAM: Layer 0 -> dw_min:9.9762e-01  dw_max:1.0018e+00 lr:1.0000e-02
2023-04-03 09:36:45,745 ADAM: Layer 1 -> dw_min:9.9564e-01  dw_max:1.0049e+00 lr:1.0000e-02
2023-04-03 09:36:45,745 ADAM: Layer 2 -> dw_min:9.9119e-01  dw_max:1.0090e+00 lr:1.0000e-02
2023-04-03 09:36:45,745 ADAM: Layer 3 -> dw_min:9.9794e-01  dw_max:1.0030e+00 lr:1.0000e-02
2023-04-03 09:36:45,826 			Learning rate: weights:   1.000e-02    
2023-04-03 09:36:45,826 			Last test performance: 99.26%
2023-04-03 09:36:45,826 ----------------
2023-04-03 09:36:48,986   8   =>  6    		Training 486 pattern with 98.96% 	Forward time: 	 3.06 sec
2023-04-03 09:36:48,986 			Loss:    3.843e-02    			Backward time: 	 0.09 sec 
2023-04-03 09:36:48,986 ADAM: Layer 0 -> dw_min:9.9797e-01  dw_max:1.0021e+00 lr:1.0000e-02
2023-04-03 09:36:48,986 ADAM: Layer 1 -> dw_min:9.9402e-01  dw_max:1.0086e+00 lr:1.0000e-02
2023-04-03 09:36:48,986 ADAM: Layer 2 -> dw_min:9.8775e-01  dw_max:1.0109e+00 lr:1.0000e-02
2023-04-03 09:36:48,987 ADAM: Layer 3 -> dw_min:9.9807e-01  dw_max:1.0051e+00 lr:1.0000e-02
2023-04-03 09:36:49,074 			Learning rate: weights:   1.000e-02    
2023-04-03 09:36:49,074 			Last test performance: 99.26%
2023-04-03 09:36:49,074 ----------------
2023-04-03 09:36:52,235   8   =>  7    		Training 486 pattern with 99.38% 	Forward time: 	 3.06 sec
2023-04-03 09:36:52,235 			Loss:    2.271e-02    			Backward time: 	 0.09 sec 
2023-04-03 09:36:52,236 ADAM: Layer 0 -> dw_min:9.9712e-01  dw_max:1.0028e+00 lr:1.0000e-02
2023-04-03 09:36:52,236 ADAM: Layer 1 -> dw_min:9.9460e-01  dw_max:1.0077e+00 lr:1.0000e-02
2023-04-03 09:36:52,236 ADAM: Layer 2 -> dw_min:9.8879e-01  dw_max:1.0097e+00 lr:1.0000e-02
2023-04-03 09:36:52,236 ADAM: Layer 3 -> dw_min:9.9761e-01  dw_max:1.0046e+00 lr:1.0000e-02
2023-04-03 09:36:52,415 			Learning rate: weights:   1.000e-02    
2023-04-03 09:36:52,415 			Last test performance: 99.26%
2023-04-03 09:36:52,415 ----------------
2023-04-03 09:36:55,572   8   =>  8    		Training 486 pattern with 99.79% 	Forward time: 	 3.06 sec
2023-04-03 09:36:55,572 			Loss:    1.365e-02    			Backward time: 	 0.09 sec 
2023-04-03 09:36:55,572 ADAM: Layer 0 -> dw_min:9.9803e-01  dw_max:1.0024e+00 lr:1.0000e-02
2023-04-03 09:36:55,572 ADAM: Layer 1 -> dw_min:9.9321e-01  dw_max:1.0068e+00 lr:1.0000e-02
2023-04-03 09:36:55,572 ADAM: Layer 2 -> dw_min:9.8992e-01  dw_max:1.0088e+00 lr:1.0000e-02
2023-04-03 09:36:55,572 ADAM: Layer 3 -> dw_min:9.9780e-01  dw_max:1.0041e+00 lr:1.0000e-02
2023-04-03 09:36:55,669 			Learning rate: weights:   1.000e-02    
2023-04-03 09:36:55,669 			Last test performance: 99.26%
2023-04-03 09:36:55,669 ----------------
2023-04-03 09:36:58,830   8   =>  9    		Training 486 pattern with 99.38% 	Forward time: 	 3.06 sec
2023-04-03 09:36:58,830 			Loss:    1.320e-02    			Backward time: 	 0.09 sec 
2023-04-03 09:36:58,830 ADAM: Layer 0 -> dw_min:9.9779e-01  dw_max:1.0023e+00 lr:1.0000e-02
2023-04-03 09:36:58,830 ADAM: Layer 1 -> dw_min:9.9398e-01  dw_max:1.0063e+00 lr:1.0000e-02
2023-04-03 09:36:58,830 ADAM: Layer 2 -> dw_min:9.8891e-01  dw_max:1.0079e+00 lr:1.0000e-02
2023-04-03 09:36:58,830 ADAM: Layer 3 -> dw_min:9.9774e-01  dw_max:1.0037e+00 lr:1.0000e-02
2023-04-03 09:36:58,985 			Learning rate: weights:   1.000e-02    
2023-04-03 09:36:58,985 			Last test performance: 99.26%
2023-04-03 09:36:58,985 ----------------
2023-04-03 09:37:02,145   8   =>  10   		Training 486 pattern with 99.17% 	Forward time: 	 3.06 sec
2023-04-03 09:37:02,145 			Loss:    2.436e-02    			Backward time: 	 0.09 sec 
2023-04-03 09:37:02,145 ADAM: Layer 0 -> dw_min:9.9718e-01  dw_max:1.0041e+00 lr:1.0000e-02
2023-04-03 09:37:02,145 ADAM: Layer 1 -> dw_min:9.9382e-01  dw_max:1.0086e+00 lr:1.0000e-02
2023-04-03 09:37:02,145 ADAM: Layer 2 -> dw_min:9.8949e-01  dw_max:1.0098e+00 lr:1.0000e-02
2023-04-03 09:37:02,145 ADAM: Layer 3 -> dw_min:9.9777e-01  dw_max:1.0034e+00 lr:1.0000e-02
2023-04-03 09:37:02,159 			Learning rate: weights:   1.000e-02    
2023-04-03 09:37:02,159 			Last test performance: 99.26%
2023-04-03 09:37:02,159 ----------------
2023-04-03 09:37:05,318   8   =>  11   		Training 486 pattern with 99.17% 	Forward time: 	 3.06 sec
2023-04-03 09:37:05,318 			Loss:    2.193e-02    			Backward time: 	 0.09 sec 
2023-04-03 09:37:05,319 ADAM: Layer 0 -> dw_min:9.9709e-01  dw_max:1.0036e+00 lr:1.0000e-02
2023-04-03 09:37:05,319 ADAM: Layer 1 -> dw_min:9.9450e-01  dw_max:1.0077e+00 lr:1.0000e-02
2023-04-03 09:37:05,319 ADAM: Layer 2 -> dw_min:9.8988e-01  dw_max:1.0099e+00 lr:1.0000e-02
2023-04-03 09:37:05,319 ADAM: Layer 3 -> dw_min:9.9788e-01  dw_max:1.0030e+00 lr:1.0000e-02
2023-04-03 09:37:05,442 			Learning rate: weights:   1.000e-02    
2023-04-03 09:37:05,442 			Last test performance: 99.26%
2023-04-03 09:37:05,442 ----------------
2023-04-03 09:37:08,600   8   =>  12   		Training 486 pattern with 99.58% 	Forward time: 	 3.06 sec
2023-04-03 09:37:08,600 			Loss:    1.791e-02    			Backward time: 	 0.09 sec 
2023-04-03 09:37:08,600 ADAM: Layer 0 -> dw_min:9.9697e-01  dw_max:1.0041e+00 lr:1.0000e-02
2023-04-03 09:37:08,600 ADAM: Layer 1 -> dw_min:9.9406e-01  dw_max:1.0071e+00 lr:1.0000e-02
2023-04-03 09:37:08,600 ADAM: Layer 2 -> dw_min:9.8877e-01  dw_max:1.0116e+00 lr:1.0000e-02
2023-04-03 09:37:08,601 ADAM: Layer 3 -> dw_min:9.9623e-01  dw_max:1.0028e+00 lr:1.0000e-02
2023-04-03 09:37:09,025 			Learning rate: weights:   1.000e-02    
2023-04-03 09:37:09,025 			Last test performance: 99.26%
2023-04-03 09:37:09,025 ----------------
2023-04-03 09:37:12,185   8   =>  13   		Training 486 pattern with 99.38% 	Forward time: 	 3.06 sec
2023-04-03 09:37:12,185 			Loss:    1.541e-02    			Backward time: 	 0.09 sec 
2023-04-03 09:37:12,185 ADAM: Layer 0 -> dw_min:9.9729e-01  dw_max:1.0041e+00 lr:1.0000e-02
2023-04-03 09:37:12,185 ADAM: Layer 1 -> dw_min:9.9339e-01  dw_max:1.0068e+00 lr:1.0000e-02
2023-04-03 09:37:12,185 ADAM: Layer 2 -> dw_min:9.8922e-01  dw_max:1.0105e+00 lr:1.0000e-02
2023-04-03 09:37:12,186 ADAM: Layer 3 -> dw_min:9.9662e-01  dw_max:1.0038e+00 lr:1.0000e-02
2023-04-03 09:37:12,201 			Learning rate: weights:   1.000e-02    
2023-04-03 09:37:12,201 			Last test performance: 99.26%
2023-04-03 09:37:12,201 ----------------
2023-04-03 09:37:15,359   8   =>  14   		Training 486 pattern with 99.58% 	Forward time: 	 3.06 sec
2023-04-03 09:37:15,359 			Loss:    1.228e-02    			Backward time: 	 0.09 sec 
2023-04-03 09:37:15,359 ADAM: Layer 0 -> dw_min:9.9754e-01  dw_max:1.0041e+00 lr:1.0000e-02
2023-04-03 09:37:15,359 ADAM: Layer 1 -> dw_min:9.9384e-01  dw_max:1.0061e+00 lr:1.0000e-02
2023-04-03 09:37:15,359 ADAM: Layer 2 -> dw_min:9.9029e-01  dw_max:1.0114e+00 lr:1.0000e-02
2023-04-03 09:37:15,360 ADAM: Layer 3 -> dw_min:9.9672e-01  dw_max:1.0040e+00 lr:1.0000e-02
2023-04-03 09:37:15,394 			Learning rate: weights:   1.000e-02    
2023-04-03 09:37:15,394 			Last test performance: 99.26%
2023-04-03 09:37:15,394 ----------------
2023-04-03 09:37:18,552   8   =>  15   		Training 486 pattern with 99.58% 	Forward time: 	 3.06 sec
2023-04-03 09:37:18,552 			Loss:    1.526e-02    			Backward time: 	 0.09 sec 
2023-04-03 09:37:18,552 ADAM: Layer 0 -> dw_min:9.9766e-01  dw_max:1.0039e+00 lr:1.0000e-02
2023-04-03 09:37:18,552 ADAM: Layer 1 -> dw_min:9.9501e-01  dw_max:1.0059e+00 lr:1.0000e-02
2023-04-03 09:37:18,552 ADAM: Layer 2 -> dw_min:9.9125e-01  dw_max:1.0123e+00 lr:1.0000e-02
2023-04-03 09:37:18,552 ADAM: Layer 3 -> dw_min:9.9703e-01  dw_max:1.0037e+00 lr:1.0000e-02
2023-04-03 09:37:18,771 			Learning rate: weights:   1.000e-02    
2023-04-03 09:37:18,771 			Last test performance: 99.26%
2023-04-03 09:37:18,771 ----------------
2023-04-03 09:37:21,929   8   =>  16   		Training 486 pattern with 99.38% 	Forward time: 	 3.06 sec
2023-04-03 09:37:21,929 			Loss:    1.404e-02    			Backward time: 	 0.09 sec 
2023-04-03 09:37:21,930 ADAM: Layer 0 -> dw_min:9.9716e-01  dw_max:1.0034e+00 lr:1.0000e-02
2023-04-03 09:37:21,930 ADAM: Layer 1 -> dw_min:9.9411e-01  dw_max:1.0070e+00 lr:1.0000e-02
2023-04-03 09:37:21,930 ADAM: Layer 2 -> dw_min:9.9039e-01  dw_max:1.0111e+00 lr:1.0000e-02
2023-04-03 09:37:21,930 ADAM: Layer 3 -> dw_min:9.9732e-01  dw_max:1.0033e+00 lr:1.0000e-02
2023-04-03 09:37:22,084 			Learning rate: weights:   1.000e-02    
2023-04-03 09:37:22,084 			Last test performance: 99.26%
2023-04-03 09:37:22,084 ----------------
2023-04-03 09:37:25,241   8   =>  17   		Training 486 pattern with 98.96% 	Forward time: 	 3.06 sec
2023-04-03 09:37:25,241 			Loss:    2.030e-02    			Backward time: 	 0.09 sec 
2023-04-03 09:37:25,242 ADAM: Layer 0 -> dw_min:9.9701e-01  dw_max:1.0042e+00 lr:1.0000e-02
2023-04-03 09:37:25,242 ADAM: Layer 1 -> dw_min:9.8898e-01  dw_max:1.0062e+00 lr:1.0000e-02
2023-04-03 09:37:25,242 ADAM: Layer 2 -> dw_min:9.8892e-01  dw_max:1.0119e+00 lr:1.0000e-02
2023-04-03 09:37:25,242 ADAM: Layer 3 -> dw_min:9.9761e-01  dw_max:1.0029e+00 lr:1.0000e-02
2023-04-03 09:37:25,344 			Learning rate: weights:   1.000e-02    
2023-04-03 09:37:25,344 			Last test performance: 99.26%
2023-04-03 09:37:25,344 ----------------
2023-04-03 09:37:28,502   8   =>  18   		Training 486 pattern with 99.79% 	Forward time: 	 3.06 sec
2023-04-03 09:37:28,502 			Loss:    1.966e-02    			Backward time: 	 0.09 sec 
2023-04-03 09:37:28,502 ADAM: Layer 0 -> dw_min:9.9609e-01  dw_max:1.0050e+00 lr:1.0000e-02
2023-04-03 09:37:28,503 ADAM: Layer 1 -> dw_min:9.9002e-01  dw_max:1.0057e+00 lr:1.0000e-02
2023-04-03 09:37:28,503 ADAM: Layer 2 -> dw_min:9.9001e-01  dw_max:1.0109e+00 lr:1.0000e-02
2023-04-03 09:37:28,503 ADAM: Layer 3 -> dw_min:9.9784e-01  dw_max:1.0029e+00 lr:1.0000e-02
2023-04-03 09:37:28,722 			Learning rate: weights:   1.000e-02    
2023-04-03 09:37:28,722 			Last test performance: 99.26%
2023-04-03 09:37:28,722 ----------------
2023-04-03 09:37:31,881   8   =>  19   		Training 486 pattern with 98.54% 	Forward time: 	 3.06 sec
2023-04-03 09:37:31,882 			Loss:    4.271e-02    			Backward time: 	 0.09 sec 
2023-04-03 09:37:31,882 ADAM: Layer 0 -> dw_min:9.9580e-01  dw_max:1.0051e+00 lr:1.0000e-02
2023-04-03 09:37:31,882 ADAM: Layer 1 -> dw_min:9.9109e-01  dw_max:1.0067e+00 lr:1.0000e-02
2023-04-03 09:37:31,882 ADAM: Layer 2 -> dw_min:9.9086e-01  dw_max:1.0099e+00 lr:1.0000e-02
2023-04-03 09:37:31,882 ADAM: Layer 3 -> dw_min:9.9713e-01  dw_max:1.0034e+00 lr:1.0000e-02
2023-04-03 09:37:32,007 			Learning rate: weights:   1.000e-02    
2023-04-03 09:37:32,008 			Last test performance: 99.26%
2023-04-03 09:37:32,008 ----------------
2023-04-03 09:37:35,165   8   =>  20   		Training 486 pattern with 99.38% 	Forward time: 	 3.06 sec
2023-04-03 09:37:35,165 			Loss:    1.294e-02    			Backward time: 	 0.09 sec 
2023-04-03 09:37:35,166 ADAM: Layer 0 -> dw_min:9.9527e-01  dw_max:1.0050e+00 lr:1.0000e-02
2023-04-03 09:37:35,166 ADAM: Layer 1 -> dw_min:9.9173e-01  dw_max:1.0061e+00 lr:1.0000e-02
2023-04-03 09:37:35,166 ADAM: Layer 2 -> dw_min:9.8866e-01  dw_max:1.0097e+00 lr:1.0000e-02
2023-04-03 09:37:35,166 ADAM: Layer 3 -> dw_min:9.9714e-01  dw_max:1.0034e+00 lr:1.0000e-02
2023-04-03 09:37:35,275 			Learning rate: weights:   1.000e-02    
2023-04-03 09:37:35,275 			Last test performance: 99.26%
2023-04-03 09:37:35,275 ----------------
2023-04-03 09:37:38,434   8   =>  21   		Training 486 pattern with 98.96% 	Forward time: 	 3.06 sec
2023-04-03 09:37:38,434 			Loss:    2.111e-02    			Backward time: 	 0.09 sec 
2023-04-03 09:37:38,434 ADAM: Layer 0 -> dw_min:9.9484e-01  dw_max:1.0046e+00 lr:1.0000e-02
2023-04-03 09:37:38,434 ADAM: Layer 1 -> dw_min:9.9247e-01  dw_max:1.0068e+00 lr:1.0000e-02
2023-04-03 09:37:38,434 ADAM: Layer 2 -> dw_min:9.8971e-01  dw_max:1.0090e+00 lr:1.0000e-02
2023-04-03 09:37:38,434 ADAM: Layer 3 -> dw_min:9.9720e-01  dw_max:1.0032e+00 lr:1.0000e-02
2023-04-03 09:37:38,448 			Learning rate: weights:   1.000e-02    
2023-04-03 09:37:38,448 			Last test performance: 99.26%
2023-04-03 09:37:38,448 ----------------
2023-04-03 09:37:41,604   8   =>  22   		Training 486 pattern with 98.75% 	Forward time: 	 3.06 sec
2023-04-03 09:37:41,605 			Loss:    3.050e-02    			Backward time: 	 0.09 sec 
2023-04-03 09:37:41,605 ADAM: Layer 0 -> dw_min:9.9494e-01  dw_max:1.0042e+00 lr:1.0000e-02
2023-04-03 09:37:41,605 ADAM: Layer 1 -> dw_min:9.9150e-01  dw_max:1.0066e+00 lr:1.0000e-02
2023-04-03 09:37:41,605 ADAM: Layer 2 -> dw_min:9.8814e-01  dw_max:1.0091e+00 lr:1.0000e-02
2023-04-03 09:37:41,605 ADAM: Layer 3 -> dw_min:9.9730e-01  dw_max:1.0088e+00 lr:1.0000e-02
2023-04-03 09:37:41,718 			Learning rate: weights:   1.000e-02    
2023-04-03 09:37:41,718 			Last test performance: 99.26%
2023-04-03 09:37:41,718 ----------------
2023-04-03 09:37:44,879   8   =>  23   		Training 486 pattern with 99.79% 	Forward time: 	 3.06 sec
2023-04-03 09:37:44,879 			Loss:    1.706e-02    			Backward time: 	 0.09 sec 
2023-04-03 09:37:44,879 ADAM: Layer 0 -> dw_min:9.9494e-01  dw_max:1.0045e+00 lr:1.0000e-02
2023-04-03 09:37:44,880 ADAM: Layer 1 -> dw_min:9.9227e-01  dw_max:1.0065e+00 lr:1.0000e-02
2023-04-03 09:37:44,880 ADAM: Layer 2 -> dw_min:9.8922e-01  dw_max:1.0082e+00 lr:1.0000e-02
2023-04-03 09:37:44,880 ADAM: Layer 3 -> dw_min:9.9758e-01  dw_max:1.0079e+00 lr:1.0000e-02
2023-04-03 09:37:45,090 			Learning rate: weights:   1.000e-02    
2023-04-03 09:37:45,090 			Last test performance: 99.26%
2023-04-03 09:37:45,090 ----------------
2023-04-03 09:37:48,248   8   =>  24   		Training 486 pattern with 99.79% 	Forward time: 	 3.06 sec
2023-04-03 09:37:48,248 			Loss:    1.456e-02    			Backward time: 	 0.09 sec 
2023-04-03 09:37:48,248 ADAM: Layer 0 -> dw_min:9.9598e-01  dw_max:1.0035e+00 lr:1.0000e-02
2023-04-03 09:37:48,249 ADAM: Layer 1 -> dw_min:9.9298e-01  dw_max:1.0061e+00 lr:1.0000e-02
2023-04-03 09:37:48,249 ADAM: Layer 2 -> dw_min:9.9030e-01  dw_max:1.0074e+00 lr:1.0000e-02
2023-04-03 09:37:48,249 ADAM: Layer 3 -> dw_min:9.9781e-01  dw_max:1.0071e+00 lr:1.0000e-02
2023-04-03 09:37:48,376 			Learning rate: weights:   1.000e-02    
2023-04-03 09:37:48,376 			Last test performance: 99.26%
2023-04-03 09:37:48,376 ----------------
2023-04-03 09:37:51,534   8   =>  25   		Training 486 pattern with 100.00% 	Forward time: 	 3.06 sec
2023-04-03 09:37:51,535 			Loss:    9.285e-03    			Backward time: 	 0.09 sec 
2023-04-03 09:37:51,535 ADAM: Layer 0 -> dw_min:9.9619e-01  dw_max:1.0033e+00 lr:1.0000e-02
2023-04-03 09:37:51,535 ADAM: Layer 1 -> dw_min:9.9364e-01  dw_max:1.0056e+00 lr:1.0000e-02
2023-04-03 09:37:51,535 ADAM: Layer 2 -> dw_min:9.9014e-01  dw_max:1.0092e+00 lr:1.0000e-02
2023-04-03 09:37:51,535 ADAM: Layer 3 -> dw_min:9.9804e-01  dw_max:1.0064e+00 lr:1.0000e-02
2023-04-03 09:37:51,660 			Learning rate: weights:   1.000e-02    
2023-04-03 09:37:51,660 			Last test performance: 99.26%
2023-04-03 09:37:51,660 ----------------
2023-04-03 09:37:54,818   8   =>  26   		Training 486 pattern with 99.17% 	Forward time: 	 3.06 sec
2023-04-03 09:37:54,818 			Loss:    1.626e-02    			Backward time: 	 0.09 sec 
2023-04-03 09:37:54,819 ADAM: Layer 0 -> dw_min:9.9712e-01  dw_max:1.0021e+00 lr:1.0000e-02
2023-04-03 09:37:54,819 ADAM: Layer 1 -> dw_min:9.9149e-01  dw_max:1.0055e+00 lr:1.0000e-02
2023-04-03 09:37:54,819 ADAM: Layer 2 -> dw_min:9.9107e-01  dw_max:1.0087e+00 lr:1.0000e-02
2023-04-03 09:37:54,819 ADAM: Layer 3 -> dw_min:9.9664e-01  dw_max:1.0058e+00 lr:1.0000e-02
2023-04-03 09:37:54,890 			Learning rate: weights:   1.000e-02    
2023-04-03 09:37:54,890 			Last test performance: 99.26%
2023-04-03 09:37:54,890 ----------------
2023-04-03 09:37:58,048   8   =>  27   		Training 486 pattern with 99.58% 	Forward time: 	 3.06 sec
2023-04-03 09:37:58,048 			Loss:    7.991e-03    			Backward time: 	 0.09 sec 
2023-04-03 09:37:58,048 ADAM: Layer 0 -> dw_min:9.9753e-01  dw_max:1.0019e+00 lr:1.0000e-02
2023-04-03 09:37:58,048 ADAM: Layer 1 -> dw_min:9.9171e-01  dw_max:1.0059e+00 lr:1.0000e-02
2023-04-03 09:37:58,048 ADAM: Layer 2 -> dw_min:9.9190e-01  dw_max:1.0087e+00 lr:1.0000e-02
2023-04-03 09:37:58,048 ADAM: Layer 3 -> dw_min:9.9622e-01  dw_max:1.0053e+00 lr:1.0000e-02
2023-04-03 09:37:58,121 			Learning rate: weights:   1.000e-02    
2023-04-03 09:37:58,121 			Last test performance: 99.26%
2023-04-03 09:37:58,121 ----------------
2023-04-03 09:38:01,279   8   =>  28   		Training 486 pattern with 98.75% 	Forward time: 	 3.06 sec
2023-04-03 09:38:01,279 			Loss:    3.086e-02    			Backward time: 	 0.09 sec 
2023-04-03 09:38:01,279 ADAM: Layer 0 -> dw_min:9.9758e-01  dw_max:1.0023e+00 lr:1.0000e-02
2023-04-03 09:38:01,279 ADAM: Layer 1 -> dw_min:9.9262e-01  dw_max:1.0068e+00 lr:1.0000e-02
2023-04-03 09:38:01,279 ADAM: Layer 2 -> dw_min:9.9053e-01  dw_max:1.0102e+00 lr:1.0000e-02
2023-04-03 09:38:01,279 ADAM: Layer 3 -> dw_min:9.9659e-01  dw_max:1.0048e+00 lr:1.0000e-02
2023-04-03 09:38:01,331 			Learning rate: weights:   1.000e-02    
2023-04-03 09:38:01,331 			Last test performance: 99.26%
2023-04-03 09:38:01,331 ----------------
2023-04-03 09:38:04,490   8   =>  29   		Training 486 pattern with 99.38% 	Forward time: 	 3.06 sec
2023-04-03 09:38:04,490 			Loss:    2.511e-02    			Backward time: 	 0.09 sec 
2023-04-03 09:38:04,490 ADAM: Layer 0 -> dw_min:9.9767e-01  dw_max:1.0023e+00 lr:1.0000e-02
2023-04-03 09:38:04,490 ADAM: Layer 1 -> dw_min:9.9324e-01  dw_max:1.0059e+00 lr:1.0000e-02
2023-04-03 09:38:04,490 ADAM: Layer 2 -> dw_min:9.9149e-01  dw_max:1.0092e+00 lr:1.0000e-02
2023-04-03 09:38:04,490 ADAM: Layer 3 -> dw_min:9.9707e-01  dw_max:1.0043e+00 lr:1.0000e-02
2023-04-03 09:38:04,642 			Learning rate: weights:   1.000e-02    
2023-04-03 09:38:04,642 			Last test performance: 99.26%
2023-04-03 09:38:04,642 ----------------
2023-04-03 09:38:07,802   8   =>  30   		Training 486 pattern with 99.38% 	Forward time: 	 3.06 sec
2023-04-03 09:38:07,802 			Loss:    1.380e-02    			Backward time: 	 0.09 sec 
2023-04-03 09:38:07,802 ADAM: Layer 0 -> dw_min:9.9759e-01  dw_max:1.0028e+00 lr:1.0000e-02
2023-04-03 09:38:07,802 ADAM: Layer 1 -> dw_min:9.9272e-01  dw_max:1.0076e+00 lr:1.0000e-02
2023-04-03 09:38:07,802 ADAM: Layer 2 -> dw_min:9.9101e-01  dw_max:1.0098e+00 lr:1.0000e-02
2023-04-03 09:38:07,802 ADAM: Layer 3 -> dw_min:9.9727e-01  dw_max:1.0039e+00 lr:1.0000e-02
2023-04-03 09:38:08,015 			Learning rate: weights:   1.000e-02    
2023-04-03 09:38:08,015 			Last test performance: 99.26%
2023-04-03 09:38:08,015 ----------------
2023-04-03 09:38:11,175   8   =>  31   		Training 486 pattern with 99.38% 	Forward time: 	 3.06 sec
2023-04-03 09:38:11,175 			Loss:    1.322e-02    			Backward time: 	 0.09 sec 
2023-04-03 09:38:11,175 ADAM: Layer 0 -> dw_min:9.9782e-01  dw_max:1.0025e+00 lr:1.0000e-02
2023-04-03 09:38:11,175 ADAM: Layer 1 -> dw_min:9.9367e-01  dw_max:1.0065e+00 lr:1.0000e-02
2023-04-03 09:38:11,175 ADAM: Layer 2 -> dw_min:9.9191e-01  dw_max:1.0119e+00 lr:1.0000e-02
2023-04-03 09:38:11,175 ADAM: Layer 3 -> dw_min:9.9638e-01  dw_max:1.0035e+00 lr:1.0000e-02
2023-04-03 09:38:11,391 			Learning rate: weights:   1.000e-02    
2023-04-03 09:38:11,391 			Last test performance: 99.26%
2023-04-03 09:38:11,391 ----------------
2023-04-03 09:38:14,550   8   =>  32   		Training 486 pattern with 99.79% 	Forward time: 	 3.06 sec
2023-04-03 09:38:14,550 			Loss:    1.321e-02    			Backward time: 	 0.09 sec 
2023-04-03 09:38:14,550 ADAM: Layer 0 -> dw_min:9.9765e-01  dw_max:1.0027e+00 lr:1.0000e-02
2023-04-03 09:38:14,550 ADAM: Layer 1 -> dw_min:9.9437e-01  dw_max:1.0059e+00 lr:1.0000e-02
2023-04-03 09:38:14,550 ADAM: Layer 2 -> dw_min:9.9032e-01  dw_max:1.0107e+00 lr:1.0000e-02
2023-04-03 09:38:14,550 ADAM: Layer 3 -> dw_min:9.9655e-01  dw_max:1.0034e+00 lr:1.0000e-02
2023-04-03 09:38:14,702 			Learning rate: weights:   1.000e-02    
2023-04-03 09:38:14,702 			Last test performance: 99.26%
2023-04-03 09:38:14,702 ----------------
2023-04-03 09:38:17,861   8   =>  33   		Training 486 pattern with 99.38% 	Forward time: 	 3.06 sec
2023-04-03 09:38:17,861 			Loss:    2.002e-02    			Backward time: 	 0.09 sec 
2023-04-03 09:38:17,861 ADAM: Layer 0 -> dw_min:9.9769e-01  dw_max:1.0024e+00 lr:1.0000e-02
2023-04-03 09:38:17,861 ADAM: Layer 1 -> dw_min:9.9423e-01  dw_max:1.0062e+00 lr:1.0000e-02
2023-04-03 09:38:17,862 ADAM: Layer 2 -> dw_min:9.8985e-01  dw_max:1.0097e+00 lr:1.0000e-02
2023-04-03 09:38:17,862 ADAM: Layer 3 -> dw_min:9.9669e-01  dw_max:1.0046e+00 lr:1.0000e-02
2023-04-03 09:38:18,011 			Learning rate: weights:   1.000e-02    
2023-04-03 09:38:18,011 			Last test performance: 99.26%
2023-04-03 09:38:18,011 ----------------
2023-04-03 09:38:21,171   8   =>  34   		Training 486 pattern with 98.96% 	Forward time: 	 3.06 sec
2023-04-03 09:38:21,171 			Loss:    1.515e-02    			Backward time: 	 0.09 sec 
2023-04-03 09:38:21,171 ADAM: Layer 0 -> dw_min:9.9770e-01  dw_max:1.0026e+00 lr:1.0000e-02
2023-04-03 09:38:21,171 ADAM: Layer 1 -> dw_min:9.9451e-01  dw_max:1.0059e+00 lr:1.0000e-02
2023-04-03 09:38:21,171 ADAM: Layer 2 -> dw_min:9.9079e-01  dw_max:1.0087e+00 lr:1.0000e-02
2023-04-03 09:38:21,171 ADAM: Layer 3 -> dw_min:9.9698e-01  dw_max:1.0041e+00 lr:1.0000e-02
2023-04-03 09:38:21,206 			Learning rate: weights:   1.000e-02    
2023-04-03 09:38:21,206 			Last test performance: 99.26%
2023-04-03 09:38:21,206 ----------------
2023-04-03 09:38:24,365   8   =>  35   		Training 486 pattern with 99.17% 	Forward time: 	 3.06 sec
2023-04-03 09:38:24,366 			Loss:    2.503e-02    			Backward time: 	 0.09 sec 
2023-04-03 09:38:24,366 ADAM: Layer 0 -> dw_min:9.9760e-01  dw_max:1.0021e+00 lr:1.0000e-02
2023-04-03 09:38:24,366 ADAM: Layer 1 -> dw_min:9.9444e-01  dw_max:1.0078e+00 lr:1.0000e-02
2023-04-03 09:38:24,366 ADAM: Layer 2 -> dw_min:9.9018e-01  dw_max:1.0114e+00 lr:1.0000e-02
2023-04-03 09:38:24,366 ADAM: Layer 3 -> dw_min:9.9724e-01  dw_max:1.0037e+00 lr:1.0000e-02
2023-04-03 09:38:24,439 			Learning rate: weights:   1.000e-02    
2023-04-03 09:38:24,439 			Last test performance: 99.26%
2023-04-03 09:38:24,439 ----------------
2023-04-03 09:38:27,598   8   =>  36   		Training 486 pattern with 99.17% 	Forward time: 	 3.06 sec
2023-04-03 09:38:27,599 			Loss:    1.620e-02    			Backward time: 	 0.09 sec 
2023-04-03 09:38:27,599 ADAM: Layer 0 -> dw_min:9.9781e-01  dw_max:1.0022e+00 lr:1.0000e-02
2023-04-03 09:38:27,599 ADAM: Layer 1 -> dw_min:9.9450e-01  dw_max:1.0073e+00 lr:1.0000e-02
2023-04-03 09:38:27,599 ADAM: Layer 2 -> dw_min:9.8919e-01  dw_max:1.0108e+00 lr:1.0000e-02
2023-04-03 09:38:27,599 ADAM: Layer 3 -> dw_min:9.9748e-01  dw_max:1.0033e+00 lr:1.0000e-02
2023-04-03 09:38:27,711 			Learning rate: weights:   1.000e-02    
2023-04-03 09:38:27,711 			Last test performance: 99.26%
2023-04-03 09:38:27,711 ----------------
2023-04-03 09:38:30,870   8   =>  37   		Training 486 pattern with 98.33% 	Forward time: 	 3.06 sec
2023-04-03 09:38:30,870 			Loss:    3.482e-02    			Backward time: 	 0.09 sec 
2023-04-03 09:38:30,870 ADAM: Layer 0 -> dw_min:9.9773e-01  dw_max:1.0032e+00 lr:1.0000e-02
2023-04-03 09:38:30,870 ADAM: Layer 1 -> dw_min:9.9346e-01  dw_max:1.0099e+00 lr:1.0000e-02
2023-04-03 09:38:30,870 ADAM: Layer 2 -> dw_min:9.8982e-01  dw_max:1.0096e+00 lr:1.0000e-02
2023-04-03 09:38:30,870 ADAM: Layer 3 -> dw_min:9.9733e-01  dw_max:1.0029e+00 lr:1.0000e-02
2023-04-03 09:38:30,961 			Learning rate: weights:   1.000e-02    
2023-04-03 09:38:30,964 			Last test performance: 99.26%
2023-04-03 09:38:30,964 ----------------
2023-04-03 09:38:34,122   8   =>  38   		Training 486 pattern with 99.58% 	Forward time: 	 3.06 sec
2023-04-03 09:38:34,122 			Loss:    1.129e-02    			Backward time: 	 0.09 sec 
2023-04-03 09:38:34,122 ADAM: Layer 0 -> dw_min:9.9767e-01  dw_max:1.0033e+00 lr:1.0000e-02
2023-04-03 09:38:34,122 ADAM: Layer 1 -> dw_min:9.9367e-01  dw_max:1.0086e+00 lr:1.0000e-02
2023-04-03 09:38:34,122 ADAM: Layer 2 -> dw_min:9.9081e-01  dw_max:1.0102e+00 lr:1.0000e-02
2023-04-03 09:38:34,123 ADAM: Layer 3 -> dw_min:9.9778e-01  dw_max:1.0030e+00 lr:1.0000e-02
2023-04-03 09:38:34,201 			Learning rate: weights:   1.000e-02    
2023-04-03 09:38:34,201 			Last test performance: 99.26%
2023-04-03 09:38:34,201 ----------------
2023-04-03 09:38:37,364   8   =>  39   		Training 486 pattern with 98.96% 	Forward time: 	 3.06 sec
2023-04-03 09:38:37,364 			Loss:    2.977e-02    			Backward time: 	 0.09 sec 
2023-04-03 09:38:37,364 ADAM: Layer 0 -> dw_min:9.9744e-01  dw_max:1.0033e+00 lr:1.0000e-02
2023-04-03 09:38:37,364 ADAM: Layer 1 -> dw_min:9.9420e-01  dw_max:1.0087e+00 lr:1.0000e-02
2023-04-03 09:38:37,364 ADAM: Layer 2 -> dw_min:9.8939e-01  dw_max:1.0091e+00 lr:1.0000e-02
2023-04-03 09:38:37,364 ADAM: Layer 3 -> dw_min:9.9742e-01  dw_max:1.0027e+00 lr:1.0000e-02
2023-04-03 09:38:37,478 			Learning rate: weights:   1.000e-02    
2023-04-03 09:38:37,478 			Last test performance: 99.26%
2023-04-03 09:38:37,478 ----------------
2023-04-03 09:38:40,638   8   =>  40   		Training 486 pattern with 99.58% 	Forward time: 	 3.06 sec
2023-04-03 09:38:40,638 			Loss:    1.937e-02    			Backward time: 	 0.09 sec 
2023-04-03 09:38:40,638 ADAM: Layer 0 -> dw_min:9.9794e-01  dw_max:1.0027e+00 lr:1.0000e-02
2023-04-03 09:38:40,638 ADAM: Layer 1 -> dw_min:9.9479e-01  dw_max:1.0079e+00 lr:1.0000e-02
2023-04-03 09:38:40,639 ADAM: Layer 2 -> dw_min:9.8954e-01  dw_max:1.0086e+00 lr:1.0000e-02
2023-04-03 09:38:40,639 ADAM: Layer 3 -> dw_min:9.9759e-01  dw_max:1.0027e+00 lr:1.0000e-02
2023-04-03 09:38:40,832 			Learning rate: weights:   1.000e-02    
2023-04-03 09:38:40,832 			Last test performance: 99.26%
2023-04-03 09:38:40,832 ----------------
2023-04-03 09:38:43,993   8   =>  41   		Training 486 pattern with 99.58% 	Forward time: 	 3.06 sec
2023-04-03 09:38:43,993 			Loss:    1.475e-02    			Backward time: 	 0.09 sec 
2023-04-03 09:38:43,993 ADAM: Layer 0 -> dw_min:9.9794e-01  dw_max:1.0028e+00 lr:1.0000e-02
2023-04-03 09:38:43,993 ADAM: Layer 1 -> dw_min:9.9384e-01  dw_max:1.0070e+00 lr:1.0000e-02
2023-04-03 09:38:43,993 ADAM: Layer 2 -> dw_min:9.9070e-01  dw_max:1.0078e+00 lr:1.0000e-02
2023-04-03 09:38:43,993 ADAM: Layer 3 -> dw_min:9.9765e-01  dw_max:1.0026e+00 lr:1.0000e-02
2023-04-03 09:38:44,135 			Learning rate: weights:   1.000e-02    
2023-04-03 09:38:44,135 			Last test performance: 99.26%
2023-04-03 09:38:44,135 ----------------
2023-04-03 09:38:47,295   8   =>  42   		Training 486 pattern with 99.58% 	Forward time: 	 3.06 sec
2023-04-03 09:38:47,295 			Loss:    1.441e-02    			Backward time: 	 0.09 sec 
2023-04-03 09:38:47,295 ADAM: Layer 0 -> dw_min:9.9761e-01  dw_max:1.0023e+00 lr:1.0000e-02
2023-04-03 09:38:47,296 ADAM: Layer 1 -> dw_min:9.9446e-01  dw_max:1.0069e+00 lr:1.0000e-02
2023-04-03 09:38:47,296 ADAM: Layer 2 -> dw_min:9.9010e-01  dw_max:1.0094e+00 lr:1.0000e-02
2023-04-03 09:38:47,296 ADAM: Layer 3 -> dw_min:9.9797e-01  dw_max:1.0023e+00 lr:1.0000e-02
2023-04-03 09:38:47,342 			Learning rate: weights:   1.000e-02    
2023-04-03 09:38:47,342 			Last test performance: 99.26%
2023-04-03 09:38:47,342 ----------------
2023-04-03 09:38:50,501   8   =>  43   		Training 486 pattern with 99.17% 	Forward time: 	 3.06 sec
2023-04-03 09:38:50,501 			Loss:    2.265e-02    			Backward time: 	 0.09 sec 
2023-04-03 09:38:50,501 ADAM: Layer 0 -> dw_min:9.9780e-01  dw_max:1.0025e+00 lr:1.0000e-02
2023-04-03 09:38:50,502 ADAM: Layer 1 -> dw_min:9.9413e-01  dw_max:1.0057e+00 lr:1.0000e-02
2023-04-03 09:38:50,502 ADAM: Layer 2 -> dw_min:9.9108e-01  dw_max:1.0087e+00 lr:1.0000e-02
2023-04-03 09:38:50,502 ADAM: Layer 3 -> dw_min:9.9817e-01  dw_max:1.0021e+00 lr:1.0000e-02
2023-04-03 09:38:50,599 			Learning rate: weights:   1.000e-02    
2023-04-03 09:38:50,599 			Last test performance: 99.26%
2023-04-03 09:38:50,599 ----------------
2023-04-03 09:38:53,757   8   =>  44   		Training 486 pattern with 99.58% 	Forward time: 	 3.06 sec
2023-04-03 09:38:53,757 			Loss:    1.374e-02    			Backward time: 	 0.09 sec 
2023-04-03 09:38:53,758 ADAM: Layer 0 -> dw_min:9.9753e-01  dw_max:1.0030e+00 lr:1.0000e-02
2023-04-03 09:38:53,758 ADAM: Layer 1 -> dw_min:9.9434e-01  dw_max:1.0052e+00 lr:1.0000e-02
2023-04-03 09:38:53,758 ADAM: Layer 2 -> dw_min:9.9047e-01  dw_max:1.0074e+00 lr:1.0000e-02
2023-04-03 09:38:53,758 ADAM: Layer 3 -> dw_min:9.9757e-01  dw_max:1.0032e+00 lr:1.0000e-02
2023-04-03 09:38:53,866 			Learning rate: weights:   1.000e-02    
2023-04-03 09:38:53,866 			Last test performance: 99.26%
2023-04-03 09:38:53,866 ----------------
2023-04-03 09:38:57,024   8   =>  45   		Training 486 pattern with 99.38% 	Forward time: 	 3.06 sec
2023-04-03 09:38:57,024 			Loss:    1.956e-02    			Backward time: 	 0.09 sec 
2023-04-03 09:38:57,025 ADAM: Layer 0 -> dw_min:9.9724e-01  dw_max:1.0028e+00 lr:1.0000e-02
2023-04-03 09:38:57,025 ADAM: Layer 1 -> dw_min:9.9444e-01  dw_max:1.0092e+00 lr:1.0000e-02
2023-04-03 09:38:57,025 ADAM: Layer 2 -> dw_min:9.9139e-01  dw_max:1.0121e+00 lr:1.0000e-02
2023-04-03 09:38:57,025 ADAM: Layer 3 -> dw_min:9.9585e-01  dw_max:1.0036e+00 lr:1.0000e-02
2023-04-03 09:38:57,198 			Learning rate: weights:   1.000e-02    
2023-04-03 09:38:57,198 			Last test performance: 99.26%
2023-04-03 09:38:57,198 ----------------
2023-04-03 09:39:00,358   8   =>  46   		Training 486 pattern with 99.38% 	Forward time: 	 3.06 sec
2023-04-03 09:39:00,358 			Loss:    1.700e-02    			Backward time: 	 0.09 sec 
2023-04-03 09:39:00,358 ADAM: Layer 0 -> dw_min:9.9662e-01  dw_max:1.0035e+00 lr:1.0000e-02
2023-04-03 09:39:00,358 ADAM: Layer 1 -> dw_min:9.9388e-01  dw_max:1.0087e+00 lr:1.0000e-02
2023-04-03 09:39:00,358 ADAM: Layer 2 -> dw_min:9.9119e-01  dw_max:1.0109e+00 lr:1.0000e-02
2023-04-03 09:39:00,358 ADAM: Layer 3 -> dw_min:9.9626e-01  dw_max:1.0033e+00 lr:1.0000e-02
2023-04-03 09:39:00,439 			Learning rate: weights:   1.000e-02    
2023-04-03 09:39:00,439 			Last test performance: 99.26%
2023-04-03 09:39:00,439 ----------------
2023-04-03 09:39:03,600   8   =>  47   		Training 486 pattern with 99.38% 	Forward time: 	 3.06 sec
2023-04-03 09:39:03,600 			Loss:    2.298e-02    			Backward time: 	 0.09 sec 
2023-04-03 09:39:03,600 ADAM: Layer 0 -> dw_min:9.9599e-01  dw_max:1.0039e+00 lr:1.0000e-02
2023-04-03 09:39:03,600 ADAM: Layer 1 -> dw_min:9.9388e-01  dw_max:1.0085e+00 lr:1.0000e-02
2023-04-03 09:39:03,601 ADAM: Layer 2 -> dw_min:9.9053e-01  dw_max:1.0104e+00 lr:1.0000e-02
2023-04-03 09:39:03,601 ADAM: Layer 3 -> dw_min:9.9663e-01  dw_max:1.0030e+00 lr:1.0000e-02
2023-04-03 09:39:03,629 			Learning rate: weights:   1.000e-02    
2023-04-03 09:39:03,629 			Last test performance: 99.26%
2023-04-03 09:39:03,629 ----------------
2023-04-03 09:39:06,786   8   =>  48   		Training 486 pattern with 99.38% 	Forward time: 	 3.06 sec
2023-04-03 09:39:06,792 			Loss:    1.667e-02    			Backward time: 	 0.09 sec 
2023-04-03 09:39:06,793 ADAM: Layer 0 -> dw_min:9.9662e-01  dw_max:1.0037e+00 lr:1.0000e-02
2023-04-03 09:39:06,793 ADAM: Layer 1 -> dw_min:9.9283e-01  dw_max:1.0077e+00 lr:1.0000e-02
2023-04-03 09:39:06,793 ADAM: Layer 2 -> dw_min:9.8950e-01  dw_max:1.0097e+00 lr:1.0000e-02
2023-04-03 09:39:06,793 ADAM: Layer 3 -> dw_min:9.9704e-01  dw_max:1.0026e+00 lr:1.0000e-02
2023-04-03 09:39:07,012 			Learning rate: weights:   1.000e-02    
2023-04-03 09:39:07,012 			Last test performance: 99.26%
2023-04-03 09:39:07,012 ----------------
2023-04-03 09:39:10,173   8   =>  49   		Training 486 pattern with 98.96% 	Forward time: 	 3.06 sec
2023-04-03 09:39:10,173 			Loss:    2.722e-02    			Backward time: 	 0.09 sec 
2023-04-03 09:39:10,173 ADAM: Layer 0 -> dw_min:9.9594e-01  dw_max:1.0044e+00 lr:1.0000e-02
2023-04-03 09:39:10,173 ADAM: Layer 1 -> dw_min:9.9319e-01  dw_max:1.0106e+00 lr:1.0000e-02
2023-04-03 09:39:10,173 ADAM: Layer 2 -> dw_min:9.8847e-01  dw_max:1.0122e+00 lr:1.0000e-02
2023-04-03 09:39:10,173 ADAM: Layer 3 -> dw_min:9.9664e-01  dw_max:1.0035e+00 lr:1.0000e-02
2023-04-03 09:39:10,215 			Learning rate: weights:   1.000e-02    
2023-04-03 09:39:10,215 			Last test performance: 99.26%
2023-04-03 09:39:10,215 ----------------
2023-04-03 09:39:13,375   8   =>  50   		Training 486 pattern with 98.96% 	Forward time: 	 3.06 sec
2023-04-03 09:39:13,375 			Loss:    2.480e-02    			Backward time: 	 0.09 sec 
```
