## Supplementary material for "Competitive performance and superior noise robustness of a non-negative deep convolutional spiking network": Source Code: log_2023_04_03_08_33_34_100.0.txt (part 2 of 13)

```
2023-04-03 09:39:13,375 ADAM: Layer 0 -> dw_min:9.9410e-01  dw_max:1.0052e+00 lr:1.0000e-02
2023-04-03 09:39:13,375 ADAM: Layer 1 -> dw_min:9.9175e-01  dw_max:1.0100e+00 lr:1.0000e-02
2023-04-03 09:39:13,375 ADAM: Layer 2 -> dw_min:9.8920e-01  dw_max:1.0110e+00 lr:1.0000e-02
2023-04-03 09:39:13,375 ADAM: Layer 3 -> dw_min:9.9702e-01  dw_max:1.0049e+00 lr:1.0000e-02
2023-04-03 09:39:13,534 			Learning rate: weights:   1.000e-02    
2023-04-03 09:39:13,534 			Last test performance: 99.26%
2023-04-03 09:39:13,534 ----------------
2023-04-03 09:39:16,693   8   =>  51   		Training 486 pattern with 99.17% 	Forward time: 	 3.06 sec
2023-04-03 09:39:16,693 			Loss:    1.407e-02    			Backward time: 	 0.09 sec 
2023-04-03 09:39:16,693 ADAM: Layer 0 -> dw_min:9.9450e-01  dw_max:1.0053e+00 lr:1.0000e-02
2023-04-03 09:39:16,693 ADAM: Layer 1 -> dw_min:9.9272e-01  dw_max:1.0091e+00 lr:1.0000e-02
2023-04-03 09:39:16,693 ADAM: Layer 2 -> dw_min:9.9027e-01  dw_max:1.0099e+00 lr:1.0000e-02
2023-04-03 09:39:16,693 ADAM: Layer 3 -> dw_min:9.9654e-01  dw_max:1.0046e+00 lr:1.0000e-02
2023-04-03 09:39:16,726 			Learning rate: weights:   1.000e-02    
2023-04-03 09:39:16,726 			Last test performance: 99.26%
2023-04-03 09:39:16,726 ----------------
2023-04-03 09:39:19,884   8   =>  52   		Training 486 pattern with 99.38% 	Forward time: 	 3.06 sec
2023-04-03 09:39:19,884 			Loss:    2.992e-02    			Backward time: 	 0.09 sec 
2023-04-03 09:39:19,884 ADAM: Layer 0 -> dw_min:9.9448e-01  dw_max:1.0056e+00 lr:1.0000e-02
2023-04-03 09:39:19,885 ADAM: Layer 1 -> dw_min:9.9308e-01  dw_max:1.0079e+00 lr:1.0000e-02
2023-04-03 09:39:19,885 ADAM: Layer 2 -> dw_min:9.9045e-01  dw_max:1.0092e+00 lr:1.0000e-02
2023-04-03 09:39:19,885 ADAM: Layer 3 -> dw_min:9.9684e-01  dw_max:1.0041e+00 lr:1.0000e-02
2023-04-03 09:39:20,223 			Learning rate: weights:   1.000e-02    
2023-04-03 09:39:20,224 			Last test performance: 99.26%
2023-04-03 09:39:20,224 ----------------
2023-04-03 09:39:23,382   8   =>  53   		Training 486 pattern with 98.96% 	Forward time: 	 3.06 sec
2023-04-03 09:39:23,383 			Loss:    2.617e-02    			Backward time: 	 0.09 sec 
2023-04-03 09:39:23,383 ADAM: Layer 0 -> dw_min:9.9378e-01  dw_max:1.0062e+00 lr:1.0000e-02
2023-04-03 09:39:23,383 ADAM: Layer 1 -> dw_min:9.9331e-01  dw_max:1.0073e+00 lr:1.0000e-02
2023-04-03 09:39:23,383 ADAM: Layer 2 -> dw_min:9.9051e-01  dw_max:1.0095e+00 lr:1.0000e-02
2023-04-03 09:39:23,383 ADAM: Layer 3 -> dw_min:9.9684e-01  dw_max:1.0035e+00 lr:1.0000e-02
2023-04-03 09:39:23,462 			Learning rate: weights:   1.000e-02    
2023-04-03 09:39:23,462 			Last test performance: 99.26%
2023-04-03 09:39:23,462 ----------------
2023-04-03 09:39:26,621   8   =>  54   		Training 486 pattern with 99.58% 	Forward time: 	 3.06 sec
2023-04-03 09:39:26,621 			Loss:    1.100e-02    			Backward time: 	 0.09 sec 
2023-04-03 09:39:26,621 ADAM: Layer 0 -> dw_min:9.9411e-01  dw_max:1.0058e+00 lr:1.0000e-02
2023-04-03 09:39:26,621 ADAM: Layer 1 -> dw_min:9.9352e-01  dw_max:1.0062e+00 lr:1.0000e-02
2023-04-03 09:39:26,621 ADAM: Layer 2 -> dw_min:9.9179e-01  dw_max:1.0078e+00 lr:1.0000e-02
2023-04-03 09:39:26,621 ADAM: Layer 3 -> dw_min:9.9727e-01  dw_max:1.0031e+00 lr:1.0000e-02
2023-04-03 09:39:26,691 			Learning rate: weights:   1.000e-02    
2023-04-03 09:39:26,691 			Last test performance: 99.26%
2023-04-03 09:39:26,691 ----------------
2023-04-03 09:39:29,850   8   =>  55   		Training 486 pattern with 98.96% 	Forward time: 	 3.06 sec
2023-04-03 09:39:29,850 			Loss:    3.323e-02    			Backward time: 	 0.09 sec 
2023-04-03 09:39:29,850 ADAM: Layer 0 -> dw_min:9.9441e-01  dw_max:1.0048e+00 lr:1.0000e-02
2023-04-03 09:39:29,850 ADAM: Layer 1 -> dw_min:9.9436e-01  dw_max:1.0061e+00 lr:1.0000e-02
2023-04-03 09:39:29,850 ADAM: Layer 2 -> dw_min:9.8855e-01  dw_max:1.0123e+00 lr:1.0000e-02
2023-04-03 09:39:29,850 ADAM: Layer 3 -> dw_min:9.9737e-01  dw_max:1.0028e+00 lr:1.0000e-02
2023-04-03 09:39:29,865 			Learning rate: weights:   1.000e-02    
2023-04-03 09:39:29,865 			Last test performance: 99.26%
2023-04-03 09:39:29,865 ----------------
2023-04-03 09:39:33,021   8   =>  56   		Training 486 pattern with 98.33% 	Forward time: 	 3.06 sec
2023-04-03 09:39:33,021 			Loss:    3.893e-02    			Backward time: 	 0.09 sec 
2023-04-03 09:39:33,021 ADAM: Layer 0 -> dw_min:9.9494e-01  dw_max:1.0033e+00 lr:1.0000e-02
2023-04-03 09:39:33,021 ADAM: Layer 1 -> dw_min:9.9162e-01  dw_max:1.0064e+00 lr:1.0000e-02
2023-04-03 09:39:33,022 ADAM: Layer 2 -> dw_min:9.8966e-01  dw_max:1.0111e+00 lr:1.0000e-02
2023-04-03 09:39:33,022 ADAM: Layer 3 -> dw_min:9.9734e-01  dw_max:1.0028e+00 lr:1.0000e-02
2023-04-03 09:39:33,246 			Learning rate: weights:   1.000e-02    
2023-04-03 09:39:33,246 			Last test performance: 99.26%
2023-04-03 09:39:33,246 ----------------
2023-04-03 09:39:36,406   8   =>  57   		Training 486 pattern with 99.17% 	Forward time: 	 3.06 sec
2023-04-03 09:39:36,406 			Loss:    3.812e-02    			Backward time: 	 0.09 sec 
2023-04-03 09:39:36,406 ADAM: Layer 0 -> dw_min:9.9543e-01  dw_max:1.0033e+00 lr:1.0000e-02
2023-04-03 09:39:36,407 ADAM: Layer 1 -> dw_min:9.9236e-01  dw_max:1.0051e+00 lr:1.0000e-02
2023-04-03 09:39:36,407 ADAM: Layer 2 -> dw_min:9.9069e-01  dw_max:1.0100e+00 lr:1.0000e-02
2023-04-03 09:39:36,407 ADAM: Layer 3 -> dw_min:9.9759e-01  dw_max:1.0030e+00 lr:1.0000e-02
2023-04-03 09:39:36,422 			Learning rate: weights:   1.000e-02    
2023-04-03 09:39:36,422 			Last test performance: 99.26%
2023-04-03 09:39:36,422 ----------------
2023-04-03 09:39:39,580   8   =>  58   		Training 486 pattern with 99.17% 	Forward time: 	 3.06 sec
2023-04-03 09:39:39,580 			Loss:    2.376e-02    			Backward time: 	 0.09 sec 
2023-04-03 09:39:39,581 ADAM: Layer 0 -> dw_min:9.9635e-01  dw_max:1.0025e+00 lr:1.0000e-02
2023-04-03 09:39:39,581 ADAM: Layer 1 -> dw_min:9.9313e-01  dw_max:1.0059e+00 lr:1.0000e-02
2023-04-03 09:39:39,581 ADAM: Layer 2 -> dw_min:9.9165e-01  dw_max:1.0100e+00 lr:1.0000e-02
2023-04-03 09:39:39,581 ADAM: Layer 3 -> dw_min:9.9639e-01  dw_max:1.0040e+00 lr:1.0000e-02
2023-04-03 09:39:39,678 			Learning rate: weights:   1.000e-02    
2023-04-03 09:39:39,678 			Last test performance: 99.26%
2023-04-03 09:39:39,678 ----------------
2023-04-03 09:39:42,834   8   =>  59   		Training 486 pattern with 98.96% 	Forward time: 	 3.06 sec
2023-04-03 09:39:42,834 			Loss:    1.911e-02    			Backward time: 	 0.09 sec 
2023-04-03 09:39:42,834 ADAM: Layer 0 -> dw_min:9.9643e-01  dw_max:1.0022e+00 lr:1.0000e-02
2023-04-03 09:39:42,834 ADAM: Layer 1 -> dw_min:9.9329e-01  dw_max:1.0056e+00 lr:1.0000e-02
2023-04-03 09:39:42,834 ADAM: Layer 2 -> dw_min:9.9068e-01  dw_max:1.0111e+00 lr:1.0000e-02
2023-04-03 09:39:42,835 ADAM: Layer 3 -> dw_min:9.9621e-01  dw_max:1.0040e+00 lr:1.0000e-02
2023-04-03 09:39:42,883 			Learning rate: weights:   1.000e-02    
2023-04-03 09:39:42,883 			Last test performance: 99.26%
2023-04-03 09:39:42,883 ----------------
2023-04-03 09:39:46,042   8   =>  60   		Training 486 pattern with 99.38% 	Forward time: 	 3.06 sec
2023-04-03 09:39:46,043 			Loss:    1.820e-02    			Backward time: 	 0.09 sec 
2023-04-03 09:39:46,043 ADAM: Layer 0 -> dw_min:9.9660e-01  dw_max:1.0019e+00 lr:1.0000e-02
2023-04-03 09:39:46,043 ADAM: Layer 1 -> dw_min:9.9277e-01  dw_max:1.0056e+00 lr:1.0000e-02
2023-04-03 09:39:46,043 ADAM: Layer 2 -> dw_min:9.9137e-01  dw_max:1.0103e+00 lr:1.0000e-02
2023-04-03 09:39:46,043 ADAM: Layer 3 -> dw_min:9.9682e-01  dw_max:1.0036e+00 lr:1.0000e-02
2023-04-03 09:39:46,190 			Learning rate: weights:   1.000e-02    
2023-04-03 09:39:46,190 			Last test performance: 99.26%
2023-04-03 09:39:46,190 ----------------
2023-04-03 09:39:49,348   8   =>  61   		Training 486 pattern with 99.38% 	Forward time: 	 3.06 sec
2023-04-03 09:39:49,348 			Loss:    2.217e-02    			Backward time: 	 0.09 sec 
2023-04-03 09:39:49,348 ADAM: Layer 0 -> dw_min:9.9631e-01  dw_max:1.0023e+00 lr:1.0000e-02
2023-04-03 09:39:49,348 ADAM: Layer 1 -> dw_min:9.9252e-01  dw_max:1.0103e+00 lr:1.0000e-02
2023-04-03 09:39:49,348 ADAM: Layer 2 -> dw_min:9.8809e-01  dw_max:1.0093e+00 lr:1.0000e-02
2023-04-03 09:39:49,348 ADAM: Layer 3 -> dw_min:9.9739e-01  dw_max:1.0030e+00 lr:1.0000e-02
2023-04-03 09:39:49,382 			Learning rate: weights:   1.000e-02    
2023-04-03 09:39:49,382 			Last test performance: 99.26%
2023-04-03 09:39:49,382 ----------------
2023-04-03 09:39:52,539   8   =>  62   		Training 486 pattern with 99.38% 	Forward time: 	 3.06 sec
2023-04-03 09:39:52,539 			Loss:    1.545e-02    			Backward time: 	 0.09 sec 
2023-04-03 09:39:52,539 ADAM: Layer 0 -> dw_min:9.9687e-01  dw_max:1.0016e+00 lr:1.0000e-02
2023-04-03 09:39:52,539 ADAM: Layer 1 -> dw_min:9.9332e-01  dw_max:1.0108e+00 lr:1.0000e-02
2023-04-03 09:39:52,539 ADAM: Layer 2 -> dw_min:9.8928e-01  dw_max:1.0086e+00 lr:1.0000e-02
2023-04-03 09:39:52,539 ADAM: Layer 3 -> dw_min:9.9667e-01  dw_max:1.0030e+00 lr:1.0000e-02
2023-04-03 09:39:52,806 			Learning rate: weights:   1.000e-02    
2023-04-03 09:39:52,806 			Last test performance: 99.26%
2023-04-03 09:39:52,806 ----------------
2023-04-03 09:39:55,966   8   =>  63   		Training 486 pattern with 99.17% 	Forward time: 	 3.06 sec
2023-04-03 09:39:55,966 			Loss:    1.741e-02    			Backward time: 	 0.09 sec 
2023-04-03 09:39:55,966 ADAM: Layer 0 -> dw_min:9.9695e-01  dw_max:1.0017e+00 lr:1.0000e-02
2023-04-03 09:39:55,966 ADAM: Layer 1 -> dw_min:9.9020e-01  dw_max:1.0099e+00 lr:1.0000e-02
2023-04-03 09:39:55,966 ADAM: Layer 2 -> dw_min:9.8892e-01  dw_max:1.0102e+00 lr:1.0000e-02
2023-04-03 09:39:55,966 ADAM: Layer 3 -> dw_min:9.9702e-01  dw_max:1.0035e+00 lr:1.0000e-02
2023-04-03 09:39:56,004 			Learning rate: weights:   1.000e-02    
2023-04-03 09:39:56,004 			Last test performance: 99.26%
2023-04-03 09:39:56,004 ----------------
2023-04-03 09:39:59,163   8   =>  64   		Training 486 pattern with 99.58% 	Forward time: 	 3.06 sec
2023-04-03 09:39:59,163 			Loss:    1.103e-02    			Backward time: 	 0.09 sec 
2023-04-03 09:39:59,163 ADAM: Layer 0 -> dw_min:9.9735e-01  dw_max:1.0017e+00 lr:1.0000e-02
2023-04-03 09:39:59,163 ADAM: Layer 1 -> dw_min:9.9121e-01  dw_max:1.0092e+00 lr:1.0000e-02
2023-04-03 09:39:59,163 ADAM: Layer 2 -> dw_min:9.8940e-01  dw_max:1.0092e+00 lr:1.0000e-02
2023-04-03 09:39:59,163 ADAM: Layer 3 -> dw_min:9.9741e-01  dw_max:1.0032e+00 lr:1.0000e-02
2023-04-03 09:39:59,440 			Learning rate: weights:   1.000e-02    
2023-04-03 09:39:59,440 			Last test performance: 99.26%
2023-04-03 09:39:59,440 ----------------
2023-04-03 09:40:02,601   8   =>  65   		Training 486 pattern with 99.38% 	Forward time: 	 3.06 sec
2023-04-03 09:40:02,601 			Loss:    1.991e-02    			Backward time: 	 0.09 sec 
2023-04-03 09:40:02,601 ADAM: Layer 0 -> dw_min:9.9723e-01  dw_max:1.0015e+00 lr:1.0000e-02
2023-04-03 09:40:02,601 ADAM: Layer 1 -> dw_min:9.9210e-01  dw_max:1.0080e+00 lr:1.0000e-02
2023-04-03 09:40:02,601 ADAM: Layer 2 -> dw_min:9.8915e-01  dw_max:1.0104e+00 lr:1.0000e-02
2023-04-03 09:40:02,601 ADAM: Layer 3 -> dw_min:9.9660e-01  dw_max:1.0028e+00 lr:1.0000e-02
2023-04-03 09:40:02,725 			Learning rate: weights:   1.000e-02    
2023-04-03 09:40:02,725 			Last test performance: 99.26%
2023-04-03 09:40:02,725 ----------------
2023-04-03 09:40:05,883   8   =>  66   		Training 486 pattern with 98.96% 	Forward time: 	 3.06 sec
2023-04-03 09:40:05,883 			Loss:    2.463e-02    			Backward time: 	 0.09 sec 
2023-04-03 09:40:05,883 ADAM: Layer 0 -> dw_min:9.9673e-01  dw_max:1.0021e+00 lr:1.0000e-02
2023-04-03 09:40:05,883 ADAM: Layer 1 -> dw_min:9.9285e-01  dw_max:1.0089e+00 lr:1.0000e-02
2023-04-03 09:40:05,883 ADAM: Layer 2 -> dw_min:9.8856e-01  dw_max:1.0114e+00 lr:1.0000e-02
2023-04-03 09:40:05,883 ADAM: Layer 3 -> dw_min:9.9695e-01  dw_max:1.0033e+00 lr:1.0000e-02
2023-04-03 09:40:06,051 			Learning rate: weights:   1.000e-02    
2023-04-03 09:40:06,051 			Last test performance: 99.26%
2023-04-03 09:40:06,051 ----------------
2023-04-03 09:40:09,211   8   =>  67   		Training 486 pattern with 99.17% 	Forward time: 	 3.06 sec
2023-04-03 09:40:09,211 			Loss:    3.349e-02    			Backward time: 	 0.09 sec 
2023-04-03 09:40:09,211 ADAM: Layer 0 -> dw_min:9.9643e-01  dw_max:1.0019e+00 lr:1.0000e-02
2023-04-03 09:40:09,211 ADAM: Layer 1 -> dw_min:9.9352e-01  dw_max:1.0080e+00 lr:1.0000e-02
2023-04-03 09:40:09,211 ADAM: Layer 2 -> dw_min:9.8901e-01  dw_max:1.0104e+00 lr:1.0000e-02
2023-04-03 09:40:09,211 ADAM: Layer 3 -> dw_min:9.9691e-01  dw_max:1.0040e+00 lr:1.0000e-02
2023-04-03 09:40:09,272 			Learning rate: weights:   1.000e-02    
2023-04-03 09:40:09,272 			Last test performance: 99.26%
2023-04-03 09:40:09,272 ----------------
2023-04-03 09:40:12,432   8   =>  68   		Training 486 pattern with 99.38% 	Forward time: 	 3.06 sec
2023-04-03 09:40:12,432 			Loss:    1.755e-02    			Backward time: 	 0.09 sec 
2023-04-03 09:40:12,433 ADAM: Layer 0 -> dw_min:9.9685e-01  dw_max:1.0016e+00 lr:1.0000e-02
2023-04-03 09:40:12,433 ADAM: Layer 1 -> dw_min:9.9374e-01  dw_max:1.0072e+00 lr:1.0000e-02
2023-04-03 09:40:12,433 ADAM: Layer 2 -> dw_min:9.8810e-01  dw_max:1.0121e+00 lr:1.0000e-02
2023-04-03 09:40:12,433 ADAM: Layer 3 -> dw_min:9.9759e-01  dw_max:1.0036e+00 lr:1.0000e-02
2023-04-03 09:40:12,620 			Learning rate: weights:   1.000e-02    
2023-04-03 09:40:12,620 			Last test performance: 99.26%
2023-04-03 09:40:12,620 ----------------
2023-04-03 09:40:15,779   8   =>  69   		Training 486 pattern with 99.17% 	Forward time: 	 3.06 sec
2023-04-03 09:40:15,779 			Loss:    2.119e-02    			Backward time: 	 0.09 sec 
2023-04-03 09:40:15,779 ADAM: Layer 0 -> dw_min:9.9684e-01  dw_max:1.0019e+00 lr:1.0000e-02
2023-04-03 09:40:15,779 ADAM: Layer 1 -> dw_min:9.9260e-01  dw_max:1.0062e+00 lr:1.0000e-02
2023-04-03 09:40:15,779 ADAM: Layer 2 -> dw_min:9.8926e-01  dw_max:1.0108e+00 lr:1.0000e-02
2023-04-03 09:40:15,779 ADAM: Layer 3 -> dw_min:9.9675e-01  dw_max:1.0031e+00 lr:1.0000e-02
2023-04-03 09:40:16,000 			Learning rate: weights:   1.000e-02    
2023-04-03 09:40:16,000 			Last test performance: 99.26%
2023-04-03 09:40:16,000 ----------------
2023-04-03 09:40:19,157   8   =>  70   		Training 486 pattern with 98.96% 	Forward time: 	 3.06 sec
2023-04-03 09:40:19,157 			Loss:    2.621e-02    			Backward time: 	 0.09 sec 
2023-04-03 09:40:19,157 ADAM: Layer 0 -> dw_min:9.9659e-01  dw_max:1.0023e+00 lr:1.0000e-02
2023-04-03 09:40:19,157 ADAM: Layer 1 -> dw_min:9.9285e-01  dw_max:1.0073e+00 lr:1.0000e-02
2023-04-03 09:40:19,157 ADAM: Layer 2 -> dw_min:9.9028e-01  dw_max:1.0098e+00 lr:1.0000e-02
2023-04-03 09:40:19,158 ADAM: Layer 3 -> dw_min:9.9654e-01  dw_max:1.0036e+00 lr:1.0000e-02
2023-04-03 09:40:19,369 			Learning rate: weights:   1.000e-02    
2023-04-03 09:40:19,369 			Last test performance: 99.26%
2023-04-03 09:40:19,369 ----------------
2023-04-03 09:40:22,527   8   =>  71   		Training 486 pattern with 99.17% 	Forward time: 	 3.06 sec
2023-04-03 09:40:22,527 			Loss:    1.684e-02    			Backward time: 	 0.09 sec 
2023-04-03 09:40:22,527 ADAM: Layer 0 -> dw_min:9.9716e-01  dw_max:1.0024e+00 lr:1.0000e-02
2023-04-03 09:40:22,527 ADAM: Layer 1 -> dw_min:9.9249e-01  dw_max:1.0071e+00 lr:1.0000e-02
2023-04-03 09:40:22,527 ADAM: Layer 2 -> dw_min:9.8875e-01  dw_max:1.0116e+00 lr:1.0000e-02
2023-04-03 09:40:22,527 ADAM: Layer 3 -> dw_min:9.9665e-01  dw_max:1.0049e+00 lr:1.0000e-02
2023-04-03 09:40:22,704 			Learning rate: weights:   1.000e-02    
2023-04-03 09:40:22,704 			Last test performance: 99.26%
2023-04-03 09:40:22,704 ----------------
2023-04-03 09:40:25,862   8   =>  72   		Training 486 pattern with 99.38% 	Forward time: 	 3.06 sec
2023-04-03 09:40:25,862 			Loss:    1.109e-02    			Backward time: 	 0.09 sec 
2023-04-03 09:40:25,862 ADAM: Layer 0 -> dw_min:9.9778e-01  dw_max:1.0019e+00 lr:1.0000e-02
2023-04-03 09:40:25,862 ADAM: Layer 1 -> dw_min:9.9335e-01  dw_max:1.0082e+00 lr:1.0000e-02
2023-04-03 09:40:25,862 ADAM: Layer 2 -> dw_min:9.8919e-01  dw_max:1.0106e+00 lr:1.0000e-02
2023-04-03 09:40:25,862 ADAM: Layer 3 -> dw_min:9.9691e-01  dw_max:1.0044e+00 lr:1.0000e-02
2023-04-03 09:40:25,970 			Learning rate: weights:   1.000e-02    
2023-04-03 09:40:25,970 			Last test performance: 99.26%
2023-04-03 09:40:25,970 ----------------
2023-04-03 09:40:29,129   8   =>  73   		Training 486 pattern with 99.58% 	Forward time: 	 3.06 sec
2023-04-03 09:40:29,129 			Loss:    1.170e-02    			Backward time: 	 0.09 sec 
2023-04-03 09:40:29,130 ADAM: Layer 0 -> dw_min:9.9779e-01  dw_max:1.0019e+00 lr:1.0000e-02
2023-04-03 09:40:29,130 ADAM: Layer 1 -> dw_min:9.9353e-01  dw_max:1.0074e+00 lr:1.0000e-02
2023-04-03 09:40:29,130 ADAM: Layer 2 -> dw_min:9.8882e-01  dw_max:1.0110e+00 lr:1.0000e-02
2023-04-03 09:40:29,130 ADAM: Layer 3 -> dw_min:9.9731e-01  dw_max:1.0041e+00 lr:1.0000e-02
2023-04-03 09:40:29,198 			Learning rate: weights:   1.000e-02    
2023-04-03 09:40:29,198 			Last test performance: 99.26%
2023-04-03 09:40:29,198 ----------------
2023-04-03 09:40:32,355   8   =>  74   		Training 486 pattern with 99.17% 	Forward time: 	 3.06 sec
2023-04-03 09:40:32,355 			Loss:    1.647e-02    			Backward time: 	 0.09 sec 
2023-04-03 09:40:32,355 ADAM: Layer 0 -> dw_min:9.9770e-01  dw_max:1.0019e+00 lr:1.0000e-02
2023-04-03 09:40:32,355 ADAM: Layer 1 -> dw_min:9.9351e-01  dw_max:1.0078e+00 lr:1.0000e-02
2023-04-03 09:40:32,355 ADAM: Layer 2 -> dw_min:9.8807e-01  dw_max:1.0101e+00 lr:1.0000e-02
2023-04-03 09:40:32,356 ADAM: Layer 3 -> dw_min:9.9539e-01  dw_max:1.0050e+00 lr:1.0000e-02
2023-04-03 09:40:32,540 			Learning rate: weights:   1.000e-02    
2023-04-03 09:40:32,540 			Last test performance: 99.26%
2023-04-03 09:40:32,540 ----------------
2023-04-03 09:40:35,698   8   =>  75   		Training 486 pattern with 98.96% 	Forward time: 	 3.06 sec
2023-04-03 09:40:35,698 			Loss:    3.730e-02    			Backward time: 	 0.09 sec 
2023-04-03 09:40:35,698 ADAM: Layer 0 -> dw_min:9.9824e-01  dw_max:1.0018e+00 lr:1.0000e-02
2023-04-03 09:40:35,698 ADAM: Layer 1 -> dw_min:9.9332e-01  dw_max:1.0069e+00 lr:1.0000e-02
2023-04-03 09:40:35,699 ADAM: Layer 2 -> dw_min:9.8925e-01  dw_max:1.0092e+00 lr:1.0000e-02
2023-04-03 09:40:35,699 ADAM: Layer 3 -> dw_min:9.9587e-01  dw_max:1.0045e+00 lr:1.0000e-02
2023-04-03 09:40:35,789 			Learning rate: weights:   1.000e-02    
2023-04-03 09:40:35,789 			Last test performance: 99.26%
2023-04-03 09:40:35,789 ----------------
2023-04-03 09:40:38,949   8   =>  76   		Training 486 pattern with 98.54% 	Forward time: 	 3.06 sec
2023-04-03 09:40:38,949 			Loss:    3.127e-02    			Backward time: 	 0.09 sec 
2023-04-03 09:40:38,949 ADAM: Layer 0 -> dw_min:9.9792e-01  dw_max:1.0021e+00 lr:1.0000e-02
2023-04-03 09:40:38,949 ADAM: Layer 1 -> dw_min:9.9203e-01  dw_max:1.0069e+00 lr:1.0000e-02
2023-04-03 09:40:38,949 ADAM: Layer 2 -> dw_min:9.8797e-01  dw_max:1.0115e+00 lr:1.0000e-02
2023-04-03 09:40:38,949 ADAM: Layer 3 -> dw_min:9.9623e-01  dw_max:1.0037e+00 lr:1.0000e-02
2023-04-03 09:40:39,034 			Learning rate: weights:   1.000e-02    
2023-04-03 09:40:39,034 			Last test performance: 99.26%
2023-04-03 09:40:39,035 ----------------
2023-04-03 09:40:42,195   8   =>  77   		Training 486 pattern with 99.58% 	Forward time: 	 3.06 sec
2023-04-03 09:40:42,195 			Loss:    1.703e-02    			Backward time: 	 0.09 sec 
2023-04-03 09:40:42,196 ADAM: Layer 0 -> dw_min:9.9784e-01  dw_max:1.0024e+00 lr:1.0000e-02
2023-04-03 09:40:42,196 ADAM: Layer 1 -> dw_min:9.9225e-01  dw_max:1.0079e+00 lr:1.0000e-02
2023-04-03 09:40:42,196 ADAM: Layer 2 -> dw_min:9.8917e-01  dw_max:1.0102e+00 lr:1.0000e-02
2023-04-03 09:40:42,196 ADAM: Layer 3 -> dw_min:9.9637e-01  dw_max:1.0033e+00 lr:1.0000e-02
2023-04-03 09:40:42,284 			Learning rate: weights:   1.000e-02    
2023-04-03 09:40:42,284 			Last test performance: 99.26%
2023-04-03 09:40:42,284 ----------------
2023-04-03 09:40:45,445   8   =>  78   		Training 486 pattern with 98.96% 	Forward time: 	 3.06 sec
2023-04-03 09:40:45,445 			Loss:    2.129e-02    			Backward time: 	 0.09 sec 
2023-04-03 09:40:45,445 ADAM: Layer 0 -> dw_min:9.9728e-01  dw_max:1.0031e+00 lr:1.0000e-02
2023-04-03 09:40:45,445 ADAM: Layer 1 -> dw_min:9.9226e-01  dw_max:1.0070e+00 lr:1.0000e-02
2023-04-03 09:40:45,445 ADAM: Layer 2 -> dw_min:9.8619e-01  dw_max:1.0106e+00 lr:1.0000e-02
2023-04-03 09:40:45,445 ADAM: Layer 3 -> dw_min:9.9668e-01  dw_max:1.0058e+00 lr:1.0000e-02
2023-04-03 09:40:45,504 			Learning rate: weights:   1.000e-02    
2023-04-03 09:40:45,504 			Last test performance: 99.26%
2023-04-03 09:40:45,504 ----------------
2023-04-03 09:40:48,662   8   =>  79   		Training 486 pattern with 99.38% 	Forward time: 	 3.06 sec
2023-04-03 09:40:48,662 			Loss:    2.198e-02    			Backward time: 	 0.09 sec 
2023-04-03 09:40:48,662 ADAM: Layer 0 -> dw_min:9.9752e-01  dw_max:1.0041e+00 lr:1.0000e-02
2023-04-03 09:40:48,662 ADAM: Layer 1 -> dw_min:9.9294e-01  dw_max:1.0068e+00 lr:1.0000e-02
2023-04-03 09:40:48,662 ADAM: Layer 2 -> dw_min:9.8756e-01  dw_max:1.0096e+00 lr:1.0000e-02
2023-04-03 09:40:48,662 ADAM: Layer 3 -> dw_min:9.9702e-01  dw_max:1.0051e+00 lr:1.0000e-02
2023-04-03 09:40:48,785 			Learning rate: weights:   1.000e-02    
2023-04-03 09:40:48,785 			Last test performance: 99.26%
2023-04-03 09:40:48,785 ----------------
2023-04-03 09:40:51,943   8   =>  80   		Training 486 pattern with 98.96% 	Forward time: 	 3.06 sec
2023-04-03 09:40:51,943 			Loss:    1.691e-02    			Backward time: 	 0.09 sec 
2023-04-03 09:40:51,943 ADAM: Layer 0 -> dw_min:9.9720e-01  dw_max:1.0041e+00 lr:1.0000e-02
2023-04-03 09:40:51,943 ADAM: Layer 1 -> dw_min:9.8998e-01  dw_max:1.0095e+00 lr:1.0000e-02
2023-04-03 09:40:51,943 ADAM: Layer 2 -> dw_min:9.8749e-01  dw_max:1.0108e+00 lr:1.0000e-02
2023-04-03 09:40:51,944 ADAM: Layer 3 -> dw_min:9.9545e-01  dw_max:1.0047e+00 lr:1.0000e-02
2023-04-03 09:40:52,135 			Learning rate: weights:   1.000e-02    
2023-04-03 09:40:52,135 			Last test performance: 99.26%
2023-04-03 09:40:52,135 ----------------
2023-04-03 09:40:55,293   8   =>  81   		Training 486 pattern with 98.96% 	Forward time: 	 3.06 sec
2023-04-03 09:40:55,293 			Loss:    2.756e-02    			Backward time: 	 0.09 sec 
2023-04-03 09:40:55,293 ADAM: Layer 0 -> dw_min:9.9698e-01  dw_max:1.0033e+00 lr:1.0000e-02
2023-04-03 09:40:55,293 ADAM: Layer 1 -> dw_min:9.9080e-01  dw_max:1.0083e+00 lr:1.0000e-02
2023-04-03 09:40:55,294 ADAM: Layer 2 -> dw_min:9.8800e-01  dw_max:1.0097e+00 lr:1.0000e-02
2023-04-03 09:40:55,294 ADAM: Layer 3 -> dw_min:9.9589e-01  dw_max:1.0040e+00 lr:1.0000e-02
2023-04-03 09:40:55,307 			Learning rate: weights:   1.000e-02    
2023-04-03 09:40:55,307 			Last test performance: 99.26%
2023-04-03 09:40:55,307 ----------------
2023-04-03 09:40:58,465   8   =>  82   		Training 486 pattern with 99.38% 	Forward time: 	 3.06 sec
2023-04-03 09:40:58,465 			Loss:    1.920e-02    			Backward time: 	 0.09 sec 
2023-04-03 09:40:58,465 ADAM: Layer 0 -> dw_min:9.9734e-01  dw_max:1.0022e+00 lr:1.0000e-02
2023-04-03 09:40:58,465 ADAM: Layer 1 -> dw_min:9.9179e-01  dw_max:1.0075e+00 lr:1.0000e-02
2023-04-03 09:40:58,466 ADAM: Layer 2 -> dw_min:9.8874e-01  dw_max:1.0100e+00 lr:1.0000e-02
2023-04-03 09:40:58,466 ADAM: Layer 3 -> dw_min:9.9630e-01  dw_max:1.0037e+00 lr:1.0000e-02
2023-04-03 09:40:58,516 			Learning rate: weights:   1.000e-02    
2023-04-03 09:40:58,516 			Last test performance: 99.26%
2023-04-03 09:40:58,516 ----------------
2023-04-03 09:41:01,673   8   =>  83   		Training 486 pattern with 99.38% 	Forward time: 	 3.06 sec
2023-04-03 09:41:01,673 			Loss:    1.694e-02    			Backward time: 	 0.09 sec 
2023-04-03 09:41:01,674 ADAM: Layer 0 -> dw_min:9.9758e-01  dw_max:1.0029e+00 lr:1.0000e-02
2023-04-03 09:41:01,674 ADAM: Layer 1 -> dw_min:9.9269e-01  dw_max:1.0067e+00 lr:1.0000e-02
2023-04-03 09:41:01,674 ADAM: Layer 2 -> dw_min:9.8987e-01  dw_max:1.0090e+00 lr:1.0000e-02
2023-04-03 09:41:01,674 ADAM: Layer 3 -> dw_min:9.9666e-01  dw_max:1.0034e+00 lr:1.0000e-02
2023-04-03 09:41:01,769 			Learning rate: weights:   1.000e-02    
2023-04-03 09:41:01,769 			Last test performance: 99.26%
2023-04-03 09:41:01,769 ----------------
2023-04-03 09:41:04,927   8   =>  84   		Training 486 pattern with 98.75% 	Forward time: 	 3.06 sec
2023-04-03 09:41:04,927 			Loss:    2.466e-02    			Backward time: 	 0.09 sec 
2023-04-03 09:41:04,928 ADAM: Layer 0 -> dw_min:9.9741e-01  dw_max:1.0032e+00 lr:1.0000e-02
2023-04-03 09:41:04,928 ADAM: Layer 1 -> dw_min:9.9140e-01  dw_max:1.0084e+00 lr:1.0000e-02
2023-04-03 09:41:04,928 ADAM: Layer 2 -> dw_min:9.8974e-01  dw_max:1.0092e+00 lr:1.0000e-02
2023-04-03 09:41:04,928 ADAM: Layer 3 -> dw_min:9.9635e-01  dw_max:1.0035e+00 lr:1.0000e-02
2023-04-03 09:41:05,138 			Learning rate: weights:   1.000e-02    
2023-04-03 09:41:05,138 			Last test performance: 99.26%
2023-04-03 09:41:05,138 ----------------
2023-04-03 09:41:08,295   8   =>  85   		Training 486 pattern with 98.75% 	Forward time: 	 3.06 sec
2023-04-03 09:41:08,296 			Loss:    2.786e-02    			Backward time: 	 0.09 sec 
2023-04-03 09:41:08,296 ADAM: Layer 0 -> dw_min:9.9723e-01  dw_max:1.0041e+00 lr:1.0000e-02
2023-04-03 09:41:08,296 ADAM: Layer 1 -> dw_min:9.9213e-01  dw_max:1.0076e+00 lr:1.0000e-02
2023-04-03 09:41:08,296 ADAM: Layer 2 -> dw_min:9.9032e-01  dw_max:1.0083e+00 lr:1.0000e-02
2023-04-03 09:41:08,296 ADAM: Layer 3 -> dw_min:9.9675e-01  dw_max:1.0053e+00 lr:1.0000e-02
2023-04-03 09:41:08,358 			Learning rate: weights:   1.000e-02    
2023-04-03 09:41:08,358 			Last test performance: 99.26%
2023-04-03 09:41:08,358 ----------------
2023-04-03 09:41:11,517   8   =>  86   		Training 486 pattern with 99.17% 	Forward time: 	 3.06 sec
2023-04-03 09:41:11,517 			Loss:    2.258e-02    			Backward time: 	 0.09 sec 
2023-04-03 09:41:11,517 ADAM: Layer 0 -> dw_min:9.9725e-01  dw_max:1.0033e+00 lr:1.0000e-02
2023-04-03 09:41:11,517 ADAM: Layer 1 -> dw_min:9.9293e-01  dw_max:1.0070e+00 lr:1.0000e-02
2023-04-03 09:41:11,517 ADAM: Layer 2 -> dw_min:9.9114e-01  dw_max:1.0122e+00 lr:1.0000e-02
2023-04-03 09:41:11,517 ADAM: Layer 3 -> dw_min:9.9707e-01  dw_max:1.0048e+00 lr:1.0000e-02
2023-04-03 09:41:11,702 			Learning rate: weights:   1.000e-02    
2023-04-03 09:41:11,702 			Last test performance: 99.26%
2023-04-03 09:41:11,702 ----------------
2023-04-03 09:41:14,858   8   =>  87   		Training 486 pattern with 98.54% 	Forward time: 	 3.06 sec
2023-04-03 09:41:14,859 			Loss:    4.025e-02    			Backward time: 	 0.09 sec 
2023-04-03 09:41:14,859 ADAM: Layer 0 -> dw_min:9.9680e-01  dw_max:1.0032e+00 lr:1.0000e-02
2023-04-03 09:41:14,859 ADAM: Layer 1 -> dw_min:9.9181e-01  dw_max:1.0066e+00 lr:1.0000e-02
2023-04-03 09:41:14,859 ADAM: Layer 2 -> dw_min:9.8967e-01  dw_max:1.0121e+00 lr:1.0000e-02
2023-04-03 09:41:14,859 ADAM: Layer 3 -> dw_min:9.9705e-01  dw_max:1.0037e+00 lr:1.0000e-02
2023-04-03 09:41:14,978 			Learning rate: weights:   1.000e-02    
2023-04-03 09:41:14,978 			Last test performance: 99.26%
2023-04-03 09:41:14,978 ----------------
2023-04-03 09:41:18,137   8   =>  88   		Training 486 pattern with 99.58% 	Forward time: 	 3.06 sec
2023-04-03 09:41:18,137 			Loss:    2.268e-02    			Backward time: 	 0.09 sec 
2023-04-03 09:41:18,137 ADAM: Layer 0 -> dw_min:9.9757e-01  dw_max:1.0034e+00 lr:1.0000e-02
2023-04-03 09:41:18,137 ADAM: Layer 1 -> dw_min:9.9261e-01  dw_max:1.0059e+00 lr:1.0000e-02
2023-04-03 09:41:18,137 ADAM: Layer 2 -> dw_min:9.9056e-01  dw_max:1.0104e+00 lr:1.0000e-02
2023-04-03 09:41:18,137 ADAM: Layer 3 -> dw_min:9.9734e-01  dw_max:1.0032e+00 lr:1.0000e-02
2023-04-03 09:41:18,247 			Learning rate: weights:   1.000e-02    
2023-04-03 09:41:18,247 			Last test performance: 99.26%
2023-04-03 09:41:18,247 ----------------
2023-04-03 09:41:21,406   8   =>  89   		Training 486 pattern with 99.38% 	Forward time: 	 3.06 sec
2023-04-03 09:41:21,406 			Loss:    2.620e-02    			Backward time: 	 0.09 sec 
2023-04-03 09:41:21,406 ADAM: Layer 0 -> dw_min:9.9780e-01  dw_max:1.0031e+00 lr:1.0000e-02
2023-04-03 09:41:21,406 ADAM: Layer 1 -> dw_min:9.9328e-01  dw_max:1.0052e+00 lr:1.0000e-02
2023-04-03 09:41:21,406 ADAM: Layer 2 -> dw_min:9.8901e-01  dw_max:1.0124e+00 lr:1.0000e-02
2023-04-03 09:41:21,406 ADAM: Layer 3 -> dw_min:9.9731e-01  dw_max:1.0033e+00 lr:1.0000e-02
2023-04-03 09:41:21,489 			Learning rate: weights:   1.000e-02    
2023-04-03 09:41:21,489 			Last test performance: 99.26%
2023-04-03 09:41:21,489 ----------------
2023-04-03 09:41:24,648   8   =>  90   		Training 486 pattern with 98.96% 	Forward time: 	 3.06 sec
2023-04-03 09:41:24,648 			Loss:    1.628e-02    			Backward time: 	 0.09 sec 
2023-04-03 09:41:24,648 ADAM: Layer 0 -> dw_min:9.9744e-01  dw_max:1.0031e+00 lr:1.0000e-02
2023-04-03 09:41:24,648 ADAM: Layer 1 -> dw_min:9.9338e-01  dw_max:1.0073e+00 lr:1.0000e-02
2023-04-03 09:41:24,648 ADAM: Layer 2 -> dw_min:9.8995e-01  dw_max:1.0113e+00 lr:1.0000e-02
2023-04-03 09:41:24,649 ADAM: Layer 3 -> dw_min:9.9688e-01  dw_max:1.0029e+00 lr:1.0000e-02
2023-04-03 09:41:24,756 			Learning rate: weights:   1.000e-02    
2023-04-03 09:41:24,756 			Last test performance: 99.26%
2023-04-03 09:41:24,756 ----------------
2023-04-03 09:41:27,915   8   =>  91   		Training 486 pattern with 99.79% 	Forward time: 	 3.06 sec
2023-04-03 09:41:27,915 			Loss:    4.867e-03    			Backward time: 	 0.09 sec 
2023-04-03 09:41:27,915 ADAM: Layer 0 -> dw_min:9.9747e-01  dw_max:1.0030e+00 lr:1.0000e-02
2023-04-03 09:41:27,916 ADAM: Layer 1 -> dw_min:9.9377e-01  dw_max:1.0063e+00 lr:1.0000e-02
2023-04-03 09:41:27,916 ADAM: Layer 2 -> dw_min:9.9094e-01  dw_max:1.0101e+00 lr:1.0000e-02
2023-04-03 09:41:27,916 ADAM: Layer 3 -> dw_min:9.9724e-01  dw_max:1.0025e+00 lr:1.0000e-02
2023-04-03 09:41:27,986 			Learning rate: weights:   1.000e-02    
2023-04-03 09:41:27,986 			Last test performance: 99.26%
2023-04-03 09:41:27,986 ----------------
2023-04-03 09:41:31,142   8   =>  92   		Training 486 pattern with 98.75% 	Forward time: 	 3.06 sec
2023-04-03 09:41:31,142 			Loss:    3.885e-02    			Backward time: 	 0.09 sec 
2023-04-03 09:41:31,143 ADAM: Layer 0 -> dw_min:9.9724e-01  dw_max:1.0024e+00 lr:1.0000e-02
2023-04-03 09:41:31,143 ADAM: Layer 1 -> dw_min:9.9450e-01  dw_max:1.0077e+00 lr:1.0000e-02
2023-04-03 09:41:31,143 ADAM: Layer 2 -> dw_min:9.9110e-01  dw_max:1.0113e+00 lr:1.0000e-02
2023-04-03 09:41:31,143 ADAM: Layer 3 -> dw_min:9.9736e-01  dw_max:1.0033e+00 lr:1.0000e-02
2023-04-03 09:41:31,214 			Learning rate: weights:   1.000e-02    
2023-04-03 09:41:31,214 			Last test performance: 99.26%
2023-04-03 09:41:31,214 ----------------
2023-04-03 09:41:34,372   8   =>  93   		Training 486 pattern with 98.96% 	Forward time: 	 3.06 sec
2023-04-03 09:41:34,372 			Loss:    2.035e-02    			Backward time: 	 0.09 sec 
2023-04-03 09:41:34,373 ADAM: Layer 0 -> dw_min:9.9686e-01  dw_max:1.0028e+00 lr:1.0000e-02
2023-04-03 09:41:34,373 ADAM: Layer 1 -> dw_min:9.9288e-01  dw_max:1.0110e+00 lr:1.0000e-02
2023-04-03 09:41:34,373 ADAM: Layer 2 -> dw_min:9.9066e-01  dw_max:1.0111e+00 lr:1.0000e-02
2023-04-03 09:41:34,373 ADAM: Layer 3 -> dw_min:9.9677e-01  dw_max:1.0030e+00 lr:1.0000e-02
2023-04-03 09:41:34,512 			Learning rate: weights:   1.000e-02    
2023-04-03 09:41:34,512 			Last test performance: 99.26%
2023-04-03 09:41:34,512 ----------------
2023-04-03 09:41:37,673   8   =>  94   		Training 486 pattern with 99.17% 	Forward time: 	 3.06 sec
2023-04-03 09:41:37,673 			Loss:    1.571e-02    			Backward time: 	 0.09 sec 
2023-04-03 09:41:37,673 ADAM: Layer 0 -> dw_min:9.9636e-01  dw_max:1.0029e+00 lr:1.0000e-02
2023-04-03 09:41:37,673 ADAM: Layer 1 -> dw_min:9.9293e-01  dw_max:1.0102e+00 lr:1.0000e-02
2023-04-03 09:41:37,673 ADAM: Layer 2 -> dw_min:9.8805e-01  dw_max:1.0102e+00 lr:1.0000e-02
2023-04-03 09:41:37,673 ADAM: Layer 3 -> dw_min:9.9697e-01  dw_max:1.0031e+00 lr:1.0000e-02
2023-04-03 09:41:37,789 			Learning rate: weights:   1.000e-02    
2023-04-03 09:41:37,789 			Last test performance: 99.26%
2023-04-03 09:41:37,789 ----------------
2023-04-03 09:41:40,948   8   =>  95   		Training 486 pattern with 99.58% 	Forward time: 	 3.06 sec
2023-04-03 09:41:40,948 			Loss:    1.311e-02    			Backward time: 	 0.09 sec 
2023-04-03 09:41:40,948 ADAM: Layer 0 -> dw_min:9.9615e-01  dw_max:1.0031e+00 lr:1.0000e-02
2023-04-03 09:41:40,948 ADAM: Layer 1 -> dw_min:9.9302e-01  dw_max:1.0100e+00 lr:1.0000e-02
2023-04-03 09:41:40,949 ADAM: Layer 2 -> dw_min:9.8925e-01  dw_max:1.0092e+00 lr:1.0000e-02
2023-04-03 09:41:40,949 ADAM: Layer 3 -> dw_min:9.9697e-01  dw_max:1.0033e+00 lr:1.0000e-02
2023-04-03 09:41:41,009 			Learning rate: weights:   1.000e-02    
2023-04-03 09:41:41,009 			Last test performance: 99.26%
2023-04-03 09:41:41,009 ----------------
2023-04-03 09:41:44,166   8   =>  96   		Training 486 pattern with 99.38% 	Forward time: 	 3.06 sec
2023-04-03 09:41:44,166 			Loss:    1.271e-02    			Backward time: 	 0.09 sec 
2023-04-03 09:41:44,166 ADAM: Layer 0 -> dw_min:9.9714e-01  dw_max:1.0023e+00 lr:1.0000e-02
2023-04-03 09:41:44,166 ADAM: Layer 1 -> dw_min:9.9438e-01  dw_max:1.0088e+00 lr:1.0000e-02
2023-04-03 09:41:44,166 ADAM: Layer 2 -> dw_min:9.9025e-01  dw_max:1.0090e+00 lr:1.0000e-02
2023-04-03 09:41:44,167 ADAM: Layer 3 -> dw_min:9.9699e-01  dw_max:1.0023e+00 lr:1.0000e-02
2023-04-03 09:41:44,380 			Learning rate: weights:   1.000e-02    
2023-04-03 09:41:44,380 			Last test performance: 99.26%
2023-04-03 09:41:44,380 ----------------
2023-04-03 09:41:47,539   8   =>  97   		Training 486 pattern with 99.38% 	Forward time: 	 3.06 sec
2023-04-03 09:41:47,539 			Loss:    1.634e-02    			Backward time: 	 0.09 sec 
2023-04-03 09:41:47,539 ADAM: Layer 0 -> dw_min:9.9658e-01  dw_max:1.0026e+00 lr:1.0000e-02
2023-04-03 09:41:47,539 ADAM: Layer 1 -> dw_min:9.9355e-01  dw_max:1.0079e+00 lr:1.0000e-02
2023-04-03 09:41:47,540 ADAM: Layer 2 -> dw_min:9.8964e-01  dw_max:1.0083e+00 lr:1.0000e-02
2023-04-03 09:41:47,540 ADAM: Layer 3 -> dw_min:9.9725e-01  dw_max:1.0031e+00 lr:1.0000e-02
2023-04-03 09:41:47,642 			Learning rate: weights:   1.000e-02    
2023-04-03 09:41:47,642 			Last test performance: 99.26%
2023-04-03 09:41:47,642 ----------------
2023-04-03 09:41:50,799   8   =>  98   		Training 486 pattern with 99.58% 	Forward time: 	 3.06 sec
2023-04-03 09:41:50,799 			Loss:    1.684e-02    			Backward time: 	 0.09 sec 
2023-04-03 09:41:50,799 ADAM: Layer 0 -> dw_min:9.9633e-01  dw_max:1.0030e+00 lr:1.0000e-02
2023-04-03 09:41:50,799 ADAM: Layer 1 -> dw_min:9.9280e-01  dw_max:1.0085e+00 lr:1.0000e-02
2023-04-03 09:41:50,799 ADAM: Layer 2 -> dw_min:9.9028e-01  dw_max:1.0097e+00 lr:1.0000e-02
2023-04-03 09:41:50,799 ADAM: Layer 3 -> dw_min:9.9737e-01  dw_max:1.0028e+00 lr:1.0000e-02
2023-04-03 09:41:50,894 			Learning rate: weights:   1.000e-02    
2023-04-03 09:41:50,894 			Last test performance: 99.26%
2023-04-03 09:41:50,894 ----------------
2023-04-03 09:41:54,052   8   =>  99   		Training 486 pattern with 98.54% 	Forward time: 	 3.06 sec
2023-04-03 09:41:54,052 			Loss:    2.513e-02    			Backward time: 	 0.09 sec 
2023-04-03 09:41:54,052 ADAM: Layer 0 -> dw_min:9.9656e-01  dw_max:1.0030e+00 lr:1.0000e-02
2023-04-03 09:41:54,052 ADAM: Layer 1 -> dw_min:9.9357e-01  dw_max:1.0075e+00 lr:1.0000e-02
2023-04-03 09:41:54,052 ADAM: Layer 2 -> dw_min:9.8745e-01  dw_max:1.0105e+00 lr:1.0000e-02
2023-04-03 09:41:54,052 ADAM: Layer 3 -> dw_min:9.9731e-01  dw_max:1.0040e+00 lr:1.0000e-02
2023-04-03 09:41:54,145 			Learning rate: weights:   1.000e-02    
2023-04-03 09:41:54,145 			Last test performance: 99.26%
2023-04-03 09:41:54,145 ----------------
2023-04-03 09:41:57,302   8   => 100   		Training 486 pattern with 99.17% 	Forward time: 	 3.06 sec
2023-04-03 09:41:57,303 			Loss:    2.346e-02    			Backward time: 	 0.09 sec 
2023-04-03 09:41:57,303 ADAM: Layer 0 -> dw_min:9.9616e-01  dw_max:1.0027e+00 lr:1.0000e-02
2023-04-03 09:41:57,303 ADAM: Layer 1 -> dw_min:9.8952e-01  dw_max:1.0069e+00 lr:1.0000e-02
2023-04-03 09:41:57,303 ADAM: Layer 2 -> dw_min:9.8854e-01  dw_max:1.0101e+00 lr:1.0000e-02
2023-04-03 09:41:57,303 ADAM: Layer 3 -> dw_min:9.9613e-01  dw_max:1.0036e+00 lr:1.0000e-02
2023-04-03 09:41:57,345 			Learning rate: weights:   1.000e-02    
2023-04-03 09:41:57,345 			Last test performance: 99.26%
2023-04-03 09:41:57,345 ----------------
2023-04-03 09:42:00,502   8   => 101   		Training 486 pattern with 100.00% 	Forward time: 	 3.06 sec
2023-04-03 09:42:00,502 			Loss:    6.572e-03    			Backward time: 	 0.09 sec 
2023-04-03 09:42:00,502 ADAM: Layer 0 -> dw_min:9.9681e-01  dw_max:1.0025e+00 lr:1.0000e-02
2023-04-03 09:42:00,502 ADAM: Layer 1 -> dw_min:9.9068e-01  dw_max:1.0063e+00 lr:1.0000e-02
2023-04-03 09:42:00,503 ADAM: Layer 2 -> dw_min:9.8968e-01  dw_max:1.0091e+00 lr:1.0000e-02
2023-04-03 09:42:00,503 ADAM: Layer 3 -> dw_min:9.9675e-01  dw_max:1.0033e+00 lr:1.0000e-02
2023-04-03 09:42:00,577 			Learning rate: weights:   1.000e-02    
2023-04-03 09:42:00,577 			Last test performance: 99.26%
2023-04-03 09:42:00,577 ----------------
2023-04-03 09:42:03,736   8   => 102   		Training 486 pattern with 98.96% 	Forward time: 	 3.06 sec
2023-04-03 09:42:03,736 			Loss:    2.792e-02    			Backward time: 	 0.09 sec 
2023-04-03 09:42:03,736 ADAM: Layer 0 -> dw_min:9.9659e-01  dw_max:1.0032e+00 lr:1.0000e-02
2023-04-03 09:42:03,736 ADAM: Layer 1 -> dw_min:9.9058e-01  dw_max:1.0055e+00 lr:1.0000e-02
2023-04-03 09:42:03,736 ADAM: Layer 2 -> dw_min:9.8713e-01  dw_max:1.0111e+00 lr:1.0000e-02
2023-04-03 09:42:03,737 ADAM: Layer 3 -> dw_min:9.9663e-01  dw_max:1.0054e+00 lr:1.0000e-02
2023-04-03 09:42:03,751 			Learning rate: weights:   1.000e-02    
2023-04-03 09:42:03,751 			Last test performance: 99.26%
2023-04-03 09:42:03,751 ----------------
2023-04-03 09:42:06,908   8   => 103   		Training 486 pattern with 98.96% 	Forward time: 	 3.06 sec
2023-04-03 09:42:06,908 			Loss:    2.767e-02    			Backward time: 	 0.09 sec 
2023-04-03 09:42:06,908 ADAM: Layer 0 -> dw_min:9.9667e-01  dw_max:1.0036e+00 lr:1.0000e-02
2023-04-03 09:42:06,908 ADAM: Layer 1 -> dw_min:9.9182e-01  dw_max:1.0060e+00 lr:1.0000e-02
2023-04-03 09:42:06,908 ADAM: Layer 2 -> dw_min:9.8808e-01  dw_max:1.0101e+00 lr:1.0000e-02
2023-04-03 09:42:06,908 ADAM: Layer 3 -> dw_min:9.9704e-01  dw_max:1.0049e+00 lr:1.0000e-02
2023-04-03 09:42:06,985 			Learning rate: weights:   1.000e-02    
2023-04-03 09:42:06,985 			Last test performance: 99.26%
2023-04-03 09:42:06,985 ----------------
2023-04-03 09:42:10,141   8   => 104   		Training 486 pattern with 98.54% 	Forward time: 	 3.06 sec
2023-04-03 09:42:10,141 			Loss:    4.076e-02    			Backward time: 	 0.09 sec 
2023-04-03 09:42:10,142 ADAM: Layer 0 -> dw_min:9.9702e-01  dw_max:1.0032e+00 lr:1.0000e-02
2023-04-03 09:42:10,142 ADAM: Layer 1 -> dw_min:9.9232e-01  dw_max:1.0105e+00 lr:1.0000e-02
2023-04-03 09:42:10,142 ADAM: Layer 2 -> dw_min:9.8938e-01  dw_max:1.0105e+00 lr:1.0000e-02
2023-04-03 09:42:10,142 ADAM: Layer 3 -> dw_min:9.9733e-01  dw_max:1.0044e+00 lr:1.0000e-02
2023-04-03 09:42:10,157 			Learning rate: weights:   1.000e-02    
2023-04-03 09:42:10,157 			Last test performance: 99.26%
2023-04-03 09:42:10,157 ----------------
2023-04-03 09:42:13,313   8   => 105   		Training 486 pattern with 98.96% 	Forward time: 	 3.06 sec
2023-04-03 09:42:13,313 			Loss:    3.116e-02    			Backward time: 	 0.09 sec 
2023-04-03 09:42:13,313 ADAM: Layer 0 -> dw_min:9.9691e-01  dw_max:1.0028e+00 lr:1.0000e-02
2023-04-03 09:42:13,314 ADAM: Layer 1 -> dw_min:9.9350e-01  dw_max:1.0099e+00 lr:1.0000e-02
2023-04-03 09:42:13,314 ADAM: Layer 2 -> dw_min:9.8952e-01  dw_max:1.0107e+00 lr:1.0000e-02
2023-04-03 09:42:13,314 ADAM: Layer 3 -> dw_min:9.9745e-01  dw_max:1.0037e+00 lr:1.0000e-02
2023-04-03 09:42:13,370 			Learning rate: weights:   1.000e-02    
2023-04-03 09:42:13,370 			Last test performance: 99.26%
2023-04-03 09:42:13,370 ----------------
2023-04-03 09:42:16,527   8   => 106   		Training 486 pattern with 98.96% 	Forward time: 	 3.06 sec
2023-04-03 09:42:16,527 			Loss:    2.461e-02    			Backward time: 	 0.09 sec 
2023-04-03 09:42:16,527 ADAM: Layer 0 -> dw_min:9.9706e-01  dw_max:1.0032e+00 lr:1.0000e-02
2023-04-03 09:42:16,527 ADAM: Layer 1 -> dw_min:9.9193e-01  dw_max:1.0101e+00 lr:1.0000e-02
2023-04-03 09:42:16,527 ADAM: Layer 2 -> dw_min:9.8679e-01  dw_max:1.0097e+00 lr:1.0000e-02
2023-04-03 09:42:16,527 ADAM: Layer 3 -> dw_min:9.9685e-01  dw_max:1.0033e+00 lr:1.0000e-02
2023-04-03 09:42:16,542 			Learning rate: weights:   1.000e-02    
2023-04-03 09:42:16,542 			Last test performance: 99.26%
2023-04-03 09:42:16,542 ----------------
2023-04-03 09:42:19,698   8   => 107   		Training 486 pattern with 99.58% 	Forward time: 	 3.06 sec
2023-04-03 09:42:19,698 			Loss:    1.369e-02    			Backward time: 	 0.09 sec 
2023-04-03 09:42:19,698 ADAM: Layer 0 -> dw_min:9.9719e-01  dw_max:1.0030e+00 lr:1.0000e-02
2023-04-03 09:42:19,698 ADAM: Layer 1 -> dw_min:9.9182e-01  dw_max:1.0091e+00 lr:1.0000e-02
2023-04-03 09:42:19,698 ADAM: Layer 2 -> dw_min:9.8810e-01  dw_max:1.0087e+00 lr:1.0000e-02
2023-04-03 09:42:19,699 ADAM: Layer 3 -> dw_min:9.9651e-01  dw_max:1.0029e+00 lr:1.0000e-02
2023-04-03 09:42:19,825 			Learning rate: weights:   1.000e-02    
2023-04-03 09:42:19,825 			Last test performance: 99.26%
2023-04-03 09:42:19,825 ----------------
2023-04-03 09:42:22,982   8   => 108   		Training 486 pattern with 98.12% 	Forward time: 	 3.06 sec
2023-04-03 09:42:22,982 			Loss:    3.226e-02    			Backward time: 	 0.09 sec 
2023-04-03 09:42:22,982 ADAM: Layer 0 -> dw_min:9.9743e-01  dw_max:1.0029e+00 lr:1.0000e-02
2023-04-03 09:42:22,983 ADAM: Layer 1 -> dw_min:9.9076e-01  dw_max:1.0085e+00 lr:1.0000e-02
2023-04-03 09:42:22,983 ADAM: Layer 2 -> dw_min:9.8936e-01  dw_max:1.0085e+00 lr:1.0000e-02
2023-04-03 09:42:22,983 ADAM: Layer 3 -> dw_min:9.9641e-01  dw_max:1.0031e+00 lr:1.0000e-02
2023-04-03 09:42:23,039 			Learning rate: weights:   1.000e-02    
2023-04-03 09:42:23,039 			Last test performance: 99.26%
2023-04-03 09:42:23,039 ----------------
2023-04-03 09:42:26,195   8   => 109   		Training 486 pattern with 98.75% 	Forward time: 	 3.06 sec
2023-04-03 09:42:26,195 			Loss:    2.588e-02    			Backward time: 	 0.09 sec 
2023-04-03 09:42:26,195 ADAM: Layer 0 -> dw_min:9.9690e-01  dw_max:1.0036e+00 lr:1.0000e-02
2023-04-03 09:42:26,196 ADAM: Layer 1 -> dw_min:9.8750e-01  dw_max:1.0093e+00 lr:1.0000e-02
2023-04-03 09:42:26,196 ADAM: Layer 2 -> dw_min:9.9043e-01  dw_max:1.0093e+00 lr:1.0000e-02
2023-04-03 09:42:26,196 ADAM: Layer 3 -> dw_min:9.9645e-01  dw_max:1.0056e+00 lr:1.0000e-02
2023-04-03 09:42:26,250 			Learning rate: weights:   1.000e-02    
2023-04-03 09:42:26,250 			Last test performance: 99.26%
2023-04-03 09:42:26,250 ----------------
2023-04-03 09:42:29,406   8   => 110   		Training 486 pattern with 99.17% 	Forward time: 	 3.06 sec
2023-04-03 09:42:29,406 			Loss:    2.486e-02    			Backward time: 	 0.09 sec 
2023-04-03 09:42:29,406 ADAM: Layer 0 -> dw_min:9.9683e-01  dw_max:1.0035e+00 lr:1.0000e-02
2023-04-03 09:42:29,406 ADAM: Layer 1 -> dw_min:9.8843e-01  dw_max:1.0076e+00 lr:1.0000e-02
2023-04-03 09:42:29,407 ADAM: Layer 2 -> dw_min:9.8960e-01  dw_max:1.0107e+00 lr:1.0000e-02
2023-04-03 09:42:29,407 ADAM: Layer 3 -> dw_min:9.9497e-01  dw_max:1.0050e+00 lr:1.0000e-02
2023-04-03 09:42:29,510 			Learning rate: weights:   1.000e-02    
2023-04-03 09:42:29,510 			Last test performance: 99.26%
2023-04-03 09:42:29,510 ----------------
2023-04-03 09:42:32,667   8   => 111   		Training 486 pattern with 98.54% 	Forward time: 	 3.06 sec
2023-04-03 09:42:32,667 			Loss:    2.948e-02    			Backward time: 	 0.09 sec 
2023-04-03 09:42:32,667 ADAM: Layer 0 -> dw_min:9.9681e-01  dw_max:1.0037e+00 lr:1.0000e-02
2023-04-03 09:42:32,667 ADAM: Layer 1 -> dw_min:9.9024e-01  dw_max:1.0073e+00 lr:1.0000e-02
2023-04-03 09:42:32,667 ADAM: Layer 2 -> dw_min:9.8639e-01  dw_max:1.0097e+00 lr:1.0000e-02
2023-04-03 09:42:32,667 ADAM: Layer 3 -> dw_min:9.9585e-01  dw_max:1.0042e+00 lr:1.0000e-02
2023-04-03 09:42:32,777 			Learning rate: weights:   1.000e-02    
2023-04-03 09:42:32,777 			Last test performance: 99.26%
2023-04-03 09:42:32,777 ----------------
2023-04-03 09:42:35,935   8   => 112   		Training 486 pattern with 98.54% 	Forward time: 	 3.06 sec
2023-04-03 09:42:35,935 			Loss:    3.032e-02    			Backward time: 	 0.09 sec 
2023-04-03 09:42:35,935 ADAM: Layer 0 -> dw_min:9.9705e-01  dw_max:1.0032e+00 lr:1.0000e-02
2023-04-03 09:42:35,935 ADAM: Layer 1 -> dw_min:9.9046e-01  dw_max:1.0074e+00 lr:1.0000e-02
2023-04-03 09:42:35,935 ADAM: Layer 2 -> dw_min:9.8774e-01  dw_max:1.0109e+00 lr:1.0000e-02
2023-04-03 09:42:35,935 ADAM: Layer 3 -> dw_min:9.9630e-01  dw_max:1.0037e+00 lr:1.0000e-02
2023-04-03 09:42:35,960 			Learning rate: weights:   1.000e-02    
2023-04-03 09:42:35,960 			Last test performance: 99.26%
2023-04-03 09:42:35,960 ----------------
2023-04-03 09:42:39,119   8   => 113   		Training 486 pattern with 99.79% 	Forward time: 	 3.06 sec
2023-04-03 09:42:39,119 			Loss:    1.153e-02    			Backward time: 	 0.09 sec 
2023-04-03 09:42:39,119 ADAM: Layer 0 -> dw_min:9.9634e-01  dw_max:1.0029e+00 lr:1.0000e-02
2023-04-03 09:42:39,120 ADAM: Layer 1 -> dw_min:9.9118e-01  dw_max:1.0068e+00 lr:1.0000e-02
2023-04-03 09:42:39,120 ADAM: Layer 2 -> dw_min:9.8885e-01  dw_max:1.0098e+00 lr:1.0000e-02
2023-04-03 09:42:39,120 ADAM: Layer 3 -> dw_min:9.9653e-01  dw_max:1.0034e+00 lr:1.0000e-02
2023-04-03 09:42:39,189 			Learning rate: weights:   1.000e-02    
2023-04-03 09:42:39,189 			Last test performance: 99.26%
2023-04-03 09:42:39,189 ----------------
2023-04-03 09:42:42,346   8   => 114   		Training 486 pattern with 98.75% 	Forward time: 	 3.06 sec
2023-04-03 09:42:42,346 			Loss:    3.633e-02    			Backward time: 	 0.09 sec 
2023-04-03 09:42:42,346 ADAM: Layer 0 -> dw_min:9.9632e-01  dw_max:1.0030e+00 lr:1.0000e-02
2023-04-03 09:42:42,346 ADAM: Layer 1 -> dw_min:9.9193e-01  dw_max:1.0071e+00 lr:1.0000e-02
2023-04-03 09:42:42,346 ADAM: Layer 2 -> dw_min:9.8863e-01  dw_max:1.0105e+00 lr:1.0000e-02
2023-04-03 09:42:42,347 ADAM: Layer 3 -> dw_min:9.9699e-01  dw_max:1.0033e+00 lr:1.0000e-02
2023-04-03 09:42:42,362 			Learning rate: weights:   1.000e-02    
2023-04-03 09:42:42,362 			Last test performance: 99.26%
2023-04-03 09:42:42,362 ----------------
2023-04-03 09:42:45,519   8   => 115   		Training 486 pattern with 99.58% 	Forward time: 	 3.06 sec
2023-04-03 09:42:45,519 			Loss:    1.098e-02    			Backward time: 	 0.09 sec 
2023-04-03 09:42:45,519 ADAM: Layer 0 -> dw_min:9.9690e-01  dw_max:1.0029e+00 lr:1.0000e-02
2023-04-03 09:42:45,520 ADAM: Layer 1 -> dw_min:9.9214e-01  dw_max:1.0068e+00 lr:1.0000e-02
2023-04-03 09:42:45,520 ADAM: Layer 2 -> dw_min:9.8895e-01  dw_max:1.0096e+00 lr:1.0000e-02
2023-04-03 09:42:45,520 ADAM: Layer 3 -> dw_min:9.9728e-01  dw_max:1.0032e+00 lr:1.0000e-02
2023-04-03 09:42:45,669 			Learning rate: weights:   1.000e-02    
2023-04-03 09:42:45,669 			Last test performance: 99.26%
2023-04-03 09:42:45,669 ----------------
2023-04-03 09:42:48,825   8   => 116   		Training 486 pattern with 99.38% 	Forward time: 	 3.06 sec
2023-04-03 09:42:48,826 			Loss:    1.278e-02    			Backward time: 	 0.09 sec 
2023-04-03 09:42:48,826 ADAM: Layer 0 -> dw_min:9.9643e-01  dw_max:1.0030e+00 lr:1.0000e-02
2023-04-03 09:42:48,826 ADAM: Layer 1 -> dw_min:9.9335e-01  dw_max:1.0073e+00 lr:1.0000e-02
2023-04-03 09:42:48,826 ADAM: Layer 2 -> dw_min:9.8836e-01  dw_max:1.0132e+00 lr:1.0000e-02
2023-04-03 09:42:48,826 ADAM: Layer 3 -> dw_min:9.9685e-01  dw_max:1.0031e+00 lr:1.0000e-02
2023-04-03 09:42:48,941 			Learning rate: weights:   1.000e-02    
2023-04-03 09:42:48,941 			Last test performance: 99.26%
2023-04-03 09:42:48,941 ----------------
2023-04-03 09:42:52,098   8   => 117   		Training 486 pattern with 98.75% 	Forward time: 	 3.06 sec
2023-04-03 09:42:52,098 			Loss:    2.960e-02    			Backward time: 	 0.09 sec 
2023-04-03 09:42:52,098 ADAM: Layer 0 -> dw_min:9.9703e-01  dw_max:1.0039e+00 lr:1.0000e-02
2023-04-03 09:42:52,098 ADAM: Layer 1 -> dw_min:9.9405e-01  dw_max:1.0091e+00 lr:1.0000e-02
2023-04-03 09:42:52,099 ADAM: Layer 2 -> dw_min:9.8950e-01  dw_max:1.0119e+00 lr:1.0000e-02
2023-04-03 09:42:52,099 ADAM: Layer 3 -> dw_min:9.9709e-01  dw_max:1.0031e+00 lr:1.0000e-02
2023-04-03 09:42:52,222 			Learning rate: weights:   1.000e-02    
2023-04-03 09:42:52,222 			Last test performance: 99.26%
2023-04-03 09:42:52,222 ----------------
2023-04-03 09:42:55,379   8   => 118   		Training 486 pattern with 99.17% 	Forward time: 	 3.06 sec
2023-04-03 09:42:55,379 			Loss:    1.528e-02    			Backward time: 	 0.09 sec 
2023-04-03 09:42:55,379 ADAM: Layer 0 -> dw_min:9.9704e-01  dw_max:1.0033e+00 lr:1.0000e-02
2023-04-03 09:42:55,379 ADAM: Layer 1 -> dw_min:9.9405e-01  dw_max:1.0083e+00 lr:1.0000e-02
2023-04-03 09:42:55,380 ADAM: Layer 2 -> dw_min:9.9046e-01  dw_max:1.0116e+00 lr:1.0000e-02
2023-04-03 09:42:55,380 ADAM: Layer 3 -> dw_min:9.9740e-01  dw_max:1.0030e+00 lr:1.0000e-02
2023-04-03 09:42:55,394 			Learning rate: weights:   1.000e-02    
2023-04-03 09:42:55,394 			Last test performance: 99.26%
2023-04-03 09:42:55,394 ----------------
2023-04-03 09:42:58,551   8   => 119   		Training 486 pattern with 99.58% 	Forward time: 	 3.06 sec
2023-04-03 09:42:58,551 			Loss:    1.691e-02    			Backward time: 	 0.09 sec 
2023-04-03 09:42:58,551 ADAM: Layer 0 -> dw_min:9.9736e-01  dw_max:1.0037e+00 lr:1.0000e-02
2023-04-03 09:42:58,551 ADAM: Layer 1 -> dw_min:9.9240e-01  dw_max:1.0073e+00 lr:1.0000e-02
2023-04-03 09:42:58,551 ADAM: Layer 2 -> dw_min:9.9141e-01  dw_max:1.0105e+00 lr:1.0000e-02
2023-04-03 09:42:58,551 ADAM: Layer 3 -> dw_min:9.9746e-01  dw_max:1.0027e+00 lr:1.0000e-02
2023-04-03 09:42:58,610 			Learning rate: weights:   1.000e-02    
2023-04-03 09:42:58,610 			Last test performance: 99.26%
2023-04-03 09:42:58,610 ----------------
2023-04-03 09:43:01,768   8   => 120   		Training 486 pattern with 99.17% 	Forward time: 	 3.06 sec
2023-04-03 09:43:01,768 			Loss:    1.688e-02    			Backward time: 	 0.09 sec 
2023-04-03 09:43:01,768 ADAM: Layer 0 -> dw_min:9.9726e-01  dw_max:1.0034e+00 lr:1.0000e-02
2023-04-03 09:43:01,768 ADAM: Layer 1 -> dw_min:9.9177e-01  dw_max:1.0063e+00 lr:1.0000e-02
2023-04-03 09:43:01,768 ADAM: Layer 2 -> dw_min:9.8983e-01  dw_max:1.0123e+00 lr:1.0000e-02
2023-04-03 09:43:01,768 ADAM: Layer 3 -> dw_min:9.9698e-01  dw_max:1.0022e+00 lr:1.0000e-02
2023-04-03 09:43:01,849 			Learning rate: weights:   1.000e-02    
2023-04-03 09:43:01,849 			Last test performance: 99.26%
2023-04-03 09:43:01,849 ----------------
2023-04-03 09:43:05,006   8   => 121   		Training 486 pattern with 98.33% 	Forward time: 	 3.06 sec
2023-04-03 09:43:05,006 			Loss:    3.236e-02    			Backward time: 	 0.09 sec 
2023-04-03 09:43:05,006 ADAM: Layer 0 -> dw_min:9.9695e-01  dw_max:1.0032e+00 lr:1.0000e-02
2023-04-03 09:43:05,006 ADAM: Layer 1 -> dw_min:9.9201e-01  dw_max:1.0084e+00 lr:1.0000e-02
2023-04-03 09:43:05,006 ADAM: Layer 2 -> dw_min:9.9070e-01  dw_max:1.0114e+00 lr:1.0000e-02
2023-04-03 09:43:05,006 ADAM: Layer 3 -> dw_min:9.9667e-01  dw_max:1.0030e+00 lr:1.0000e-02
2023-04-03 09:43:05,078 			Learning rate: weights:   1.000e-02    
2023-04-03 09:43:05,078 			Last test performance: 99.26%
2023-04-03 09:43:05,078 ----------------
2023-04-03 09:43:08,234   8   => 122   		Training 486 pattern with 99.58% 	Forward time: 	 3.06 sec
2023-04-03 09:43:08,234 			Loss:    1.173e-02    			Backward time: 	 0.09 sec 
2023-04-03 09:43:08,234 ADAM: Layer 0 -> dw_min:9.9746e-01  dw_max:1.0027e+00 lr:1.0000e-02
2023-04-03 09:43:08,234 ADAM: Layer 1 -> dw_min:9.9288e-01  dw_max:1.0076e+00 lr:1.0000e-02
2023-04-03 09:43:08,234 ADAM: Layer 2 -> dw_min:9.8935e-01  dw_max:1.0103e+00 lr:1.0000e-02
2023-04-03 09:43:08,235 ADAM: Layer 3 -> dw_min:9.9611e-01  dw_max:1.0040e+00 lr:1.0000e-02
2023-04-03 09:43:08,324 			Learning rate: weights:   1.000e-02    
2023-04-03 09:43:08,324 			Last test performance: 99.26%
2023-04-03 09:43:08,324 ----------------
2023-04-03 09:43:11,480   8   => 123   		Training 486 pattern with 99.38% 	Forward time: 	 3.06 sec
2023-04-03 09:43:11,480 			Loss:    1.702e-02    			Backward time: 	 0.09 sec 
2023-04-03 09:43:11,481 ADAM: Layer 0 -> dw_min:9.9719e-01  dw_max:1.0023e+00 lr:1.0000e-02
2023-04-03 09:43:11,481 ADAM: Layer 1 -> dw_min:9.9325e-01  dw_max:1.0071e+00 lr:1.0000e-02
2023-04-03 09:43:11,481 ADAM: Layer 2 -> dw_min:9.8900e-01  dw_max:1.0091e+00 lr:1.0000e-02
2023-04-03 09:43:11,481 ADAM: Layer 3 -> dw_min:9.9648e-01  dw_max:1.0036e+00 lr:1.0000e-02
2023-04-03 09:43:11,510 			Learning rate: weights:   1.000e-02    
2023-04-03 09:43:11,510 			Last test performance: 99.26%
2023-04-03 09:43:11,510 ----------------
2023-04-03 09:43:14,667   8   => 124   		Training 486 pattern with 98.54% 	Forward time: 	 3.06 sec
2023-04-03 09:43:14,667 			Loss:    3.671e-02    			Backward time: 	 0.09 sec 
2023-04-03 09:43:14,667 ADAM: Layer 0 -> dw_min:9.9600e-01  dw_max:1.0035e+00 lr:1.0000e-02
2023-04-03 09:43:14,667 ADAM: Layer 1 -> dw_min:9.9094e-01  dw_max:1.0074e+00 lr:1.0000e-02
2023-04-03 09:43:14,667 ADAM: Layer 2 -> dw_min:9.8728e-01  dw_max:1.0118e+00 lr:1.0000e-02
2023-04-03 09:43:14,667 ADAM: Layer 3 -> dw_min:9.9677e-01  dw_max:1.0034e+00 lr:1.0000e-02
2023-04-03 09:43:14,762 
2023-04-03 09:43:14,762 Testing:
2023-04-03 09:43:14,918 		24 of 10000 with 91.67% 	 Time used:  0.16 sec
2023-04-03 09:43:15,071 		48 of 10000 with 93.75% 	 Time used:  0.15 sec
2023-04-03 09:43:15,223 		72 of 10000 with 95.83% 	 Time used:  0.15 sec
2023-04-03 09:43:15,376 		96 of 10000 with 95.83% 	 Time used:  0.15 sec
2023-04-03 09:43:15,528 		120 of 10000 with 96.67% 	 Time used:  0.15 sec
2023-04-03 09:43:15,681 		144 of 10000 with 96.53% 	 Time used:  0.15 sec
2023-04-03 09:43:15,833 		168 of 10000 with 97.02% 	 Time used:  0.15 sec
2023-04-03 09:43:15,986 		192 of 10000 with 97.40% 	 Time used:  0.15 sec
2023-04-03 09:43:16,138 		216 of 10000 with 97.69% 	 Time used:  0.15 sec
2023-04-03 09:43:16,291 		240 of 10000 with 97.92% 	 Time used:  0.15 sec
2023-04-03 09:43:16,444 		264 of 10000 with 98.11% 	 Time used:  0.15 sec
2023-04-03 09:43:16,596 		288 of 10000 with 98.26% 	 Time used:  0.15 sec
2023-04-03 09:43:16,749 		312 of 10000 with 98.08% 	 Time used:  0.15 sec
2023-04-03 09:43:16,901 		336 of 10000 with 98.21% 	 Time used:  0.15 sec
2023-04-03 09:43:17,054 		360 of 10000 with 98.33% 	 Time used:  0.15 sec
2023-04-03 09:43:17,206 		384 of 10000 with 98.44% 	 Time used:  0.15 sec
2023-04-03 09:43:17,359 		408 of 10000 with 98.53% 	 Time used:  0.15 sec
2023-04-03 09:43:17,512 		432 of 10000 with 98.61% 	 Time used:  0.15 sec
2023-04-03 09:43:17,664 		456 of 10000 with 98.25% 	 Time used:  0.15 sec
2023-04-03 09:43:17,817 		480 of 10000 with 98.33% 	 Time used:  0.15 sec
2023-04-03 09:43:17,969 		504 of 10000 with 98.41% 	 Time used:  0.15 sec
2023-04-03 09:43:18,122 		528 of 10000 with 98.30% 	 Time used:  0.15 sec
2023-04-03 09:43:18,274 		552 of 10000 with 98.37% 	 Time used:  0.15 sec
2023-04-03 09:43:18,427 		576 of 10000 with 98.26% 	 Time used:  0.15 sec
2023-04-03 09:43:18,580 		600 of 10000 with 98.33% 	 Time used:  0.15 sec
2023-04-03 09:43:18,732 		624 of 10000 with 98.40% 	 Time used:  0.15 sec
2023-04-03 09:43:18,885 		648 of 10000 with 98.46% 	 Time used:  0.15 sec
2023-04-03 09:43:19,037 		672 of 10000 with 98.51% 	 Time used:  0.15 sec
2023-04-03 09:43:19,190 		696 of 10000 with 98.56% 	 Time used:  0.15 sec
2023-04-03 09:43:19,342 		720 of 10000 with 98.61% 	 Time used:  0.15 sec
2023-04-03 09:43:19,495 		744 of 10000 with 98.66% 	 Time used:  0.15 sec
2023-04-03 09:43:19,648 		768 of 10000 with 98.57% 	 Time used:  0.15 sec
2023-04-03 09:43:19,800 		792 of 10000 with 98.61% 	 Time used:  0.15 sec
2023-04-03 09:43:19,953 		816 of 10000 with 98.65% 	 Time used:  0.15 sec
2023-04-03 09:43:20,105 		840 of 10000 with 98.69% 	 Time used:  0.15 sec
2023-04-03 09:43:20,258 		864 of 10000 with 98.73% 	 Time used:  0.15 sec
2023-04-03 09:43:20,410 		888 of 10000 with 98.76% 	 Time used:  0.15 sec
2023-04-03 09:43:20,563 		912 of 10000 with 98.57% 	 Time used:  0.15 sec
2023-04-03 09:43:20,715 		936 of 10000 with 98.61% 	 Time used:  0.15 sec
2023-04-03 09:43:20,868 		960 of 10000 with 98.65% 	 Time used:  0.15 sec
2023-04-03 09:43:21,020 		984 of 10000 with 98.68% 	 Time used:  0.15 sec
2023-04-03 09:43:21,173 		1008 of 10000 with 98.61% 	 Time used:  0.15 sec
2023-04-03 09:43:21,326 		1032 of 10000 with 98.64% 	 Time used:  0.15 sec
2023-04-03 09:43:21,478 		1056 of 10000 with 98.58% 	 Time used:  0.15 sec
2023-04-03 09:43:21,631 		1080 of 10000 with 98.61% 	 Time used:  0.15 sec
2023-04-03 09:43:21,783 		1104 of 10000 with 98.64% 	 Time used:  0.15 sec
2023-04-03 09:43:21,936 		1128 of 10000 with 98.67% 	 Time used:  0.15 sec
2023-04-03 09:43:22,089 		1152 of 10000 with 98.70% 	 Time used:  0.15 sec
2023-04-03 09:43:22,241 		1176 of 10000 with 98.72% 	 Time used:  0.15 sec
2023-04-03 09:43:22,394 		1200 of 10000 with 98.75% 	 Time used:  0.15 sec
2023-04-03 09:43:22,546 		1224 of 10000 with 98.69% 	 Time used:  0.15 sec
2023-04-03 09:43:22,699 		1248 of 10000 with 98.72% 	 Time used:  0.15 sec
2023-04-03 09:43:22,851 		1272 of 10000 with 98.74% 	 Time used:  0.15 sec
2023-04-03 09:43:23,004 		1296 of 10000 with 98.77% 	 Time used:  0.15 sec
2023-04-03 09:43:23,156 		1320 of 10000 with 98.79% 	 Time used:  0.15 sec
2023-04-03 09:43:23,309 		1344 of 10000 with 98.81% 	 Time used:  0.15 sec
2023-04-03 09:43:23,462 		1368 of 10000 with 98.83% 	 Time used:  0.15 sec
2023-04-03 09:43:23,614 		1392 of 10000 with 98.85% 	 Time used:  0.15 sec
2023-04-03 09:43:23,767 		1416 of 10000 with 98.87% 	 Time used:  0.15 sec
2023-04-03 09:43:23,919 		1440 of 10000 with 98.89% 	 Time used:  0.15 sec
2023-04-03 09:43:24,072 		1464 of 10000 with 98.91% 	 Time used:  0.15 sec
2023-04-03 09:43:24,224 		1488 of 10000 with 98.86% 	 Time used:  0.15 sec
2023-04-03 09:43:24,377 		1512 of 10000 with 98.88% 	 Time used:  0.15 sec
2023-04-03 09:43:24,529 		1536 of 10000 with 98.83% 	 Time used:  0.15 sec
2023-04-03 09:43:24,682 		1560 of 10000 with 98.85% 	 Time used:  0.15 sec
2023-04-03 09:43:24,835 		1584 of 10000 with 98.86% 	 Time used:  0.15 sec
2023-04-03 09:43:24,987 		1608 of 10000 with 98.88% 	 Time used:  0.15 sec
2023-04-03 09:43:25,140 		1632 of 10000 with 98.84% 	 Time used:  0.15 sec
2023-04-03 09:43:25,292 		1656 of 10000 with 98.85% 	 Time used:  0.15 sec
2023-04-03 09:43:25,445 		1680 of 10000 with 98.87% 	 Time used:  0.15 sec
2023-04-03 09:43:25,597 		1704 of 10000 with 98.88% 	 Time used:  0.15 sec
2023-04-03 09:43:25,750 		1728 of 10000 with 98.90% 	 Time used:  0.15 sec
2023-04-03 09:43:25,903 		1752 of 10000 with 98.92% 	 Time used:  0.15 sec
2023-04-03 09:43:26,055 		1776 of 10000 with 98.93% 	 Time used:  0.15 sec
2023-04-03 09:43:26,208 		1800 of 10000 with 98.94% 	 Time used:  0.15 sec
2023-04-03 09:43:26,360 		1824 of 10000 with 98.96% 	 Time used:  0.15 sec
2023-04-03 09:43:26,513 		1848 of 10000 with 98.97% 	 Time used:  0.15 sec
2023-04-03 09:43:26,665 		1872 of 10000 with 98.93% 	 Time used:  0.15 sec
2023-04-03 09:43:26,818 		1896 of 10000 with 98.95% 	 Time used:  0.15 sec
2023-04-03 09:43:26,971 		1920 of 10000 with 98.96% 	 Time used:  0.15 sec
2023-04-03 09:43:27,123 		1944 of 10000 with 98.97% 	 Time used:  0.15 sec
2023-04-03 09:43:27,276 		1968 of 10000 with 98.98% 	 Time used:  0.15 sec
2023-04-03 09:43:27,428 		1992 of 10000 with 99.00% 	 Time used:  0.15 sec
2023-04-03 09:43:27,581 		2016 of 10000 with 99.01% 	 Time used:  0.15 sec
2023-04-03 09:43:27,734 		2040 of 10000 with 99.02% 	 Time used:  0.15 sec
2023-04-03 09:43:27,886 		2064 of 10000 with 99.03% 	 Time used:  0.15 sec
2023-04-03 09:43:28,039 		2088 of 10000 with 99.04% 	 Time used:  0.15 sec
2023-04-03 09:43:28,191 		2112 of 10000 with 99.05% 	 Time used:  0.15 sec
2023-04-03 09:43:28,344 		2136 of 10000 with 99.06% 	 Time used:  0.15 sec
2023-04-03 09:43:28,497 		2160 of 10000 with 99.07% 	 Time used:  0.15 sec
2023-04-03 09:43:28,649 		2184 of 10000 with 99.08% 	 Time used:  0.15 sec
2023-04-03 09:43:28,802 		2208 of 10000 with 99.09% 	 Time used:  0.15 sec
2023-04-03 09:43:28,954 		2232 of 10000 with 99.10% 	 Time used:  0.15 sec
2023-04-03 09:43:29,107 		2256 of 10000 with 99.07% 	 Time used:  0.15 sec
2023-04-03 09:43:29,260 		2280 of 10000 with 99.08% 	 Time used:  0.15 sec
2023-04-03 09:43:29,412 		2304 of 10000 with 99.09% 	 Time used:  0.15 sec
2023-04-03 09:43:29,565 		2328 of 10000 with 99.10% 	 Time used:  0.15 sec
2023-04-03 09:43:29,717 		2352 of 10000 with 99.11% 	 Time used:  0.15 sec
2023-04-03 09:43:29,870 		2376 of 10000 with 99.12% 	 Time used:  0.15 sec
2023-04-03 09:43:30,022 		2400 of 10000 with 99.12% 	 Time used:  0.15 sec
2023-04-03 09:43:30,175 		2424 of 10000 with 99.09% 	 Time used:  0.15 sec
2023-04-03 09:43:30,328 		2448 of 10000 with 99.10% 	 Time used:  0.15 sec
2023-04-03 09:43:30,480 		2472 of 10000 with 99.11% 	 Time used:  0.15 sec
2023-04-03 09:43:30,633 		2496 of 10000 with 99.12% 	 Time used:  0.15 sec
2023-04-03 09:43:30,785 		2520 of 10000 with 99.13% 	 Time used:  0.15 sec
2023-04-03 09:43:30,938 		2544 of 10000 with 99.14% 	 Time used:  0.15 sec
2023-04-03 09:43:31,090 		2568 of 10000 with 99.14% 	 Time used:  0.15 sec
2023-04-03 09:43:31,243 		2592 of 10000 with 99.15% 	 Time used:  0.15 sec
2023-04-03 09:43:31,396 		2616 of 10000 with 99.16% 	 Time used:  0.15 sec
2023-04-03 09:43:31,548 		2640 of 10000 with 99.17% 	 Time used:  0.15 sec
2023-04-03 09:43:31,701 		2664 of 10000 with 99.17% 	 Time used:  0.15 sec
2023-04-03 09:43:31,853 		2688 of 10000 with 99.18% 	 Time used:  0.15 sec
2023-04-03 09:43:32,006 		2712 of 10000 with 99.19% 	 Time used:  0.15 sec
2023-04-03 09:43:32,158 		2736 of 10000 with 99.20% 	 Time used:  0.15 sec
2023-04-03 09:43:32,311 		2760 of 10000 with 99.20% 	 Time used:  0.15 sec
2023-04-03 09:43:32,464 		2784 of 10000 with 99.21% 	 Time used:  0.15 sec
2023-04-03 09:43:32,616 		2808 of 10000 with 99.22% 	 Time used:  0.15 sec
2023-04-03 09:43:32,769 		2832 of 10000 with 99.22% 	 Time used:  0.15 sec
2023-04-03 09:43:32,921 		2856 of 10000 with 99.23% 	 Time used:  0.15 sec
2023-04-03 09:43:33,074 		2880 of 10000 with 99.17% 	 Time used:  0.15 sec
2023-04-03 09:43:33,226 		2904 of 10000 with 99.14% 	 Time used:  0.15 sec
2023-04-03 09:43:33,379 		2928 of 10000 with 99.15% 	 Time used:  0.15 sec
2023-04-03 09:43:33,532 		2952 of 10000 with 99.15% 	 Time used:  0.15 sec
2023-04-03 09:43:33,684 		2976 of 10000 with 99.16% 	 Time used:  0.15 sec
2023-04-03 09:43:33,837 		3000 of 10000 with 99.17% 	 Time used:  0.15 sec
2023-04-03 09:43:33,989 		3024 of 10000 with 99.17% 	 Time used:  0.15 sec
2023-04-03 09:43:34,142 		3048 of 10000 with 99.18% 	 Time used:  0.15 sec
2023-04-03 09:43:34,294 		3072 of 10000 with 99.19% 	 Time used:  0.15 sec
2023-04-03 09:43:34,447 		3096 of 10000 with 99.16% 	 Time used:  0.15 sec
2023-04-03 09:43:34,599 		3120 of 10000 with 99.17% 	 Time used:  0.15 sec
2023-04-03 09:43:34,752 		3144 of 10000 with 99.17% 	 Time used:  0.15 sec
2023-04-03 09:43:34,905 		3168 of 10000 with 99.18% 	 Time used:  0.15 sec
2023-04-03 09:43:35,057 		3192 of 10000 with 99.15% 	 Time used:  0.15 sec
2023-04-03 09:43:35,210 		3216 of 10000 with 99.16% 	 Time used:  0.15 sec
2023-04-03 09:43:35,362 		3240 of 10000 with 99.17% 	 Time used:  0.15 sec
2023-04-03 09:43:35,516 		3264 of 10000 with 99.17% 	 Time used:  0.15 sec
2023-04-03 09:43:35,668 		3288 of 10000 with 99.15% 	 Time used:  0.15 sec
2023-04-03 09:43:35,821 		3312 of 10000 with 99.15% 	 Time used:  0.15 sec
2023-04-03 09:43:35,973 		3336 of 10000 with 99.16% 	 Time used:  0.15 sec
2023-04-03 09:43:36,126 		3360 of 10000 with 99.17% 	 Time used:  0.15 sec
2023-04-03 09:43:36,278 		3384 of 10000 with 99.17% 	 Time used:  0.15 sec
2023-04-03 09:43:36,432 		3408 of 10000 with 99.18% 	 Time used:  0.15 sec
2023-04-03 09:43:36,585 		3432 of 10000 with 99.18% 	 Time used:  0.15 sec
2023-04-03 09:43:36,738 		3456 of 10000 with 99.16% 	 Time used:  0.15 sec
2023-04-03 09:43:36,890 		3480 of 10000 with 99.14% 	 Time used:  0.15 sec
2023-04-03 09:43:37,043 		3504 of 10000 with 99.14% 	 Time used:  0.15 sec
2023-04-03 09:43:37,195 		3528 of 10000 with 99.15% 	 Time used:  0.15 sec
2023-04-03 09:43:37,348 		3552 of 10000 with 99.16% 	 Time used:  0.15 sec
2023-04-03 09:43:37,500 		3576 of 10000 with 99.13% 	 Time used:  0.15 sec
2023-04-03 09:43:37,653 		3600 of 10000 with 99.14% 	 Time used:  0.15 sec
2023-04-03 09:43:37,805 		3624 of 10000 with 99.14% 	 Time used:  0.15 sec
2023-04-03 09:43:37,958 		3648 of 10000 with 99.15% 	 Time used:  0.15 sec
2023-04-03 09:43:38,110 		3672 of 10000 with 99.16% 	 Time used:  0.15 sec
2023-04-03 09:43:38,264 		3696 of 10000 with 99.16% 	 Time used:  0.15 sec
2023-04-03 09:43:38,417 		3720 of 10000 with 99.17% 	 Time used:  0.15 sec
2023-04-03 09:43:38,569 		3744 of 10000 with 99.17% 	 Time used:  0.15 sec
2023-04-03 09:43:38,722 		3768 of 10000 with 99.18% 	 Time used:  0.15 sec
2023-04-03 09:43:38,874 		3792 of 10000 with 99.18% 	 Time used:  0.15 sec
2023-04-03 09:43:39,027 		3816 of 10000 with 99.19% 	 Time used:  0.15 sec
2023-04-03 09:43:39,179 		3840 of 10000 with 99.19% 	 Time used:  0.15 sec
2023-04-03 09:43:39,332 		3864 of 10000 with 99.17% 	 Time used:  0.15 sec
2023-04-03 09:43:39,485 		3888 of 10000 with 99.18% 	 Time used:  0.15 sec
2023-04-03 09:43:39,637 		3912 of 10000 with 99.18% 	 Time used:  0.15 sec
2023-04-03 09:43:39,790 		3936 of 10000 with 99.19% 	 Time used:  0.15 sec
2023-04-03 09:43:39,942 		3960 of 10000 with 99.19% 	 Time used:  0.15 sec
2023-04-03 09:43:40,095 		3984 of 10000 with 99.20% 	 Time used:  0.15 sec
2023-04-03 09:43:40,247 		4008 of 10000 with 99.18% 	 Time used:  0.15 sec
2023-04-03 09:43:40,400 		4032 of 10000 with 99.18% 	 Time used:  0.15 sec
2023-04-03 09:43:40,552 		4056 of 10000 with 99.16% 	 Time used:  0.15 sec
2023-04-03 09:43:40,705 		4080 of 10000 with 99.17% 	 Time used:  0.15 sec
2023-04-03 09:43:40,858 		4104 of 10000 with 99.15% 	 Time used:  0.15 sec
2023-04-03 09:43:41,010 		4128 of 10000 with 99.15% 	 Time used:  0.15 sec
2023-04-03 09:43:41,163 		4152 of 10000 with 99.16% 	 Time used:  0.15 sec
2023-04-03 09:43:41,315 		4176 of 10000 with 99.16% 	 Time used:  0.15 sec
2023-04-03 09:43:41,468 		4200 of 10000 with 99.17% 	 Time used:  0.15 sec
2023-04-03 09:43:41,620 		4224 of 10000 with 99.17% 	 Time used:  0.15 sec
2023-04-03 09:43:41,773 		4248 of 10000 with 99.18% 	 Time used:  0.15 sec
2023-04-03 09:43:41,925 		4272 of 10000 with 99.16% 	 Time used:  0.15 sec
2023-04-03 09:43:42,078 		4296 of 10000 with 99.16% 	 Time used:  0.15 sec
2023-04-03 09:43:42,230 		4320 of 10000 with 99.17% 	 Time used:  0.15 sec
2023-04-03 09:43:42,383 		4344 of 10000 with 99.13% 	 Time used:  0.15 sec
2023-04-03 09:43:42,536 		4368 of 10000 with 99.13% 	 Time used:  0.15 sec
2023-04-03 09:43:42,688 		4392 of 10000 with 99.13% 	 Time used:  0.15 sec
2023-04-03 09:43:42,841 		4416 of 10000 with 99.14% 	 Time used:  0.15 sec
2023-04-03 09:43:42,993 		4440 of 10000 with 99.12% 	 Time used:  0.15 sec
2023-04-03 09:43:43,146 		4464 of 10000 with 99.13% 	 Time used:  0.15 sec
2023-04-03 09:43:43,298 		4488 of 10000 with 99.13% 	 Time used:  0.15 sec
2023-04-03 09:43:43,451 		4512 of 10000 with 99.14% 	 Time used:  0.15 sec
2023-04-03 09:43:43,603 		4536 of 10000 with 99.14% 	 Time used:  0.15 sec
2023-04-03 09:43:43,756 		4560 of 10000 with 99.12% 	 Time used:  0.15 sec
2023-04-03 09:43:43,909 		4584 of 10000 with 99.13% 	 Time used:  0.15 sec
2023-04-03 09:43:44,061 		4608 of 10000 with 99.13% 	 Time used:  0.15 sec
2023-04-03 09:43:44,214 		4632 of 10000 with 99.14% 	 Time used:  0.15 sec
2023-04-03 09:43:44,366 		4656 of 10000 with 99.14% 	 Time used:  0.15 sec
2023-04-03 09:43:44,519 		4680 of 10000 with 99.15% 	 Time used:  0.15 sec
2023-04-03 09:43:44,672 		4704 of 10000 with 99.15% 	 Time used:  0.15 sec
2023-04-03 09:43:44,825 		4728 of 10000 with 99.13% 	 Time used:  0.15 sec
2023-04-03 09:43:44,978 		4752 of 10000 with 99.14% 	 Time used:  0.15 sec
2023-04-03 09:43:45,130 		4776 of 10000 with 99.14% 	 Time used:  0.15 sec
2023-04-03 09:43:45,283 		4800 of 10000 with 99.15% 	 Time used:  0.15 sec
2023-04-03 09:43:45,435 		4824 of 10000 with 99.15% 	 Time used:  0.15 sec
2023-04-03 09:43:45,588 		4848 of 10000 with 99.13% 	 Time used:  0.15 sec
2023-04-03 09:43:45,740 		4872 of 10000 with 99.12% 	 Time used:  0.15 sec
2023-04-03 09:43:45,893 		4896 of 10000 with 99.12% 	 Time used:  0.15 sec
2023-04-03 09:43:46,045 		4920 of 10000 with 99.13% 	 Time used:  0.15 sec
2023-04-03 09:43:46,198 		4944 of 10000 with 99.13% 	 Time used:  0.15 sec
2023-04-03 09:43:46,350 		4968 of 10000 with 99.13% 	 Time used:  0.15 sec
2023-04-03 09:43:46,503 		4992 of 10000 with 99.12% 	 Time used:  0.15 sec
2023-04-03 09:43:46,656 		5016 of 10000 with 99.12% 	 Time used:  0.15 sec
2023-04-03 09:43:46,808 		5040 of 10000 with 99.13% 	 Time used:  0.15 sec
2023-04-03 09:43:46,961 		5064 of 10000 with 99.13% 	 Time used:  0.15 sec
2023-04-03 09:43:47,113 		5088 of 10000 with 99.14% 	 Time used:  0.15 sec
2023-04-03 09:43:47,266 		5112 of 10000 with 99.14% 	 Time used:  0.15 sec
2023-04-03 09:43:47,418 		5136 of 10000 with 99.14% 	 Time used:  0.15 sec
2023-04-03 09:43:47,571 		5160 of 10000 with 99.15% 	 Time used:  0.15 sec
2023-04-03 09:43:47,723 		5184 of 10000 with 99.15% 	 Time used:  0.15 sec
2023-04-03 09:43:47,876 		5208 of 10000 with 99.16% 	 Time used:  0.15 sec
2023-04-03 09:43:48,029 		5232 of 10000 with 99.16% 	 Time used:  0.15 sec
2023-04-03 09:43:48,181 		5256 of 10000 with 99.16% 	 Time used:  0.15 sec
2023-04-03 09:43:48,334 		5280 of 10000 with 99.17% 	 Time used:  0.15 sec
2023-04-03 09:43:48,486 		5304 of 10000 with 99.17% 	 Time used:  0.15 sec
2023-04-03 09:43:48,639 		5328 of 10000 with 99.17% 	 Time used:  0.15 sec
2023-04-03 09:43:48,791 		5352 of 10000 with 99.18% 	 Time used:  0.15 sec
2023-04-03 09:43:48,944 		5376 of 10000 with 99.18% 	 Time used:  0.15 sec
2023-04-03 09:43:49,096 		5400 of 10000 with 99.19% 	 Time used:  0.15 sec
2023-04-03 09:43:49,249 		5424 of 10000 with 99.19% 	 Time used:  0.15 sec
2023-04-03 09:43:49,402 		5448 of 10000 with 99.19% 	 Time used:  0.15 sec
2023-04-03 09:43:49,554 		5472 of 10000 with 99.18% 	 Time used:  0.15 sec
2023-04-03 09:43:49,707 		5496 of 10000 with 99.18% 	 Time used:  0.15 sec
2023-04-03 09:43:49,859 		5520 of 10000 with 99.18% 	 Time used:  0.15 sec
2023-04-03 09:43:50,012 		5544 of 10000 with 99.19% 	 Time used:  0.15 sec
2023-04-03 09:43:50,164 		5568 of 10000 with 99.19% 	 Time used:  0.15 sec
2023-04-03 09:43:50,317 		5592 of 10000 with 99.20% 	 Time used:  0.15 sec
2023-04-03 09:43:50,469 		5616 of 10000 with 99.20% 	 Time used:  0.15 sec
2023-04-03 09:43:50,622 		5640 of 10000 with 99.18% 	 Time used:  0.15 sec
2023-04-03 09:43:50,775 		5664 of 10000 with 99.19% 	 Time used:  0.15 sec
2023-04-03 09:43:50,927 		5688 of 10000 with 99.19% 	 Time used:  0.15 sec
2023-04-03 09:43:51,080 		5712 of 10000 with 99.19% 	 Time used:  0.15 sec
2023-04-03 09:43:51,232 		5736 of 10000 with 99.15% 	 Time used:  0.15 sec
2023-04-03 09:43:51,385 		5760 of 10000 with 99.15% 	 Time used:  0.15 sec
2023-04-03 09:43:51,537 		5784 of 10000 with 99.15% 	 Time used:  0.15 sec
2023-04-03 09:43:51,690 		5808 of 10000 with 99.16% 	 Time used:  0.15 sec
2023-04-03 09:43:51,842 		5832 of 10000 with 99.16% 	 Time used:  0.15 sec
2023-04-03 09:43:51,995 		5856 of 10000 with 99.15% 	 Time used:  0.15 sec
2023-04-03 09:43:52,148 		5880 of 10000 with 99.15% 	 Time used:  0.15 sec
2023-04-03 09:43:52,300 		5904 of 10000 with 99.14% 	 Time used:  0.15 sec
2023-04-03 09:43:52,453 		5928 of 10000 with 99.14% 	 Time used:  0.15 sec
2023-04-03 09:43:52,605 		5952 of 10000 with 99.14% 	 Time used:  0.15 sec
2023-04-03 09:43:52,758 		5976 of 10000 with 99.15% 	 Time used:  0.15 sec
2023-04-03 09:43:52,910 		6000 of 10000 with 99.15% 	 Time used:  0.15 sec
2023-04-03 09:43:53,063 		6024 of 10000 with 99.15% 	 Time used:  0.15 sec
2023-04-03 09:43:53,216 		6048 of 10000 with 99.14% 	 Time used:  0.15 sec
2023-04-03 09:43:53,368 		6072 of 10000 with 99.14% 	 Time used:  0.15 sec
2023-04-03 09:43:53,521 		6096 of 10000 with 99.11% 	 Time used:  0.15 sec
2023-04-03 09:43:53,673 		6120 of 10000 with 99.10% 	 Time used:  0.15 sec
2023-04-03 09:43:53,826 		6144 of 10000 with 99.10% 	 Time used:  0.15 sec
2023-04-03 09:43:53,978 		6168 of 10000 with 99.11% 	 Time used:  0.15 sec
2023-04-03 09:43:54,131 		6192 of 10000 with 99.11% 	 Time used:  0.15 sec
2023-04-03 09:43:54,284 		6216 of 10000 with 99.10% 	 Time used:  0.15 sec
2023-04-03 09:43:54,436 		6240 of 10000 with 99.10% 	 Time used:  0.15 sec
2023-04-03 09:43:54,589 		6264 of 10000 with 99.11% 	 Time used:  0.15 sec
2023-04-03 09:43:54,741 		6288 of 10000 with 99.11% 	 Time used:  0.15 sec
2023-04-03 09:43:54,894 		6312 of 10000 with 99.11% 	 Time used:  0.15 sec
2023-04-03 09:43:55,046 		6336 of 10000 with 99.12% 	 Time used:  0.15 sec
2023-04-03 09:43:55,199 		6360 of 10000 with 99.12% 	 Time used:  0.15 sec
2023-04-03 09:43:55,351 		6384 of 10000 with 99.12% 	 Time used:  0.15 sec
2023-04-03 09:43:55,504 		6408 of 10000 with 99.13% 	 Time used:  0.15 sec
2023-04-03 09:43:55,657 		6432 of 10000 with 99.13% 	 Time used:  0.15 sec
2023-04-03 09:43:55,809 		6456 of 10000 with 99.13% 	 Time used:  0.15 sec
2023-04-03 09:43:55,962 		6480 of 10000 with 99.14% 	 Time used:  0.15 sec
2023-04-03 09:43:56,114 		6504 of 10000 with 99.14% 	 Time used:  0.15 sec
2023-04-03 09:43:56,267 		6528 of 10000 with 99.13% 	 Time used:  0.15 sec
2023-04-03 09:43:56,419 		6552 of 10000 with 99.13% 	 Time used:  0.15 sec
2023-04-03 09:43:56,572 		6576 of 10000 with 99.13% 	 Time used:  0.15 sec
2023-04-03 09:43:56,725 		6600 of 10000 with 99.14% 	 Time used:  0.15 sec
2023-04-03 09:43:56,877 		6624 of 10000 with 99.14% 	 Time used:  0.15 sec
2023-04-03 09:43:57,030 		6648 of 10000 with 99.14% 	 Time used:  0.15 sec
2023-04-03 09:43:57,182 		6672 of 10000 with 99.15% 	 Time used:  0.15 sec
2023-04-03 09:43:57,335 		6696 of 10000 with 99.13% 	 Time used:  0.15 sec
2023-04-03 09:43:57,487 		6720 of 10000 with 99.14% 	 Time used:  0.15 sec
2023-04-03 09:43:57,640 		6744 of 10000 with 99.11% 	 Time used:  0.15 sec
2023-04-03 09:43:57,792 		6768 of 10000 with 99.11% 	 Time used:  0.15 sec
2023-04-03 09:43:57,945 		6792 of 10000 with 99.10% 	 Time used:  0.15 sec
2023-04-03 09:43:58,098 		6816 of 10000 with 99.09% 	 Time used:  0.15 sec
2023-04-03 09:43:58,250 		6840 of 10000 with 99.08% 	 Time used:  0.15 sec
2023-04-03 09:43:58,403 		6864 of 10000 with 99.08% 	 Time used:  0.15 sec
2023-04-03 09:43:58,555 		6888 of 10000 with 99.09% 	 Time used:  0.15 sec
2023-04-03 09:43:58,708 		6912 of 10000 with 99.09% 	 Time used:  0.15 sec
2023-04-03 09:43:58,860 		6936 of 10000 with 99.09% 	 Time used:  0.15 sec
2023-04-03 09:43:59,013 		6960 of 10000 with 99.09% 	 Time used:  0.15 sec
2023-04-03 09:43:59,166 		6984 of 10000 with 99.08% 	 Time used:  0.15 sec
2023-04-03 09:43:59,318 		7008 of 10000 with 99.09% 	 Time used:  0.15 sec
2023-04-03 09:43:59,471 		7032 of 10000 with 99.08% 	 Time used:  0.15 sec
2023-04-03 09:43:59,623 		7056 of 10000 with 99.08% 	 Time used:  0.15 sec
2023-04-03 09:43:59,776 		7080 of 10000 with 99.08% 	 Time used:  0.15 sec
2023-04-03 09:43:59,928 		7104 of 10000 with 99.09% 	 Time used:  0.15 sec
2023-04-03 09:44:00,081 		7128 of 10000 with 99.07% 	 Time used:  0.15 sec
2023-04-03 09:44:00,234 		7152 of 10000 with 99.08% 	 Time used:  0.15 sec
2023-04-03 09:44:00,386 		7176 of 10000 with 99.08% 	 Time used:  0.15 sec
2023-04-03 09:44:00,539 		7200 of 10000 with 99.08% 	 Time used:  0.15 sec
2023-04-03 09:44:00,691 		7224 of 10000 with 99.09% 	 Time used:  0.15 sec
2023-04-03 09:44:00,844 		7248 of 10000 with 99.09% 	 Time used:  0.15 sec
2023-04-03 09:44:00,996 		7272 of 10000 with 99.09% 	 Time used:  0.15 sec
2023-04-03 09:44:01,149 		7296 of 10000 with 99.10% 	 Time used:  0.15 sec
2023-04-03 09:44:01,301 		7320 of 10000 with 99.08% 	 Time used:  0.15 sec
2023-04-03 09:44:01,454 		7344 of 10000 with 99.06% 	 Time used:  0.15 sec
2023-04-03 09:44:01,607 		7368 of 10000 with 99.06% 	 Time used:  0.15 sec
2023-04-03 09:44:01,760 		7392 of 10000 with 99.07% 	 Time used:  0.15 sec
2023-04-03 09:44:01,912 		7416 of 10000 with 99.07% 	 Time used:  0.15 sec
2023-04-03 09:44:02,065 		7440 of 10000 with 99.07% 	 Time used:  0.15 sec
2023-04-03 09:44:02,218 		7464 of 10000 with 99.08% 	 Time used:  0.15 sec
2023-04-03 09:44:02,371 		7488 of 10000 with 99.07% 	 Time used:  0.15 sec
2023-04-03 09:44:02,523 		7512 of 10000 with 99.07% 	 Time used:  0.15 sec
2023-04-03 09:44:02,676 		7536 of 10000 with 99.07% 	 Time used:  0.15 sec
2023-04-03 09:44:02,829 		7560 of 10000 with 99.06% 	 Time used:  0.15 sec
2023-04-03 09:44:02,981 		7584 of 10000 with 99.06% 	 Time used:  0.15 sec
2023-04-03 09:44:03,134 		7608 of 10000 with 99.07% 	 Time used:  0.15 sec
2023-04-03 09:44:03,286 		7632 of 10000 with 99.07% 	 Time used:  0.15 sec
2023-04-03 09:44:03,439 		7656 of 10000 with 99.07% 	 Time used:  0.15 sec
2023-04-03 09:44:03,592 		7680 of 10000 with 99.08% 	 Time used:  0.15 sec
2023-04-03 09:44:03,744 		7704 of 10000 with 99.08% 	 Time used:  0.15 sec
2023-04-03 09:44:03,897 		7728 of 10000 with 99.08% 	 Time used:  0.15 sec
2023-04-03 09:44:04,050 		7752 of 10000 with 99.08% 	 Time used:  0.15 sec
2023-04-03 09:44:04,202 		7776 of 10000 with 99.09% 	 Time used:  0.15 sec
2023-04-03 09:44:04,355 		7800 of 10000 with 99.09% 	 Time used:  0.15 sec
2023-04-03 09:44:04,508 		7824 of 10000 with 99.09% 	 Time used:  0.15 sec
2023-04-03 09:44:04,660 		7848 of 10000 with 99.10% 	 Time used:  0.15 sec
2023-04-03 09:44:04,813 		7872 of 10000 with 99.09% 	 Time used:  0.15 sec
2023-04-03 09:44:04,965 		7896 of 10000 with 99.09% 	 Time used:  0.15 sec
2023-04-03 09:44:05,118 		7920 of 10000 with 99.08% 	 Time used:  0.15 sec
2023-04-03 09:44:05,271 		7944 of 10000 with 99.08% 	 Time used:  0.15 sec
2023-04-03 09:44:05,423 		7968 of 10000 with 99.08% 	 Time used:  0.15 sec
2023-04-03 09:44:05,576 		7992 of 10000 with 99.09% 	 Time used:  0.15 sec
2023-04-03 09:44:05,729 		8016 of 10000 with 99.09% 	 Time used:  0.15 sec
2023-04-03 09:44:05,881 		8040 of 10000 with 99.09% 	 Time used:  0.15 sec
2023-04-03 09:44:06,034 		8064 of 10000 with 99.09% 	 Time used:  0.15 sec
2023-04-03 09:44:06,187 		8088 of 10000 with 99.10% 	 Time used:  0.15 sec
2023-04-03 09:44:06,339 		8112 of 10000 with 99.10% 	 Time used:  0.15 sec
2023-04-03 09:44:06,492 		8136 of 10000 with 99.10% 	 Time used:  0.15 sec
2023-04-03 09:44:06,644 		8160 of 10000 with 99.11% 	 Time used:  0.15 sec
2023-04-03 09:44:06,797 		8184 of 10000 with 99.11% 	 Time used:  0.15 sec
2023-04-03 09:44:06,950 		8208 of 10000 with 99.11% 	 Time used:  0.15 sec
2023-04-03 09:44:07,102 		8232 of 10000 with 99.10% 	 Time used:  0.15 sec
2023-04-03 09:44:07,255 		8256 of 10000 with 99.10% 	 Time used:  0.15 sec
2023-04-03 09:44:07,408 		8280 of 10000 with 99.11% 	 Time used:  0.15 sec
2023-04-03 09:44:07,560 		8304 of 10000 with 99.11% 	 Time used:  0.15 sec
2023-04-03 09:44:07,713 		8328 of 10000 with 99.11% 	 Time used:  0.15 sec
2023-04-03 09:44:07,866 		8352 of 10000 with 99.11% 	 Time used:  0.15 sec
2023-04-03 09:44:08,018 		8376 of 10000 with 99.12% 	 Time used:  0.15 sec
2023-04-03 09:44:08,171 		8400 of 10000 with 99.12% 	 Time used:  0.15 sec
2023-04-03 09:44:08,323 		8424 of 10000 with 99.12% 	 Time used:  0.15 sec
2023-04-03 09:44:08,476 		8448 of 10000 with 99.12% 	 Time used:  0.15 sec
2023-04-03 09:44:08,629 		8472 of 10000 with 99.13% 	 Time used:  0.15 sec
2023-04-03 09:44:08,781 		8496 of 10000 with 99.13% 	 Time used:  0.15 sec
2023-04-03 09:44:08,934 		8520 of 10000 with 99.13% 	 Time used:  0.15 sec
2023-04-03 09:44:09,086 		8544 of 10000 with 99.12% 	 Time used:  0.15 sec
2023-04-03 09:44:09,239 		8568 of 10000 with 99.12% 	 Time used:  0.15 sec
2023-04-03 09:44:09,392 		8592 of 10000 with 99.12% 	 Time used:  0.15 sec
2023-04-03 09:44:09,544 		8616 of 10000 with 99.12% 	 Time used:  0.15 sec
2023-04-03 09:44:09,697 		8640 of 10000 with 99.12% 	 Time used:  0.15 sec
2023-04-03 09:44:09,849 		8664 of 10000 with 99.12% 	 Time used:  0.15 sec
2023-04-03 09:44:10,002 		8688 of 10000 with 99.13% 	 Time used:  0.15 sec
2023-04-03 09:44:10,155 		8712 of 10000 with 99.13% 	 Time used:  0.15 sec
2023-04-03 09:44:10,307 		8736 of 10000 with 99.13% 	 Time used:  0.15 sec
2023-04-03 09:44:10,460 		8760 of 10000 with 99.13% 	 Time used:  0.15 sec
2023-04-03 09:44:10,613 		8784 of 10000 with 99.13% 	 Time used:  0.15 sec
2023-04-03 09:44:10,765 		8808 of 10000 with 99.13% 	 Time used:  0.15 sec
2023-04-03 09:44:10,918 		8832 of 10000 with 99.13% 	 Time used:  0.15 sec
2023-04-03 09:44:11,071 		8856 of 10000 with 99.13% 	 Time used:  0.15 sec
2023-04-03 09:44:11,223 		8880 of 10000 with 99.13% 	 Time used:  0.15 sec
2023-04-03 09:44:11,376 		8904 of 10000 with 99.14% 	 Time used:  0.15 sec
2023-04-03 09:44:11,529 		8928 of 10000 with 99.14% 	 Time used:  0.15 sec
2023-04-03 09:44:11,681 		8952 of 10000 with 99.14% 	 Time used:  0.15 sec
2023-04-03 09:44:11,834 		8976 of 10000 with 99.14% 	 Time used:  0.15 sec
2023-04-03 09:44:11,987 		9000 of 10000 with 99.14% 	 Time used:  0.15 sec
2023-04-03 09:44:12,139 		9024 of 10000 with 99.15% 	 Time used:  0.15 sec
2023-04-03 09:44:12,292 		9048 of 10000 with 99.15% 	 Time used:  0.15 sec
2023-04-03 09:44:12,445 		9072 of 10000 with 99.15% 	 Time used:  0.15 sec
2023-04-03 09:44:12,597 		9096 of 10000 with 99.15% 	 Time used:  0.15 sec
2023-04-03 09:44:12,750 		9120 of 10000 with 99.14% 	 Time used:  0.15 sec
2023-04-03 09:44:12,903 		9144 of 10000 with 99.15% 	 Time used:  0.15 sec
2023-04-03 09:44:13,055 		9168 of 10000 with 99.15% 	 Time used:  0.15 sec
2023-04-03 09:44:13,208 		9192 of 10000 with 99.15% 	 Time used:  0.15 sec
2023-04-03 09:44:13,360 		9216 of 10000 with 99.15% 	 Time used:  0.15 sec
2023-04-03 09:44:13,513 		9240 of 10000 with 99.16% 	 Time used:  0.15 sec
2023-04-03 09:44:13,666 		9264 of 10000 with 99.16% 	 Time used:  0.15 sec
2023-04-03 09:44:13,818 		9288 of 10000 with 99.16% 	 Time used:  0.15 sec
2023-04-03 09:44:13,971 		9312 of 10000 with 99.16% 	 Time used:  0.15 sec
2023-04-03 09:44:14,124 		9336 of 10000 with 99.16% 	 Time used:  0.15 sec
2023-04-03 09:44:14,276 		9360 of 10000 with 99.17% 	 Time used:  0.15 sec
2023-04-03 09:44:14,429 		9384 of 10000 with 99.17% 	 Time used:  0.15 sec
2023-04-03 09:44:14,582 		9408 of 10000 with 99.17% 	 Time used:  0.15 sec
2023-04-03 09:44:14,734 		9432 of 10000 with 99.17% 	 Time used:  0.15 sec
2023-04-03 09:44:14,887 		9456 of 10000 with 99.18% 	 Time used:  0.15 sec
2023-04-03 09:44:15,039 		9480 of 10000 with 99.18% 	 Time used:  0.15 sec
2023-04-03 09:44:15,192 		9504 of 10000 with 99.18% 	 Time used:  0.15 sec
2023-04-03 09:44:15,345 		9528 of 10000 with 99.18% 	 Time used:  0.15 sec
2023-04-03 09:44:15,497 		9552 of 10000 with 99.18% 	 Time used:  0.15 sec
2023-04-03 09:44:15,650 		9576 of 10000 with 99.19% 	 Time used:  0.15 sec
2023-04-03 09:44:15,803 		9600 of 10000 with 99.19% 	 Time used:  0.15 sec
2023-04-03 09:44:15,955 		9624 of 10000 with 99.19% 	 Time used:  0.15 sec
2023-04-03 09:44:16,108 		9648 of 10000 with 99.18% 	 Time used:  0.15 sec
2023-04-03 09:44:16,260 		9672 of 10000 with 99.18% 	 Time used:  0.15 sec
2023-04-03 09:44:16,413 		9696 of 10000 with 99.19% 	 Time used:  0.15 sec
2023-04-03 09:44:16,566 		9720 of 10000 with 99.18% 	 Time used:  0.15 sec
2023-04-03 09:44:16,718 		9744 of 10000 with 99.18% 	 Time used:  0.15 sec
2023-04-03 09:44:16,871 		9768 of 10000 with 99.17% 	 Time used:  0.15 sec
2023-04-03 09:44:17,024 		9792 of 10000 with 99.17% 	 Time used:  0.15 sec
2023-04-03 09:44:17,176 		9816 of 10000 with 99.17% 	 Time used:  0.15 sec
2023-04-03 09:44:17,329 		9840 of 10000 with 99.18% 	 Time used:  0.15 sec
2023-04-03 09:44:17,481 		9864 of 10000 with 99.18% 	 Time used:  0.15 sec
2023-04-03 09:44:17,634 		9888 of 10000 with 99.18% 	 Time used:  0.15 sec
2023-04-03 09:44:17,787 		9912 of 10000 with 99.18% 	 Time used:  0.15 sec
2023-04-03 09:44:17,939 		9936 of 10000 with 99.18% 	 Time used:  0.15 sec
2023-04-03 09:44:18,092 		9960 of 10000 with 99.19% 	 Time used:  0.15 sec
2023-04-03 09:44:18,245 		9984 of 10000 with 99.19% 	 Time used:  0.15 sec
2023-04-03 09:44:18,345 		10000 of 10000 with 99.18% 	 Time used:  0.10 sec
2023-04-03 09:44:18,345 
2023-04-03 09:44:18,346 			Learning rate: weights:   1.000e-02    
2023-04-03 09:44:18,346 			Last test performance: 99.18%
2023-04-03 09:44:18,346 ----------------
2023-04-03 09:44:21,504   9   =>  0    		Training 486 pattern with 98.96% 	Forward time: 	 3.06 sec
2023-04-03 09:44:21,504 			Loss:    2.656e-02    			Backward time: 	 0.09 sec 
2023-04-03 09:44:21,504 ADAM: Layer 0 -> dw_min:9.9639e-01  dw_max:1.0031e+00 lr:1.0000e-02
2023-04-03 09:44:21,504 ADAM: Layer 1 -> dw_min:9.9183e-01  dw_max:1.0066e+00 lr:1.0000e-02
2023-04-03 09:44:21,505 ADAM: Layer 2 -> dw_min:9.8854e-01  dw_max:1.0106e+00 lr:1.0000e-02
2023-04-03 09:44:21,505 ADAM: Layer 3 -> dw_min:9.9709e-01  dw_max:1.0031e+00 lr:1.0000e-02
2023-04-03 09:44:21,519 			Learning rate: weights:   1.000e-02    
2023-04-03 09:44:21,519 			Last test performance: 99.18%
2023-04-03 09:44:21,519 ----------------
2023-04-03 09:44:24,677   9   =>  1    		Training 486 pattern with 99.17% 	Forward time: 	 3.06 sec
2023-04-03 09:44:24,677 			Loss:    3.118e-02    			Backward time: 	 0.09 sec 
2023-04-03 09:44:24,677 ADAM: Layer 0 -> dw_min:9.9751e-01  dw_max:1.0017e+00 lr:1.0000e-02
2023-04-03 09:44:24,677 ADAM: Layer 1 -> dw_min:9.9220e-01  dw_max:1.0059e+00 lr:1.0000e-02
2023-04-03 09:44:24,677 ADAM: Layer 2 -> dw_min:9.8840e-01  dw_max:1.0097e+00 lr:1.0000e-02
2023-04-03 09:44:24,677 ADAM: Layer 3 -> dw_min:9.9644e-01  dw_max:1.0035e+00 lr:1.0000e-02
2023-04-03 09:44:24,718 			Learning rate: weights:   1.000e-02    
2023-04-03 09:44:24,718 			Last test performance: 99.18%
2023-04-03 09:44:24,718 ----------------
2023-04-03 09:44:27,876   9   =>  2    		Training 486 pattern with 99.38% 	Forward time: 	 3.06 sec
2023-04-03 09:44:27,876 			Loss:    2.469e-02    			Backward time: 	 0.09 sec 
2023-04-03 09:44:27,876 ADAM: Layer 0 -> dw_min:9.9697e-01  dw_max:1.0023e+00 lr:1.0000e-02
2023-04-03 09:44:27,876 ADAM: Layer 1 -> dw_min:9.9319e-01  dw_max:1.0070e+00 lr:1.0000e-02
2023-04-03 09:44:27,876 ADAM: Layer 2 -> dw_min:9.8849e-01  dw_max:1.0087e+00 lr:1.0000e-02
2023-04-03 09:44:27,877 ADAM: Layer 3 -> dw_min:9.9648e-01  dw_max:1.0029e+00 lr:1.0000e-02
2023-04-03 09:44:27,917 			Learning rate: weights:   1.000e-02    
2023-04-03 09:44:27,917 			Last test performance: 99.18%
2023-04-03 09:44:27,917 ----------------
2023-04-03 09:44:31,075   9   =>  3    		Training 486 pattern with 99.79% 	Forward time: 	 3.06 sec
2023-04-03 09:44:31,075 			Loss:    1.932e-02    			Backward time: 	 0.09 sec 
2023-04-03 09:44:31,075 ADAM: Layer 0 -> dw_min:9.9657e-01  dw_max:1.0026e+00 lr:1.0000e-02
2023-04-03 09:44:31,075 ADAM: Layer 1 -> dw_min:9.9309e-01  dw_max:1.0069e+00 lr:1.0000e-02
2023-04-03 09:44:31,075 ADAM: Layer 2 -> dw_min:9.8963e-01  dw_max:1.0080e+00 lr:1.0000e-02
2023-04-03 09:44:31,075 ADAM: Layer 3 -> dw_min:9.9683e-01  dw_max:1.0029e+00 lr:1.0000e-02
2023-04-03 09:44:31,096 			Learning rate: weights:   1.000e-02    
2023-04-03 09:44:31,096 			Last test performance: 99.18%
2023-04-03 09:44:31,096 ----------------
2023-04-03 09:44:34,254   9   =>  4    		Training 486 pattern with 99.17% 	Forward time: 	 3.06 sec
2023-04-03 09:44:34,254 			Loss:    1.322e-02    			Backward time: 	 0.09 sec 
2023-04-03 09:44:34,254 ADAM: Layer 0 -> dw_min:9.9694e-01  dw_max:1.0014e+00 lr:1.0000e-02
2023-04-03 09:44:34,254 ADAM: Layer 1 -> dw_min:9.9388e-01  dw_max:1.0061e+00 lr:1.0000e-02
2023-04-03 09:44:34,254 ADAM: Layer 2 -> dw_min:9.8777e-01  dw_max:1.0091e+00 lr:1.0000e-02
2023-04-03 09:44:34,255 ADAM: Layer 3 -> dw_min:9.9712e-01  dw_max:1.0026e+00 lr:1.0000e-02
2023-04-03 09:44:34,322 			Learning rate: weights:   1.000e-02    
2023-04-03 09:44:34,322 			Last test performance: 99.18%
2023-04-03 09:44:34,322 ----------------
2023-04-03 09:44:37,483   9   =>  5    		Training 486 pattern with 99.58% 	Forward time: 	 3.06 sec
2023-04-03 09:44:37,483 			Loss:    1.889e-02    			Backward time: 	 0.09 sec 
2023-04-03 09:44:37,483 ADAM: Layer 0 -> dw_min:9.9710e-01  dw_max:1.0018e+00 lr:1.0000e-02
2023-04-03 09:44:37,483 ADAM: Layer 1 -> dw_min:9.9408e-01  dw_max:1.0066e+00 lr:1.0000e-02
2023-04-03 09:44:37,483 ADAM: Layer 2 -> dw_min:9.8830e-01  dw_max:1.0100e+00 lr:1.0000e-02
2023-04-03 09:44:37,483 ADAM: Layer 3 -> dw_min:9.9612e-01  dw_max:1.0042e+00 lr:1.0000e-02
2023-04-03 09:44:37,543 			Learning rate: weights:   1.000e-02    
2023-04-03 09:44:37,544 			Last test performance: 99.18%
2023-04-03 09:44:37,544 ----------------
2023-04-03 09:44:40,701   9   =>  6    		Training 486 pattern with 99.38% 	Forward time: 	 3.06 sec
2023-04-03 09:44:40,701 			Loss:    1.363e-02    			Backward time: 	 0.09 sec 
2023-04-03 09:44:40,702 ADAM: Layer 0 -> dw_min:9.9708e-01  dw_max:1.0024e+00 lr:1.0000e-02
2023-04-03 09:44:40,702 ADAM: Layer 1 -> dw_min:9.9425e-01  dw_max:1.0067e+00 lr:1.0000e-02
2023-04-03 09:44:40,702 ADAM: Layer 2 -> dw_min:9.8770e-01  dw_max:1.0090e+00 lr:1.0000e-02
2023-04-03 09:44:40,702 ADAM: Layer 3 -> dw_min:9.9531e-01  dw_max:1.0037e+00 lr:1.0000e-02
2023-04-03 09:44:40,726 			Learning rate: weights:   1.000e-02    
2023-04-03 09:44:40,726 			Last test performance: 99.18%
2023-04-03 09:44:40,726 ----------------
2023-04-03 09:44:43,884   9   =>  7    		Training 486 pattern with 99.38% 	Forward time: 	 3.06 sec
2023-04-03 09:44:43,884 			Loss:    1.538e-02    			Backward time: 	 0.09 sec 
2023-04-03 09:44:43,884 ADAM: Layer 0 -> dw_min:9.9617e-01  dw_max:1.0029e+00 lr:1.0000e-02
2023-04-03 09:44:43,884 ADAM: Layer 1 -> dw_min:9.9351e-01  dw_max:1.0068e+00 lr:1.0000e-02
2023-04-03 09:44:43,884 ADAM: Layer 2 -> dw_min:9.8892e-01  dw_max:1.0113e+00 lr:1.0000e-02
2023-04-03 09:44:43,884 ADAM: Layer 3 -> dw_min:9.9576e-01  dw_max:1.0034e+00 lr:1.0000e-02
2023-04-03 09:44:43,913 			Learning rate: weights:   1.000e-02    
2023-04-03 09:44:43,913 			Last test performance: 99.18%
2023-04-03 09:44:43,913 ----------------
2023-04-03 09:44:47,071   9   =>  8    		Training 486 pattern with 99.58% 	Forward time: 	 3.06 sec
2023-04-03 09:44:47,071 			Loss:    7.215e-03    			Backward time: 	 0.09 sec 
2023-04-03 09:44:47,072 ADAM: Layer 0 -> dw_min:9.9649e-01  dw_max:1.0027e+00 lr:1.0000e-02
2023-04-03 09:44:47,072 ADAM: Layer 1 -> dw_min:9.9370e-01  dw_max:1.0060e+00 lr:1.0000e-02
2023-04-03 09:44:47,072 ADAM: Layer 2 -> dw_min:9.9002e-01  dw_max:1.0128e+00 lr:1.0000e-02
2023-04-03 09:44:47,072 ADAM: Layer 3 -> dw_min:9.9483e-01  dw_max:1.0030e+00 lr:1.0000e-02
2023-04-03 09:44:47,158 			Learning rate: weights:   1.000e-02    
2023-04-03 09:44:47,158 			Last test performance: 99.18%
2023-04-03 09:44:47,158 ----------------
2023-04-03 09:44:50,315   9   =>  9    		Training 486 pattern with 99.79% 	Forward time: 	 3.06 sec
2023-04-03 09:44:50,315 			Loss:    1.356e-02    			Backward time: 	 0.09 sec 
2023-04-03 09:44:50,315 ADAM: Layer 0 -> dw_min:9.9674e-01  dw_max:1.0020e+00 lr:1.0000e-02
2023-04-03 09:44:50,315 ADAM: Layer 1 -> dw_min:9.9237e-01  dw_max:1.0085e+00 lr:1.0000e-02
2023-04-03 09:44:50,316 ADAM: Layer 2 -> dw_min:9.8937e-01  dw_max:1.0116e+00 lr:1.0000e-02
2023-04-03 09:44:50,316 ADAM: Layer 3 -> dw_min:9.9527e-01  dw_max:1.0027e+00 lr:1.0000e-02
2023-04-03 09:44:50,446 			Learning rate: weights:   1.000e-02    
2023-04-03 09:44:50,446 			Last test performance: 99.18%
2023-04-03 09:44:50,446 ----------------
2023-04-03 09:44:53,605   9   =>  10   		Training 486 pattern with 98.75% 	Forward time: 	 3.06 sec
2023-04-03 09:44:53,605 			Loss:    3.076e-02    			Backward time: 	 0.09 sec 
2023-04-03 09:44:53,605 ADAM: Layer 0 -> dw_min:9.9754e-01  dw_max:1.0023e+00 lr:1.0000e-02
2023-04-03 09:44:53,605 ADAM: Layer 1 -> dw_min:9.9328e-01  dw_max:1.0075e+00 lr:1.0000e-02
2023-04-03 09:44:53,605 ADAM: Layer 2 -> dw_min:9.8999e-01  dw_max:1.0147e+00 lr:1.0000e-02
2023-04-03 09:44:53,605 ADAM: Layer 3 -> dw_min:9.9585e-01  dw_max:1.0025e+00 lr:1.0000e-02
2023-04-03 09:44:53,620 			Learning rate: weights:   1.000e-02    
2023-04-03 09:44:53,620 			Last test performance: 99.18%
2023-04-03 09:44:53,620 ----------------
2023-04-03 09:44:56,779   9   =>  11   		Training 486 pattern with 99.79% 	Forward time: 	 3.06 sec
2023-04-03 09:44:56,779 			Loss:    1.010e-02    			Backward time: 	 0.09 sec 
2023-04-03 09:44:56,779 ADAM: Layer 0 -> dw_min:9.9735e-01  dw_max:1.0020e+00 lr:1.0000e-02
2023-04-03 09:44:56,779 ADAM: Layer 1 -> dw_min:9.9409e-01  dw_max:1.0085e+00 lr:1.0000e-02
2023-04-03 09:44:56,779 ADAM: Layer 2 -> dw_min:9.9069e-01  dw_max:1.0132e+00 lr:1.0000e-02
2023-04-03 09:44:56,779 ADAM: Layer 3 -> dw_min:9.9626e-01  dw_max:1.0027e+00 lr:1.0000e-02
2023-04-03 09:44:56,839 			Learning rate: weights:   1.000e-02    
2023-04-03 09:44:56,839 			Last test performance: 99.18%
2023-04-03 09:44:56,839 ----------------
2023-04-03 09:44:59,999   9   =>  12   		Training 486 pattern with 99.58% 	Forward time: 	 3.06 sec
2023-04-03 09:44:59,999 			Loss:    9.371e-03    			Backward time: 	 0.09 sec 
2023-04-03 09:44:59,999 ADAM: Layer 0 -> dw_min:9.9761e-01  dw_max:1.0021e+00 lr:1.0000e-02
2023-04-03 09:44:59,999 ADAM: Layer 1 -> dw_min:9.9360e-01  dw_max:1.0078e+00 lr:1.0000e-02
2023-04-03 09:44:59,999 ADAM: Layer 2 -> dw_min:9.8704e-01  dw_max:1.0114e+00 lr:1.0000e-02
2023-04-03 09:45:00,000 ADAM: Layer 3 -> dw_min:9.9663e-01  dw_max:1.0054e+00 lr:1.0000e-02
2023-04-03 09:45:00,041 			Learning rate: weights:   1.000e-02    
2023-04-03 09:45:00,041 			Last test performance: 99.18%
2023-04-03 09:45:00,041 ----------------
2023-04-03 09:45:03,201   9   =>  13   		Training 486 pattern with 99.17% 	Forward time: 	 3.06 sec
2023-04-03 09:45:03,201 			Loss:    1.846e-02    			Backward time: 	 0.09 sec 
2023-04-03 09:45:03,201 ADAM: Layer 0 -> dw_min:9.9742e-01  dw_max:1.0032e+00 lr:1.0000e-02
2023-04-03 09:45:03,201 ADAM: Layer 1 -> dw_min:9.9233e-01  dw_max:1.0068e+00 lr:1.0000e-02
2023-04-03 09:45:03,201 ADAM: Layer 2 -> dw_min:9.8829e-01  dw_max:1.0103e+00 lr:1.0000e-02
2023-04-03 09:45:03,202 ADAM: Layer 3 -> dw_min:9.9746e-01  dw_max:1.0050e+00 lr:1.0000e-02
2023-04-03 09:45:03,257 			Learning rate: weights:   1.000e-02    
2023-04-03 09:45:03,257 			Last test performance: 99.18%
2023-04-03 09:45:03,257 ----------------
2023-04-03 09:45:06,416   9   =>  14   		Training 486 pattern with 98.96% 	Forward time: 	 3.06 sec
2023-04-03 09:45:06,416 			Loss:    3.789e-02    			Backward time: 	 0.09 sec 
2023-04-03 09:45:06,416 ADAM: Layer 0 -> dw_min:9.9684e-01  dw_max:1.0031e+00 lr:1.0000e-02
2023-04-03 09:45:06,416 ADAM: Layer 1 -> dw_min:9.9318e-01  dw_max:1.0074e+00 lr:1.0000e-02
2023-04-03 09:45:06,416 ADAM: Layer 2 -> dw_min:9.8641e-01  dw_max:1.0109e+00 lr:1.0000e-02
2023-04-03 09:45:06,416 ADAM: Layer 3 -> dw_min:9.9711e-01  dw_max:1.0070e+00 lr:1.0000e-02
2023-04-03 09:45:06,505 			Learning rate: weights:   1.000e-02    
2023-04-03 09:45:06,505 			Last test performance: 99.18%
2023-04-03 09:45:06,505 ----------------
2023-04-03 09:45:09,662   9   =>  15   		Training 486 pattern with 99.17% 	Forward time: 	 3.06 sec
2023-04-03 09:45:09,662 			Loss:    2.266e-02    			Backward time: 	 0.09 sec 
2023-04-03 09:45:09,662 ADAM: Layer 0 -> dw_min:9.9692e-01  dw_max:1.0025e+00 lr:1.0000e-02
2023-04-03 09:45:09,663 ADAM: Layer 1 -> dw_min:9.9323e-01  dw_max:1.0065e+00 lr:1.0000e-02
2023-04-03 09:45:09,663 ADAM: Layer 2 -> dw_min:9.8774e-01  dw_max:1.0103e+00 lr:1.0000e-02
2023-04-03 09:45:09,663 ADAM: Layer 3 -> dw_min:9.9618e-01  dw_max:1.0064e+00 lr:1.0000e-02
2023-04-03 09:45:09,720 			Learning rate: weights:   1.000e-02    
2023-04-03 09:45:09,720 			Last test performance: 99.18%
2023-04-03 09:45:09,720 ----------------
2023-04-03 09:45:12,881   9   =>  16   		Training 486 pattern with 98.96% 	Forward time: 	 3.06 sec
2023-04-03 09:45:12,881 			Loss:    2.462e-02    			Backward time: 	 0.09 sec 
2023-04-03 09:45:12,881 ADAM: Layer 0 -> dw_min:9.9678e-01  dw_max:1.0028e+00 lr:1.0000e-02
2023-04-03 09:45:12,881 ADAM: Layer 1 -> dw_min:9.8986e-01  dw_max:1.0067e+00 lr:1.0000e-02
2023-04-03 09:45:12,881 ADAM: Layer 2 -> dw_min:9.8750e-01  dw_max:1.0103e+00 lr:1.0000e-02
2023-04-03 09:45:12,881 ADAM: Layer 3 -> dw_min:9.9658e-01  dw_max:1.0065e+00 lr:1.0000e-02
2023-04-03 09:45:12,916 			Learning rate: weights:   1.000e-02    
2023-04-03 09:45:12,916 			Last test performance: 99.18%
2023-04-03 09:45:12,916 ----------------
2023-04-03 09:45:16,074   9   =>  17   		Training 486 pattern with 98.96% 	Forward time: 	 3.06 sec
2023-04-03 09:45:16,074 			Loss:    1.648e-02    			Backward time: 	 0.09 sec 
2023-04-03 09:45:16,074 ADAM: Layer 0 -> dw_min:9.9690e-01  dw_max:1.0035e+00 lr:1.0000e-02
2023-04-03 09:45:16,074 ADAM: Layer 1 -> dw_min:9.9081e-01  dw_max:1.0075e+00 lr:1.0000e-02
2023-04-03 09:45:16,074 ADAM: Layer 2 -> dw_min:9.8894e-01  dw_max:1.0102e+00 lr:1.0000e-02
2023-04-03 09:45:16,074 ADAM: Layer 3 -> dw_min:9.9698e-01  dw_max:1.0065e+00 lr:1.0000e-02
2023-04-03 09:45:16,179 			Learning rate: weights:   1.000e-02    
2023-04-03 09:45:16,179 			Last test performance: 99.18%
2023-04-03 09:45:16,179 ----------------
2023-04-03 09:45:19,336   9   =>  18   		Training 486 pattern with 99.38% 	Forward time: 	 3.06 sec
2023-04-03 09:45:19,336 			Loss:    1.703e-02    			Backward time: 	 0.09 sec 
2023-04-03 09:45:19,336 ADAM: Layer 0 -> dw_min:9.9669e-01  dw_max:1.0036e+00 lr:1.0000e-02
2023-04-03 09:45:19,336 ADAM: Layer 1 -> dw_min:9.9177e-01  dw_max:1.0071e+00 lr:1.0000e-02
2023-04-03 09:45:19,337 ADAM: Layer 2 -> dw_min:9.9004e-01  dw_max:1.0122e+00 lr:1.0000e-02
2023-04-03 09:45:19,337 ADAM: Layer 3 -> dw_min:9.9723e-01  dw_max:1.0059e+00 lr:1.0000e-02
2023-04-03 09:45:19,393 			Learning rate: weights:   1.000e-02    
2023-04-03 09:45:19,393 			Last test performance: 99.18%
2023-04-03 09:45:19,393 ----------------
2023-04-03 09:45:22,550   9   =>  19   		Training 486 pattern with 99.79% 	Forward time: 	 3.06 sec
2023-04-03 09:45:22,550 			Loss:    7.938e-03    			Backward time: 	 0.09 sec 
2023-04-03 09:45:22,550 ADAM: Layer 0 -> dw_min:9.9628e-01  dw_max:1.0034e+00 lr:1.0000e-02
2023-04-03 09:45:22,551 ADAM: Layer 1 -> dw_min:9.9263e-01  dw_max:1.0067e+00 lr:1.0000e-02
2023-04-03 09:45:22,551 ADAM: Layer 2 -> dw_min:9.9011e-01  dw_max:1.0116e+00 lr:1.0000e-02
2023-04-03 09:45:22,551 ADAM: Layer 3 -> dw_min:9.9357e-01  dw_max:1.0053e+00 lr:1.0000e-02
2023-04-03 09:45:22,565 			Learning rate: weights:   1.000e-02    
2023-04-03 09:45:22,565 			Last test performance: 99.18%
2023-04-03 09:45:22,565 ----------------
2023-04-03 09:45:25,722   9   =>  20   		Training 486 pattern with 99.17% 	Forward time: 	 3.06 sec
2023-04-03 09:45:25,722 			Loss:    2.100e-02    			Backward time: 	 0.09 sec 
2023-04-03 09:45:25,722 ADAM: Layer 0 -> dw_min:9.9613e-01  dw_max:1.0034e+00 lr:1.0000e-02
2023-04-03 09:45:25,722 ADAM: Layer 1 -> dw_min:9.9262e-01  dw_max:1.0062e+00 lr:1.0000e-02
2023-04-03 09:45:25,722 ADAM: Layer 2 -> dw_min:9.9146e-01  dw_max:1.0104e+00 lr:1.0000e-02
2023-04-03 09:45:25,722 ADAM: Layer 3 -> dw_min:9.9471e-01  dw_max:1.0044e+00 lr:1.0000e-02
2023-04-03 09:45:25,781 			Learning rate: weights:   1.000e-02    
2023-04-03 09:45:25,781 			Last test performance: 99.18%
2023-04-03 09:45:25,781 ----------------
2023-04-03 09:45:28,939   9   =>  21   		Training 486 pattern with 99.79% 	Forward time: 	 3.06 sec
2023-04-03 09:45:28,939 			Loss:    9.500e-03    			Backward time: 	 0.09 sec 
2023-04-03 09:45:28,939 ADAM: Layer 0 -> dw_min:9.9664e-01  dw_max:1.0027e+00 lr:1.0000e-02
2023-04-03 09:45:28,939 ADAM: Layer 1 -> dw_min:9.9331e-01  dw_max:1.0057e+00 lr:1.0000e-02
2023-04-03 09:45:28,939 ADAM: Layer 2 -> dw_min:9.9040e-01  dw_max:1.0095e+00 lr:1.0000e-02
2023-04-03 09:45:28,939 ADAM: Layer 3 -> dw_min:9.9527e-01  dw_max:1.0039e+00 lr:1.0000e-02
2023-04-03 09:45:29,062 			Learning rate: weights:   1.000e-02    
2023-04-03 09:45:29,062 			Last test performance: 99.18%
2023-04-03 09:45:29,062 ----------------
2023-04-03 09:45:32,221   9   =>  22   		Training 486 pattern with 99.17% 	Forward time: 	 3.06 sec
2023-04-03 09:45:32,221 			Loss:    1.701e-02    			Backward time: 	 0.09 sec 
2023-04-03 09:45:32,221 ADAM: Layer 0 -> dw_min:9.9710e-01  dw_max:1.0021e+00 lr:1.0000e-02
2023-04-03 09:45:32,221 ADAM: Layer 1 -> dw_min:9.9384e-01  dw_max:1.0051e+00 lr:1.0000e-02
2023-04-03 09:45:32,221 ADAM: Layer 2 -> dw_min:9.9135e-01  dw_max:1.0087e+00 lr:1.0000e-02
2023-04-03 09:45:32,221 ADAM: Layer 3 -> dw_min:9.9527e-01  dw_max:1.0031e+00 lr:1.0000e-02
2023-04-03 09:45:32,236 			Learning rate: weights:   1.000e-02    
2023-04-03 09:45:32,236 			Last test performance: 99.18%
2023-04-03 09:45:32,236 ----------------
2023-04-03 09:45:35,392   9   =>  23   		Training 486 pattern with 99.17% 	Forward time: 	 3.06 sec
2023-04-03 09:45:35,392 			Loss:    1.413e-02    			Backward time: 	 0.09 sec 
2023-04-03 09:45:35,392 ADAM: Layer 0 -> dw_min:9.9735e-01  dw_max:1.0022e+00 lr:1.0000e-02
2023-04-03 09:45:35,392 ADAM: Layer 1 -> dw_min:9.9069e-01  dw_max:1.0070e+00 lr:1.0000e-02
2023-04-03 09:45:35,392 ADAM: Layer 2 -> dw_min:9.8789e-01  dw_max:1.0145e+00 lr:1.0000e-02
2023-04-03 09:45:35,392 ADAM: Layer 3 -> dw_min:9.9566e-01  dw_max:1.0042e+00 lr:1.0000e-02
2023-04-03 09:45:35,450 			Learning rate: weights:   1.000e-02    
2023-04-03 09:45:35,450 			Last test performance: 99.18%
2023-04-03 09:45:35,450 ----------------
2023-04-03 09:45:38,611   9   =>  24   		Training 486 pattern with 99.58% 	Forward time: 	 3.06 sec
2023-04-03 09:45:38,611 			Loss:    8.502e-03    			Backward time: 	 0.09 sec 
2023-04-03 09:45:38,611 ADAM: Layer 0 -> dw_min:9.9823e-01  dw_max:1.0022e+00 lr:1.0000e-02
2023-04-03 09:45:38,611 ADAM: Layer 1 -> dw_min:9.9163e-01  dw_max:1.0063e+00 lr:1.0000e-02
2023-04-03 09:45:38,611 ADAM: Layer 2 -> dw_min:9.8850e-01  dw_max:1.0130e+00 lr:1.0000e-02
2023-04-03 09:45:38,611 ADAM: Layer 3 -> dw_min:9.9609e-01  dw_max:1.0037e+00 lr:1.0000e-02
2023-04-03 09:45:38,749 			Learning rate: weights:   1.000e-02    
2023-04-03 09:45:38,749 			Last test performance: 99.18%
2023-04-03 09:45:38,749 ----------------
2023-04-03 09:45:41,907   9   =>  25   		Training 486 pattern with 98.75% 	Forward time: 	 3.06 sec
2023-04-03 09:45:41,907 			Loss:    2.640e-02    			Backward time: 	 0.09 sec 
2023-04-03 09:45:41,908 ADAM: Layer 0 -> dw_min:9.9720e-01  dw_max:1.0024e+00 lr:1.0000e-02
2023-04-03 09:45:41,908 ADAM: Layer 1 -> dw_min:9.9252e-01  dw_max:1.0058e+00 lr:1.0000e-02
2023-04-03 09:45:41,908 ADAM: Layer 2 -> dw_min:9.8769e-01  dw_max:1.0122e+00 lr:1.0000e-02
2023-04-03 09:45:41,908 ADAM: Layer 3 -> dw_min:9.9663e-01  dw_max:1.0040e+00 lr:1.0000e-02
2023-04-03 09:45:41,967 			Learning rate: weights:   1.000e-02    
2023-04-03 09:45:41,967 			Last test performance: 99.18%
2023-04-03 09:45:41,967 ----------------
2023-04-03 09:45:45,125   9   =>  26   		Training 486 pattern with 99.38% 	Forward time: 	 3.06 sec
2023-04-03 09:45:45,125 			Loss:    1.842e-02    			Backward time: 	 0.09 sec 
2023-04-03 09:45:45,125 ADAM: Layer 0 -> dw_min:9.9691e-01  dw_max:1.0017e+00 lr:1.0000e-02
2023-04-03 09:45:45,126 ADAM: Layer 1 -> dw_min:9.9151e-01  dw_max:1.0061e+00 lr:1.0000e-02
2023-04-03 09:45:45,126 ADAM: Layer 2 -> dw_min:9.8877e-01  dw_max:1.0114e+00 lr:1.0000e-02
2023-04-03 09:45:45,126 ADAM: Layer 3 -> dw_min:9.9693e-01  dw_max:1.0036e+00 lr:1.0000e-02
2023-04-03 09:45:45,157 			Learning rate: weights:   1.000e-02    
2023-04-03 09:45:45,157 			Last test performance: 99.18%
2023-04-03 09:45:45,157 ----------------
2023-04-03 09:45:48,313   9   =>  27   		Training 486 pattern with 99.38% 	Forward time: 	 3.06 sec
2023-04-03 09:45:48,314 			Loss:    1.483e-02    			Backward time: 	 0.09 sec 
2023-04-03 09:45:48,314 ADAM: Layer 0 -> dw_min:9.9720e-01  dw_max:1.0020e+00 lr:1.0000e-02
2023-04-03 09:45:48,314 ADAM: Layer 1 -> dw_min:9.9217e-01  dw_max:1.0056e+00 lr:1.0000e-02
2023-04-03 09:45:48,314 ADAM: Layer 2 -> dw_min:9.9002e-01  dw_max:1.0103e+00 lr:1.0000e-02
2023-04-03 09:45:48,314 ADAM: Layer 3 -> dw_min:9.9679e-01  dw_max:1.0033e+00 lr:1.0000e-02
2023-04-03 09:45:48,343 			Learning rate: weights:   1.000e-02    
2023-04-03 09:45:48,343 			Last test performance: 99.18%
2023-04-03 09:45:48,343 ----------------
2023-04-03 09:45:51,500   9   =>  28   		Training 486 pattern with 98.96% 	Forward time: 	 3.06 sec
2023-04-03 09:45:51,500 			Loss:    1.887e-02    			Backward time: 	 0.09 sec 
2023-04-03 09:45:51,500 ADAM: Layer 0 -> dw_min:9.9739e-01  dw_max:1.0018e+00 lr:1.0000e-02
2023-04-03 09:45:51,500 ADAM: Layer 1 -> dw_min:9.9303e-01  dw_max:1.0049e+00 lr:1.0000e-02
2023-04-03 09:45:51,500 ADAM: Layer 2 -> dw_min:9.9003e-01  dw_max:1.0094e+00 lr:1.0000e-02
2023-04-03 09:45:51,500 ADAM: Layer 3 -> dw_min:9.9726e-01  dw_max:1.0030e+00 lr:1.0000e-02
2023-04-03 09:45:51,571 			Learning rate: weights:   1.000e-02    
2023-04-03 09:45:51,571 			Last test performance: 99.18%
2023-04-03 09:45:51,571 ----------------
2023-04-03 09:45:54,730   9   =>  29   		Training 486 pattern with 98.96% 	Forward time: 	 3.06 sec
2023-04-03 09:45:54,730 			Loss:    2.187e-02    			Backward time: 	 0.09 sec 
2023-04-03 09:45:54,730 ADAM: Layer 0 -> dw_min:9.9681e-01  dw_max:1.0023e+00 lr:1.0000e-02
2023-04-03 09:45:54,730 ADAM: Layer 1 -> dw_min:9.9339e-01  dw_max:1.0077e+00 lr:1.0000e-02
2023-04-03 09:45:54,730 ADAM: Layer 2 -> dw_min:9.8874e-01  dw_max:1.0103e+00 lr:1.0000e-02
2023-04-03 09:45:54,730 ADAM: Layer 3 -> dw_min:9.9742e-01  dw_max:1.0028e+00 lr:1.0000e-02
2023-04-03 09:45:54,805 			Learning rate: weights:   1.000e-02    
2023-04-03 09:45:54,805 			Last test performance: 99.18%
2023-04-03 09:45:54,805 ----------------
2023-04-03 09:45:57,962   9   =>  30   		Training 486 pattern with 99.38% 	Forward time: 	 3.06 sec
2023-04-03 09:45:57,962 			Loss:    1.267e-02    			Backward time: 	 0.09 sec 
2023-04-03 09:45:57,962 ADAM: Layer 0 -> dw_min:9.9784e-01  dw_max:1.0019e+00 lr:1.0000e-02
2023-04-03 09:45:57,963 ADAM: Layer 1 -> dw_min:9.9382e-01  dw_max:1.0070e+00 lr:1.0000e-02
2023-04-03 09:45:57,963 ADAM: Layer 2 -> dw_min:9.8781e-01  dw_max:1.0093e+00 lr:1.0000e-02
2023-04-03 09:45:57,963 ADAM: Layer 3 -> dw_min:9.9526e-01  dw_max:1.0056e+00 lr:1.0000e-02
2023-04-03 09:45:58,032 			Learning rate: weights:   1.000e-02    
2023-04-03 09:45:58,032 			Last test performance: 99.18%
2023-04-03 09:45:58,032 ----------------
2023-04-03 09:46:01,190   9   =>  31   		Training 486 pattern with 99.38% 	Forward time: 	 3.06 sec
2023-04-03 09:46:01,190 			Loss:    1.687e-02    			Backward time: 	 0.09 sec 
2023-04-03 09:46:01,191 ADAM: Layer 0 -> dw_min:9.9761e-01  dw_max:1.0025e+00 lr:1.0000e-02
2023-04-03 09:46:01,191 ADAM: Layer 1 -> dw_min:9.9347e-01  dw_max:1.0064e+00 lr:1.0000e-02
2023-04-03 09:46:01,191 ADAM: Layer 2 -> dw_min:9.8652e-01  dw_max:1.0128e+00 lr:1.0000e-02
2023-04-03 09:46:01,191 ADAM: Layer 3 -> dw_min:9.9572e-01  dw_max:1.0050e+00 lr:1.0000e-02
2023-04-03 09:46:01,260 			Learning rate: weights:   1.000e-02    
2023-04-03 09:46:01,260 			Last test performance: 99.18%
2023-04-03 09:46:01,260 ----------------
2023-04-03 09:46:04,418   9   =>  32   		Training 486 pattern with 98.96% 	Forward time: 	 3.06 sec
2023-04-03 09:46:04,418 			Loss:    2.297e-02    			Backward time: 	 0.09 sec 
2023-04-03 09:46:04,419 ADAM: Layer 0 -> dw_min:9.9833e-01  dw_max:1.0022e+00 lr:1.0000e-02
2023-04-03 09:46:04,419 ADAM: Layer 1 -> dw_min:9.9398e-01  dw_max:1.0060e+00 lr:1.0000e-02
2023-04-03 09:46:04,419 ADAM: Layer 2 -> dw_min:9.8776e-01  dw_max:1.0115e+00 lr:1.0000e-02
2023-04-03 09:46:04,419 ADAM: Layer 3 -> dw_min:9.9615e-01  dw_max:1.0045e+00 lr:1.0000e-02
2023-04-03 09:46:04,573 			Learning rate: weights:   1.000e-02    
2023-04-03 09:46:04,573 			Last test performance: 99.18%
2023-04-03 09:46:04,573 ----------------
2023-04-03 09:46:07,730   9   =>  33   		Training 486 pattern with 99.38% 	Forward time: 	 3.06 sec
2023-04-03 09:46:07,731 			Loss:    1.678e-02    			Backward time: 	 0.09 sec 
2023-04-03 09:46:07,731 ADAM: Layer 0 -> dw_min:9.9793e-01  dw_max:1.0020e+00 lr:1.0000e-02
2023-04-03 09:46:07,731 ADAM: Layer 1 -> dw_min:9.9299e-01  dw_max:1.0055e+00 lr:1.0000e-02
2023-04-03 09:46:07,731 ADAM: Layer 2 -> dw_min:9.8778e-01  dw_max:1.0099e+00 lr:1.0000e-02
2023-04-03 09:46:07,731 ADAM: Layer 3 -> dw_min:9.9635e-01  dw_max:1.0041e+00 lr:1.0000e-02
2023-04-03 09:46:07,761 			Learning rate: weights:   1.000e-02    
2023-04-03 09:46:07,761 			Last test performance: 99.18%
2023-04-03 09:46:07,761 ----------------
2023-04-03 09:46:10,919   9   =>  34   		Training 486 pattern with 99.79% 	Forward time: 	 3.06 sec
2023-04-03 09:46:10,919 			Loss:    1.128e-02    			Backward time: 	 0.09 sec 
2023-04-03 09:46:10,920 ADAM: Layer 0 -> dw_min:9.9776e-01  dw_max:1.0018e+00 lr:1.0000e-02
2023-04-03 09:46:10,920 ADAM: Layer 1 -> dw_min:9.9359e-01  dw_max:1.0055e+00 lr:1.0000e-02
2023-04-03 09:46:10,920 ADAM: Layer 2 -> dw_min:9.8899e-01  dw_max:1.0089e+00 lr:1.0000e-02
2023-04-03 09:46:10,920 ADAM: Layer 3 -> dw_min:9.9675e-01  dw_max:1.0037e+00 lr:1.0000e-02
2023-04-03 09:46:11,009 			Learning rate: weights:   1.000e-02    
2023-04-03 09:46:11,009 			Last test performance: 99.18%
2023-04-03 09:46:11,009 ----------------
2023-04-03 09:46:14,170   9   =>  35   		Training 486 pattern with 99.79% 	Forward time: 	 3.06 sec
2023-04-03 09:46:14,170 			Loss:    9.528e-03    			Backward time: 	 0.09 sec 
2023-04-03 09:46:14,170 ADAM: Layer 0 -> dw_min:9.9758e-01  dw_max:1.0022e+00 lr:1.0000e-02
2023-04-03 09:46:14,170 ADAM: Layer 1 -> dw_min:9.9409e-01  dw_max:1.0063e+00 lr:1.0000e-02
2023-04-03 09:46:14,170 ADAM: Layer 2 -> dw_min:9.9006e-01  dw_max:1.0081e+00 lr:1.0000e-02
2023-04-03 09:46:14,170 ADAM: Layer 3 -> dw_min:9.9708e-01  dw_max:1.0033e+00 lr:1.0000e-02
2023-04-03 09:46:14,257 			Learning rate: weights:   1.000e-02    
2023-04-03 09:46:14,257 			Last test performance: 99.18%
2023-04-03 09:46:14,257 ----------------
2023-04-03 09:46:17,414   9   =>  36   		Training 486 pattern with 97.92% 	Forward time: 	 3.06 sec
2023-04-03 09:46:17,414 			Loss:    5.327e-02    			Backward time: 	 0.09 sec 
2023-04-03 09:46:17,415 ADAM: Layer 0 -> dw_min:9.9722e-01  dw_max:1.0024e+00 lr:1.0000e-02
2023-04-03 09:46:17,415 ADAM: Layer 1 -> dw_min:9.9106e-01  dw_max:1.0070e+00 lr:1.0000e-02
2023-04-03 09:46:17,415 ADAM: Layer 2 -> dw_min:9.8996e-01  dw_max:1.0126e+00 lr:1.0000e-02
2023-04-03 09:46:17,415 ADAM: Layer 3 -> dw_min:9.9682e-01  dw_max:1.0054e+00 lr:1.0000e-02
2023-04-03 09:46:17,471 			Learning rate: weights:   1.000e-02    
2023-04-03 09:46:17,471 			Last test performance: 99.18%
2023-04-03 09:46:17,471 ----------------
2023-04-03 09:46:20,628   9   =>  37   		Training 486 pattern with 99.58% 	Forward time: 	 3.06 sec
2023-04-03 09:46:20,628 			Loss:    1.781e-02    			Backward time: 	 0.09 sec 
2023-04-03 09:46:20,629 ADAM: Layer 0 -> dw_min:9.9713e-01  dw_max:1.0026e+00 lr:1.0000e-02
2023-04-03 09:46:20,629 ADAM: Layer 1 -> dw_min:9.9178e-01  dw_max:1.0068e+00 lr:1.0000e-02
2023-04-03 09:46:20,629 ADAM: Layer 2 -> dw_min:9.9006e-01  dw_max:1.0114e+00 lr:1.0000e-02
2023-04-03 09:46:20,629 ADAM: Layer 3 -> dw_min:9.9648e-01  dw_max:1.0046e+00 lr:1.0000e-02
2023-04-03 09:46:20,643 			Learning rate: weights:   1.000e-02    
2023-04-03 09:46:20,643 			Last test performance: 99.18%
2023-04-03 09:46:20,643 ----------------
2023-04-03 09:46:23,801   9   =>  38   		Training 486 pattern with 99.58% 	Forward time: 	 3.06 sec
2023-04-03 09:46:23,801 			Loss:    1.953e-02    			Backward time: 	 0.09 sec 
2023-04-03 09:46:23,801 ADAM: Layer 0 -> dw_min:9.9716e-01  dw_max:1.0023e+00 lr:1.0000e-02
2023-04-03 09:46:23,801 ADAM: Layer 1 -> dw_min:9.9262e-01  dw_max:1.0061e+00 lr:1.0000e-02
2023-04-03 09:46:23,801 ADAM: Layer 2 -> dw_min:9.9005e-01  dw_max:1.0113e+00 lr:1.0000e-02
2023-04-03 09:46:23,802 ADAM: Layer 3 -> dw_min:9.9668e-01  dw_max:1.0041e+00 lr:1.0000e-02
2023-04-03 09:46:23,861 			Learning rate: weights:   1.000e-02    
2023-04-03 09:46:23,861 			Last test performance: 99.18%
2023-04-03 09:46:23,861 ----------------
2023-04-03 09:46:27,020   9   =>  39   		Training 486 pattern with 99.58% 	Forward time: 	 3.06 sec
2023-04-03 09:46:27,020 			Loss:    1.191e-02    			Backward time: 	 0.09 sec 
2023-04-03 09:46:27,021 ADAM: Layer 0 -> dw_min:9.9673e-01  dw_max:1.0030e+00 lr:1.0000e-02
2023-04-03 09:46:27,021 ADAM: Layer 1 -> dw_min:9.9338e-01  dw_max:1.0056e+00 lr:1.0000e-02
2023-04-03 09:46:27,021 ADAM: Layer 2 -> dw_min:9.8707e-01  dw_max:1.0102e+00 lr:1.0000e-02
2023-04-03 09:46:27,021 ADAM: Layer 3 -> dw_min:9.9698e-01  dw_max:1.0056e+00 lr:1.0000e-02
2023-04-03 09:46:27,036 			Learning rate: weights:   1.000e-02    
2023-04-03 09:46:27,036 			Last test performance: 99.18%
2023-04-03 09:46:27,036 ----------------
2023-04-03 09:46:30,195   9   =>  40   		Training 486 pattern with 99.58% 	Forward time: 	 3.06 sec
2023-04-03 09:46:30,195 			Loss:    9.745e-03    			Backward time: 	 0.09 sec 
2023-04-03 09:46:30,195 ADAM: Layer 0 -> dw_min:9.9683e-01  dw_max:1.0038e+00 lr:1.0000e-02
2023-04-03 09:46:30,195 ADAM: Layer 1 -> dw_min:9.9464e-01  dw_max:1.0062e+00 lr:1.0000e-02
2023-04-03 09:46:30,195 ADAM: Layer 2 -> dw_min:9.8832e-01  dw_max:1.0097e+00 lr:1.0000e-02
2023-04-03 09:46:30,195 ADAM: Layer 3 -> dw_min:9.9725e-01  dw_max:1.0049e+00 lr:1.0000e-02
2023-04-03 09:46:30,256 			Learning rate: weights:   1.000e-02    
2023-04-03 09:46:30,256 			Last test performance: 99.18%
2023-04-03 09:46:30,256 ----------------
2023-04-03 09:46:33,415   9   =>  41   		Training 486 pattern with 99.38% 	Forward time: 	 3.06 sec
2023-04-03 09:46:33,415 			Loss:    1.513e-02    			Backward time: 	 0.09 sec 
2023-04-03 09:46:33,415 ADAM: Layer 0 -> dw_min:9.9718e-01  dw_max:1.0036e+00 lr:1.0000e-02
2023-04-03 09:46:33,415 ADAM: Layer 1 -> dw_min:9.9557e-01  dw_max:1.0054e+00 lr:1.0000e-02
2023-04-03 09:46:33,415 ADAM: Layer 2 -> dw_min:9.8949e-01  dw_max:1.0088e+00 lr:1.0000e-02
2023-04-03 09:46:33,415 ADAM: Layer 3 -> dw_min:9.9772e-01  dw_max:1.0045e+00 lr:1.0000e-02
2023-04-03 09:46:33,474 			Learning rate: weights:   1.000e-02    
2023-04-03 09:46:33,474 			Last test performance: 99.18%
2023-04-03 09:46:33,474 ----------------
2023-04-03 09:46:36,637   9   =>  42   		Training 486 pattern with 98.75% 	Forward time: 	 3.06 sec
2023-04-03 09:46:36,637 			Loss:    2.293e-02    			Backward time: 	 0.09 sec 
2023-04-03 09:46:36,638 ADAM: Layer 0 -> dw_min:9.9669e-01  dw_max:1.0037e+00 lr:1.0000e-02
2023-04-03 09:46:36,638 ADAM: Layer 1 -> dw_min:9.9510e-01  dw_max:1.0051e+00 lr:1.0000e-02
2023-04-03 09:46:36,638 ADAM: Layer 2 -> dw_min:9.9052e-01  dw_max:1.0090e+00 lr:1.0000e-02
2023-04-03 09:46:36,638 ADAM: Layer 3 -> dw_min:9.9798e-01  dw_max:1.0039e+00 lr:1.0000e-02
2023-04-03 09:46:36,692 			Learning rate: weights:   1.000e-02    
2023-04-03 09:46:36,692 			Last test performance: 99.18%
2023-04-03 09:46:36,692 ----------------
2023-04-03 09:46:39,852   9   =>  43   		Training 486 pattern with 99.58% 	Forward time: 	 3.06 sec
2023-04-03 09:46:39,852 			Loss:    1.115e-02    			Backward time: 	 0.09 sec 
2023-04-03 09:46:39,853 ADAM: Layer 0 -> dw_min:9.9685e-01  dw_max:1.0039e+00 lr:1.0000e-02
2023-04-03 09:46:39,853 ADAM: Layer 1 -> dw_min:9.9393e-01  dw_max:1.0067e+00 lr:1.0000e-02
2023-04-03 09:46:39,853 ADAM: Layer 2 -> dw_min:9.9141e-01  dw_max:1.0081e+00 lr:1.0000e-02
2023-04-03 09:46:39,853 ADAM: Layer 3 -> dw_min:9.9789e-01  dw_max:1.0033e+00 lr:1.0000e-02
2023-04-03 09:46:39,911 			Learning rate: weights:   1.000e-02    
2023-04-03 09:46:39,911 			Last test performance: 99.18%
2023-04-03 09:46:39,911 ----------------
2023-04-03 09:46:43,071   9   =>  44   		Training 486 pattern with 99.38% 	Forward time: 	 3.06 sec
2023-04-03 09:46:43,071 			Loss:    1.559e-02    			Backward time: 	 0.09 sec 
2023-04-03 09:46:43,071 ADAM: Layer 0 -> dw_min:9.9667e-01  dw_max:1.0039e+00 lr:1.0000e-02
2023-04-03 09:46:43,071 ADAM: Layer 1 -> dw_min:9.9317e-01  dw_max:1.0067e+00 lr:1.0000e-02
2023-04-03 09:46:43,071 ADAM: Layer 2 -> dw_min:9.8857e-01  dw_max:1.0121e+00 lr:1.0000e-02
2023-04-03 09:46:43,071 ADAM: Layer 3 -> dw_min:9.9777e-01  dw_max:1.0030e+00 lr:1.0000e-02
2023-04-03 09:46:43,128 			Learning rate: weights:   1.000e-02    
2023-04-03 09:46:43,128 			Last test performance: 99.18%
2023-04-03 09:46:43,128 ----------------
2023-04-03 09:46:46,289   9   =>  45   		Training 486 pattern with 99.79% 	Forward time: 	 3.06 sec
2023-04-03 09:46:46,289 			Loss:    5.997e-03    			Backward time: 	 0.09 sec 
2023-04-03 09:46:46,289 ADAM: Layer 0 -> dw_min:9.9669e-01  dw_max:1.0036e+00 lr:1.0000e-02
2023-04-03 09:46:46,289 ADAM: Layer 1 -> dw_min:9.9118e-01  dw_max:1.0069e+00 lr:1.0000e-02
2023-04-03 09:46:46,289 ADAM: Layer 2 -> dw_min:9.8896e-01  dw_max:1.0107e+00 lr:1.0000e-02
2023-04-03 09:46:46,289 ADAM: Layer 3 -> dw_min:9.9595e-01  dw_max:1.0042e+00 lr:1.0000e-02
2023-04-03 09:46:46,347 			Learning rate: weights:   1.000e-02    
2023-04-03 09:46:46,347 			Last test performance: 99.18%
2023-04-03 09:46:46,347 ----------------
2023-04-03 09:46:49,508   9   =>  46   		Training 486 pattern with 98.96% 	Forward time: 	 3.06 sec
2023-04-03 09:46:49,508 			Loss:    3.271e-02    			Backward time: 	 0.09 sec 
2023-04-03 09:46:49,508 ADAM: Layer 0 -> dw_min:9.9704e-01  dw_max:1.0039e+00 lr:1.0000e-02
2023-04-03 09:46:49,508 ADAM: Layer 1 -> dw_min:9.9160e-01  dw_max:1.0061e+00 lr:1.0000e-02
2023-04-03 09:46:49,509 ADAM: Layer 2 -> dw_min:9.9006e-01  dw_max:1.0097e+00 lr:1.0000e-02
2023-04-03 09:46:49,509 ADAM: Layer 3 -> dw_min:9.9637e-01  dw_max:1.0041e+00 lr:1.0000e-02
2023-04-03 09:46:49,587 			Learning rate: weights:   1.000e-02    
2023-04-03 09:46:49,587 			Last test performance: 99.18%
2023-04-03 09:46:49,587 ----------------
2023-04-03 09:46:52,746   9   =>  47   		Training 486 pattern with 98.96% 	Forward time: 	 3.06 sec
2023-04-03 09:46:52,746 			Loss:    3.935e-02    			Backward time: 	 0.09 sec 
2023-04-03 09:46:52,746 ADAM: Layer 0 -> dw_min:9.9725e-01  dw_max:1.0036e+00 lr:1.0000e-02
2023-04-03 09:46:52,746 ADAM: Layer 1 -> dw_min:9.9253e-01  dw_max:1.0056e+00 lr:1.0000e-02
2023-04-03 09:46:52,746 ADAM: Layer 2 -> dw_min:9.8996e-01  dw_max:1.0097e+00 lr:1.0000e-02
2023-04-03 09:46:52,746 ADAM: Layer 3 -> dw_min:9.9678e-01  dw_max:1.0037e+00 lr:1.0000e-02
2023-04-03 09:46:52,861 			Learning rate: weights:   1.000e-02    
2023-04-03 09:46:52,861 			Last test performance: 99.18%
2023-04-03 09:46:52,861 ----------------
2023-04-03 09:46:56,019   9   =>  48   		Training 486 pattern with 99.58% 	Forward time: 	 3.06 sec
2023-04-03 09:46:56,019 			Loss:    1.191e-02    			Backward time: 	 0.09 sec 
2023-04-03 09:46:56,019 ADAM: Layer 0 -> dw_min:9.9707e-01  dw_max:1.0033e+00 lr:1.0000e-02
2023-04-03 09:46:56,019 ADAM: Layer 1 -> dw_min:9.9344e-01  dw_max:1.0060e+00 lr:1.0000e-02
2023-04-03 09:46:56,020 ADAM: Layer 2 -> dw_min:9.9096e-01  dw_max:1.0091e+00 lr:1.0000e-02
2023-04-03 09:46:56,020 ADAM: Layer 3 -> dw_min:9.9715e-01  dw_max:1.0034e+00 lr:1.0000e-02
2023-04-03 09:46:56,100 			Learning rate: weights:   1.000e-02    
2023-04-03 09:46:56,100 			Last test performance: 99.18%
2023-04-03 09:46:56,100 ----------------
2023-04-03 09:46:59,257   9   =>  49   		Training 486 pattern with 99.58% 	Forward time: 	 3.06 sec
2023-04-03 09:46:59,257 			Loss:    1.092e-02    			Backward time: 	 0.09 sec 
2023-04-03 09:46:59,257 ADAM: Layer 0 -> dw_min:9.9743e-01  dw_max:1.0032e+00 lr:1.0000e-02
2023-04-03 09:46:59,257 ADAM: Layer 1 -> dw_min:9.9366e-01  dw_max:1.0055e+00 lr:1.0000e-02
2023-04-03 09:46:59,257 ADAM: Layer 2 -> dw_min:9.8763e-01  dw_max:1.0117e+00 lr:1.0000e-02
2023-04-03 09:46:59,257 ADAM: Layer 3 -> dw_min:9.9744e-01  dw_max:1.0031e+00 lr:1.0000e-02
2023-04-03 09:46:59,315 			Learning rate: weights:   1.000e-02    
2023-04-03 09:46:59,315 			Last test performance: 99.18%
2023-04-03 09:46:59,315 ----------------
2023-04-03 09:47:02,474   9   =>  50   		Training 486 pattern with 99.58% 	Forward time: 	 3.06 sec
2023-04-03 09:47:02,474 			Loss:    1.217e-02    			Backward time: 	 0.09 sec 
2023-04-03 09:47:02,475 ADAM: Layer 0 -> dw_min:9.9725e-01  dw_max:1.0032e+00 lr:1.0000e-02
2023-04-03 09:47:02,475 ADAM: Layer 1 -> dw_min:9.9379e-01  dw_max:1.0067e+00 lr:1.0000e-02
2023-04-03 09:47:02,475 ADAM: Layer 2 -> dw_min:9.8662e-01  dw_max:1.0118e+00 lr:1.0000e-02
2023-04-03 09:47:02,475 ADAM: Layer 3 -> dw_min:9.9672e-01  dw_max:1.0053e+00 lr:1.0000e-02
2023-04-03 09:47:02,530 			Learning rate: weights:   1.000e-02    
2023-04-03 09:47:02,530 			Last test performance: 99.18%
2023-04-03 09:47:02,530 ----------------
2023-04-03 09:47:05,689   9   =>  51   		Training 486 pattern with 99.17% 	Forward time: 	 3.06 sec
2023-04-03 09:47:05,689 			Loss:    2.742e-02    			Backward time: 	 0.09 sec 
2023-04-03 09:47:05,689 ADAM: Layer 0 -> dw_min:9.9698e-01  dw_max:1.0035e+00 lr:1.0000e-02
2023-04-03 09:47:05,690 ADAM: Layer 1 -> dw_min:9.9296e-01  dw_max:1.0066e+00 lr:1.0000e-02
2023-04-03 09:47:05,690 ADAM: Layer 2 -> dw_min:9.8794e-01  dw_max:1.0107e+00 lr:1.0000e-02
2023-04-03 09:47:05,690 ADAM: Layer 3 -> dw_min:9.9704e-01  dw_max:1.0048e+00 lr:1.0000e-02
2023-04-03 09:47:05,879 			Learning rate: weights:   1.000e-02    
2023-04-03 09:47:05,879 			Last test performance: 99.18%
2023-04-03 09:47:05,879 ----------------
2023-04-03 09:47:09,038   9   =>  52   		Training 486 pattern with 99.38% 	Forward time: 	 3.06 sec
2023-04-03 09:47:09,038 			Loss:    1.124e-02    			Backward time: 	 0.09 sec 
2023-04-03 09:47:09,039 ADAM: Layer 0 -> dw_min:9.9731e-01  dw_max:1.0036e+00 lr:1.0000e-02
2023-04-03 09:47:09,039 ADAM: Layer 1 -> dw_min:9.9419e-01  dw_max:1.0081e+00 lr:1.0000e-02
2023-04-03 09:47:09,039 ADAM: Layer 2 -> dw_min:9.8914e-01  dw_max:1.0100e+00 lr:1.0000e-02
2023-04-03 09:47:09,039 ADAM: Layer 3 -> dw_min:9.9701e-01  dw_max:1.0043e+00 lr:1.0000e-02
2023-04-03 09:47:09,053 			Learning rate: weights:   1.000e-02    
2023-04-03 09:47:09,054 			Last test performance: 99.18%
2023-04-03 09:47:09,054 ----------------
2023-04-03 09:47:12,212   9   =>  53   		Training 486 pattern with 99.17% 	Forward time: 	 3.06 sec
2023-04-03 09:47:12,212 			Loss:    2.228e-02    			Backward time: 	 0.09 sec 
2023-04-03 09:47:12,213 ADAM: Layer 0 -> dw_min:9.9690e-01  dw_max:1.0034e+00 lr:1.0000e-02
2023-04-03 09:47:12,213 ADAM: Layer 1 -> dw_min:9.9312e-01  dw_max:1.0075e+00 lr:1.0000e-02
2023-04-03 09:47:12,213 ADAM: Layer 2 -> dw_min:9.8999e-01  dw_max:1.0099e+00 lr:1.0000e-02
2023-04-03 09:47:12,213 ADAM: Layer 3 -> dw_min:9.9721e-01  dw_max:1.0056e+00 lr:1.0000e-02
2023-04-03 09:47:12,228 			Learning rate: weights:   1.000e-02    
2023-04-03 09:47:12,228 			Last test performance: 99.18%
2023-04-03 09:47:12,228 ----------------
2023-04-03 09:47:15,386   9   =>  54   		Training 486 pattern with 99.58% 	Forward time: 	 3.06 sec
2023-04-03 09:47:15,386 			Loss:    2.237e-02    			Backward time: 	 0.09 sec 
2023-04-03 09:47:15,387 ADAM: Layer 0 -> dw_min:9.9706e-01  dw_max:1.0030e+00 lr:1.0000e-02
2023-04-03 09:47:15,387 ADAM: Layer 1 -> dw_min:9.9394e-01  dw_max:1.0069e+00 lr:1.0000e-02
2023-04-03 09:47:15,387 ADAM: Layer 2 -> dw_min:9.9070e-01  dw_max:1.0090e+00 lr:1.0000e-02
2023-04-03 09:47:15,387 ADAM: Layer 3 -> dw_min:9.9740e-01  dw_max:1.0045e+00 lr:1.0000e-02
2023-04-03 09:47:15,401 			Learning rate: weights:   1.000e-02    
2023-04-03 09:47:15,401 			Last test performance: 99.18%
2023-04-03 09:47:15,401 ----------------
2023-04-03 09:47:18,560   9   =>  55   		Training 486 pattern with 99.58% 	Forward time: 	 3.06 sec
2023-04-03 09:47:18,560 			Loss:    1.112e-02    			Backward time: 	 0.09 sec 
2023-04-03 09:47:18,560 ADAM: Layer 0 -> dw_min:9.9753e-01  dw_max:1.0024e+00 lr:1.0000e-02
2023-04-03 09:47:18,560 ADAM: Layer 1 -> dw_min:9.9454e-01  dw_max:1.0063e+00 lr:1.0000e-02
2023-04-03 09:47:18,560 ADAM: Layer 2 -> dw_min:9.8889e-01  dw_max:1.0081e+00 lr:1.0000e-02
2023-04-03 09:47:18,561 ADAM: Layer 3 -> dw_min:9.9420e-01  dw_max:1.0040e+00 lr:1.0000e-02
2023-04-03 09:47:18,620 			Learning rate: weights:   1.000e-02    
2023-04-03 09:47:18,620 			Last test performance: 99.18%
2023-04-03 09:47:18,620 ----------------
2023-04-03 09:47:21,779   9   =>  56   		Training 486 pattern with 98.54% 	Forward time: 	 3.06 sec
2023-04-03 09:47:21,779 			Loss:    3.583e-02    			Backward time: 	 0.09 sec 
2023-04-03 09:47:21,779 ADAM: Layer 0 -> dw_min:9.9730e-01  dw_max:1.0029e+00 lr:1.0000e-02
2023-04-03 09:47:21,779 ADAM: Layer 1 -> dw_min:9.9437e-01  dw_max:1.0060e+00 lr:1.0000e-02
2023-04-03 09:47:21,780 ADAM: Layer 2 -> dw_min:9.8927e-01  dw_max:1.0099e+00 lr:1.0000e-02
2023-04-03 09:47:21,780 ADAM: Layer 3 -> dw_min:9.9488e-01  dw_max:1.0050e+00 lr:1.0000e-02
2023-04-03 09:47:21,795 			Learning rate: weights:   1.000e-02    
2023-04-03 09:47:21,795 			Last test performance: 99.18%
2023-04-03 09:47:21,795 ----------------
2023-04-03 09:47:24,954   9   =>  57   		Training 486 pattern with 98.33% 	Forward time: 	 3.06 sec
2023-04-03 09:47:24,954 			Loss:    3.687e-02    			Backward time: 	 0.09 sec 
2023-04-03 09:47:24,954 ADAM: Layer 0 -> dw_min:9.9750e-01  dw_max:1.0032e+00 lr:1.0000e-02
2023-04-03 09:47:24,954 ADAM: Layer 1 -> dw_min:9.9347e-01  dw_max:1.0066e+00 lr:1.0000e-02
2023-04-03 09:47:24,954 ADAM: Layer 2 -> dw_min:9.8942e-01  dw_max:1.0112e+00 lr:1.0000e-02
2023-04-03 09:47:24,954 ADAM: Layer 3 -> dw_min:9.9644e-01  dw_max:1.0052e+00 lr:1.0000e-02
2023-04-03 09:47:25,084 			Learning rate: weights:   1.000e-02    
2023-04-03 09:47:25,084 			Last test performance: 99.18%
2023-04-03 09:47:25,084 ----------------
2023-04-03 09:47:28,245   9   =>  58   		Training 486 pattern with 99.38% 	Forward time: 	 3.06 sec
2023-04-03 09:47:28,245 			Loss:    1.179e-02    			Backward time: 	 0.09 sec 
2023-04-03 09:47:28,245 ADAM: Layer 0 -> dw_min:9.9770e-01  dw_max:1.0033e+00 lr:1.0000e-02
2023-04-03 09:47:28,245 ADAM: Layer 1 -> dw_min:9.9390e-01  dw_max:1.0062e+00 lr:1.0000e-02
2023-04-03 09:47:28,245 ADAM: Layer 2 -> dw_min:9.8930e-01  dw_max:1.0120e+00 lr:1.0000e-02
2023-04-03 09:47:28,245 ADAM: Layer 3 -> dw_min:9.9681e-01  dw_max:1.0047e+00 lr:1.0000e-02
2023-04-03 09:47:28,261 			Learning rate: weights:   1.000e-02    
2023-04-03 09:47:28,261 			Last test performance: 99.18%
2023-04-03 09:47:28,261 ----------------
2023-04-03 09:47:31,420   9   =>  59   		Training 486 pattern with 99.17% 	Forward time: 	 3.06 sec
2023-04-03 09:47:31,420 			Loss:    1.619e-02    			Backward time: 	 0.09 sec 
2023-04-03 09:47:31,420 ADAM: Layer 0 -> dw_min:9.9725e-01  dw_max:1.0027e+00 lr:1.0000e-02
2023-04-03 09:47:31,421 ADAM: Layer 1 -> dw_min:9.9443e-01  dw_max:1.0064e+00 lr:1.0000e-02
2023-04-03 09:47:31,421 ADAM: Layer 2 -> dw_min:9.8928e-01  dw_max:1.0108e+00 lr:1.0000e-02
2023-04-03 09:47:31,421 ADAM: Layer 3 -> dw_min:9.9665e-01  dw_max:1.0042e+00 lr:1.0000e-02
2023-04-03 09:47:31,479 			Learning rate: weights:   1.000e-02    
2023-04-03 09:47:31,479 			Last test performance: 99.18%
2023-04-03 09:47:31,479 ----------------
2023-04-03 09:47:34,639   9   =>  60   		Training 486 pattern with 99.38% 	Forward time: 	 3.06 sec
2023-04-03 09:47:34,639 			Loss:    2.540e-02    			Backward time: 	 0.09 sec 
2023-04-03 09:47:34,639 ADAM: Layer 0 -> dw_min:9.9701e-01  dw_max:1.0031e+00 lr:1.0000e-02
2023-04-03 09:47:34,639 ADAM: Layer 1 -> dw_min:9.8955e-01  dw_max:1.0087e+00 lr:1.0000e-02
2023-04-03 09:47:34,639 ADAM: Layer 2 -> dw_min:9.8729e-01  dw_max:1.0123e+00 lr:1.0000e-02
2023-04-03 09:47:34,639 ADAM: Layer 3 -> dw_min:9.9565e-01  dw_max:1.0043e+00 lr:1.0000e-02
2023-04-03 09:47:34,727 			Learning rate: weights:   1.000e-02    
2023-04-03 09:47:34,727 			Last test performance: 99.18%
2023-04-03 09:47:34,727 ----------------
2023-04-03 09:47:37,890   9   =>  61   		Training 486 pattern with 99.58% 	Forward time: 	 3.06 sec
2023-04-03 09:47:37,890 			Loss:    1.022e-02    			Backward time: 	 0.09 sec 
2023-04-03 09:47:37,890 ADAM: Layer 0 -> dw_min:9.9707e-01  dw_max:1.0029e+00 lr:1.0000e-02
2023-04-03 09:47:37,890 ADAM: Layer 1 -> dw_min:9.9058e-01  dw_max:1.0082e+00 lr:1.0000e-02
2023-04-03 09:47:37,890 ADAM: Layer 2 -> dw_min:9.8855e-01  dw_max:1.0111e+00 lr:1.0000e-02
2023-04-03 09:47:37,891 ADAM: Layer 3 -> dw_min:9.9604e-01  dw_max:1.0038e+00 lr:1.0000e-02
2023-04-03 09:47:37,950 			Learning rate: weights:   1.000e-02    
2023-04-03 09:47:37,950 			Last test performance: 99.18%
2023-04-03 09:47:37,950 ----------------
2023-04-03 09:47:41,111   9   =>  62   		Training 486 pattern with 99.17% 	Forward time: 	 3.06 sec
2023-04-03 09:47:41,111 			Loss:    2.389e-02    			Backward time: 	 0.09 sec 
2023-04-03 09:47:41,111 ADAM: Layer 0 -> dw_min:9.9569e-01  dw_max:1.0034e+00 lr:1.0000e-02
2023-04-03 09:47:41,111 ADAM: Layer 1 -> dw_min:9.9168e-01  dw_max:1.0082e+00 lr:1.0000e-02
2023-04-03 09:47:41,112 ADAM: Layer 2 -> dw_min:9.8821e-01  dw_max:1.0115e+00 lr:1.0000e-02
2023-04-03 09:47:41,112 ADAM: Layer 3 -> dw_min:9.9650e-01  dw_max:1.0051e+00 lr:1.0000e-02
2023-04-03 09:47:41,149 			Learning rate: weights:   1.000e-02    
2023-04-03 09:47:41,149 			Last test performance: 99.18%
2023-04-03 09:47:41,149 ----------------
2023-04-03 09:47:44,305   9   =>  63   		Training 486 pattern with 99.79% 	Forward time: 	 3.06 sec
2023-04-03 09:47:44,306 			Loss:    8.819e-03    			Backward time: 	 0.09 sec 
2023-04-03 09:47:44,306 ADAM: Layer 0 -> dw_min:9.9633e-01  dw_max:1.0036e+00 lr:1.0000e-02
2023-04-03 09:47:44,306 ADAM: Layer 1 -> dw_min:9.9250e-01  dw_max:1.0066e+00 lr:1.0000e-02
2023-04-03 09:47:44,306 ADAM: Layer 2 -> dw_min:9.8777e-01  dw_max:1.0106e+00 lr:1.0000e-02
2023-04-03 09:47:44,306 ADAM: Layer 3 -> dw_min:9.9698e-01  dw_max:1.0047e+00 lr:1.0000e-02
2023-04-03 09:47:44,365 			Learning rate: weights:   1.000e-02    
2023-04-03 09:47:44,365 			Last test performance: 99.18%
2023-04-03 09:47:44,365 ----------------
2023-04-03 09:47:47,527   9   =>  64   		Training 486 pattern with 99.79% 	Forward time: 	 3.06 sec
2023-04-03 09:47:47,527 			Loss:    9.642e-03    			Backward time: 	 0.09 sec 
2023-04-03 09:47:47,527 ADAM: Layer 0 -> dw_min:9.9716e-01  dw_max:1.0048e+00 lr:1.0000e-02
2023-04-03 09:47:47,527 ADAM: Layer 1 -> dw_min:9.9300e-01  dw_max:1.0107e+00 lr:1.0000e-02
2023-04-03 09:47:47,527 ADAM: Layer 2 -> dw_min:9.8900e-01  dw_max:1.0108e+00 lr:1.0000e-02
2023-04-03 09:47:47,527 ADAM: Layer 3 -> dw_min:9.9728e-01  dw_max:1.0042e+00 lr:1.0000e-02
2023-04-03 09:47:47,604 			Learning rate: weights:   1.000e-02    
2023-04-03 09:47:47,604 			Last test performance: 99.18%
2023-04-03 09:47:47,604 ----------------
2023-04-03 09:47:50,763   9   =>  65   		Training 486 pattern with 99.79% 	Forward time: 	 3.06 sec
2023-04-03 09:47:50,763 			Loss:    1.028e-02    			Backward time: 	 0.09 sec 
2023-04-03 09:47:50,764 ADAM: Layer 0 -> dw_min:9.9759e-01  dw_max:1.0039e+00 lr:1.0000e-02
2023-04-03 09:47:50,764 ADAM: Layer 1 -> dw_min:9.9379e-01  dw_max:1.0096e+00 lr:1.0000e-02
2023-04-03 09:47:50,764 ADAM: Layer 2 -> dw_min:9.9020e-01  dw_max:1.0097e+00 lr:1.0000e-02
2023-04-03 09:47:50,764 ADAM: Layer 3 -> dw_min:9.9744e-01  dw_max:1.0038e+00 lr:1.0000e-02
2023-04-03 09:47:50,824 			Learning rate: weights:   1.000e-02    
2023-04-03 09:47:50,824 			Last test performance: 99.18%
2023-04-03 09:47:50,824 ----------------
2023-04-03 09:47:53,982   9   =>  66   		Training 486 pattern with 99.38% 	Forward time: 	 3.06 sec
2023-04-03 09:47:53,982 			Loss:    1.125e-02    			Backward time: 	 0.09 sec 
2023-04-03 09:47:53,983 ADAM: Layer 0 -> dw_min:9.9776e-01  dw_max:1.0039e+00 lr:1.0000e-02
2023-04-03 09:47:53,983 ADAM: Layer 1 -> dw_min:9.9439e-01  dw_max:1.0087e+00 lr:1.0000e-02
2023-04-03 09:47:53,983 ADAM: Layer 2 -> dw_min:9.8888e-01  dw_max:1.0088e+00 lr:1.0000e-02
2023-04-03 09:47:53,983 ADAM: Layer 3 -> dw_min:9.9698e-01  dw_max:1.0034e+00 lr:1.0000e-02
2023-04-03 09:47:54,059 			Learning rate: weights:   1.000e-02    
2023-04-03 09:47:54,059 			Last test performance: 99.18%
2023-04-03 09:47:54,059 ----------------
2023-04-03 09:47:57,219   9   =>  67   		Training 486 pattern with 99.38% 	Forward time: 	 3.06 sec
2023-04-03 09:47:57,219 			Loss:    1.060e-02    			Backward time: 	 0.09 sec 
2023-04-03 09:47:57,219 ADAM: Layer 0 -> dw_min:9.9824e-01  dw_max:1.0029e+00 lr:1.0000e-02
2023-04-03 09:47:57,219 ADAM: Layer 1 -> dw_min:9.8744e-01  dw_max:1.0078e+00 lr:1.0000e-02
2023-04-03 09:47:57,219 ADAM: Layer 2 -> dw_min:9.9020e-01  dw_max:1.0093e+00 lr:1.0000e-02
2023-04-03 09:47:57,220 ADAM: Layer 3 -> dw_min:9.9735e-01  dw_max:1.0032e+00 lr:1.0000e-02
2023-04-03 09:47:57,235 			Learning rate: weights:   1.000e-02    
2023-04-03 09:47:57,235 			Last test performance: 99.18%
2023-04-03 09:47:57,235 ----------------
2023-04-03 09:48:00,394   9   =>  68   		Training 486 pattern with 98.75% 	Forward time: 	 3.06 sec
2023-04-03 09:48:00,394 			Loss:    4.520e-02    			Backward time: 	 0.09 sec 
2023-04-03 09:48:00,394 ADAM: Layer 0 -> dw_min:9.9658e-01  dw_max:1.0030e+00 lr:1.0000e-02
2023-04-03 09:48:00,394 ADAM: Layer 1 -> dw_min:9.8871e-01  dw_max:1.0100e+00 lr:1.0000e-02
2023-04-03 09:48:00,394 ADAM: Layer 2 -> dw_min:9.8900e-01  dw_max:1.0105e+00 lr:1.0000e-02
2023-04-03 09:48:00,394 ADAM: Layer 3 -> dw_min:9.9540e-01  dw_max:1.0042e+00 lr:1.0000e-02
2023-04-03 09:48:00,428 			Learning rate: weights:   1.000e-02    
2023-04-03 09:48:00,428 			Last test performance: 99.18%
2023-04-03 09:48:00,428 ----------------
2023-04-03 09:48:03,587   9   =>  69   		Training 486 pattern with 98.96% 	Forward time: 	 3.06 sec
2023-04-03 09:48:03,587 			Loss:    1.695e-02    			Backward time: 	 0.09 sec 
2023-04-03 09:48:03,588 ADAM: Layer 0 -> dw_min:9.9709e-01  dw_max:1.0032e+00 lr:1.0000e-02
2023-04-03 09:48:03,588 ADAM: Layer 1 -> dw_min:9.8985e-01  dw_max:1.0093e+00 lr:1.0000e-02
2023-04-03 09:48:03,588 ADAM: Layer 2 -> dw_min:9.8829e-01  dw_max:1.0096e+00 lr:1.0000e-02
2023-04-03 09:48:03,588 ADAM: Layer 3 -> dw_min:9.9559e-01  dw_max:1.0038e+00 lr:1.0000e-02
2023-04-03 09:48:03,669 			Learning rate: weights:   1.000e-02    
2023-04-03 09:48:03,669 			Last test performance: 99.18%
2023-04-03 09:48:03,669 ----------------
2023-04-03 09:48:06,826   9   =>  70   		Training 486 pattern with 98.54% 	Forward time: 	 3.06 sec
2023-04-03 09:48:06,826 			Loss:    2.916e-02    			Backward time: 	 0.09 sec 
2023-04-03 09:48:06,826 ADAM: Layer 0 -> dw_min:9.9562e-01  dw_max:1.0035e+00 lr:1.0000e-02
2023-04-03 09:48:06,826 ADAM: Layer 1 -> dw_min:9.9061e-01  dw_max:1.0092e+00 lr:1.0000e-02
2023-04-03 09:48:06,826 ADAM: Layer 2 -> dw_min:9.8830e-01  dw_max:1.0116e+00 lr:1.0000e-02
2023-04-03 09:48:06,826 ADAM: Layer 3 -> dw_min:9.9500e-01  dw_max:1.0043e+00 lr:1.0000e-02
2023-04-03 09:48:06,913 			Learning rate: weights:   1.000e-02    
2023-04-03 09:48:06,913 			Last test performance: 99.18%
2023-04-03 09:48:06,913 ----------------
2023-04-03 09:48:10,070   9   =>  71   		Training 486 pattern with 98.54% 	Forward time: 	 3.06 sec
2023-04-03 09:48:10,070 			Loss:    2.945e-02    			Backward time: 	 0.09 sec 
2023-04-03 09:48:10,070 ADAM: Layer 0 -> dw_min:9.9598e-01  dw_max:1.0034e+00 lr:1.0000e-02
2023-04-03 09:48:10,070 ADAM: Layer 1 -> dw_min:9.9151e-01  dw_max:1.0096e+00 lr:1.0000e-02
2023-04-03 09:48:10,071 ADAM: Layer 2 -> dw_min:9.8773e-01  dw_max:1.0117e+00 lr:1.0000e-02
2023-04-03 09:48:10,071 ADAM: Layer 3 -> dw_min:9.9549e-01  dw_max:1.0039e+00 lr:1.0000e-02
2023-04-03 09:48:10,131 			Learning rate: weights:   1.000e-02    
2023-04-03 09:48:10,131 			Last test performance: 99.18%
2023-04-03 09:48:10,131 ----------------
2023-04-03 09:48:13,288   9   =>  72   		Training 486 pattern with 99.58% 	Forward time: 	 3.06 sec
2023-04-03 09:48:13,289 			Loss:    1.459e-02    			Backward time: 	 0.09 sec 
2023-04-03 09:48:13,289 ADAM: Layer 0 -> dw_min:9.9620e-01  dw_max:1.0037e+00 lr:1.0000e-02
2023-04-03 09:48:13,289 ADAM: Layer 1 -> dw_min:9.9247e-01  dw_max:1.0081e+00 lr:1.0000e-02
2023-04-03 09:48:13,289 ADAM: Layer 2 -> dw_min:9.8711e-01  dw_max:1.0114e+00 lr:1.0000e-02
2023-04-03 09:48:13,289 ADAM: Layer 3 -> dw_min:9.9591e-01  dw_max:1.0035e+00 lr:1.0000e-02
2023-04-03 09:48:13,401 			Learning rate: weights:   1.000e-02    
2023-04-03 09:48:13,401 			Last test performance: 99.18%
2023-04-03 09:48:13,401 ----------------
2023-04-03 09:48:16,558   9   =>  73   		Training 486 pattern with 99.58% 	Forward time: 	 3.06 sec
2023-04-03 09:48:16,558 			Loss:    2.765e-02    			Backward time: 	 0.09 sec 
2023-04-03 09:48:16,559 ADAM: Layer 0 -> dw_min:9.9666e-01  dw_max:1.0035e+00 lr:1.0000e-02
2023-04-03 09:48:16,559 ADAM: Layer 1 -> dw_min:9.9337e-01  dw_max:1.0071e+00 lr:1.0000e-02
2023-04-03 09:48:16,559 ADAM: Layer 2 -> dw_min:9.8839e-01  dw_max:1.0106e+00 lr:1.0000e-02
2023-04-03 09:48:16,559 ADAM: Layer 3 -> dw_min:9.9631e-01  dw_max:1.0032e+00 lr:1.0000e-02
2023-04-03 09:48:16,617 			Learning rate: weights:   1.000e-02    
2023-04-03 09:48:16,617 			Last test performance: 99.18%
2023-04-03 09:48:16,617 ----------------
2023-04-03 09:48:19,774   9   =>  74   		Training 486 pattern with 98.75% 	Forward time: 	 3.06 sec
2023-04-03 09:48:19,774 			Loss:    2.144e-02    			Backward time: 	 0.09 sec 
2023-04-03 09:48:19,774 ADAM: Layer 0 -> dw_min:9.9510e-01  dw_max:1.0046e+00 lr:1.0000e-02
2023-04-03 09:48:19,775 ADAM: Layer 1 -> dw_min:9.8992e-01  dw_max:1.0091e+00 lr:1.0000e-02
2023-04-03 09:48:19,775 ADAM: Layer 2 -> dw_min:9.8634e-01  dw_max:1.0123e+00 lr:1.0000e-02
2023-04-03 09:48:19,775 ADAM: Layer 3 -> dw_min:9.9654e-01  dw_max:1.0029e+00 lr:1.0000e-02
2023-04-03 09:48:19,867 			Learning rate: weights:   1.000e-02    
2023-04-03 09:48:19,867 			Last test performance: 99.18%
2023-04-03 09:48:19,867 ----------------
2023-04-03 09:48:23,025   9   =>  75   		Training 486 pattern with 98.96% 	Forward time: 	 3.06 sec
2023-04-03 09:48:23,025 			Loss:    2.769e-02    			Backward time: 	 0.09 sec 
2023-04-03 09:48:23,026 ADAM: Layer 0 -> dw_min:9.9616e-01  dw_max:1.0044e+00 lr:1.0000e-02
2023-04-03 09:48:23,026 ADAM: Layer 1 -> dw_min:9.9022e-01  dw_max:1.0079e+00 lr:1.0000e-02
2023-04-03 09:48:23,026 ADAM: Layer 2 -> dw_min:9.8769e-01  dw_max:1.0110e+00 lr:1.0000e-02
2023-04-03 09:48:23,026 ADAM: Layer 3 -> dw_min:9.9686e-01  dw_max:1.0026e+00 lr:1.0000e-02
2023-04-03 09:48:23,141 			Learning rate: weights:   1.000e-02    
2023-04-03 09:48:23,141 			Last test performance: 99.18%
2023-04-03 09:48:23,141 ----------------
2023-04-03 09:48:26,298   9   =>  76   		Training 486 pattern with 98.33% 	Forward time: 	 3.06 sec
2023-04-03 09:48:26,298 			Loss:    2.759e-02    			Backward time: 	 0.09 sec 
2023-04-03 09:48:26,299 ADAM: Layer 0 -> dw_min:9.9673e-01  dw_max:1.0039e+00 lr:1.0000e-02
2023-04-03 09:48:26,299 ADAM: Layer 1 -> dw_min:9.8969e-01  dw_max:1.0069e+00 lr:1.0000e-02
2023-04-03 09:48:26,299 ADAM: Layer 2 -> dw_min:9.8768e-01  dw_max:1.0116e+00 lr:1.0000e-02
2023-04-03 09:48:26,299 ADAM: Layer 3 -> dw_min:9.9633e-01  dw_max:1.0035e+00 lr:1.0000e-02
2023-04-03 09:48:26,357 			Learning rate: weights:   1.000e-02    
2023-04-03 09:48:26,357 			Last test performance: 99.18%
2023-04-03 09:48:26,357 ----------------
2023-04-03 09:48:29,516   9   =>  77   		Training 486 pattern with 99.38% 	Forward time: 	 3.06 sec
2023-04-03 09:48:29,516 			Loss:    1.290e-02    			Backward time: 	 0.09 sec 
2023-04-03 09:48:29,516 ADAM: Layer 0 -> dw_min:9.9692e-01  dw_max:1.0032e+00 lr:1.0000e-02
2023-04-03 09:48:29,516 ADAM: Layer 1 -> dw_min:9.9064e-01  dw_max:1.0061e+00 lr:1.0000e-02
2023-04-03 09:48:29,516 ADAM: Layer 2 -> dw_min:9.8899e-01  dw_max:1.0105e+00 lr:1.0000e-02
2023-04-03 09:48:29,516 ADAM: Layer 3 -> dw_min:9.9678e-01  dw_max:1.0031e+00 lr:1.0000e-02
2023-04-03 09:48:29,575 			Learning rate: weights:   1.000e-02    
2023-04-03 09:48:29,575 			Last test performance: 99.18%
2023-04-03 09:48:29,575 ----------------
2023-04-03 09:48:32,732   9   =>  78   		Training 486 pattern with 99.38% 	Forward time: 	 3.06 sec
2023-04-03 09:48:32,732 			Loss:    1.461e-02    			Backward time: 	 0.09 sec 
2023-04-03 09:48:32,733 ADAM: Layer 0 -> dw_min:9.9752e-01  dw_max:1.0020e+00 lr:1.0000e-02
2023-04-03 09:48:32,733 ADAM: Layer 1 -> dw_min:9.9171e-01  dw_max:1.0063e+00 lr:1.0000e-02
2023-04-03 09:48:32,733 ADAM: Layer 2 -> dw_min:9.8854e-01  dw_max:1.0104e+00 lr:1.0000e-02
2023-04-03 09:48:32,733 ADAM: Layer 3 -> dw_min:9.9709e-01  dw_max:1.0028e+00 lr:1.0000e-02
2023-04-03 09:48:32,823 			Learning rate: weights:   1.000e-02    
2023-04-03 09:48:32,823 			Last test performance: 99.18%
2023-04-03 09:48:32,823 ----------------
2023-04-03 09:48:35,981   9   =>  79   		Training 486 pattern with 98.96% 	Forward time: 	 3.06 sec
2023-04-03 09:48:35,981 			Loss:    2.713e-02    			Backward time: 	 0.09 sec 
2023-04-03 09:48:35,981 ADAM: Layer 0 -> dw_min:9.9751e-01  dw_max:1.0032e+00 lr:1.0000e-02
2023-04-03 09:48:35,982 ADAM: Layer 1 -> dw_min:9.9237e-01  dw_max:1.0058e+00 lr:1.0000e-02
2023-04-03 09:48:35,982 ADAM: Layer 2 -> dw_min:9.8967e-01  dw_max:1.0116e+00 lr:1.0000e-02
2023-04-03 09:48:35,982 ADAM: Layer 3 -> dw_min:9.9634e-01  dw_max:1.0027e+00 lr:1.0000e-02
2023-04-03 09:48:35,997 			Learning rate: weights:   1.000e-02    
2023-04-03 09:48:35,997 			Last test performance: 99.18%
2023-04-03 09:48:35,997 ----------------
2023-04-03 09:48:39,157   9   =>  80   		Training 486 pattern with 99.58% 	Forward time: 	 3.06 sec
2023-04-03 09:48:39,157 			Loss:    1.294e-02    			Backward time: 	 0.09 sec 
2023-04-03 09:48:39,158 ADAM: Layer 0 -> dw_min:9.9758e-01  dw_max:1.0032e+00 lr:1.0000e-02
2023-04-03 09:48:39,158 ADAM: Layer 1 -> dw_min:9.9198e-01  dw_max:1.0064e+00 lr:1.0000e-02
2023-04-03 09:48:39,158 ADAM: Layer 2 -> dw_min:9.9070e-01  dw_max:1.0105e+00 lr:1.0000e-02
2023-04-03 09:48:39,158 ADAM: Layer 3 -> dw_min:9.9663e-01  dw_max:1.0024e+00 lr:1.0000e-02
2023-04-03 09:48:39,173 			Learning rate: weights:   1.000e-02    
2023-04-03 09:48:39,173 			Last test performance: 99.18%
2023-04-03 09:48:39,173 ----------------
2023-04-03 09:48:42,331   9   =>  81   		Training 486 pattern with 98.96% 	Forward time: 	 3.06 sec
2023-04-03 09:48:42,331 			Loss:    1.709e-02    			Backward time: 	 0.09 sec 
2023-04-03 09:48:42,331 ADAM: Layer 0 -> dw_min:9.9654e-01  dw_max:1.0038e+00 lr:1.0000e-02
2023-04-03 09:48:42,331 ADAM: Layer 1 -> dw_min:9.9280e-01  dw_max:1.0061e+00 lr:1.0000e-02
2023-04-03 09:48:42,331 ADAM: Layer 2 -> dw_min:9.9134e-01  dw_max:1.0098e+00 lr:1.0000e-02
2023-04-03 09:48:42,331 ADAM: Layer 3 -> dw_min:9.9606e-01  dw_max:1.0024e+00 lr:1.0000e-02
2023-04-03 09:48:42,390 			Learning rate: weights:   1.000e-02    
2023-04-03 09:48:42,390 			Last test performance: 99.18%
2023-04-03 09:48:42,390 ----------------
2023-04-03 09:48:45,548   9   =>  82   		Training 486 pattern with 99.38% 	Forward time: 	 3.06 sec
2023-04-03 09:48:45,548 			Loss:    1.564e-02    			Backward time: 	 0.09 sec 
2023-04-03 09:48:45,549 ADAM: Layer 0 -> dw_min:9.9660e-01  dw_max:1.0045e+00 lr:1.0000e-02
2023-04-03 09:48:45,549 ADAM: Layer 1 -> dw_min:9.9363e-01  dw_max:1.0105e+00 lr:1.0000e-02
2023-04-03 09:48:45,549 ADAM: Layer 2 -> dw_min:9.8927e-01  dw_max:1.0124e+00 lr:1.0000e-02
2023-04-03 09:48:45,549 ADAM: Layer 3 -> dw_min:9.9646e-01  dw_max:1.0033e+00 lr:1.0000e-02
2023-04-03 09:48:45,565 			Learning rate: weights:   1.000e-02    
2023-04-03 09:48:45,565 			Last test performance: 99.18%
2023-04-03 09:48:45,565 ----------------
2023-04-03 09:48:48,722   9   =>  83   		Training 486 pattern with 98.75% 	Forward time: 	 3.06 sec
2023-04-03 09:48:48,722 			Loss:    1.943e-02    			Backward time: 	 0.09 sec 
2023-04-03 09:48:48,722 ADAM: Layer 0 -> dw_min:9.9673e-01  dw_max:1.0038e+00 lr:1.0000e-02
2023-04-03 09:48:48,722 ADAM: Layer 1 -> dw_min:9.9067e-01  dw_max:1.0099e+00 lr:1.0000e-02
2023-04-03 09:48:48,723 ADAM: Layer 2 -> dw_min:9.8743e-01  dw_max:1.0112e+00 lr:1.0000e-02
2023-04-03 09:48:48,723 ADAM: Layer 3 -> dw_min:9.9678e-01  dw_max:1.0043e+00 lr:1.0000e-02
2023-04-03 09:48:48,788 			Learning rate: weights:   1.000e-02    
2023-04-03 09:48:48,789 			Last test performance: 99.18%
2023-04-03 09:48:48,789 ----------------
2023-04-03 09:48:51,946   9   =>  84   		Training 486 pattern with 98.54% 	Forward time: 	 3.06 sec
2023-04-03 09:48:51,946 			Loss:    4.679e-02    			Backward time: 	 0.09 sec 
2023-04-03 09:48:51,947 ADAM: Layer 0 -> dw_min:9.9624e-01  dw_max:1.0042e+00 lr:1.0000e-02
2023-04-03 09:48:51,947 ADAM: Layer 1 -> dw_min:9.9171e-01  dw_max:1.0090e+00 lr:1.0000e-02
2023-04-03 09:48:51,947 ADAM: Layer 2 -> dw_min:9.8862e-01  dw_max:1.0109e+00 lr:1.0000e-02
2023-04-03 09:48:51,947 ADAM: Layer 3 -> dw_min:9.9688e-01  dw_max:1.0038e+00 lr:1.0000e-02
2023-04-03 09:48:52,007 			Learning rate: weights:   1.000e-02    
2023-04-03 09:48:52,007 			Last test performance: 99.18%
2023-04-03 09:48:52,007 ----------------
2023-04-03 09:48:55,165   9   =>  85   		Training 486 pattern with 98.96% 	Forward time: 	 3.06 sec
2023-04-03 09:48:55,165 			Loss:    2.703e-02    			Backward time: 	 0.09 sec 
2023-04-03 09:48:55,165 ADAM: Layer 0 -> dw_min:9.9589e-01  dw_max:1.0047e+00 lr:1.0000e-02
2023-04-03 09:48:55,165 ADAM: Layer 1 -> dw_min:9.9249e-01  dw_max:1.0079e+00 lr:1.0000e-02
2023-04-03 09:48:55,165 ADAM: Layer 2 -> dw_min:9.8973e-01  dw_max:1.0097e+00 lr:1.0000e-02
2023-04-03 09:48:55,165 ADAM: Layer 3 -> dw_min:9.9717e-01  dw_max:1.0038e+00 lr:1.0000e-02
2023-04-03 09:48:55,223 			Learning rate: weights:   1.000e-02    
2023-04-03 09:48:55,223 			Last test performance: 99.18%
2023-04-03 09:48:55,223 ----------------
2023-04-03 09:48:58,381   9   =>  86   		Training 486 pattern with 99.38% 	Forward time: 	 3.06 sec
2023-04-03 09:48:58,381 			Loss:    3.263e-02    			Backward time: 	 0.09 sec 
2023-04-03 09:48:58,381 ADAM: Layer 0 -> dw_min:9.9473e-01  dw_max:1.0058e+00 lr:1.0000e-02
2023-04-03 09:48:58,381 ADAM: Layer 1 -> dw_min:9.9192e-01  dw_max:1.0091e+00 lr:1.0000e-02
2023-04-03 09:48:58,381 ADAM: Layer 2 -> dw_min:9.8821e-01  dw_max:1.0105e+00 lr:1.0000e-02
2023-04-03 09:48:58,381 ADAM: Layer 3 -> dw_min:9.9713e-01  dw_max:1.0045e+00 lr:1.0000e-02
2023-04-03 09:48:58,440 			Learning rate: weights:   1.000e-02    
2023-04-03 09:48:58,440 			Last test performance: 99.18%
2023-04-03 09:48:58,440 ----------------
2023-04-03 09:49:01,598   9   =>  87   		Training 486 pattern with 99.79% 	Forward time: 	 3.06 sec
2023-04-03 09:49:01,598 			Loss:    5.054e-03    			Backward time: 	 0.09 sec 
2023-04-03 09:49:01,598 ADAM: Layer 0 -> dw_min:9.9528e-01  dw_max:1.0049e+00 lr:1.0000e-02
2023-04-03 09:49:01,599 ADAM: Layer 1 -> dw_min:9.9259e-01  dw_max:1.0083e+00 lr:1.0000e-02
2023-04-03 09:49:01,599 ADAM: Layer 2 -> dw_min:9.8790e-01  dw_max:1.0109e+00 lr:1.0000e-02
2023-04-03 09:49:01,599 ADAM: Layer 3 -> dw_min:9.9744e-01  dw_max:1.0043e+00 lr:1.0000e-02
2023-04-03 09:49:01,657 			Learning rate: weights:   1.000e-02    
2023-04-03 09:49:01,657 			Last test performance: 99.18%
2023-04-03 09:49:01,657 ----------------
2023-04-03 09:49:04,815   9   =>  88   		Training 486 pattern with 99.17% 	Forward time: 	 3.06 sec
2023-04-03 09:49:04,815 			Loss:    2.029e-02    			Backward time: 	 0.09 sec 
2023-04-03 09:49:04,815 ADAM: Layer 0 -> dw_min:9.9536e-01  dw_max:1.0050e+00 lr:1.0000e-02
2023-04-03 09:49:04,815 ADAM: Layer 1 -> dw_min:9.9292e-01  dw_max:1.0071e+00 lr:1.0000e-02
2023-04-03 09:49:04,815 ADAM: Layer 2 -> dw_min:9.8912e-01  dw_max:1.0103e+00 lr:1.0000e-02
2023-04-03 09:49:04,815 ADAM: Layer 3 -> dw_min:9.9768e-01  dw_max:1.0038e+00 lr:1.0000e-02
2023-04-03 09:49:04,905 			Learning rate: weights:   1.000e-02    
2023-04-03 09:49:04,905 			Last test performance: 99.18%
2023-04-03 09:49:04,905 ----------------
2023-04-03 09:49:08,063   9   =>  89   		Training 486 pattern with 98.33% 	Forward time: 	 3.06 sec
2023-04-03 09:49:08,063 			Loss:    3.019e-02    			Backward time: 	 0.09 sec 
2023-04-03 09:49:08,063 ADAM: Layer 0 -> dw_min:9.9498e-01  dw_max:1.0045e+00 lr:1.0000e-02
2023-04-03 09:49:08,063 ADAM: Layer 1 -> dw_min:9.9261e-01  dw_max:1.0076e+00 lr:1.0000e-02
2023-04-03 09:49:08,063 ADAM: Layer 2 -> dw_min:9.8978e-01  dw_max:1.0117e+00 lr:1.0000e-02
2023-04-03 09:49:08,063 ADAM: Layer 3 -> dw_min:9.9698e-01  dw_max:1.0045e+00 lr:1.0000e-02
2023-04-03 09:49:08,125 			Learning rate: weights:   1.000e-02    
2023-04-03 09:49:08,125 			Last test performance: 99.18%
2023-04-03 09:49:08,125 ----------------
2023-04-03 09:49:11,281   9   =>  90   		Training 486 pattern with 99.58% 	Forward time: 	 3.06 sec
2023-04-03 09:49:11,282 			Loss:    1.493e-02    			Backward time: 	 0.09 sec 
2023-04-03 09:49:11,282 ADAM: Layer 0 -> dw_min:9.9583e-01  dw_max:1.0037e+00 lr:1.0000e-02
2023-04-03 09:49:11,282 ADAM: Layer 1 -> dw_min:9.9232e-01  dw_max:1.0115e+00 lr:1.0000e-02
2023-04-03 09:49:11,282 ADAM: Layer 2 -> dw_min:9.8706e-01  dw_max:1.0128e+00 lr:1.0000e-02
2023-04-03 09:49:11,282 ADAM: Layer 3 -> dw_min:9.9727e-01  dw_max:1.0041e+00 lr:1.0000e-02
2023-04-03 09:49:11,340 			Learning rate: weights:   1.000e-02    
2023-04-03 09:49:11,340 			Last test performance: 99.18%
2023-04-03 09:49:11,340 ----------------
2023-04-03 09:49:14,497   9   =>  91   		Training 486 pattern with 99.58% 	Forward time: 	 3.06 sec
2023-04-03 09:49:14,498 			Loss:    1.278e-02    			Backward time: 	 0.09 sec 
2023-04-03 09:49:14,498 ADAM: Layer 0 -> dw_min:9.9609e-01  dw_max:1.0040e+00 lr:1.0000e-02
2023-04-03 09:49:14,498 ADAM: Layer 1 -> dw_min:9.9297e-01  dw_max:1.0103e+00 lr:1.0000e-02
2023-04-03 09:49:14,498 ADAM: Layer 2 -> dw_min:9.8834e-01  dw_max:1.0115e+00 lr:1.0000e-02
2023-04-03 09:49:14,498 ADAM: Layer 3 -> dw_min:9.9733e-01  dw_max:1.0033e+00 lr:1.0000e-02
2023-04-03 09:49:14,555 			Learning rate: weights:   1.000e-02    
2023-04-03 09:49:14,555 			Last test performance: 99.18%
2023-04-03 09:49:14,555 ----------------
2023-04-03 09:49:17,712   9   =>  92   		Training 486 pattern with 99.17% 	Forward time: 	 3.06 sec
2023-04-03 09:49:17,712 			Loss:    2.067e-02    			Backward time: 	 0.09 sec 
2023-04-03 09:49:17,712 ADAM: Layer 0 -> dw_min:9.9632e-01  dw_max:1.0034e+00 lr:1.0000e-02
2023-04-03 09:49:17,713 ADAM: Layer 1 -> dw_min:9.9309e-01  dw_max:1.0093e+00 lr:1.0000e-02
2023-04-03 09:49:17,713 ADAM: Layer 2 -> dw_min:9.8950e-01  dw_max:1.0103e+00 lr:1.0000e-02
2023-04-03 09:49:17,713 ADAM: Layer 3 -> dw_min:9.9770e-01  dw_max:1.0033e+00 lr:1.0000e-02
2023-04-03 09:49:17,829 			Learning rate: weights:   1.000e-02    
2023-04-03 09:49:17,829 			Last test performance: 99.18%
2023-04-03 09:49:17,829 ----------------
2023-04-03 09:49:20,987   9   =>  93   		Training 486 pattern with 99.38% 	Forward time: 	 3.06 sec
2023-04-03 09:49:20,987 			Loss:    1.221e-02    			Backward time: 	 0.09 sec 
2023-04-03 09:49:20,987 ADAM: Layer 0 -> dw_min:9.9646e-01  dw_max:1.0032e+00 lr:1.0000e-02
2023-04-03 09:49:20,987 ADAM: Layer 1 -> dw_min:9.9341e-01  dw_max:1.0083e+00 lr:1.0000e-02
2023-04-03 09:49:20,987 ADAM: Layer 2 -> dw_min:9.8744e-01  dw_max:1.0093e+00 lr:1.0000e-02
2023-04-03 09:49:20,988 ADAM: Layer 3 -> dw_min:9.9804e-01  dw_max:1.0030e+00 lr:1.0000e-02
2023-04-03 09:49:21,036 			Learning rate: weights:   1.000e-02    
2023-04-03 09:49:21,037 			Last test performance: 99.18%
2023-04-03 09:49:21,037 ----------------
2023-04-03 09:49:24,193   9   =>  94   		Training 486 pattern with 99.38% 	Forward time: 	 3.06 sec
2023-04-03 09:49:24,193 			Loss:    1.671e-02    			Backward time: 	 0.09 sec 
2023-04-03 09:49:24,194 ADAM: Layer 0 -> dw_min:9.9705e-01  dw_max:1.0036e+00 lr:1.0000e-02
2023-04-03 09:49:24,194 ADAM: Layer 1 -> dw_min:9.9221e-01  dw_max:1.0068e+00 lr:1.0000e-02
2023-04-03 09:49:24,194 ADAM: Layer 2 -> dw_min:9.8841e-01  dw_max:1.0115e+00 lr:1.0000e-02
2023-04-03 09:49:24,194 ADAM: Layer 3 -> dw_min:9.9780e-01  dw_max:1.0029e+00 lr:1.0000e-02
2023-04-03 09:49:24,210 			Learning rate: weights:   1.000e-02    
2023-04-03 09:49:24,210 			Last test performance: 99.18%
2023-04-03 09:49:24,210 ----------------
2023-04-03 09:49:27,367   9   =>  95   		Training 486 pattern with 97.92% 	Forward time: 	 3.06 sec
2023-04-03 09:49:27,367 			Loss:    5.012e-02    			Backward time: 	 0.09 sec 
2023-04-03 09:49:27,367 ADAM: Layer 0 -> dw_min:9.9741e-01  dw_max:1.0025e+00 lr:1.0000e-02
2023-04-03 09:49:27,367 ADAM: Layer 1 -> dw_min:9.9158e-01  dw_max:1.0064e+00 lr:1.0000e-02
2023-04-03 09:49:27,368 ADAM: Layer 2 -> dw_min:9.8846e-01  dw_max:1.0120e+00 lr:1.0000e-02
2023-04-03 09:49:27,368 ADAM: Layer 3 -> dw_min:9.9724e-01  dw_max:1.0036e+00 lr:1.0000e-02
2023-04-03 09:49:27,448 			Learning rate: weights:   1.000e-02    
2023-04-03 09:49:27,448 			Last test performance: 99.18%
2023-04-03 09:49:27,448 ----------------
2023-04-03 09:49:30,605   9   =>  96   		Training 486 pattern with 99.58% 	Forward time: 	 3.06 sec
2023-04-03 09:49:30,605 			Loss:    1.497e-02    			Backward time: 	 0.09 sec 
2023-04-03 09:49:30,605 ADAM: Layer 0 -> dw_min:9.9712e-01  dw_max:1.0027e+00 lr:1.0000e-02
2023-04-03 09:49:30,605 ADAM: Layer 1 -> dw_min:9.9231e-01  dw_max:1.0091e+00 lr:1.0000e-02
2023-04-03 09:49:30,606 ADAM: Layer 2 -> dw_min:9.8962e-01  dw_max:1.0108e+00 lr:1.0000e-02
2023-04-03 09:49:30,606 ADAM: Layer 3 -> dw_min:9.9746e-01  dw_max:1.0033e+00 lr:1.0000e-02
2023-04-03 09:49:30,665 			Learning rate: weights:   1.000e-02    
2023-04-03 09:49:30,665 			Last test performance: 99.18%
2023-04-03 09:49:30,665 ----------------
2023-04-03 09:49:33,822   9   =>  97   		Training 486 pattern with 99.38% 	Forward time: 	 3.06 sec
2023-04-03 09:49:33,822 			Loss:    1.130e-02    			Backward time: 	 0.09 sec 
2023-04-03 09:49:33,823 ADAM: Layer 0 -> dw_min:9.9664e-01  dw_max:1.0024e+00 lr:1.0000e-02
2023-04-03 09:49:33,823 ADAM: Layer 1 -> dw_min:9.9307e-01  dw_max:1.0083e+00 lr:1.0000e-02
2023-04-03 09:49:33,823 ADAM: Layer 2 -> dw_min:9.8783e-01  dw_max:1.0097e+00 lr:1.0000e-02
2023-04-03 09:49:33,823 ADAM: Layer 3 -> dw_min:9.9760e-01  dw_max:1.0031e+00 lr:1.0000e-02
2023-04-03 09:49:33,837 			Learning rate: weights:   1.000e-02    
2023-04-03 09:49:33,837 			Last test performance: 99.18%
2023-04-03 09:49:33,837 ----------------
2023-04-03 09:49:36,997   9   =>  98   		Training 486 pattern with 98.96% 	Forward time: 	 3.06 sec
2023-04-03 09:49:36,997 			Loss:    2.013e-02    			Backward time: 	 0.09 sec 
2023-04-03 09:49:36,997 ADAM: Layer 0 -> dw_min:9.9685e-01  dw_max:1.0031e+00 lr:1.0000e-02
2023-04-03 09:49:36,997 ADAM: Layer 1 -> dw_min:9.9256e-01  dw_max:1.0094e+00 lr:1.0000e-02
2023-04-03 09:49:36,997 ADAM: Layer 2 -> dw_min:9.8874e-01  dw_max:1.0129e+00 lr:1.0000e-02
2023-04-03 09:49:36,997 ADAM: Layer 3 -> dw_min:9.9709e-01  dw_max:1.0034e+00 lr:1.0000e-02
2023-04-03 09:49:37,167 			Learning rate: weights:   1.000e-02    
2023-04-03 09:49:37,167 			Last test performance: 99.18%
2023-04-03 09:49:37,167 ----------------
2023-04-03 09:49:40,326   9   =>  99   		Training 486 pattern with 99.58% 	Forward time: 	 3.06 sec
2023-04-03 09:49:40,326 			Loss:    1.643e-02    			Backward time: 	 0.09 sec 
2023-04-03 09:49:40,326 ADAM: Layer 0 -> dw_min:9.9691e-01  dw_max:1.0027e+00 lr:1.0000e-02
2023-04-03 09:49:40,326 ADAM: Layer 1 -> dw_min:9.9353e-01  dw_max:1.0085e+00 lr:1.0000e-02
2023-04-03 09:49:40,326 ADAM: Layer 2 -> dw_min:9.8914e-01  dw_max:1.0117e+00 lr:1.0000e-02
2023-04-03 09:49:40,327 ADAM: Layer 3 -> dw_min:9.9755e-01  dw_max:1.0031e+00 lr:1.0000e-02
2023-04-03 09:49:40,366 			Learning rate: weights:   1.000e-02    
2023-04-03 09:49:40,366 			Last test performance: 99.18%
2023-04-03 09:49:40,366 ----------------
2023-04-03 09:49:43,524   9   => 100   		Training 486 pattern with 99.38% 	Forward time: 	 3.06 sec
2023-04-03 09:49:43,524 			Loss:    3.251e-02    			Backward time: 	 0.09 sec 
2023-04-03 09:49:43,524 ADAM: Layer 0 -> dw_min:9.9737e-01  dw_max:1.0025e+00 lr:1.0000e-02
2023-04-03 09:49:43,524 ADAM: Layer 1 -> dw_min:9.9171e-01  dw_max:1.0076e+00 lr:1.0000e-02
2023-04-03 09:49:43,524 ADAM: Layer 2 -> dw_min:9.9023e-01  dw_max:1.0103e+00 lr:1.0000e-02
2023-04-03 09:49:43,524 ADAM: Layer 3 -> dw_min:9.9788e-01  dw_max:1.0030e+00 lr:1.0000e-02
2023-04-03 09:49:43,582 			Learning rate: weights:   1.000e-02    
2023-04-03 09:49:43,582 			Last test performance: 99.18%
2023-04-03 09:49:43,582 ----------------
2023-04-03 09:49:46,740   9   => 101   		Training 486 pattern with 97.92% 	Forward time: 	 3.06 sec
2023-04-03 09:49:46,740 			Loss:    6.069e-02    			Backward time: 	 0.09 sec 
2023-04-03 09:49:46,740 ADAM: Layer 0 -> dw_min:9.9779e-01  dw_max:1.0033e+00 lr:1.0000e-02
2023-04-03 09:49:46,740 ADAM: Layer 1 -> dw_min:9.9239e-01  dw_max:1.0072e+00 lr:1.0000e-02
2023-04-03 09:49:46,740 ADAM: Layer 2 -> dw_min:9.9002e-01  dw_max:1.0118e+00 lr:1.0000e-02
2023-04-03 09:49:46,740 ADAM: Layer 3 -> dw_min:9.9524e-01  dw_max:1.0041e+00 lr:1.0000e-02
2023-04-03 09:49:46,798 			Learning rate: weights:   1.000e-02    
2023-04-03 09:49:46,798 			Last test performance: 99.18%
2023-04-03 09:49:46,798 ----------------
2023-04-03 09:49:49,956   9   => 102   		Training 486 pattern with 99.58% 	Forward time: 	 3.06 sec
2023-04-03 09:49:49,956 			Loss:    1.520e-02    			Backward time: 	 0.09 sec 
2023-04-03 09:49:49,956 ADAM: Layer 0 -> dw_min:9.9781e-01  dw_max:1.0030e+00 lr:1.0000e-02
2023-04-03 09:49:49,956 ADAM: Layer 1 -> dw_min:9.9261e-01  dw_max:1.0067e+00 lr:1.0000e-02
2023-04-03 09:49:49,956 ADAM: Layer 2 -> dw_min:9.9046e-01  dw_max:1.0108e+00 lr:1.0000e-02
2023-04-03 09:49:49,956 ADAM: Layer 3 -> dw_min:9.9537e-01  dw_max:1.0066e+00 lr:1.0000e-02
2023-04-03 09:49:49,971 			Learning rate: weights:   1.000e-02    
2023-04-03 09:49:49,971 			Last test performance: 99.18%
2023-04-03 09:49:49,971 ----------------
2023-04-03 09:49:53,128   9   => 103   		Training 486 pattern with 98.75% 	Forward time: 	 3.06 sec
2023-04-03 09:49:53,128 			Loss:    3.511e-02    			Backward time: 	 0.09 sec 
2023-04-03 09:49:53,129 ADAM: Layer 0 -> dw_min:9.9616e-01  dw_max:1.0038e+00 lr:1.0000e-02
2023-04-03 09:49:53,129 ADAM: Layer 1 -> dw_min:9.9192e-01  dw_max:1.0069e+00 lr:1.0000e-02
2023-04-03 09:49:53,129 ADAM: Layer 2 -> dw_min:9.8959e-01  dw_max:1.0100e+00 lr:1.0000e-02
2023-04-03 09:49:53,129 ADAM: Layer 3 -> dw_min:9.9516e-01  dw_max:1.0062e+00 lr:1.0000e-02
2023-04-03 09:49:53,144 			Learning rate: weights:   1.000e-02    
2023-04-03 09:49:53,144 			Last test performance: 99.18%
2023-04-03 09:49:53,144 ----------------
2023-04-03 09:49:56,301   9   => 104   		Training 486 pattern with 99.38% 	Forward time: 	 3.06 sec
2023-04-03 09:49:56,301 			Loss:    2.878e-02    			Backward time: 	 0.09 sec 
2023-04-03 09:49:56,301 ADAM: Layer 0 -> dw_min:9.9667e-01  dw_max:1.0034e+00 lr:1.0000e-02
2023-04-03 09:49:56,301 ADAM: Layer 1 -> dw_min:9.9305e-01  dw_max:1.0066e+00 lr:1.0000e-02
2023-04-03 09:49:56,301 ADAM: Layer 2 -> dw_min:9.9029e-01  dw_max:1.0098e+00 lr:1.0000e-02
2023-04-03 09:49:56,302 ADAM: Layer 3 -> dw_min:9.9558e-01  dw_max:1.0057e+00 lr:1.0000e-02
2023-04-03 09:49:56,360 			Learning rate: weights:   1.000e-02    
2023-04-03 09:49:56,360 			Last test performance: 99.18%
2023-04-03 09:49:56,360 ----------------
2023-04-03 09:49:59,517   9   => 105   		Training 486 pattern with 99.79% 	Forward time: 	 3.06 sec
2023-04-03 09:49:59,517 			Loss:    1.614e-02    			Backward time: 	 0.09 sec 
2023-04-03 09:49:59,517 ADAM: Layer 0 -> dw_min:9.9680e-01  dw_max:1.0034e+00 lr:1.0000e-02
2023-04-03 09:49:59,518 ADAM: Layer 1 -> dw_min:9.9356e-01  dw_max:1.0060e+00 lr:1.0000e-02
2023-04-03 09:49:59,518 ADAM: Layer 2 -> dw_min:9.9123e-01  dw_max:1.0088e+00 lr:1.0000e-02
2023-04-03 09:49:59,518 ADAM: Layer 3 -> dw_min:9.9584e-01  dw_max:1.0050e+00 lr:1.0000e-02
2023-04-03 09:49:59,576 			Learning rate: weights:   1.000e-02    
2023-04-03 09:49:59,576 			Last test performance: 99.18%
2023-04-03 09:49:59,576 ----------------
2023-04-03 09:50:02,735   9   => 106   		Training 486 pattern with 98.96% 	Forward time: 	 3.06 sec
2023-04-03 09:50:02,735 			Loss:    1.430e-02    			Backward time: 	 0.09 sec 
2023-04-03 09:50:02,736 ADAM: Layer 0 -> dw_min:9.9551e-01  dw_max:1.0032e+00 lr:1.0000e-02
2023-04-03 09:50:02,736 ADAM: Layer 1 -> dw_min:9.9131e-01  dw_max:1.0063e+00 lr:1.0000e-02
2023-04-03 09:50:02,736 ADAM: Layer 2 -> dw_min:9.8696e-01  dw_max:1.0114e+00 lr:1.0000e-02
2023-04-03 09:50:02,736 ADAM: Layer 3 -> dw_min:9.9571e-01  dw_max:1.0044e+00 lr:1.0000e-02
2023-04-03 09:50:02,777 			Learning rate: weights:   1.000e-02    
2023-04-03 09:50:02,777 			Last test performance: 99.18%
2023-04-03 09:50:02,777 ----------------
2023-04-03 09:50:05,935   9   => 107   		Training 486 pattern with 99.38% 	Forward time: 	 3.06 sec
2023-04-03 09:50:05,935 			Loss:    1.228e-02    			Backward time: 	 0.09 sec 
2023-04-03 09:50:05,936 ADAM: Layer 0 -> dw_min:9.9562e-01  dw_max:1.0032e+00 lr:1.0000e-02
2023-04-03 09:50:05,936 ADAM: Layer 1 -> dw_min:9.9265e-01  dw_max:1.0074e+00 lr:1.0000e-02
2023-04-03 09:50:05,936 ADAM: Layer 2 -> dw_min:9.8825e-01  dw_max:1.0116e+00 lr:1.0000e-02
2023-04-03 09:50:05,936 ADAM: Layer 3 -> dw_min:9.9613e-01  dw_max:1.0040e+00 lr:1.0000e-02
2023-04-03 09:50:05,950 			Learning rate: weights:   1.000e-02    
2023-04-03 09:50:05,951 			Last test performance: 99.18%
2023-04-03 09:50:05,951 ----------------
2023-04-03 09:50:09,108   9   => 108   		Training 486 pattern with 99.79% 	Forward time: 	 3.06 sec
2023-04-03 09:50:09,108 			Loss:    1.047e-02    			Backward time: 	 0.09 sec 
2023-04-03 09:50:09,109 ADAM: Layer 0 -> dw_min:9.9568e-01  dw_max:1.0030e+00 lr:1.0000e-02
2023-04-03 09:50:09,109 ADAM: Layer 1 -> dw_min:9.9305e-01  dw_max:1.0067e+00 lr:1.0000e-02
2023-04-03 09:50:09,109 ADAM: Layer 2 -> dw_min:9.8908e-01  dw_max:1.0104e+00 lr:1.0000e-02
2023-04-03 09:50:09,109 ADAM: Layer 3 -> dw_min:9.9647e-01  dw_max:1.0036e+00 lr:1.0000e-02
2023-04-03 09:50:09,198 			Learning rate: weights:   1.000e-02    
2023-04-03 09:50:09,198 			Last test performance: 99.18%
2023-04-03 09:50:09,198 ----------------
2023-04-03 09:50:12,355   9   => 109   		Training 486 pattern with 98.75% 	Forward time: 	 3.06 sec
2023-04-03 09:50:12,355 			Loss:    3.597e-02    			Backward time: 	 0.09 sec 
2023-04-03 09:50:12,356 ADAM: Layer 0 -> dw_min:9.9567e-01  dw_max:1.0028e+00 lr:1.0000e-02
2023-04-03 09:50:12,356 ADAM: Layer 1 -> dw_min:9.9390e-01  dw_max:1.0077e+00 lr:1.0000e-02
2023-04-03 09:50:12,356 ADAM: Layer 2 -> dw_min:9.9017e-01  dw_max:1.0093e+00 lr:1.0000e-02
2023-04-03 09:50:12,356 ADAM: Layer 3 -> dw_min:9.9679e-01  dw_max:1.0025e+00 lr:1.0000e-02
2023-04-03 09:50:12,415 			Learning rate: weights:   1.000e-02    
2023-04-03 09:50:12,415 			Last test performance: 99.18%
2023-04-03 09:50:12,415 ----------------
2023-04-03 09:50:15,572   9   => 110   		Training 486 pattern with 99.79% 	Forward time: 	 3.06 sec
2023-04-03 09:50:15,573 			Loss:    1.659e-02    			Backward time: 	 0.09 sec 
2023-04-03 09:50:15,573 ADAM: Layer 0 -> dw_min:9.9561e-01  dw_max:1.0025e+00 lr:1.0000e-02
2023-04-03 09:50:15,573 ADAM: Layer 1 -> dw_min:9.9478e-01  dw_max:1.0070e+00 lr:1.0000e-02
2023-04-03 09:50:15,573 ADAM: Layer 2 -> dw_min:9.9038e-01  dw_max:1.0084e+00 lr:1.0000e-02
2023-04-03 09:50:15,573 ADAM: Layer 3 -> dw_min:9.9708e-01  dw_max:1.0026e+00 lr:1.0000e-02
2023-04-03 09:50:15,588 			Learning rate: weights:   1.000e-02    
2023-04-03 09:50:15,588 			Last test performance: 99.18%
2023-04-03 09:50:15,588 ----------------
2023-04-03 09:50:18,745   9   => 111   		Training 486 pattern with 98.96% 	Forward time: 	 3.06 sec
2023-04-03 09:50:18,745 			Loss:    1.349e-02    			Backward time: 	 0.09 sec 
2023-04-03 09:50:18,746 ADAM: Layer 0 -> dw_min:9.9608e-01  dw_max:1.0021e+00 lr:1.0000e-02
2023-04-03 09:50:18,746 ADAM: Layer 1 -> dw_min:9.9412e-01  dw_max:1.0105e+00 lr:1.0000e-02
2023-04-03 09:50:18,746 ADAM: Layer 2 -> dw_min:9.8831e-01  dw_max:1.0085e+00 lr:1.0000e-02
2023-04-03 09:50:18,746 ADAM: Layer 3 -> dw_min:9.9684e-01  dw_max:1.0033e+00 lr:1.0000e-02
2023-04-03 09:50:18,800 			Learning rate: weights:   1.000e-02    
2023-04-03 09:50:18,800 			Last test performance: 99.18%
2023-04-03 09:50:18,800 ----------------
2023-04-03 09:50:21,957   9   => 112   		Training 486 pattern with 99.17% 	Forward time: 	 3.06 sec
2023-04-03 09:50:21,957 			Loss:    2.276e-02    			Backward time: 	 0.09 sec 
2023-04-03 09:50:21,957 ADAM: Layer 0 -> dw_min:9.9541e-01  dw_max:1.0027e+00 lr:1.0000e-02
2023-04-03 09:50:21,958 ADAM: Layer 1 -> dw_min:9.9292e-01  dw_max:1.0129e+00 lr:1.0000e-02
2023-04-03 09:50:21,958 ADAM: Layer 2 -> dw_min:9.8770e-01  dw_max:1.0117e+00 lr:1.0000e-02
2023-04-03 09:50:21,958 ADAM: Layer 3 -> dw_min:9.9559e-01  dw_max:1.0031e+00 lr:1.0000e-02
2023-04-03 09:50:21,972 			Learning rate: weights:   1.000e-02    
2023-04-03 09:50:21,972 			Last test performance: 99.18%
2023-04-03 09:50:21,972 ----------------
2023-04-03 09:50:25,129   9   => 113   		Training 486 pattern with 99.17% 	Forward time: 	 3.06 sec
2023-04-03 09:50:25,129 			Loss:    1.365e-02    			Backward time: 	 0.09 sec 
2023-04-03 09:50:25,129 ADAM: Layer 0 -> dw_min:9.9501e-01  dw_max:1.0029e+00 lr:1.0000e-02
2023-04-03 09:50:25,129 ADAM: Layer 1 -> dw_min:9.9190e-01  dw_max:1.0116e+00 lr:1.0000e-02
2023-04-03 09:50:25,130 ADAM: Layer 2 -> dw_min:9.8894e-01  dw_max:1.0105e+00 lr:1.0000e-02
2023-04-03 09:50:25,130 ADAM: Layer 3 -> dw_min:9.9577e-01  dw_max:1.0028e+00 lr:1.0000e-02
2023-04-03 09:50:25,187 			Learning rate: weights:   1.000e-02    
2023-04-03 09:50:25,187 			Last test performance: 99.18%
2023-04-03 09:50:25,187 ----------------
2023-04-03 09:50:28,344   9   => 114   		Training 486 pattern with 99.38% 	Forward time: 	 3.06 sec
2023-04-03 09:50:28,344 			Loss:    1.869e-02    			Backward time: 	 0.09 sec 
2023-04-03 09:50:28,344 ADAM: Layer 0 -> dw_min:9.9514e-01  dw_max:1.0039e+00 lr:1.0000e-02
2023-04-03 09:50:28,344 ADAM: Layer 1 -> dw_min:9.8964e-01  dw_max:1.0108e+00 lr:1.0000e-02
2023-04-03 09:50:28,344 ADAM: Layer 2 -> dw_min:9.8994e-01  dw_max:1.0129e+00 lr:1.0000e-02
2023-04-03 09:50:28,344 ADAM: Layer 3 -> dw_min:9.9461e-01  dw_max:1.0027e+00 lr:1.0000e-02
2023-04-03 09:50:28,431 			Learning rate: weights:   1.000e-02    
2023-04-03 09:50:28,431 			Last test performance: 99.18%
2023-04-03 09:50:28,431 ----------------
2023-04-03 09:50:31,588   9   => 115   		Training 486 pattern with 99.17% 	Forward time: 	 3.06 sec
2023-04-03 09:50:31,589 			Loss:    2.653e-02    			Backward time: 	 0.09 sec 
2023-04-03 09:50:31,589 ADAM: Layer 0 -> dw_min:9.9556e-01  dw_max:1.0037e+00 lr:1.0000e-02
2023-04-03 09:50:31,589 ADAM: Layer 1 -> dw_min:9.9138e-01  dw_max:1.0091e+00 lr:1.0000e-02
2023-04-03 09:50:31,589 ADAM: Layer 2 -> dw_min:9.9087e-01  dw_max:1.0116e+00 lr:1.0000e-02
2023-04-03 09:50:31,589 ADAM: Layer 3 -> dw_min:9.9509e-01  dw_max:1.0025e+00 lr:1.0000e-02
2023-04-03 09:50:31,667 			Learning rate: weights:   1.000e-02    
2023-04-03 09:50:31,667 			Last test performance: 99.18%
2023-04-03 09:50:31,667 ----------------
2023-04-03 09:50:34,824   9   => 116   		Training 486 pattern with 98.96% 	Forward time: 	 3.06 sec
2023-04-03 09:50:34,825 			Loss:    2.705e-02    			Backward time: 	 0.09 sec 
2023-04-03 09:50:34,825 ADAM: Layer 0 -> dw_min:9.9595e-01  dw_max:1.0031e+00 lr:1.0000e-02
2023-04-03 09:50:34,825 ADAM: Layer 1 -> dw_min:9.9202e-01  dw_max:1.0078e+00 lr:1.0000e-02
2023-04-03 09:50:34,825 ADAM: Layer 2 -> dw_min:9.8890e-01  dw_max:1.0124e+00 lr:1.0000e-02
2023-04-03 09:50:34,825 ADAM: Layer 3 -> dw_min:9.9558e-01  dw_max:1.0037e+00 lr:1.0000e-02
2023-04-03 09:50:34,866 			Learning rate: weights:   1.000e-02    
2023-04-03 09:50:34,866 			Last test performance: 99.18%
2023-04-03 09:50:34,866 ----------------
2023-04-03 09:50:38,025   9   => 117   		Training 486 pattern with 99.17% 	Forward time: 	 3.06 sec
2023-04-03 09:50:38,025 			Loss:    3.075e-02    			Backward time: 	 0.09 sec 
2023-04-03 09:50:38,025 ADAM: Layer 0 -> dw_min:9.9686e-01  dw_max:1.0031e+00 lr:1.0000e-02
2023-04-03 09:50:38,025 ADAM: Layer 1 -> dw_min:9.9334e-01  dw_max:1.0072e+00 lr:1.0000e-02
2023-04-03 09:50:38,026 ADAM: Layer 2 -> dw_min:9.8918e-01  dw_max:1.0113e+00 lr:1.0000e-02
2023-04-03 09:50:38,026 ADAM: Layer 3 -> dw_min:9.9580e-01  dw_max:1.0033e+00 lr:1.0000e-02
2023-04-03 09:50:38,119 			Learning rate: weights:   1.000e-02    
2023-04-03 09:50:38,119 			Last test performance: 99.18%
2023-04-03 09:50:38,119 ----------------
2023-04-03 09:50:41,277   9   => 118   		Training 486 pattern with 99.17% 	Forward time: 	 3.06 sec
2023-04-03 09:50:41,277 			Loss:    1.488e-02    			Backward time: 	 0.09 sec 
2023-04-03 09:50:41,277 ADAM: Layer 0 -> dw_min:9.9680e-01  dw_max:1.0030e+00 lr:1.0000e-02
2023-04-03 09:50:41,277 ADAM: Layer 1 -> dw_min:9.8940e-01  dw_max:1.0076e+00 lr:1.0000e-02
2023-04-03 09:50:41,277 ADAM: Layer 2 -> dw_min:9.9021e-01  dw_max:1.0110e+00 lr:1.0000e-02
2023-04-03 09:50:41,278 ADAM: Layer 3 -> dw_min:9.9486e-01  dw_max:1.0031e+00 lr:1.0000e-02
2023-04-03 09:50:41,335 			Learning rate: weights:   1.000e-02    
2023-04-03 09:50:41,335 			Last test performance: 99.18%
2023-04-03 09:50:41,335 ----------------
2023-04-03 09:50:44,493   9   => 119   		Training 486 pattern with 99.38% 	Forward time: 	 3.06 sec
2023-04-03 09:50:44,493 			Loss:    1.183e-02    			Backward time: 	 0.09 sec 
2023-04-03 09:50:44,493 ADAM: Layer 0 -> dw_min:9.9681e-01  dw_max:1.0028e+00 lr:1.0000e-02
2023-04-03 09:50:44,493 ADAM: Layer 1 -> dw_min:9.9057e-01  dw_max:1.0067e+00 lr:1.0000e-02
2023-04-03 09:50:44,493 ADAM: Layer 2 -> dw_min:9.8789e-01  dw_max:1.0104e+00 lr:1.0000e-02
2023-04-03 09:50:44,493 ADAM: Layer 3 -> dw_min:9.9543e-01  dw_max:1.0028e+00 lr:1.0000e-02
2023-04-03 09:50:44,532 			Learning rate: weights:   1.000e-02    
2023-04-03 09:50:44,532 			Last test performance: 99.18%
2023-04-03 09:50:44,532 ----------------
2023-04-03 09:50:47,690   9   => 120   		Training 486 pattern with 98.96% 	Forward time: 	 3.06 sec
2023-04-03 09:50:47,691 			Loss:    1.966e-02    			Backward time: 	 0.09 sec 
2023-04-03 09:50:47,691 ADAM: Layer 0 -> dw_min:9.9607e-01  dw_max:1.0033e+00 lr:1.0000e-02
2023-04-03 09:50:47,691 ADAM: Layer 1 -> dw_min:9.9136e-01  dw_max:1.0081e+00 lr:1.0000e-02
2023-04-03 09:50:47,691 ADAM: Layer 2 -> dw_min:9.8673e-01  dw_max:1.0121e+00 lr:1.0000e-02
2023-04-03 09:50:47,691 ADAM: Layer 3 -> dw_min:9.9477e-01  dw_max:1.0038e+00 lr:1.0000e-02
2023-04-03 09:50:47,753 			Learning rate: weights:   1.000e-02    
2023-04-03 09:50:47,753 			Last test performance: 99.18%
2023-04-03 09:50:47,753 ----------------
2023-04-03 09:50:50,911   9   => 121   		Training 486 pattern with 99.58% 	Forward time: 	 3.06 sec
2023-04-03 09:50:50,911 			Loss:    1.371e-02    			Backward time: 	 0.09 sec 
2023-04-03 09:50:50,911 ADAM: Layer 0 -> dw_min:9.9694e-01  dw_max:1.0032e+00 lr:1.0000e-02
2023-04-03 09:50:50,911 ADAM: Layer 1 -> dw_min:9.9222e-01  dw_max:1.0074e+00 lr:1.0000e-02
2023-04-03 09:50:50,911 ADAM: Layer 2 -> dw_min:9.8820e-01  dw_max:1.0109e+00 lr:1.0000e-02
2023-04-03 09:50:50,911 ADAM: Layer 3 -> dw_min:9.9529e-01  dw_max:1.0035e+00 lr:1.0000e-02
2023-04-03 09:50:50,927 			Learning rate: weights:   1.000e-02    
2023-04-03 09:50:50,927 			Last test performance: 99.18%
2023-04-03 09:50:50,927 ----------------
2023-04-03 09:50:54,084   9   => 122   		Training 486 pattern with 98.96% 	Forward time: 	 3.06 sec
2023-04-03 09:50:54,084 			Loss:    4.085e-02    			Backward time: 	 0.09 sec 
2023-04-03 09:50:54,085 ADAM: Layer 0 -> dw_min:9.9688e-01  dw_max:1.0030e+00 lr:1.0000e-02
2023-04-03 09:50:54,085 ADAM: Layer 1 -> dw_min:9.9312e-01  dw_max:1.0075e+00 lr:1.0000e-02
2023-04-03 09:50:54,085 ADAM: Layer 2 -> dw_min:9.8852e-01  dw_max:1.0132e+00 lr:1.0000e-02
2023-04-03 09:50:54,085 ADAM: Layer 3 -> dw_min:9.9576e-01  dw_max:1.0033e+00 lr:1.0000e-02
2023-04-03 09:50:54,100 			Learning rate: weights:   1.000e-02    
2023-04-03 09:50:54,100 			Last test performance: 99.18%
2023-04-03 09:50:54,100 ----------------
2023-04-03 09:50:57,258   9   => 123   		Training 486 pattern with 98.54% 	Forward time: 	 3.06 sec
2023-04-03 09:50:57,258 			Loss:    2.712e-02    			Backward time: 	 0.09 sec 
2023-04-03 09:50:57,258 ADAM: Layer 0 -> dw_min:9.9687e-01  dw_max:1.0031e+00 lr:1.0000e-02
2023-04-03 09:50:57,258 ADAM: Layer 1 -> dw_min:9.9249e-01  dw_max:1.0074e+00 lr:1.0000e-02
2023-04-03 09:50:57,258 ADAM: Layer 2 -> dw_min:9.8839e-01  dw_max:1.0119e+00 lr:1.0000e-02
2023-04-03 09:50:57,258 ADAM: Layer 3 -> dw_min:9.9616e-01  dw_max:1.0034e+00 lr:1.0000e-02
2023-04-03 09:50:57,317 			Learning rate: weights:   1.000e-02    
2023-04-03 09:50:57,317 			Last test performance: 99.18%
2023-04-03 09:50:57,317 ----------------
2023-04-03 09:51:00,474   9   => 124   		Training 486 pattern with 99.17% 	Forward time: 	 3.06 sec
2023-04-03 09:51:00,474 			Loss:    2.126e-02    			Backward time: 	 0.09 sec 
2023-04-03 09:51:00,474 ADAM: Layer 0 -> dw_min:9.9684e-01  dw_max:1.0031e+00 lr:1.0000e-02
2023-04-03 09:51:00,475 ADAM: Layer 1 -> dw_min:9.8626e-01  dw_max:1.0120e+00 lr:1.0000e-02
2023-04-03 09:51:00,475 ADAM: Layer 2 -> dw_min:9.8774e-01  dw_max:1.0127e+00 lr:1.0000e-02
2023-04-03 09:51:00,475 ADAM: Layer 3 -> dw_min:9.9646e-01  dw_max:1.0030e+00 lr:1.0000e-02
2023-04-03 09:51:00,534 
2023-04-03 09:51:00,534 Testing:
2023-04-03 09:51:00,686 		24 of 10000 with 91.67% 	 Time used:  0.15 sec
2023-04-03 09:51:00,839 		48 of 10000 with 95.83% 	 Time used:  0.15 sec
2023-04-03 09:51:00,992 		72 of 10000 with 97.22% 	 Time used:  0.15 sec
2023-04-03 09:51:01,144 		96 of 10000 with 96.88% 	 Time used:  0.15 sec
2023-04-03 09:51:01,297 		120 of 10000 with 97.50% 	 Time used:  0.15 sec
2023-04-03 09:51:01,450 		144 of 10000 with 97.22% 	 Time used:  0.15 sec
2023-04-03 09:51:01,603 		168 of 10000 with 97.62% 	 Time used:  0.15 sec
2023-04-03 09:51:01,756 		192 of 10000 with 97.92% 	 Time used:  0.15 sec
2023-04-03 09:51:01,909 		216 of 10000 with 97.69% 	 Time used:  0.15 sec
2023-04-03 09:51:02,061 		240 of 10000 with 97.92% 	 Time used:  0.15 sec
2023-04-03 09:51:02,214 		264 of 10000 with 98.11% 	 Time used:  0.15 sec
2023-04-03 09:51:02,367 		288 of 10000 with 98.26% 	 Time used:  0.15 sec
2023-04-03 09:51:02,519 		312 of 10000 with 98.08% 	 Time used:  0.15 sec
2023-04-03 09:51:02,672 		336 of 10000 with 98.21% 	 Time used:  0.15 sec
2023-04-03 09:51:02,825 		360 of 10000 with 98.33% 	 Time used:  0.15 sec
2023-04-03 09:51:02,977 		384 of 10000 with 98.44% 	 Time used:  0.15 sec
2023-04-03 09:51:03,130 		408 of 10000 with 98.53% 	 Time used:  0.15 sec
2023-04-03 09:51:03,283 		432 of 10000 with 98.61% 	 Time used:  0.15 sec
2023-04-03 09:51:03,435 		456 of 10000 with 98.25% 	 Time used:  0.15 sec
2023-04-03 09:51:03,588 		480 of 10000 with 98.12% 	 Time used:  0.15 sec
2023-04-03 09:51:03,741 		504 of 10000 with 98.21% 	 Time used:  0.15 sec
2023-04-03 09:51:03,893 		528 of 10000 with 98.30% 	 Time used:  0.15 sec
2023-04-03 09:51:04,046 		552 of 10000 with 98.37% 	 Time used:  0.15 sec
2023-04-03 09:51:04,199 		576 of 10000 with 98.26% 	 Time used:  0.15 sec
2023-04-03 09:51:04,351 		600 of 10000 with 98.33% 	 Time used:  0.15 sec
2023-04-03 09:51:04,504 		624 of 10000 with 98.40% 	 Time used:  0.15 sec
2023-04-03 09:51:04,657 		648 of 10000 with 98.46% 	 Time used:  0.15 sec
2023-04-03 09:51:04,809 		672 of 10000 with 98.51% 	 Time used:  0.15 sec
2023-04-03 09:51:04,962 		696 of 10000 with 98.56% 	 Time used:  0.15 sec
2023-04-03 09:51:05,115 		720 of 10000 with 98.61% 	 Time used:  0.15 sec
2023-04-03 09:51:05,267 		744 of 10000 with 98.66% 	 Time used:  0.15 sec
2023-04-03 09:51:05,420 		768 of 10000 with 98.70% 	 Time used:  0.15 sec
2023-04-03 09:51:05,573 		792 of 10000 with 98.74% 	 Time used:  0.15 sec
2023-04-03 09:51:05,725 		816 of 10000 with 98.65% 	 Time used:  0.15 sec
2023-04-03 09:51:05,878 		840 of 10000 with 98.69% 	 Time used:  0.15 sec
2023-04-03 09:51:06,031 		864 of 10000 with 98.73% 	 Time used:  0.15 sec
2023-04-03 09:51:06,183 		888 of 10000 with 98.76% 	 Time used:  0.15 sec
2023-04-03 09:51:06,336 		912 of 10000 with 98.57% 	 Time used:  0.15 sec
2023-04-03 09:51:06,489 		936 of 10000 with 98.61% 	 Time used:  0.15 sec
2023-04-03 09:51:06,641 		960 of 10000 with 98.65% 	 Time used:  0.15 sec
2023-04-03 09:51:06,794 		984 of 10000 with 98.68% 	 Time used:  0.15 sec
2023-04-03 09:51:06,946 		1008 of 10000 with 98.61% 	 Time used:  0.15 sec
2023-04-03 09:51:07,099 		1032 of 10000 with 98.64% 	 Time used:  0.15 sec
2023-04-03 09:51:07,252 		1056 of 10000 with 98.58% 	 Time used:  0.15 sec
2023-04-03 09:51:07,404 		1080 of 10000 with 98.61% 	 Time used:  0.15 sec
2023-04-03 09:51:07,557 		1104 of 10000 with 98.64% 	 Time used:  0.15 sec
2023-04-03 09:51:07,710 		1128 of 10000 with 98.67% 	 Time used:  0.15 sec
2023-04-03 09:51:07,862 		1152 of 10000 with 98.70% 	 Time used:  0.15 sec
2023-04-03 09:51:08,015 		1176 of 10000 with 98.72% 	 Time used:  0.15 sec
2023-04-03 09:51:08,168 		1200 of 10000 with 98.75% 	 Time used:  0.15 sec
2023-04-03 09:51:08,321 		1224 of 10000 with 98.69% 	 Time used:  0.15 sec
2023-04-03 09:51:08,473 		1248 of 10000 with 98.72% 	 Time used:  0.15 sec
2023-04-03 09:51:08,626 		1272 of 10000 with 98.74% 	 Time used:  0.15 sec
2023-04-03 09:51:08,779 		1296 of 10000 with 98.77% 	 Time used:  0.15 sec
2023-04-03 09:51:08,931 		1320 of 10000 with 98.79% 	 Time used:  0.15 sec
2023-04-03 09:51:09,084 		1344 of 10000 with 98.81% 	 Time used:  0.15 sec
2023-04-03 09:51:09,237 		1368 of 10000 with 98.83% 	 Time used:  0.15 sec
2023-04-03 09:51:09,389 		1392 of 10000 with 98.85% 	 Time used:  0.15 sec
2023-04-03 09:51:09,542 		1416 of 10000 with 98.87% 	 Time used:  0.15 sec
2023-04-03 09:51:09,695 		1440 of 10000 with 98.89% 	 Time used:  0.15 sec
2023-04-03 09:51:09,847 		1464 of 10000 with 98.91% 	 Time used:  0.15 sec
2023-04-03 09:51:10,000 		1488 of 10000 with 98.86% 	 Time used:  0.15 sec
2023-04-03 09:51:10,153 		1512 of 10000 with 98.88% 	 Time used:  0.15 sec
2023-04-03 09:51:10,305 		1536 of 10000 with 98.89% 	 Time used:  0.15 sec
2023-04-03 09:51:10,458 		1560 of 10000 with 98.91% 	 Time used:  0.15 sec
2023-04-03 09:51:10,610 		1584 of 10000 with 98.93% 	 Time used:  0.15 sec
2023-04-03 09:51:10,763 		1608 of 10000 with 98.94% 	 Time used:  0.15 sec
2023-04-03 09:51:10,916 		1632 of 10000 with 98.90% 	 Time used:  0.15 sec
2023-04-03 09:51:11,068 		1656 of 10000 with 98.91% 	 Time used:  0.15 sec
2023-04-03 09:51:11,221 		1680 of 10000 with 98.93% 	 Time used:  0.15 sec
2023-04-03 09:51:11,374 		1704 of 10000 with 98.94% 	 Time used:  0.15 sec
2023-04-03 09:51:11,526 		1728 of 10000 with 98.96% 	 Time used:  0.15 sec
2023-04-03 09:51:11,679 		1752 of 10000 with 98.97% 	 Time used:  0.15 sec
2023-04-03 09:51:11,832 		1776 of 10000 with 98.99% 	 Time used:  0.15 sec
2023-04-03 09:51:11,984 		1800 of 10000 with 99.00% 	 Time used:  0.15 sec
2023-04-03 09:51:12,137 		1824 of 10000 with 98.96% 	 Time used:  0.15 sec
2023-04-03 09:51:12,290 		1848 of 10000 with 98.97% 	 Time used:  0.15 sec
2023-04-03 09:51:12,442 		1872 of 10000 with 98.93% 	 Time used:  0.15 sec
2023-04-03 09:51:12,595 		1896 of 10000 with 98.95% 	 Time used:  0.15 sec
2023-04-03 09:51:12,748 		1920 of 10000 with 98.96% 	 Time used:  0.15 sec
2023-04-03 09:51:12,900 		1944 of 10000 with 98.97% 	 Time used:  0.15 sec
2023-04-03 09:51:13,053 		1968 of 10000 with 98.98% 	 Time used:  0.15 sec
2023-04-03 09:51:13,206 		1992 of 10000 with 99.00% 	 Time used:  0.15 sec
2023-04-03 09:51:13,358 		2016 of 10000 with 99.01% 	 Time used:  0.15 sec
2023-04-03 09:51:13,511 		2040 of 10000 with 99.02% 	 Time used:  0.15 sec
2023-04-03 09:51:13,663 		2064 of 10000 with 99.03% 	 Time used:  0.15 sec
2023-04-03 09:51:13,816 		2088 of 10000 with 99.04% 	 Time used:  0.15 sec
2023-04-03 09:51:13,969 		2112 of 10000 with 99.05% 	 Time used:  0.15 sec
2023-04-03 09:51:14,121 		2136 of 10000 with 99.06% 	 Time used:  0.15 sec
2023-04-03 09:51:14,274 		2160 of 10000 with 99.07% 	 Time used:  0.15 sec
2023-04-03 09:51:14,427 		2184 of 10000 with 99.08% 	 Time used:  0.15 sec
2023-04-03 09:51:14,579 		2208 of 10000 with 99.09% 	 Time used:  0.15 sec
2023-04-03 09:51:14,732 		2232 of 10000 with 99.10% 	 Time used:  0.15 sec
2023-04-03 09:51:14,885 		2256 of 10000 with 99.07% 	 Time used:  0.15 sec
2023-04-03 09:51:15,037 		2280 of 10000 with 99.08% 	 Time used:  0.15 sec
2023-04-03 09:51:15,190 		2304 of 10000 with 99.09% 	 Time used:  0.15 sec
2023-04-03 09:51:15,343 		2328 of 10000 with 99.10% 	 Time used:  0.15 sec
2023-04-03 09:51:15,495 		2352 of 10000 with 99.11% 	 Time used:  0.15 sec
2023-04-03 09:51:15,648 		2376 of 10000 with 99.12% 	 Time used:  0.15 sec
2023-04-03 09:51:15,800 		2400 of 10000 with 99.12% 	 Time used:  0.15 sec
2023-04-03 09:51:15,953 		2424 of 10000 with 99.09% 	 Time used:  0.15 sec
2023-04-03 09:51:16,106 		2448 of 10000 with 99.10% 	 Time used:  0.15 sec
2023-04-03 09:51:16,258 		2472 of 10000 with 99.11% 	 Time used:  0.15 sec
2023-04-03 09:51:16,411 		2496 of 10000 with 99.12% 	 Time used:  0.15 sec
2023-04-03 09:51:16,564 		2520 of 10000 with 99.13% 	 Time used:  0.15 sec
2023-04-03 09:51:16,716 		2544 of 10000 with 99.14% 	 Time used:  0.15 sec
2023-04-03 09:51:16,869 		2568 of 10000 with 99.14% 	 Time used:  0.15 sec
2023-04-03 09:51:17,022 		2592 of 10000 with 99.15% 	 Time used:  0.15 sec
2023-04-03 09:51:17,174 		2616 of 10000 with 99.16% 	 Time used:  0.15 sec
2023-04-03 09:51:17,327 		2640 of 10000 with 99.17% 	 Time used:  0.15 sec
2023-04-03 09:51:17,480 		2664 of 10000 with 99.17% 	 Time used:  0.15 sec
2023-04-03 09:51:17,632 		2688 of 10000 with 99.18% 	 Time used:  0.15 sec
2023-04-03 09:51:17,785 		2712 of 10000 with 99.19% 	 Time used:  0.15 sec
2023-04-03 09:51:17,937 		2736 of 10000 with 99.20% 	 Time used:  0.15 sec
2023-04-03 09:51:18,090 		2760 of 10000 with 99.20% 	 Time used:  0.15 sec
2023-04-03 09:51:18,243 		2784 of 10000 with 99.21% 	 Time used:  0.15 sec
2023-04-03 09:51:18,395 		2808 of 10000 with 99.22% 	 Time used:  0.15 sec
2023-04-03 09:51:18,548 		2832 of 10000 with 99.22% 	 Time used:  0.15 sec
2023-04-03 09:51:18,701 		2856 of 10000 with 99.23% 	 Time used:  0.15 sec
2023-04-03 09:51:18,853 		2880 of 10000 with 99.24% 	 Time used:  0.15 sec
2023-04-03 09:51:19,006 		2904 of 10000 with 99.24% 	 Time used:  0.15 sec
2023-04-03 09:51:19,159 		2928 of 10000 with 99.25% 	 Time used:  0.15 sec
2023-04-03 09:51:19,311 		2952 of 10000 with 99.25% 	 Time used:  0.15 sec
2023-04-03 09:51:19,464 		2976 of 10000 with 99.26% 	 Time used:  0.15 sec
2023-04-03 09:51:19,617 		3000 of 10000 with 99.27% 	 Time used:  0.15 sec
2023-04-03 09:51:19,769 		3024 of 10000 with 99.27% 	 Time used:  0.15 sec
2023-04-03 09:51:19,922 		3048 of 10000 with 99.28% 	 Time used:  0.15 sec
2023-04-03 09:51:20,075 		3072 of 10000 with 99.28% 	 Time used:  0.15 sec
2023-04-03 09:51:20,227 		3096 of 10000 with 99.26% 	 Time used:  0.15 sec
2023-04-03 09:51:20,380 		3120 of 10000 with 99.26% 	 Time used:  0.15 sec
2023-04-03 09:51:20,533 		3144 of 10000 with 99.27% 	 Time used:  0.15 sec
2023-04-03 09:51:20,685 		3168 of 10000 with 99.24% 	 Time used:  0.15 sec
2023-04-03 09:51:20,838 		3192 of 10000 with 99.22% 	 Time used:  0.15 sec
2023-04-03 09:51:20,990 		3216 of 10000 with 99.22% 	 Time used:  0.15 sec
2023-04-03 09:51:21,143 		3240 of 10000 with 99.23% 	 Time used:  0.15 sec
2023-04-03 09:51:21,296 		3264 of 10000 with 99.23% 	 Time used:  0.15 sec
2023-04-03 09:51:21,448 		3288 of 10000 with 99.21% 	 Time used:  0.15 sec
2023-04-03 09:51:21,601 		3312 of 10000 with 99.21% 	 Time used:  0.15 sec
2023-04-03 09:51:21,754 		3336 of 10000 with 99.19% 	 Time used:  0.15 sec
2023-04-03 09:51:21,906 		3360 of 10000 with 99.20% 	 Time used:  0.15 sec
2023-04-03 09:51:22,059 		3384 of 10000 with 99.20% 	 Time used:  0.15 sec
2023-04-03 09:51:22,211 		3408 of 10000 with 99.21% 	 Time used:  0.15 sec
2023-04-03 09:51:22,364 		3432 of 10000 with 99.21% 	 Time used:  0.15 sec
2023-04-03 09:51:22,517 		3456 of 10000 with 99.22% 	 Time used:  0.15 sec
2023-04-03 09:51:22,669 		3480 of 10000 with 99.20% 	 Time used:  0.15 sec
2023-04-03 09:51:22,822 		3504 of 10000 with 99.20% 	 Time used:  0.15 sec
2023-04-03 09:51:22,975 		3528 of 10000 with 99.21% 	 Time used:  0.15 sec
2023-04-03 09:51:23,127 		3552 of 10000 with 99.21% 	 Time used:  0.15 sec
2023-04-03 09:51:23,280 		3576 of 10000 with 99.19% 	 Time used:  0.15 sec
2023-04-03 09:51:23,433 		3600 of 10000 with 99.19% 	 Time used:  0.15 sec
2023-04-03 09:51:23,585 		3624 of 10000 with 99.20% 	 Time used:  0.15 sec
2023-04-03 09:51:23,738 		3648 of 10000 with 99.21% 	 Time used:  0.15 sec
2023-04-03 09:51:23,890 		3672 of 10000 with 99.21% 	 Time used:  0.15 sec
2023-04-03 09:51:24,043 		3696 of 10000 with 99.22% 	 Time used:  0.15 sec
2023-04-03 09:51:24,196 		3720 of 10000 with 99.22% 	 Time used:  0.15 sec
2023-04-03 09:51:24,348 		3744 of 10000 with 99.23% 	 Time used:  0.15 sec
2023-04-03 09:51:24,501 		3768 of 10000 with 99.23% 	 Time used:  0.15 sec
2023-04-03 09:51:24,654 		3792 of 10000 with 99.24% 	 Time used:  0.15 sec
2023-04-03 09:51:24,806 		3816 of 10000 with 99.24% 	 Time used:  0.15 sec
2023-04-03 09:51:24,959 		3840 of 10000 with 99.24% 	 Time used:  0.15 sec
2023-04-03 09:51:25,112 		3864 of 10000 with 99.25% 	 Time used:  0.15 sec
2023-04-03 09:51:25,264 		3888 of 10000 with 99.25% 	 Time used:  0.15 sec
2023-04-03 09:51:25,417 		3912 of 10000 with 99.26% 	 Time used:  0.15 sec
2023-04-03 09:51:25,570 		3936 of 10000 with 99.26% 	 Time used:  0.15 sec
2023-04-03 09:51:25,722 		3960 of 10000 with 99.27% 	 Time used:  0.15 sec
2023-04-03 09:51:25,875 		3984 of 10000 with 99.27% 	 Time used:  0.15 sec
2023-04-03 09:51:26,027 		4008 of 10000 with 99.28% 	 Time used:  0.15 sec
2023-04-03 09:51:26,180 		4032 of 10000 with 99.28% 	 Time used:  0.15 sec
2023-04-03 09:51:26,333 		4056 of 10000 with 99.29% 	 Time used:  0.15 sec
2023-04-03 09:51:26,485 		4080 of 10000 with 99.29% 	 Time used:  0.15 sec
2023-04-03 09:51:26,638 		4104 of 10000 with 99.29% 	 Time used:  0.15 sec
2023-04-03 09:51:26,791 		4128 of 10000 with 99.30% 	 Time used:  0.15 sec
2023-04-03 09:51:26,943 		4152 of 10000 with 99.30% 	 Time used:  0.15 sec
2023-04-03 09:51:27,096 		4176 of 10000 with 99.31% 	 Time used:  0.15 sec
2023-04-03 09:51:27,248 		4200 of 10000 with 99.29% 	 Time used:  0.15 sec
2023-04-03 09:51:27,401 		4224 of 10000 with 99.29% 	 Time used:  0.15 sec
2023-04-03 09:51:27,554 		4248 of 10000 with 99.29% 	 Time used:  0.15 sec
2023-04-03 09:51:27,706 		4272 of 10000 with 99.30% 	 Time used:  0.15 sec
2023-04-03 09:51:27,859 		4296 of 10000 with 99.30% 	 Time used:  0.15 sec
2023-04-03 09:51:28,012 		4320 of 10000 with 99.31% 	 Time used:  0.15 sec
2023-04-03 09:51:28,164 		4344 of 10000 with 99.31% 	 Time used:  0.15 sec
2023-04-03 09:51:28,317 		4368 of 10000 with 99.31% 	 Time used:  0.15 sec
2023-04-03 09:51:28,470 		4392 of 10000 with 99.32% 	 Time used:  0.15 sec
2023-04-03 09:51:28,622 		4416 of 10000 with 99.32% 	 Time used:  0.15 sec
2023-04-03 09:51:28,775 		4440 of 10000 with 99.32% 	 Time used:  0.15 sec
2023-04-03 09:51:28,927 		4464 of 10000 with 99.33% 	 Time used:  0.15 sec
2023-04-03 09:51:29,080 		4488 of 10000 with 99.33% 	 Time used:  0.15 sec
2023-04-03 09:51:29,233 		4512 of 10000 with 99.29% 	 Time used:  0.15 sec
2023-04-03 09:51:29,385 		4536 of 10000 with 99.29% 	 Time used:  0.15 sec
2023-04-03 09:51:29,538 		4560 of 10000 with 99.28% 	 Time used:  0.15 sec
2023-04-03 09:51:29,691 		4584 of 10000 with 99.28% 	 Time used:  0.15 sec
2023-04-03 09:51:29,843 		4608 of 10000 with 99.28% 	 Time used:  0.15 sec
2023-04-03 09:51:29,996 		4632 of 10000 with 99.29% 	 Time used:  0.15 sec
2023-04-03 09:51:30,148 		4656 of 10000 with 99.29% 	 Time used:  0.15 sec
2023-04-03 09:51:30,301 		4680 of 10000 with 99.29% 	 Time used:  0.15 sec
2023-04-03 09:51:30,454 		4704 of 10000 with 99.30% 	 Time used:  0.15 sec
2023-04-03 09:51:30,606 		4728 of 10000 with 99.26% 	 Time used:  0.15 sec
2023-04-03 09:51:30,759 		4752 of 10000 with 99.26% 	 Time used:  0.15 sec
2023-04-03 09:51:30,912 		4776 of 10000 with 99.27% 	 Time used:  0.15 sec
2023-04-03 09:51:31,064 		4800 of 10000 with 99.27% 	 Time used:  0.15 sec
2023-04-03 09:51:31,217 		4824 of 10000 with 99.27% 	 Time used:  0.15 sec
2023-04-03 09:51:31,369 		4848 of 10000 with 99.26% 	 Time used:  0.15 sec
2023-04-03 09:51:31,522 		4872 of 10000 with 99.26% 	 Time used:  0.15 sec
2023-04-03 09:51:31,675 		4896 of 10000 with 99.26% 	 Time used:  0.15 sec
2023-04-03 09:51:31,827 		4920 of 10000 with 99.27% 	 Time used:  0.15 sec
2023-04-03 09:51:31,980 		4944 of 10000 with 99.27% 	 Time used:  0.15 sec
2023-04-03 09:51:32,133 		4968 of 10000 with 99.28% 	 Time used:  0.15 sec
2023-04-03 09:51:32,285 		4992 of 10000 with 99.28% 	 Time used:  0.15 sec
2023-04-03 09:51:32,438 		5016 of 10000 with 99.26% 	 Time used:  0.15 sec
2023-04-03 09:51:32,591 		5040 of 10000 with 99.27% 	 Time used:  0.15 sec
2023-04-03 09:51:32,743 		5064 of 10000 with 99.27% 	 Time used:  0.15 sec
2023-04-03 09:51:32,896 		5088 of 10000 with 99.27% 	 Time used:  0.15 sec
2023-04-03 09:51:33,048 		5112 of 10000 with 99.28% 	 Time used:  0.15 sec
2023-04-03 09:51:33,201 		5136 of 10000 with 99.28% 	 Time used:  0.15 sec
2023-04-03 09:51:33,354 		5160 of 10000 with 99.28% 	 Time used:  0.15 sec
2023-04-03 09:51:33,506 		5184 of 10000 with 99.29% 	 Time used:  0.15 sec
2023-04-03 09:51:33,659 		5208 of 10000 with 99.29% 	 Time used:  0.15 sec
2023-04-03 09:51:33,812 		5232 of 10000 with 99.29% 	 Time used:  0.15 sec
2023-04-03 09:51:33,964 		5256 of 10000 with 99.30% 	 Time used:  0.15 sec
2023-04-03 09:51:34,117 		5280 of 10000 with 99.30% 	 Time used:  0.15 sec
2023-04-03 09:51:34,269 		5304 of 10000 with 99.30% 	 Time used:  0.15 sec
2023-04-03 09:51:34,422 		5328 of 10000 with 99.31% 	 Time used:  0.15 sec
2023-04-03 09:51:34,575 		5352 of 10000 with 99.29% 	 Time used:  0.15 sec
2023-04-03 09:51:34,727 		5376 of 10000 with 99.29% 	 Time used:  0.15 sec
2023-04-03 09:51:34,880 		5400 of 10000 with 99.30% 	 Time used:  0.15 sec
2023-04-03 09:51:35,033 		5424 of 10000 with 99.28% 	 Time used:  0.15 sec
2023-04-03 09:51:35,185 		5448 of 10000 with 99.28% 	 Time used:  0.15 sec
2023-04-03 09:51:35,338 		5472 of 10000 with 99.29% 	 Time used:  0.15 sec
2023-04-03 09:51:35,491 		5496 of 10000 with 99.29% 	 Time used:  0.15 sec
2023-04-03 09:51:35,643 		5520 of 10000 with 99.29% 	 Time used:  0.15 sec
2023-04-03 09:51:35,796 		5544 of 10000 with 99.30% 	 Time used:  0.15 sec
2023-04-03 09:51:35,949 		5568 of 10000 with 99.30% 	 Time used:  0.15 sec
2023-04-03 09:51:36,101 		5592 of 10000 with 99.30% 	 Time used:  0.15 sec
2023-04-03 09:51:36,254 		5616 of 10000 with 99.31% 	 Time used:  0.15 sec
2023-04-03 09:51:36,407 		5640 of 10000 with 99.29% 	 Time used:  0.15 sec
2023-04-03 09:51:36,559 		5664 of 10000 with 99.29% 	 Time used:  0.15 sec
2023-04-03 09:51:36,712 		5688 of 10000 with 99.30% 	 Time used:  0.15 sec
2023-04-03 09:51:36,865 		5712 of 10000 with 99.30% 	 Time used:  0.15 sec
2023-04-03 09:51:37,019 		5736 of 10000 with 99.25% 	 Time used:  0.15 sec
2023-04-03 09:51:37,171 		5760 of 10000 with 99.25% 	 Time used:  0.15 sec
2023-04-03 09:51:37,324 		5784 of 10000 with 99.26% 	 Time used:  0.15 sec
2023-04-03 09:51:37,476 		5808 of 10000 with 99.26% 	 Time used:  0.15 sec
2023-04-03 09:51:37,629 		5832 of 10000 with 99.26% 	 Time used:  0.15 sec
2023-04-03 09:51:37,782 		5856 of 10000 with 99.27% 	 Time used:  0.15 sec
2023-04-03 09:51:37,934 		5880 of 10000 with 99.27% 	 Time used:  0.15 sec
2023-04-03 09:51:38,087 		5904 of 10000 with 99.25% 	 Time used:  0.15 sec
2023-04-03 09:51:38,240 		5928 of 10000 with 99.26% 	 Time used:  0.15 sec
2023-04-03 09:51:38,392 		5952 of 10000 with 99.26% 	 Time used:  0.15 sec
2023-04-03 09:51:38,545 		5976 of 10000 with 99.26% 	 Time used:  0.15 sec
2023-04-03 09:51:38,698 		6000 of 10000 with 99.27% 	 Time used:  0.15 sec
2023-04-03 09:51:38,850 		6024 of 10000 with 99.27% 	 Time used:  0.15 sec
2023-04-03 09:51:39,005 		6048 of 10000 with 99.26% 	 Time used:  0.15 sec
2023-04-03 09:51:39,157 		6072 of 10000 with 99.26% 	 Time used:  0.15 sec
2023-04-03 09:51:39,310 		6096 of 10000 with 99.23% 	 Time used:  0.15 sec
2023-04-03 09:51:39,462 		6120 of 10000 with 99.23% 	 Time used:  0.15 sec
2023-04-03 09:51:39,615 		6144 of 10000 with 99.24% 	 Time used:  0.15 sec
2023-04-03 09:51:39,768 		6168 of 10000 with 99.24% 	 Time used:  0.15 sec
2023-04-03 09:51:39,920 		6192 of 10000 with 99.24% 	 Time used:  0.15 sec
2023-04-03 09:51:40,073 		6216 of 10000 with 99.23% 	 Time used:  0.15 sec
2023-04-03 09:51:40,226 		6240 of 10000 with 99.23% 	 Time used:  0.15 sec
2023-04-03 09:51:40,378 		6264 of 10000 with 99.23% 	 Time used:  0.15 sec
2023-04-03 09:51:40,531 		6288 of 10000 with 99.24% 	 Time used:  0.15 sec
2023-04-03 09:51:40,683 		6312 of 10000 with 99.24% 	 Time used:  0.15 sec
2023-04-03 09:51:40,836 		6336 of 10000 with 99.24% 	 Time used:  0.15 sec
2023-04-03 09:51:40,989 		6360 of 10000 with 99.25% 	 Time used:  0.15 sec
2023-04-03 09:51:41,141 		6384 of 10000 with 99.25% 	 Time used:  0.15 sec
2023-04-03 09:51:41,294 		6408 of 10000 with 99.25% 	 Time used:  0.15 sec
2023-04-03 09:51:41,447 		6432 of 10000 with 99.25% 	 Time used:  0.15 sec
2023-04-03 09:51:41,599 		6456 of 10000 with 99.26% 	 Time used:  0.15 sec
2023-04-03 09:51:41,752 		6480 of 10000 with 99.26% 	 Time used:  0.15 sec
2023-04-03 09:51:41,904 		6504 of 10000 with 99.26% 	 Time used:  0.15 sec
2023-04-03 09:51:42,057 		6528 of 10000 with 99.26% 	 Time used:  0.15 sec
2023-04-03 09:51:42,210 		6552 of 10000 with 99.27% 	 Time used:  0.15 sec
2023-04-03 09:51:42,362 		6576 of 10000 with 99.27% 	 Time used:  0.15 sec
2023-04-03 09:51:42,515 		6600 of 10000 with 99.27% 	 Time used:  0.15 sec
2023-04-03 09:51:42,668 		6624 of 10000 with 99.28% 	 Time used:  0.15 sec
2023-04-03 09:51:42,820 		6648 of 10000 with 99.28% 	 Time used:  0.15 sec
2023-04-03 09:51:42,973 		6672 of 10000 with 99.28% 	 Time used:  0.15 sec
2023-04-03 09:51:43,125 		6696 of 10000 with 99.27% 	 Time used:  0.15 sec
2023-04-03 09:51:43,278 		6720 of 10000 with 99.27% 	 Time used:  0.15 sec
2023-04-03 09:51:43,431 		6744 of 10000 with 99.24% 	 Time used:  0.15 sec
2023-04-03 09:51:43,583 		6768 of 10000 with 99.25% 	 Time used:  0.15 sec
2023-04-03 09:51:43,736 		6792 of 10000 with 99.25% 	 Time used:  0.15 sec
2023-04-03 09:51:43,889 		6816 of 10000 with 99.24% 	 Time used:  0.15 sec
2023-04-03 09:51:44,041 		6840 of 10000 with 99.23% 	 Time used:  0.15 sec
2023-04-03 09:51:44,194 		6864 of 10000 with 99.23% 	 Time used:  0.15 sec
2023-04-03 09:51:44,346 		6888 of 10000 with 99.23% 	 Time used:  0.15 sec
2023-04-03 09:51:44,499 		6912 of 10000 with 99.23% 	 Time used:  0.15 sec
2023-04-03 09:51:44,652 		6936 of 10000 with 99.24% 	 Time used:  0.15 sec
2023-04-03 09:51:44,804 		6960 of 10000 with 99.24% 	 Time used:  0.15 sec
2023-04-03 09:51:44,957 		6984 of 10000 with 99.23% 	 Time used:  0.15 sec
2023-04-03 09:51:45,110 		7008 of 10000 with 99.23% 	 Time used:  0.15 sec
2023-04-03 09:51:45,263 		7032 of 10000 with 99.22% 	 Time used:  0.15 sec
2023-04-03 09:51:45,416 		7056 of 10000 with 99.22% 	 Time used:  0.15 sec
2023-04-03 09:51:45,569 		7080 of 10000 with 99.22% 	 Time used:  0.15 sec
2023-04-03 09:51:45,721 		7104 of 10000 with 99.23% 	 Time used:  0.15 sec
2023-04-03 09:51:45,874 		7128 of 10000 with 99.21% 	 Time used:  0.15 sec
2023-04-03 09:51:46,026 		7152 of 10000 with 99.22% 	 Time used:  0.15 sec
2023-04-03 09:51:46,179 		7176 of 10000 with 99.22% 	 Time used:  0.15 sec
2023-04-03 09:51:46,332 		7200 of 10000 with 99.22% 	 Time used:  0.15 sec
2023-04-03 09:51:46,484 		7224 of 10000 with 99.22% 	 Time used:  0.15 sec
2023-04-03 09:51:46,637 		7248 of 10000 with 99.23% 	 Time used:  0.15 sec
2023-04-03 09:51:46,790 		7272 of 10000 with 99.23% 	 Time used:  0.15 sec
2023-04-03 09:51:46,942 		7296 of 10000 with 99.23% 	 Time used:  0.15 sec
2023-04-03 09:51:47,095 		7320 of 10000 with 99.22% 	 Time used:  0.15 sec
2023-04-03 09:51:47,248 		7344 of 10000 with 99.21% 	 Time used:  0.15 sec
2023-04-03 09:51:47,400 		7368 of 10000 with 99.21% 	 Time used:  0.15 sec
2023-04-03 09:51:47,553 		7392 of 10000 with 99.22% 	 Time used:  0.15 sec
2023-04-03 09:51:47,706 		7416 of 10000 with 99.22% 	 Time used:  0.15 sec
2023-04-03 09:51:47,858 		7440 of 10000 with 99.22% 	 Time used:  0.15 sec
2023-04-03 09:51:48,011 		7464 of 10000 with 99.22% 	 Time used:  0.15 sec
2023-04-03 09:51:48,163 		7488 of 10000 with 99.23% 	 Time used:  0.15 sec
2023-04-03 09:51:48,316 		7512 of 10000 with 99.23% 	 Time used:  0.15 sec
2023-04-03 09:51:48,469 		7536 of 10000 with 99.23% 	 Time used:  0.15 sec
2023-04-03 09:51:48,621 		7560 of 10000 with 99.23% 	 Time used:  0.15 sec
2023-04-03 09:51:48,774 		7584 of 10000 with 99.24% 	 Time used:  0.15 sec
2023-04-03 09:51:48,927 		7608 of 10000 with 99.24% 	 Time used:  0.15 sec
2023-04-03 09:51:49,079 		7632 of 10000 with 99.24% 	 Time used:  0.15 sec
2023-04-03 09:51:49,232 		7656 of 10000 with 99.24% 	 Time used:  0.15 sec
2023-04-03 09:51:49,384 		7680 of 10000 with 99.24% 	 Time used:  0.15 sec
2023-04-03 09:51:49,537 		7704 of 10000 with 99.25% 	 Time used:  0.15 sec
2023-04-03 09:51:49,690 		7728 of 10000 with 99.25% 	 Time used:  0.15 sec
2023-04-03 09:51:49,842 		7752 of 10000 with 99.25% 	 Time used:  0.15 sec
2023-04-03 09:51:49,995 		7776 of 10000 with 99.24% 	 Time used:  0.15 sec
2023-04-03 09:51:50,148 		7800 of 10000 with 99.24% 	 Time used:  0.15 sec
2023-04-03 09:51:50,300 		7824 of 10000 with 99.25% 	 Time used:  0.15 sec
2023-04-03 09:51:50,453 		7848 of 10000 with 99.25% 	 Time used:  0.15 sec
2023-04-03 09:51:50,605 		7872 of 10000 with 99.24% 	 Time used:  0.15 sec
2023-04-03 09:51:50,758 		7896 of 10000 with 99.24% 	 Time used:  0.15 sec
2023-04-03 09:51:50,911 		7920 of 10000 with 99.24% 	 Time used:  0.15 sec
2023-04-03 09:51:51,064 		7944 of 10000 with 99.24% 	 Time used:  0.15 sec
2023-04-03 09:51:51,216 		7968 of 10000 with 99.25% 	 Time used:  0.15 sec
2023-04-03 09:51:51,369 		7992 of 10000 with 99.25% 	 Time used:  0.15 sec
2023-04-03 09:51:51,521 		8016 of 10000 with 99.25% 	 Time used:  0.15 sec
2023-04-03 09:51:51,674 		8040 of 10000 with 99.25% 	 Time used:  0.15 sec
2023-04-03 09:51:51,827 		8064 of 10000 with 99.26% 	 Time used:  0.15 sec
2023-04-03 09:51:51,979 		8088 of 10000 with 99.26% 	 Time used:  0.15 sec
2023-04-03 09:51:52,132 		8112 of 10000 with 99.26% 	 Time used:  0.15 sec
2023-04-03 09:51:52,285 		8136 of 10000 with 99.26% 	 Time used:  0.15 sec
2023-04-03 09:51:52,437 		8160 of 10000 with 99.26% 	 Time used:  0.15 sec
2023-04-03 09:51:52,590 		8184 of 10000 with 99.27% 	 Time used:  0.15 sec
2023-04-03 09:51:52,742 		8208 of 10000 with 99.27% 	 Time used:  0.15 sec
2023-04-03 09:51:52,895 		8232 of 10000 with 99.27% 	 Time used:  0.15 sec
2023-04-03 09:51:53,048 		8256 of 10000 with 99.27% 	 Time used:  0.15 sec
2023-04-03 09:51:53,200 		8280 of 10000 with 99.28% 	 Time used:  0.15 sec
2023-04-03 09:51:53,353 		8304 of 10000 with 99.28% 	 Time used:  0.15 sec
2023-04-03 09:51:53,506 		8328 of 10000 with 99.28% 	 Time used:  0.15 sec
2023-04-03 09:51:53,658 		8352 of 10000 with 99.28% 	 Time used:  0.15 sec
2023-04-03 09:51:53,811 		8376 of 10000 with 99.28% 	 Time used:  0.15 sec
2023-04-03 09:51:53,964 		8400 of 10000 with 99.29% 	 Time used:  0.15 sec
2023-04-03 09:51:54,116 		8424 of 10000 with 99.29% 	 Time used:  0.15 sec
2023-04-03 09:51:54,269 		8448 of 10000 with 99.29% 	 Time used:  0.15 sec
2023-04-03 09:51:54,421 		8472 of 10000 with 99.29% 	 Time used:  0.15 sec
2023-04-03 09:51:54,574 		8496 of 10000 with 99.29% 	 Time used:  0.15 sec
2023-04-03 09:51:54,727 		8520 of 10000 with 99.30% 	 Time used:  0.15 sec
2023-04-03 09:51:54,880 		8544 of 10000 with 99.30% 	 Time used:  0.15 sec
2023-04-03 09:51:55,032 		8568 of 10000 with 99.30% 	 Time used:  0.15 sec
2023-04-03 09:51:55,185 		8592 of 10000 with 99.30% 	 Time used:  0.15 sec
2023-04-03 09:51:55,337 		8616 of 10000 with 99.30% 	 Time used:  0.15 sec
2023-04-03 09:51:55,490 		8640 of 10000 with 99.29% 	 Time used:  0.15 sec
2023-04-03 09:51:55,643 		8664 of 10000 with 99.30% 	 Time used:  0.15 sec
2023-04-03 09:51:55,795 		8688 of 10000 with 99.30% 	 Time used:  0.15 sec
2023-04-03 09:51:55,948 		8712 of 10000 with 99.30% 	 Time used:  0.15 sec
2023-04-03 09:51:56,100 		8736 of 10000 with 99.30% 	 Time used:  0.15 sec
2023-04-03 09:51:56,253 		8760 of 10000 with 99.30% 	 Time used:  0.15 sec
2023-04-03 09:51:56,406 		8784 of 10000 with 99.31% 	 Time used:  0.15 sec
2023-04-03 09:51:56,558 		8808 of 10000 with 99.30% 	 Time used:  0.15 sec
2023-04-03 09:51:56,711 		8832 of 10000 with 99.29% 	 Time used:  0.15 sec
2023-04-03 09:51:56,863 		8856 of 10000 with 99.29% 	 Time used:  0.15 sec
2023-04-03 09:51:57,016 		8880 of 10000 with 99.29% 	 Time used:  0.15 sec
2023-04-03 09:51:57,169 		8904 of 10000 with 99.29% 	 Time used:  0.15 sec
2023-04-03 09:51:57,321 		8928 of 10000 with 99.29% 	 Time used:  0.15 sec
2023-04-03 09:51:57,474 		8952 of 10000 with 99.30% 	 Time used:  0.15 sec
2023-04-03 09:51:57,627 		8976 of 10000 with 99.30% 	 Time used:  0.15 sec
2023-04-03 09:51:57,779 		9000 of 10000 with 99.30% 	 Time used:  0.15 sec
2023-04-03 09:51:57,932 		9024 of 10000 with 99.30% 	 Time used:  0.15 sec
2023-04-03 09:51:58,085 		9048 of 10000 with 99.30% 	 Time used:  0.15 sec
2023-04-03 09:51:58,237 		9072 of 10000 with 99.29% 	 Time used:  0.15 sec
2023-04-03 09:51:58,390 		9096 of 10000 with 99.30% 	 Time used:  0.15 sec
2023-04-03 09:51:58,542 		9120 of 10000 with 99.29% 	 Time used:  0.15 sec
2023-04-03 09:51:58,695 		9144 of 10000 with 99.29% 	 Time used:  0.15 sec
2023-04-03 09:51:58,848 		9168 of 10000 with 99.29% 	 Time used:  0.15 sec
2023-04-03 09:51:59,000 		9192 of 10000 with 99.29% 	 Time used:  0.15 sec
2023-04-03 09:51:59,153 		9216 of 10000 with 99.29% 	 Time used:  0.15 sec
2023-04-03 09:51:59,306 		9240 of 10000 with 99.30% 	 Time used:  0.15 sec
2023-04-03 09:51:59,458 		9264 of 10000 with 99.30% 	 Time used:  0.15 sec
2023-04-03 09:51:59,611 		9288 of 10000 with 99.30% 	 Time used:  0.15 sec
2023-04-03 09:51:59,763 		9312 of 10000 with 99.30% 	 Time used:  0.15 sec
2023-04-03 09:51:59,916 		9336 of 10000 with 99.30% 	 Time used:  0.15 sec
2023-04-03 09:52:00,069 		9360 of 10000 with 99.31% 	 Time used:  0.15 sec
2023-04-03 09:52:00,221 		9384 of 10000 with 99.31% 	 Time used:  0.15 sec
2023-04-03 09:52:00,374 		9408 of 10000 with 99.31% 	 Time used:  0.15 sec
2023-04-03 09:52:00,527 		9432 of 10000 with 99.31% 	 Time used:  0.15 sec
2023-04-03 09:52:00,679 		9456 of 10000 with 99.31% 	 Time used:  0.15 sec
2023-04-03 09:52:00,832 		9480 of 10000 with 99.31% 	 Time used:  0.15 sec
2023-04-03 09:52:00,984 		9504 of 10000 with 99.32% 	 Time used:  0.15 sec
2023-04-03 09:52:01,137 		9528 of 10000 with 99.32% 	 Time used:  0.15 sec
2023-04-03 09:52:01,290 		9552 of 10000 with 99.32% 	 Time used:  0.15 sec
2023-04-03 09:52:01,442 		9576 of 10000 with 99.32% 	 Time used:  0.15 sec
2023-04-03 09:52:01,595 		9600 of 10000 with 99.32% 	 Time used:  0.15 sec
2023-04-03 09:52:01,748 		9624 of 10000 with 99.32% 	 Time used:  0.15 sec
2023-04-03 09:52:01,901 		9648 of 10000 with 99.33% 	 Time used:  0.15 sec
2023-04-03 09:52:02,054 		9672 of 10000 with 99.32% 	 Time used:  0.15 sec
2023-04-03 09:52:02,206 		9696 of 10000 with 99.32% 	 Time used:  0.15 sec
2023-04-03 09:52:02,359 		9720 of 10000 with 99.31% 	 Time used:  0.15 sec
2023-04-03 09:52:02,512 		9744 of 10000 with 99.31% 	 Time used:  0.15 sec
2023-04-03 09:52:02,665 		9768 of 10000 with 99.30% 	 Time used:  0.15 sec
2023-04-03 09:52:02,817 		9792 of 10000 with 99.31% 	 Time used:  0.15 sec
2023-04-03 09:52:02,970 		9816 of 10000 with 99.31% 	 Time used:  0.15 sec
2023-04-03 09:52:03,123 		9840 of 10000 with 99.31% 	 Time used:  0.15 sec
2023-04-03 09:52:03,276 		9864 of 10000 with 99.31% 	 Time used:  0.15 sec
2023-04-03 09:52:03,428 		9888 of 10000 with 99.31% 	 Time used:  0.15 sec
2023-04-03 09:52:03,581 		9912 of 10000 with 99.31% 	 Time used:  0.15 sec
2023-04-03 09:52:03,734 		9936 of 10000 with 99.32% 	 Time used:  0.15 sec
2023-04-03 09:52:03,886 		9960 of 10000 with 99.32% 	 Time used:  0.15 sec
2023-04-03 09:52:04,039 		9984 of 10000 with 99.32% 	 Time used:  0.15 sec
2023-04-03 09:52:04,139 		10000 of 10000 with 99.31% 	 Time used:  0.10 sec
2023-04-03 09:52:04,139 
2023-04-03 09:52:04,140 			Learning rate: weights:   1.000e-02    
2023-04-03 09:52:04,140 			Last test performance: 99.31%
2023-04-03 09:52:04,140 ----------------
2023-04-03 09:52:07,300   10  =>  0    		Training 486 pattern with 99.17% 	Forward time: 	 3.06 sec
2023-04-03 09:52:07,300 			Loss:    1.459e-02    			Backward time: 	 0.09 sec 
2023-04-03 09:52:07,301 ADAM: Layer 0 -> dw_min:9.9715e-01  dw_max:1.0029e+00 lr:1.0000e-02
2023-04-03 09:52:07,301 ADAM: Layer 1 -> dw_min:9.8762e-01  dw_max:1.0108e+00 lr:1.0000e-02
2023-04-03 09:52:07,301 ADAM: Layer 2 -> dw_min:9.8896e-01  dw_max:1.0114e+00 lr:1.0000e-02
2023-04-03 09:52:07,301 ADAM: Layer 3 -> dw_min:9.9681e-01  dw_max:1.0027e+00 lr:1.0000e-02
2023-04-03 09:52:07,317 			Learning rate: weights:   1.000e-02    
2023-04-03 09:52:07,317 			Last test performance: 99.31%
2023-04-03 09:52:07,317 ----------------
2023-04-03 09:52:10,476   10  =>  1    		Training 486 pattern with 99.58% 	Forward time: 	 3.06 sec
2023-04-03 09:52:10,476 			Loss:    8.649e-03    			Backward time: 	 0.09 sec 
2023-04-03 09:52:10,476 ADAM: Layer 0 -> dw_min:9.9772e-01  dw_max:1.0025e+00 lr:1.0000e-02
2023-04-03 09:52:10,477 ADAM: Layer 1 -> dw_min:9.8893e-01  dw_max:1.0097e+00 lr:1.0000e-02
2023-04-03 09:52:10,477 ADAM: Layer 2 -> dw_min:9.9006e-01  dw_max:1.0103e+00 lr:1.0000e-02
2023-04-03 09:52:10,477 ADAM: Layer 3 -> dw_min:9.9659e-01  dw_max:1.0023e+00 lr:1.0000e-02
2023-04-03 09:52:10,548 			Learning rate: weights:   1.000e-02    
2023-04-03 09:52:10,548 			Last test performance: 99.31%
2023-04-03 09:52:10,548 ----------------
2023-04-03 09:52:13,709   10  =>  2    		Training 486 pattern with 99.38% 	Forward time: 	 3.06 sec
2023-04-03 09:52:13,709 			Loss:    1.311e-02    			Backward time: 	 0.09 sec 
2023-04-03 09:52:13,709 ADAM: Layer 0 -> dw_min:9.9818e-01  dw_max:1.0020e+00 lr:1.0000e-02
2023-04-03 09:52:13,710 ADAM: Layer 1 -> dw_min:9.9003e-01  dw_max:1.0088e+00 lr:1.0000e-02
2023-04-03 09:52:13,710 ADAM: Layer 2 -> dw_min:9.9070e-01  dw_max:1.0098e+00 lr:1.0000e-02
2023-04-03 09:52:13,710 ADAM: Layer 3 -> dw_min:9.9700e-01  dw_max:1.0026e+00 lr:1.0000e-02
2023-04-03 09:52:13,724 			Learning rate: weights:   1.000e-02    
2023-04-03 09:52:13,724 			Last test performance: 99.31%
2023-04-03 09:52:13,724 ----------------
2023-04-03 09:52:16,883   10  =>  3    		Training 486 pattern with 99.17% 	Forward time: 	 3.06 sec
2023-04-03 09:52:16,883 			Loss:    2.291e-02    			Backward time: 	 0.09 sec 
2023-04-03 09:52:16,883 ADAM: Layer 0 -> dw_min:9.9835e-01  dw_max:1.0024e+00 lr:1.0000e-02
2023-04-03 09:52:16,883 ADAM: Layer 1 -> dw_min:9.9097e-01  dw_max:1.0079e+00 lr:1.0000e-02
2023-04-03 09:52:16,884 ADAM: Layer 2 -> dw_min:9.8923e-01  dw_max:1.0099e+00 lr:1.0000e-02
2023-04-03 09:52:16,884 ADAM: Layer 3 -> dw_min:9.9718e-01  dw_max:1.0026e+00 lr:1.0000e-02
2023-04-03 09:52:16,949 			Learning rate: weights:   1.000e-02    
2023-04-03 09:52:16,949 			Last test performance: 99.31%
2023-04-03 09:52:16,949 ----------------
2023-04-03 09:52:20,108   10  =>  4    		Training 486 pattern with 98.96% 	Forward time: 	 3.06 sec
2023-04-03 09:52:20,108 			Loss:    1.564e-02    			Backward time: 	 0.09 sec 
2023-04-03 09:52:20,108 ADAM: Layer 0 -> dw_min:9.9830e-01  dw_max:1.0020e+00 lr:1.0000e-02
2023-04-03 09:52:20,108 ADAM: Layer 1 -> dw_min:9.9170e-01  dw_max:1.0069e+00 lr:1.0000e-02
2023-04-03 09:52:20,109 ADAM: Layer 2 -> dw_min:9.8912e-01  dw_max:1.0088e+00 lr:1.0000e-02
2023-04-03 09:52:20,109 ADAM: Layer 3 -> dw_min:9.9754e-01  dw_max:1.0021e+00 lr:1.0000e-02
2023-04-03 09:52:20,213 			Learning rate: weights:   1.000e-02    
2023-04-03 09:52:20,213 			Last test performance: 99.31%
2023-04-03 09:52:20,213 ----------------
2023-04-03 09:52:23,371   10  =>  5    		Training 486 pattern with 99.58% 	Forward time: 	 3.06 sec
2023-04-03 09:52:23,371 			Loss:    1.402e-02    			Backward time: 	 0.09 sec 
2023-04-03 09:52:23,371 ADAM: Layer 0 -> dw_min:9.9836e-01  dw_max:1.0016e+00 lr:1.0000e-02
2023-04-03 09:52:23,372 ADAM: Layer 1 -> dw_min:9.9252e-01  dw_max:1.0064e+00 lr:1.0000e-02
2023-04-03 09:52:23,372 ADAM: Layer 2 -> dw_min:9.9020e-01  dw_max:1.0083e+00 lr:1.0000e-02
2023-04-03 09:52:23,372 ADAM: Layer 3 -> dw_min:9.9785e-01  dw_max:1.0029e+00 lr:1.0000e-02
2023-04-03 09:52:23,467 			Learning rate: weights:   1.000e-02    
2023-04-03 09:52:23,467 			Last test performance: 99.31%
2023-04-03 09:52:23,467 ----------------
2023-04-03 09:52:26,626   10  =>  6    		Training 486 pattern with 99.58% 	Forward time: 	 3.06 sec
2023-04-03 09:52:26,627 			Loss:    1.124e-02    			Backward time: 	 0.09 sec 
2023-04-03 09:52:26,627 ADAM: Layer 0 -> dw_min:9.9825e-01  dw_max:1.0017e+00 lr:1.0000e-02
2023-04-03 09:52:26,627 ADAM: Layer 1 -> dw_min:9.9336e-01  dw_max:1.0058e+00 lr:1.0000e-02
2023-04-03 09:52:26,627 ADAM: Layer 2 -> dw_min:9.9033e-01  dw_max:1.0091e+00 lr:1.0000e-02
2023-04-03 09:52:26,627 ADAM: Layer 3 -> dw_min:9.9738e-01  dw_max:1.0030e+00 lr:1.0000e-02
2023-04-03 09:52:26,710 			Learning rate: weights:   1.000e-02    
2023-04-03 09:52:26,710 			Last test performance: 99.31%
2023-04-03 09:52:26,710 ----------------
2023-04-03 09:52:29,868   10  =>  7    		Training 486 pattern with 99.58% 	Forward time: 	 3.06 sec
2023-04-03 09:52:29,868 			Loss:    1.379e-02    			Backward time: 	 0.09 sec 
2023-04-03 09:52:29,868 ADAM: Layer 0 -> dw_min:9.9804e-01  dw_max:1.0024e+00 lr:1.0000e-02
2023-04-03 09:52:29,868 ADAM: Layer 1 -> dw_min:9.8912e-01  dw_max:1.0098e+00 lr:1.0000e-02
2023-04-03 09:52:29,868 ADAM: Layer 2 -> dw_min:9.8913e-01  dw_max:1.0081e+00 lr:1.0000e-02
2023-04-03 09:52:29,868 ADAM: Layer 3 -> dw_min:9.9738e-01  dw_max:1.0039e+00 lr:1.0000e-02
2023-04-03 09:52:29,960 			Learning rate: weights:   1.000e-02    
2023-04-03 09:52:29,960 			Last test performance: 99.31%
2023-04-03 09:52:29,960 ----------------
2023-04-03 09:52:33,120   10  =>  8    		Training 486 pattern with 99.58% 	Forward time: 	 3.06 sec
2023-04-03 09:52:33,120 			Loss:    7.401e-03    			Backward time: 	 0.09 sec 
2023-04-03 09:52:33,120 ADAM: Layer 0 -> dw_min:9.9807e-01  dw_max:1.0022e+00 lr:1.0000e-02
2023-04-03 09:52:33,120 ADAM: Layer 1 -> dw_min:9.9029e-01  dw_max:1.0085e+00 lr:1.0000e-02
2023-04-03 09:52:33,120 ADAM: Layer 2 -> dw_min:9.8978e-01  dw_max:1.0071e+00 lr:1.0000e-02
2023-04-03 09:52:33,120 ADAM: Layer 3 -> dw_min:9.9768e-01  dw_max:1.0036e+00 lr:1.0000e-02
2023-04-03 09:52:33,205 			Learning rate: weights:   1.000e-02    
2023-04-03 09:52:33,205 			Last test performance: 99.31%
2023-04-03 09:52:33,205 ----------------
2023-04-03 09:52:36,365   10  =>  9    		Training 486 pattern with 99.38% 	Forward time: 	 3.06 sec
2023-04-03 09:52:36,365 			Loss:    1.738e-02    			Backward time: 	 0.09 sec 
2023-04-03 09:52:36,365 ADAM: Layer 0 -> dw_min:9.9736e-01  dw_max:1.0022e+00 lr:1.0000e-02
2023-04-03 09:52:36,366 ADAM: Layer 1 -> dw_min:9.9121e-01  dw_max:1.0077e+00 lr:1.0000e-02
2023-04-03 09:52:36,366 ADAM: Layer 2 -> dw_min:9.9082e-01  dw_max:1.0098e+00 lr:1.0000e-02
2023-04-03 09:52:36,366 ADAM: Layer 3 -> dw_min:9.9792e-01  dw_max:1.0037e+00 lr:1.0000e-02
2023-04-03 09:52:36,423 			Learning rate: weights:   1.000e-02    
2023-04-03 09:52:36,423 			Last test performance: 99.31%
2023-04-03 09:52:36,423 ----------------
2023-04-03 09:52:39,584   10  =>  10   		Training 486 pattern with 99.38% 	Forward time: 	 3.06 sec
2023-04-03 09:52:39,584 			Loss:    1.380e-02    			Backward time: 	 0.09 sec 
2023-04-03 09:52:39,585 ADAM: Layer 0 -> dw_min:9.9724e-01  dw_max:1.0025e+00 lr:1.0000e-02
2023-04-03 09:52:39,585 ADAM: Layer 1 -> dw_min:9.9193e-01  dw_max:1.0070e+00 lr:1.0000e-02
2023-04-03 09:52:39,585 ADAM: Layer 2 -> dw_min:9.8892e-01  dw_max:1.0133e+00 lr:1.0000e-02
2023-04-03 09:52:39,585 ADAM: Layer 3 -> dw_min:9.9686e-01  dw_max:1.0038e+00 lr:1.0000e-02
2023-04-03 09:52:39,624 			Learning rate: weights:   1.000e-02    
2023-04-03 09:52:39,624 			Last test performance: 99.31%
2023-04-03 09:52:39,624 ----------------
2023-04-03 09:52:42,782   10  =>  11   		Training 486 pattern with 99.38% 	Forward time: 	 3.06 sec
2023-04-03 09:52:42,782 			Loss:    1.232e-02    			Backward time: 	 0.09 sec 
2023-04-03 09:52:42,783 ADAM: Layer 0 -> dw_min:9.9728e-01  dw_max:1.0024e+00 lr:1.0000e-02
2023-04-03 09:52:42,783 ADAM: Layer 1 -> dw_min:9.9220e-01  dw_max:1.0063e+00 lr:1.0000e-02
2023-04-03 09:52:42,783 ADAM: Layer 2 -> dw_min:9.9001e-01  dw_max:1.0119e+00 lr:1.0000e-02
2023-04-03 09:52:42,783 ADAM: Layer 3 -> dw_min:9.9721e-01  dw_max:1.0038e+00 lr:1.0000e-02
2023-04-03 09:52:42,840 			Learning rate: weights:   1.000e-02    
2023-04-03 09:52:42,840 			Last test performance: 99.31%
2023-04-03 09:52:42,840 ----------------
2023-04-03 09:52:45,998   10  =>  12   		Training 486 pattern with 98.54% 	Forward time: 	 3.06 sec
2023-04-03 09:52:45,998 			Loss:    3.347e-02    			Backward time: 	 0.09 sec 
2023-04-03 09:52:45,998 ADAM: Layer 0 -> dw_min:9.9761e-01  dw_max:1.0032e+00 lr:1.0000e-02
2023-04-03 09:52:45,998 ADAM: Layer 1 -> dw_min:9.8809e-01  dw_max:1.0065e+00 lr:1.0000e-02
2023-04-03 09:52:45,998 ADAM: Layer 2 -> dw_min:9.8806e-01  dw_max:1.0130e+00 lr:1.0000e-02
2023-04-03 09:52:45,998 ADAM: Layer 3 -> dw_min:9.9518e-01  dw_max:1.0044e+00 lr:1.0000e-02
2023-04-03 09:52:46,056 			Learning rate: weights:   1.000e-02    
2023-04-03 09:52:46,056 			Last test performance: 99.31%
2023-04-03 09:52:46,056 ----------------
2023-04-03 09:52:49,214   10  =>  13   		Training 486 pattern with 98.54% 	Forward time: 	 3.06 sec
2023-04-03 09:52:49,214 			Loss:    2.630e-02    			Backward time: 	 0.09 sec 
2023-04-03 09:52:49,214 ADAM: Layer 0 -> dw_min:9.9747e-01  dw_max:1.0032e+00 lr:1.0000e-02
2023-04-03 09:52:49,214 ADAM: Layer 1 -> dw_min:9.8956e-01  dw_max:1.0059e+00 lr:1.0000e-02
2023-04-03 09:52:49,214 ADAM: Layer 2 -> dw_min:9.8779e-01  dw_max:1.0131e+00 lr:1.0000e-02
2023-04-03 09:52:49,214 ADAM: Layer 3 -> dw_min:9.9576e-01  dw_max:1.0035e+00 lr:1.0000e-02
2023-04-03 09:52:49,299 			Learning rate: weights:   1.000e-02    
2023-04-03 09:52:49,299 			Last test performance: 99.31%
2023-04-03 09:52:49,299 ----------------
2023-04-03 09:52:52,458   10  =>  14   		Training 486 pattern with 99.79% 	Forward time: 	 3.06 sec
2023-04-03 09:52:52,458 			Loss:    7.066e-03    			Backward time: 	 0.09 sec 
2023-04-03 09:52:52,458 ADAM: Layer 0 -> dw_min:9.9748e-01  dw_max:1.0031e+00 lr:1.0000e-02
2023-04-03 09:52:52,459 ADAM: Layer 1 -> dw_min:9.9028e-01  dw_max:1.0055e+00 lr:1.0000e-02
2023-04-03 09:52:52,459 ADAM: Layer 2 -> dw_min:9.8900e-01  dw_max:1.0118e+00 lr:1.0000e-02
2023-04-03 09:52:52,459 ADAM: Layer 3 -> dw_min:9.9608e-01  dw_max:1.0031e+00 lr:1.0000e-02
2023-04-03 09:52:52,549 			Learning rate: weights:   1.000e-02    
2023-04-03 09:52:52,549 			Last test performance: 99.31%
2023-04-03 09:52:52,549 ----------------
2023-04-03 09:52:55,706   10  =>  15   		Training 486 pattern with 99.58% 	Forward time: 	 3.06 sec
2023-04-03 09:52:55,706 			Loss:    1.156e-02    			Backward time: 	 0.09 sec 
2023-04-03 09:52:55,706 ADAM: Layer 0 -> dw_min:9.9770e-01  dw_max:1.0034e+00 lr:1.0000e-02
2023-04-03 09:52:55,706 ADAM: Layer 1 -> dw_min:9.9123e-01  dw_max:1.0058e+00 lr:1.0000e-02
2023-04-03 09:52:55,706 ADAM: Layer 2 -> dw_min:9.9010e-01  dw_max:1.0120e+00 lr:1.0000e-02
2023-04-03 09:52:55,707 ADAM: Layer 3 -> dw_min:9.9625e-01  dw_max:1.0063e+00 lr:1.0000e-02
2023-04-03 09:52:55,721 			Learning rate: weights:   1.000e-02    
2023-04-03 09:52:55,722 			Last test performance: 99.31%
2023-04-03 09:52:55,722 ----------------
2023-04-03 09:52:58,879   10  =>  16   		Training 486 pattern with 99.58% 	Forward time: 	 3.06 sec
2023-04-03 09:52:58,879 			Loss:    1.824e-02    			Backward time: 	 0.09 sec 
2023-04-03 09:52:58,879 ADAM: Layer 0 -> dw_min:9.9737e-01  dw_max:1.0035e+00 lr:1.0000e-02
2023-04-03 09:52:58,879 ADAM: Layer 1 -> dw_min:9.9201e-01  dw_max:1.0055e+00 lr:1.0000e-02
2023-04-03 09:52:58,879 ADAM: Layer 2 -> dw_min:9.8757e-01  dw_max:1.0108e+00 lr:1.0000e-02
2023-04-03 09:52:58,879 ADAM: Layer 3 -> dw_min:9.9664e-01  dw_max:1.0064e+00 lr:1.0000e-02
2023-04-03 09:52:58,933 			Learning rate: weights:   1.000e-02    
2023-04-03 09:52:58,933 			Last test performance: 99.31%
2023-04-03 09:52:58,933 ----------------
2023-04-03 09:53:02,090   10  =>  17   		Training 486 pattern with 99.79% 	Forward time: 	 3.06 sec
2023-04-03 09:53:02,090 			Loss:    8.697e-03    			Backward time: 	 0.09 sec 
2023-04-03 09:53:02,090 ADAM: Layer 0 -> dw_min:9.9654e-01  dw_max:1.0031e+00 lr:1.0000e-02
2023-04-03 09:53:02,090 ADAM: Layer 1 -> dw_min:9.9241e-01  dw_max:1.0103e+00 lr:1.0000e-02
2023-04-03 09:53:02,090 ADAM: Layer 2 -> dw_min:9.8854e-01  dw_max:1.0104e+00 lr:1.0000e-02
2023-04-03 09:53:02,090 ADAM: Layer 3 -> dw_min:9.9680e-01  dw_max:1.0057e+00 lr:1.0000e-02
2023-04-03 09:53:02,160 			Learning rate: weights:   1.000e-02    
2023-04-03 09:53:02,160 			Last test performance: 99.31%
2023-04-03 09:53:02,160 ----------------
2023-04-03 09:53:05,317   10  =>  18   		Training 486 pattern with 99.17% 	Forward time: 	 3.06 sec
2023-04-03 09:53:05,317 			Loss:    2.196e-02    			Backward time: 	 0.09 sec 
2023-04-03 09:53:05,318 ADAM: Layer 0 -> dw_min:9.9633e-01  dw_max:1.0035e+00 lr:1.0000e-02
2023-04-03 09:53:05,318 ADAM: Layer 1 -> dw_min:9.9396e-01  dw_max:1.0094e+00 lr:1.0000e-02
2023-04-03 09:53:05,318 ADAM: Layer 2 -> dw_min:9.8990e-01  dw_max:1.0094e+00 lr:1.0000e-02
2023-04-03 09:53:05,318 ADAM: Layer 3 -> dw_min:9.9621e-01  dw_max:1.0049e+00 lr:1.0000e-02
2023-04-03 09:53:05,373 			Learning rate: weights:   1.000e-02    
2023-04-03 09:53:05,373 			Last test performance: 99.31%
2023-04-03 09:53:05,373 ----------------
2023-04-03 09:53:08,530   10  =>  19   		Training 486 pattern with 99.38% 	Forward time: 	 3.06 sec
2023-04-03 09:53:08,530 			Loss:    1.552e-02    			Backward time: 	 0.09 sec 
2023-04-03 09:53:08,530 ADAM: Layer 0 -> dw_min:9.9614e-01  dw_max:1.0041e+00 lr:1.0000e-02
2023-04-03 09:53:08,530 ADAM: Layer 1 -> dw_min:9.9318e-01  dw_max:1.0103e+00 lr:1.0000e-02
2023-04-03 09:53:08,530 ADAM: Layer 2 -> dw_min:9.8727e-01  dw_max:1.0133e+00 lr:1.0000e-02
2023-04-03 09:53:08,530 ADAM: Layer 3 -> dw_min:9.9655e-01  dw_max:1.0044e+00 lr:1.0000e-02
2023-04-03 09:53:08,626 			Learning rate: weights:   1.000e-02    
2023-04-03 09:53:08,626 			Last test performance: 99.31%
2023-04-03 09:53:08,626 ----------------
2023-04-03 09:53:11,784   10  =>  20   		Training 486 pattern with 99.38% 	Forward time: 	 3.06 sec
2023-04-03 09:53:11,784 			Loss:    1.467e-02    			Backward time: 	 0.09 sec 
2023-04-03 09:53:11,784 ADAM: Layer 0 -> dw_min:9.9691e-01  dw_max:1.0039e+00 lr:1.0000e-02
2023-04-03 09:53:11,784 ADAM: Layer 1 -> dw_min:9.9266e-01  dw_max:1.0103e+00 lr:1.0000e-02
2023-04-03 09:53:11,784 ADAM: Layer 2 -> dw_min:9.8845e-01  dw_max:1.0121e+00 lr:1.0000e-02
2023-04-03 09:53:11,784 ADAM: Layer 3 -> dw_min:9.9721e-01  dw_max:1.0038e+00 lr:1.0000e-02
2023-04-03 09:53:11,843 			Learning rate: weights:   1.000e-02    
2023-04-03 09:53:11,844 			Last test performance: 99.31%
2023-04-03 09:53:11,844 ----------------
2023-04-03 09:53:15,001   10  =>  21   		Training 486 pattern with 99.58% 	Forward time: 	 3.06 sec
2023-04-03 09:53:15,001 			Loss:    1.306e-02    			Backward time: 	 0.09 sec 
2023-04-03 09:53:15,002 ADAM: Layer 0 -> dw_min:9.9716e-01  dw_max:1.0038e+00 lr:1.0000e-02
2023-04-03 09:53:15,002 ADAM: Layer 1 -> dw_min:9.9324e-01  dw_max:1.0097e+00 lr:1.0000e-02
2023-04-03 09:53:15,002 ADAM: Layer 2 -> dw_min:9.8956e-01  dw_max:1.0109e+00 lr:1.0000e-02
2023-04-03 09:53:15,002 ADAM: Layer 3 -> dw_min:9.9668e-01  dw_max:1.0041e+00 lr:1.0000e-02
2023-04-03 09:53:15,112 			Learning rate: weights:   1.000e-02    
2023-04-03 09:53:15,112 			Last test performance: 99.31%
2023-04-03 09:53:15,112 ----------------
2023-04-03 09:53:18,271   10  =>  22   		Training 486 pattern with 99.38% 	Forward time: 	 3.06 sec
2023-04-03 09:53:18,271 			Loss:    2.862e-02    			Backward time: 	 0.09 sec 
2023-04-03 09:53:18,272 ADAM: Layer 0 -> dw_min:9.9733e-01  dw_max:1.0045e+00 lr:1.0000e-02
2023-04-03 09:53:18,272 ADAM: Layer 1 -> dw_min:9.9396e-01  dw_max:1.0107e+00 lr:1.0000e-02
2023-04-03 09:53:18,272 ADAM: Layer 2 -> dw_min:9.9017e-01  dw_max:1.0127e+00 lr:1.0000e-02
2023-04-03 09:53:18,272 ADAM: Layer 3 -> dw_min:9.9598e-01  dw_max:1.0070e+00 lr:1.0000e-02
2023-04-03 09:53:18,302 			Learning rate: weights:   1.000e-02    
2023-04-03 09:53:18,302 			Last test performance: 99.31%
2023-04-03 09:53:18,302 ----------------
2023-04-03 09:53:21,460   10  =>  23   		Training 486 pattern with 98.75% 	Forward time: 	 3.06 sec
2023-04-03 09:53:21,460 			Loss:    3.144e-02    			Backward time: 	 0.09 sec 
2023-04-03 09:53:21,460 ADAM: Layer 0 -> dw_min:9.9611e-01  dw_max:1.0052e+00 lr:1.0000e-02
2023-04-03 09:53:21,460 ADAM: Layer 1 -> dw_min:9.9158e-01  dw_max:1.0091e+00 lr:1.0000e-02
2023-04-03 09:53:21,460 ADAM: Layer 2 -> dw_min:9.8776e-01  dw_max:1.0129e+00 lr:1.0000e-02
2023-04-03 09:53:21,461 ADAM: Layer 3 -> dw_min:9.9637e-01  dw_max:1.0063e+00 lr:1.0000e-02
2023-04-03 09:53:21,519 			Learning rate: weights:   1.000e-02    
2023-04-03 09:53:21,519 			Last test performance: 99.31%
2023-04-03 09:53:21,519 ----------------
2023-04-03 09:53:24,677   10  =>  24   		Training 486 pattern with 99.38% 	Forward time: 	 3.06 sec
2023-04-03 09:53:24,678 			Loss:    1.840e-02    			Backward time: 	 0.09 sec 
2023-04-03 09:53:24,678 ADAM: Layer 0 -> dw_min:9.9572e-01  dw_max:1.0052e+00 lr:1.0000e-02
2023-04-03 09:53:24,678 ADAM: Layer 1 -> dw_min:9.9262e-01  dw_max:1.0082e+00 lr:1.0000e-02
2023-04-03 09:53:24,678 ADAM: Layer 2 -> dw_min:9.8707e-01  dw_max:1.0125e+00 lr:1.0000e-02
2023-04-03 09:53:24,678 ADAM: Layer 3 -> dw_min:9.9521e-01  dw_max:1.0058e+00 lr:1.0000e-02
2023-04-03 09:53:24,719 			Learning rate: weights:   1.000e-02    
2023-04-03 09:53:24,719 			Last test performance: 99.31%
2023-04-03 09:53:24,719 ----------------
2023-04-03 09:53:27,877   10  =>  25   		Training 486 pattern with 97.92% 	Forward time: 	 3.06 sec
2023-04-03 09:53:27,877 			Loss:    5.618e-02    			Backward time: 	 0.09 sec 
2023-04-03 09:53:27,878 ADAM: Layer 0 -> dw_min:9.9601e-01  dw_max:1.0047e+00 lr:1.0000e-02
2023-04-03 09:53:27,878 ADAM: Layer 1 -> dw_min:9.9151e-01  dw_max:1.0081e+00 lr:1.0000e-02
2023-04-03 09:53:27,878 ADAM: Layer 2 -> dw_min:9.8738e-01  dw_max:1.0155e+00 lr:1.0000e-02
2023-04-03 09:53:27,878 ADAM: Layer 3 -> dw_min:9.9563e-01  dw_max:1.0054e+00 lr:1.0000e-02
2023-04-03 09:53:27,891 			Learning rate: weights:   1.000e-02    
2023-04-03 09:53:27,891 			Last test performance: 99.31%
2023-04-03 09:53:27,891 ----------------
2023-04-03 09:53:31,051   10  =>  26   		Training 486 pattern with 98.75% 	Forward time: 	 3.06 sec
2023-04-03 09:53:31,051 			Loss:    2.500e-02    			Backward time: 	 0.09 sec 
2023-04-03 09:53:31,051 ADAM: Layer 0 -> dw_min:9.9641e-01  dw_max:1.0046e+00 lr:1.0000e-02
2023-04-03 09:53:31,051 ADAM: Layer 1 -> dw_min:9.9179e-01  dw_max:1.0077e+00 lr:1.0000e-02
2023-04-03 09:53:31,051 ADAM: Layer 2 -> dw_min:9.8542e-01  dw_max:1.0139e+00 lr:1.0000e-02
2023-04-03 09:53:31,051 ADAM: Layer 3 -> dw_min:9.9543e-01  dw_max:1.0058e+00 lr:1.0000e-02
2023-04-03 09:53:31,066 			Learning rate: weights:   1.000e-02    
2023-04-03 09:53:31,066 			Last test performance: 99.31%
2023-04-03 09:53:31,066 ----------------
2023-04-03 09:53:34,224   10  =>  27   		Training 486 pattern with 99.58% 	Forward time: 	 3.06 sec
2023-04-03 09:53:34,224 			Loss:    1.129e-02    			Backward time: 	 0.09 sec 
2023-04-03 09:53:34,224 ADAM: Layer 0 -> dw_min:9.9700e-01  dw_max:1.0037e+00 lr:1.0000e-02
2023-04-03 09:53:34,224 ADAM: Layer 1 -> dw_min:9.9264e-01  dw_max:1.0069e+00 lr:1.0000e-02
2023-04-03 09:53:34,224 ADAM: Layer 2 -> dw_min:9.8685e-01  dw_max:1.0126e+00 lr:1.0000e-02
2023-04-03 09:53:34,224 ADAM: Layer 3 -> dw_min:9.9591e-01  dw_max:1.0052e+00 lr:1.0000e-02
2023-04-03 09:53:34,280 			Learning rate: weights:   1.000e-02    
2023-04-03 09:53:34,280 			Last test performance: 99.31%
2023-04-03 09:53:34,280 ----------------
2023-04-03 09:53:37,440   10  =>  28   		Training 486 pattern with 99.58% 	Forward time: 	 3.06 sec
2023-04-03 09:53:37,440 			Loss:    1.020e-02    			Backward time: 	 0.09 sec 
2023-04-03 09:53:37,441 ADAM: Layer 0 -> dw_min:9.9731e-01  dw_max:1.0030e+00 lr:1.0000e-02
2023-04-03 09:53:37,441 ADAM: Layer 1 -> dw_min:9.9340e-01  dw_max:1.0062e+00 lr:1.0000e-02
2023-04-03 09:53:37,441 ADAM: Layer 2 -> dw_min:9.8808e-01  dw_max:1.0113e+00 lr:1.0000e-02
2023-04-03 09:53:37,441 ADAM: Layer 3 -> dw_min:9.9639e-01  dw_max:1.0045e+00 lr:1.0000e-02
2023-04-03 09:53:37,456 			Learning rate: weights:   1.000e-02    
2023-04-03 09:53:37,456 			Last test performance: 99.31%
2023-04-03 09:53:37,456 ----------------
2023-04-03 09:53:40,615   10  =>  29   		Training 486 pattern with 99.17% 	Forward time: 	 3.06 sec
2023-04-03 09:53:40,615 			Loss:    2.463e-02    			Backward time: 	 0.09 sec 
2023-04-03 09:53:40,615 ADAM: Layer 0 -> dw_min:9.9741e-01  dw_max:1.0032e+00 lr:1.0000e-02
2023-04-03 09:53:40,616 ADAM: Layer 1 -> dw_min:9.9395e-01  dw_max:1.0061e+00 lr:1.0000e-02
2023-04-03 09:53:40,616 ADAM: Layer 2 -> dw_min:9.8772e-01  dw_max:1.0114e+00 lr:1.0000e-02
2023-04-03 09:53:40,616 ADAM: Layer 3 -> dw_min:9.9582e-01  dw_max:1.0040e+00 lr:1.0000e-02
2023-04-03 09:53:40,671 			Learning rate: weights:   1.000e-02    
2023-04-03 09:53:40,671 			Last test performance: 99.31%
2023-04-03 09:53:40,671 ----------------
2023-04-03 09:53:43,827   10  =>  30   		Training 486 pattern with 99.58% 	Forward time: 	 3.06 sec
2023-04-03 09:53:43,827 			Loss:    9.348e-03    			Backward time: 	 0.09 sec 
2023-04-03 09:53:43,827 ADAM: Layer 0 -> dw_min:9.9763e-01  dw_max:1.0026e+00 lr:1.0000e-02
2023-04-03 09:53:43,828 ADAM: Layer 1 -> dw_min:9.9412e-01  dw_max:1.0053e+00 lr:1.0000e-02
2023-04-03 09:53:43,828 ADAM: Layer 2 -> dw_min:9.8645e-01  dw_max:1.0114e+00 lr:1.0000e-02
2023-04-03 09:53:43,828 ADAM: Layer 3 -> dw_min:9.9624e-01  dw_max:1.0036e+00 lr:1.0000e-02
2023-04-03 09:53:43,883 			Learning rate: weights:   1.000e-02    
2023-04-03 09:53:43,883 			Last test performance: 99.31%
2023-04-03 09:53:43,883 ----------------
2023-04-03 09:53:47,041   10  =>  31   		Training 486 pattern with 99.79% 	Forward time: 	 3.06 sec
2023-04-03 09:53:47,042 			Loss:    7.272e-03    			Backward time: 	 0.09 sec 
2023-04-03 09:53:47,042 ADAM: Layer 0 -> dw_min:9.9788e-01  dw_max:1.0022e+00 lr:1.0000e-02
2023-04-03 09:53:47,042 ADAM: Layer 1 -> dw_min:9.9506e-01  dw_max:1.0047e+00 lr:1.0000e-02
2023-04-03 09:53:47,042 ADAM: Layer 2 -> dw_min:9.8439e-01  dw_max:1.0127e+00 lr:1.0000e-02
2023-04-03 09:53:47,042 ADAM: Layer 3 -> dw_min:9.9658e-01  dw_max:1.0038e+00 lr:1.0000e-02
2023-04-03 09:53:47,097 			Learning rate: weights:   1.000e-02    
2023-04-03 09:53:47,097 			Last test performance: 99.31%
2023-04-03 09:53:47,097 ----------------
2023-04-03 09:53:50,253   10  =>  32   		Training 486 pattern with 99.38% 	Forward time: 	 3.06 sec
2023-04-03 09:53:50,253 			Loss:    2.528e-02    			Backward time: 	 0.09 sec 
2023-04-03 09:53:50,254 ADAM: Layer 0 -> dw_min:9.9820e-01  dw_max:1.0020e+00 lr:1.0000e-02
2023-04-03 09:53:50,254 ADAM: Layer 1 -> dw_min:9.9507e-01  dw_max:1.0045e+00 lr:1.0000e-02
2023-04-03 09:53:50,254 ADAM: Layer 2 -> dw_min:9.8592e-01  dw_max:1.0114e+00 lr:1.0000e-02
2023-04-03 09:53:50,254 ADAM: Layer 3 -> dw_min:9.9694e-01  dw_max:1.0042e+00 lr:1.0000e-02
2023-04-03 09:53:50,310 			Learning rate: weights:   1.000e-02    
2023-04-03 09:53:50,310 			Last test performance: 99.31%
2023-04-03 09:53:50,310 ----------------
2023-04-03 09:53:53,470   10  =>  33   		Training 486 pattern with 99.58% 	Forward time: 	 3.06 sec
2023-04-03 09:53:53,470 			Loss:    1.587e-02    			Backward time: 	 0.09 sec 
2023-04-03 09:53:53,470 ADAM: Layer 0 -> dw_min:9.9807e-01  dw_max:1.0020e+00 lr:1.0000e-02
2023-04-03 09:53:53,470 ADAM: Layer 1 -> dw_min:9.9343e-01  dw_max:1.0060e+00 lr:1.0000e-02
2023-04-03 09:53:53,471 ADAM: Layer 2 -> dw_min:9.8731e-01  dw_max:1.0103e+00 lr:1.0000e-02
2023-04-03 09:53:53,471 ADAM: Layer 3 -> dw_min:9.9723e-01  dw_max:1.0039e+00 lr:1.0000e-02
2023-04-03 09:53:53,533 			Learning rate: weights:   1.000e-02    
2023-04-03 09:53:53,533 			Last test performance: 99.31%
2023-04-03 09:53:53,533 ----------------
2023-04-03 09:53:56,690   10  =>  34   		Training 486 pattern with 99.79% 	Forward time: 	 3.06 sec
2023-04-03 09:53:56,690 			Loss:    5.473e-03    			Backward time: 	 0.09 sec 
2023-04-03 09:53:56,690 ADAM: Layer 0 -> dw_min:9.9728e-01  dw_max:1.0019e+00 lr:1.0000e-02
2023-04-03 09:53:56,690 ADAM: Layer 1 -> dw_min:9.9406e-01  dw_max:1.0056e+00 lr:1.0000e-02
2023-04-03 09:53:56,690 ADAM: Layer 2 -> dw_min:9.8853e-01  dw_max:1.0093e+00 lr:1.0000e-02
2023-04-03 09:53:56,690 ADAM: Layer 3 -> dw_min:9.9716e-01  dw_max:1.0037e+00 lr:1.0000e-02
2023-04-03 09:53:56,706 			Learning rate: weights:   1.000e-02    
2023-04-03 09:53:56,706 			Last test performance: 99.31%
2023-04-03 09:53:56,706 ----------------
2023-04-03 09:53:59,864   10  =>  35   		Training 486 pattern with 99.17% 	Forward time: 	 3.06 sec
2023-04-03 09:53:59,864 			Loss:    1.969e-02    			Backward time: 	 0.09 sec 
2023-04-03 09:53:59,865 ADAM: Layer 0 -> dw_min:9.9724e-01  dw_max:1.0027e+00 lr:1.0000e-02
2023-04-03 09:53:59,865 ADAM: Layer 1 -> dw_min:9.9390e-01  dw_max:1.0058e+00 lr:1.0000e-02
2023-04-03 09:53:59,865 ADAM: Layer 2 -> dw_min:9.8968e-01  dw_max:1.0113e+00 lr:1.0000e-02
2023-04-03 09:53:59,865 ADAM: Layer 3 -> dw_min:9.9708e-01  dw_max:1.0033e+00 lr:1.0000e-02
2023-04-03 09:53:59,879 			Learning rate: weights:   1.000e-02    
2023-04-03 09:53:59,879 			Last test performance: 99.31%
2023-04-03 09:53:59,879 ----------------
2023-04-03 09:54:03,039   10  =>  36   		Training 486 pattern with 99.17% 	Forward time: 	 3.06 sec
2023-04-03 09:54:03,040 			Loss:    2.060e-02    			Backward time: 	 0.09 sec 
2023-04-03 09:54:03,040 ADAM: Layer 0 -> dw_min:9.9707e-01  dw_max:1.0028e+00 lr:1.0000e-02
2023-04-03 09:54:03,040 ADAM: Layer 1 -> dw_min:9.9227e-01  dw_max:1.0108e+00 lr:1.0000e-02
2023-04-03 09:54:03,040 ADAM: Layer 2 -> dw_min:9.8799e-01  dw_max:1.0102e+00 lr:1.0000e-02
2023-04-03 09:54:03,040 ADAM: Layer 3 -> dw_min:9.9721e-01  dw_max:1.0040e+00 lr:1.0000e-02
2023-04-03 09:54:03,114 			Learning rate: weights:   1.000e-02    
2023-04-03 09:54:03,114 			Last test performance: 99.31%
2023-04-03 09:54:03,114 ----------------
2023-04-03 09:54:06,273   10  =>  37   		Training 486 pattern with 98.75% 	Forward time: 	 3.06 sec
2023-04-03 09:54:06,273 			Loss:    3.749e-02    			Backward time: 	 0.09 sec 
2023-04-03 09:54:06,274 ADAM: Layer 0 -> dw_min:9.9622e-01  dw_max:1.0027e+00 lr:1.0000e-02
2023-04-03 09:54:06,274 ADAM: Layer 1 -> dw_min:9.9281e-01  dw_max:1.0101e+00 lr:1.0000e-02
2023-04-03 09:54:06,274 ADAM: Layer 2 -> dw_min:9.8878e-01  dw_max:1.0090e+00 lr:1.0000e-02
2023-04-03 09:54:06,274 ADAM: Layer 3 -> dw_min:9.9392e-01  dw_max:1.0078e+00 lr:1.0000e-02
2023-04-03 09:54:06,290 			Learning rate: weights:   1.000e-02    
2023-04-03 09:54:06,290 			Last test performance: 99.31%
2023-04-03 09:54:06,290 ----------------
2023-04-03 09:54:09,448   10  =>  38   		Training 486 pattern with 99.38% 	Forward time: 	 3.06 sec
2023-04-03 09:54:09,449 			Loss:    1.617e-02    			Backward time: 	 0.09 sec 
2023-04-03 09:54:09,449 ADAM: Layer 0 -> dw_min:9.9688e-01  dw_max:1.0029e+00 lr:1.0000e-02
2023-04-03 09:54:09,449 ADAM: Layer 1 -> dw_min:9.8777e-01  dw_max:1.0089e+00 lr:1.0000e-02
2023-04-03 09:54:09,449 ADAM: Layer 2 -> dw_min:9.8801e-01  dw_max:1.0121e+00 lr:1.0000e-02
2023-04-03 09:54:09,449 ADAM: Layer 3 -> dw_min:9.9454e-01  dw_max:1.0069e+00 lr:1.0000e-02
2023-04-03 09:54:09,545 			Learning rate: weights:   1.000e-02    
2023-04-03 09:54:09,545 			Last test performance: 99.31%
2023-04-03 09:54:09,545 ----------------
2023-04-03 09:54:12,705   10  =>  39   		Training 486 pattern with 99.58% 	Forward time: 	 3.06 sec
2023-04-03 09:54:12,705 			Loss:    1.169e-02    			Backward time: 	 0.09 sec 
2023-04-03 09:54:12,705 ADAM: Layer 0 -> dw_min:9.9764e-01  dw_max:1.0025e+00 lr:1.0000e-02
2023-04-03 09:54:12,705 ADAM: Layer 1 -> dw_min:9.8831e-01  dw_max:1.0107e+00 lr:1.0000e-02
2023-04-03 09:54:12,706 ADAM: Layer 2 -> dw_min:9.8842e-01  dw_max:1.0109e+00 lr:1.0000e-02
2023-04-03 09:54:12,706 ADAM: Layer 3 -> dw_min:9.9508e-01  dw_max:1.0062e+00 lr:1.0000e-02
2023-04-03 09:54:12,802 			Learning rate: weights:   1.000e-02    
2023-04-03 09:54:12,802 			Last test performance: 99.31%
2023-04-03 09:54:12,802 ----------------
2023-04-03 09:54:15,961   10  =>  40   		Training 486 pattern with 99.58% 	Forward time: 	 3.06 sec
2023-04-03 09:54:15,961 			Loss:    1.233e-02    			Backward time: 	 0.09 sec 
2023-04-03 09:54:15,961 ADAM: Layer 0 -> dw_min:9.9689e-01  dw_max:1.0025e+00 lr:1.0000e-02
2023-04-03 09:54:15,962 ADAM: Layer 1 -> dw_min:9.8950e-01  dw_max:1.0098e+00 lr:1.0000e-02
2023-04-03 09:54:15,962 ADAM: Layer 2 -> dw_min:9.8861e-01  dw_max:1.0098e+00 lr:1.0000e-02
2023-04-03 09:54:15,962 ADAM: Layer 3 -> dw_min:9.9558e-01  dw_max:1.0055e+00 lr:1.0000e-02
2023-04-03 09:54:16,003 			Learning rate: weights:   1.000e-02    
2023-04-03 09:54:16,003 			Last test performance: 99.31%
2023-04-03 09:54:16,003 ----------------
2023-04-03 09:54:19,160   10  =>  41   		Training 486 pattern with 99.79% 	Forward time: 	 3.06 sec
2023-04-03 09:54:19,160 			Loss:    4.137e-03    			Backward time: 	 0.09 sec 
2023-04-03 09:54:19,160 ADAM: Layer 0 -> dw_min:9.9704e-01  dw_max:1.0025e+00 lr:1.0000e-02
2023-04-03 09:54:19,160 ADAM: Layer 1 -> dw_min:9.9065e-01  dw_max:1.0089e+00 lr:1.0000e-02
2023-04-03 09:54:19,160 ADAM: Layer 2 -> dw_min:9.8752e-01  dw_max:1.0088e+00 lr:1.0000e-02
2023-04-03 09:54:19,160 ADAM: Layer 3 -> dw_min:9.9603e-01  dw_max:1.0050e+00 lr:1.0000e-02
2023-04-03 09:54:19,216 			Learning rate: weights:   1.000e-02    
2023-04-03 09:54:19,216 			Last test performance: 99.31%
2023-04-03 09:54:19,216 ----------------
2023-04-03 09:54:22,373   10  =>  42   		Training 486 pattern with 99.38% 	Forward time: 	 3.06 sec
2023-04-03 09:54:22,373 			Loss:    1.055e-02    			Backward time: 	 0.09 sec 
2023-04-03 09:54:22,374 ADAM: Layer 0 -> dw_min:9.9699e-01  dw_max:1.0023e+00 lr:1.0000e-02
2023-04-03 09:54:22,374 ADAM: Layer 1 -> dw_min:9.9143e-01  dw_max:1.0079e+00 lr:1.0000e-02
2023-04-03 09:54:22,374 ADAM: Layer 2 -> dw_min:9.8429e-01  dw_max:1.0110e+00 lr:1.0000e-02
2023-04-03 09:54:22,374 ADAM: Layer 3 -> dw_min:9.9279e-01  dw_max:1.0063e+00 lr:1.0000e-02
2023-04-03 09:54:22,412 			Learning rate: weights:   1.000e-02    
2023-04-03 09:54:22,412 			Last test performance: 99.31%
2023-04-03 09:54:22,412 ----------------
2023-04-03 09:54:25,569   10  =>  43   		Training 486 pattern with 99.58% 	Forward time: 	 3.06 sec
2023-04-03 09:54:25,569 			Loss:    9.726e-03    			Backward time: 	 0.09 sec 
2023-04-03 09:54:25,569 ADAM: Layer 0 -> dw_min:9.9704e-01  dw_max:1.0026e+00 lr:1.0000e-02
2023-04-03 09:54:25,569 ADAM: Layer 1 -> dw_min:9.9305e-01  dw_max:1.0072e+00 lr:1.0000e-02
2023-04-03 09:54:25,569 ADAM: Layer 2 -> dw_min:9.8583e-01  dw_max:1.0110e+00 lr:1.0000e-02
2023-04-03 09:54:25,569 ADAM: Layer 3 -> dw_min:9.9352e-01  dw_max:1.0057e+00 lr:1.0000e-02
2023-04-03 09:54:25,641 			Learning rate: weights:   1.000e-02    
2023-04-03 09:54:25,641 			Last test performance: 99.31%
2023-04-03 09:54:25,641 ----------------
2023-04-03 09:54:28,798   10  =>  44   		Training 486 pattern with 99.17% 	Forward time: 	 3.06 sec
2023-04-03 09:54:28,798 			Loss:    1.940e-02    			Backward time: 	 0.09 sec 
2023-04-03 09:54:28,798 ADAM: Layer 0 -> dw_min:9.9710e-01  dw_max:1.0027e+00 lr:1.0000e-02
2023-04-03 09:54:28,799 ADAM: Layer 1 -> dw_min:9.9345e-01  dw_max:1.0113e+00 lr:1.0000e-02
2023-04-03 09:54:28,799 ADAM: Layer 2 -> dw_min:9.8684e-01  dw_max:1.0099e+00 lr:1.0000e-02
2023-04-03 09:54:28,799 ADAM: Layer 3 -> dw_min:9.9416e-01  dw_max:1.0051e+00 lr:1.0000e-02
2023-04-03 09:54:28,813 			Learning rate: weights:   1.000e-02    
2023-04-03 09:54:28,813 			Last test performance: 99.31%
2023-04-03 09:54:28,813 ----------------
2023-04-03 09:54:31,971   10  =>  45   		Training 486 pattern with 99.58% 	Forward time: 	 3.06 sec
2023-04-03 09:54:31,971 			Loss:    1.089e-02    			Backward time: 	 0.09 sec 
2023-04-03 09:54:31,971 ADAM: Layer 0 -> dw_min:9.9687e-01  dw_max:1.0027e+00 lr:1.0000e-02
2023-04-03 09:54:31,972 ADAM: Layer 1 -> dw_min:9.9278e-01  dw_max:1.0101e+00 lr:1.0000e-02
2023-04-03 09:54:31,972 ADAM: Layer 2 -> dw_min:9.8813e-01  dw_max:1.0089e+00 lr:1.0000e-02
2023-04-03 09:54:31,972 ADAM: Layer 3 -> dw_min:9.9474e-01  dw_max:1.0046e+00 lr:1.0000e-02
2023-04-03 09:54:32,028 			Learning rate: weights:   1.000e-02    
2023-04-03 09:54:32,028 			Last test performance: 99.31%
2023-04-03 09:54:32,028 ----------------
2023-04-03 09:54:35,185   10  =>  46   		Training 486 pattern with 99.79% 	Forward time: 	 3.06 sec
2023-04-03 09:54:35,185 			Loss:    7.289e-03    			Backward time: 	 0.09 sec 
2023-04-03 09:54:35,185 ADAM: Layer 0 -> dw_min:9.9680e-01  dw_max:1.0033e+00 lr:1.0000e-02
2023-04-03 09:54:35,185 ADAM: Layer 1 -> dw_min:9.9265e-01  dw_max:1.0091e+00 lr:1.0000e-02
2023-04-03 09:54:35,186 ADAM: Layer 2 -> dw_min:9.8930e-01  dw_max:1.0110e+00 lr:1.0000e-02
2023-04-03 09:54:35,186 ADAM: Layer 3 -> dw_min:9.9526e-01  dw_max:1.0042e+00 lr:1.0000e-02
2023-04-03 09:54:35,233 			Learning rate: weights:   1.000e-02    
2023-04-03 09:54:35,233 			Last test performance: 99.31%
2023-04-03 09:54:35,233 ----------------
2023-04-03 09:54:38,392   10  =>  47   		Training 486 pattern with 99.79% 	Forward time: 	 3.06 sec
2023-04-03 09:54:38,392 			Loss:    9.162e-03    			Backward time: 	 0.09 sec 
2023-04-03 09:54:38,392 ADAM: Layer 0 -> dw_min:9.9739e-01  dw_max:1.0019e+00 lr:1.0000e-02
2023-04-03 09:54:38,392 ADAM: Layer 1 -> dw_min:9.9328e-01  dw_max:1.0080e+00 lr:1.0000e-02
2023-04-03 09:54:38,393 ADAM: Layer 2 -> dw_min:9.9036e-01  dw_max:1.0099e+00 lr:1.0000e-02
2023-04-03 09:54:38,393 ADAM: Layer 3 -> dw_min:9.9573e-01  dw_max:1.0036e+00 lr:1.0000e-02
2023-04-03 09:54:38,434 			Learning rate: weights:   1.000e-02    
2023-04-03 09:54:38,434 			Last test performance: 99.31%
2023-04-03 09:54:38,434 ----------------
2023-04-03 09:54:41,591   10  =>  48   		Training 486 pattern with 99.17% 	Forward time: 	 3.06 sec
2023-04-03 09:54:41,591 			Loss:    1.652e-02    			Backward time: 	 0.09 sec 
2023-04-03 09:54:41,592 ADAM: Layer 0 -> dw_min:9.9761e-01  dw_max:1.0021e+00 lr:1.0000e-02
2023-04-03 09:54:41,592 ADAM: Layer 1 -> dw_min:9.9324e-01  dw_max:1.0082e+00 lr:1.0000e-02
2023-04-03 09:54:41,592 ADAM: Layer 2 -> dw_min:9.9132e-01  dw_max:1.0089e+00 lr:1.0000e-02
2023-04-03 09:54:41,592 ADAM: Layer 3 -> dw_min:9.9615e-01  dw_max:1.0037e+00 lr:1.0000e-02
2023-04-03 09:54:41,607 			Learning rate: weights:   1.000e-02    
2023-04-03 09:54:41,607 			Last test performance: 99.31%
2023-04-03 09:54:41,607 ----------------
2023-04-03 09:54:44,764   10  =>  49   		Training 486 pattern with 99.58% 	Forward time: 	 3.06 sec
2023-04-03 09:54:44,765 			Loss:    1.156e-02    			Backward time: 	 0.09 sec 
2023-04-03 09:54:44,765 ADAM: Layer 0 -> dw_min:9.9842e-01  dw_max:1.0017e+00 lr:1.0000e-02
2023-04-03 09:54:44,765 ADAM: Layer 1 -> dw_min:9.9337e-01  dw_max:1.0075e+00 lr:1.0000e-02
2023-04-03 09:54:44,765 ADAM: Layer 2 -> dw_min:9.9209e-01  dw_max:1.0079e+00 lr:1.0000e-02
2023-04-03 09:54:44,765 ADAM: Layer 3 -> dw_min:9.9652e-01  dw_max:1.0034e+00 lr:1.0000e-02
2023-04-03 09:54:44,821 			Learning rate: weights:   1.000e-02    
2023-04-03 09:54:44,821 			Last test performance: 99.31%
2023-04-03 09:54:44,821 ----------------
2023-04-03 09:54:47,980   10  =>  50   		Training 486 pattern with 99.17% 	Forward time: 	 3.06 sec
2023-04-03 09:54:47,980 			Loss:    2.013e-02    			Backward time: 	 0.09 sec 
2023-04-03 09:54:47,980 ADAM: Layer 0 -> dw_min:9.9797e-01  dw_max:1.0021e+00 lr:1.0000e-02
2023-04-03 09:54:47,980 ADAM: Layer 1 -> dw_min:9.9395e-01  dw_max:1.0081e+00 lr:1.0000e-02
2023-04-03 09:54:47,980 ADAM: Layer 2 -> dw_min:9.8943e-01  dw_max:1.0113e+00 lr:1.0000e-02
2023-04-03 09:54:47,980 ADAM: Layer 3 -> dw_min:9.9694e-01  dw_max:1.0031e+00 lr:1.0000e-02
2023-04-03 09:54:48,037 			Learning rate: weights:   1.000e-02    
2023-04-03 09:54:48,037 			Last test performance: 99.31%
2023-04-03 09:54:48,037 ----------------
2023-04-03 09:54:51,194   10  =>  51   		Training 486 pattern with 99.38% 	Forward time: 	 3.06 sec
2023-04-03 09:54:51,194 			Loss:    1.551e-02    			Backward time: 	 0.09 sec 
2023-04-03 09:54:51,194 ADAM: Layer 0 -> dw_min:9.9795e-01  dw_max:1.0026e+00 lr:1.0000e-02
2023-04-03 09:54:51,194 ADAM: Layer 1 -> dw_min:9.9447e-01  dw_max:1.0111e+00 lr:1.0000e-02
2023-04-03 09:54:51,194 ADAM: Layer 2 -> dw_min:9.9043e-01  dw_max:1.0102e+00 lr:1.0000e-02
2023-04-03 09:54:51,194 ADAM: Layer 3 -> dw_min:9.9724e-01  dw_max:1.0029e+00 lr:1.0000e-02
2023-04-03 09:54:51,269 			Learning rate: weights:   1.000e-02    
2023-04-03 09:54:51,269 			Last test performance: 99.31%
2023-04-03 09:54:51,269 ----------------
2023-04-03 09:54:54,426   10  =>  52   		Training 486 pattern with 98.75% 	Forward time: 	 3.06 sec
2023-04-03 09:54:54,426 			Loss:    1.964e-02    			Backward time: 	 0.09 sec 
2023-04-03 09:54:54,426 ADAM: Layer 0 -> dw_min:9.9766e-01  dw_max:1.0026e+00 lr:1.0000e-02
2023-04-03 09:54:54,426 ADAM: Layer 1 -> dw_min:9.9489e-01  dw_max:1.0101e+00 lr:1.0000e-02
2023-04-03 09:54:54,427 ADAM: Layer 2 -> dw_min:9.8696e-01  dw_max:1.0095e+00 lr:1.0000e-02
2023-04-03 09:54:54,427 ADAM: Layer 3 -> dw_min:9.9727e-01  dw_max:1.0033e+00 lr:1.0000e-02
2023-04-03 09:54:54,486 			Learning rate: weights:   1.000e-02    
2023-04-03 09:54:54,486 			Last test performance: 99.31%
2023-04-03 09:54:54,486 ----------------
2023-04-03 09:54:57,644   10  =>  53   		Training 486 pattern with 99.58% 	Forward time: 	 3.06 sec
2023-04-03 09:54:57,644 			Loss:    1.291e-02    			Backward time: 	 0.09 sec 
2023-04-03 09:54:57,644 ADAM: Layer 0 -> dw_min:9.9741e-01  dw_max:1.0031e+00 lr:1.0000e-02
2023-04-03 09:54:57,644 ADAM: Layer 1 -> dw_min:9.9516e-01  dw_max:1.0090e+00 lr:1.0000e-02
2023-04-03 09:54:57,644 ADAM: Layer 2 -> dw_min:9.8827e-01  dw_max:1.0113e+00 lr:1.0000e-02
2023-04-03 09:54:57,645 ADAM: Layer 3 -> dw_min:9.9732e-01  dw_max:1.0030e+00 lr:1.0000e-02
2023-04-03 09:54:57,704 			Learning rate: weights:   1.000e-02    
2023-04-03 09:54:57,704 			Last test performance: 99.31%
2023-04-03 09:54:57,704 ----------------
2023-04-03 09:55:00,862   10  =>  54   		Training 486 pattern with 98.75% 	Forward time: 	 3.06 sec
2023-04-03 09:55:00,862 			Loss:    3.308e-02    			Backward time: 	 0.09 sec 
2023-04-03 09:55:00,862 ADAM: Layer 0 -> dw_min:9.9636e-01  dw_max:1.0028e+00 lr:1.0000e-02
2023-04-03 09:55:00,863 ADAM: Layer 1 -> dw_min:9.9431e-01  dw_max:1.0081e+00 lr:1.0000e-02
2023-04-03 09:55:00,863 ADAM: Layer 2 -> dw_min:9.8688e-01  dw_max:1.0102e+00 lr:1.0000e-02
2023-04-03 09:55:00,863 ADAM: Layer 3 -> dw_min:9.9757e-01  dw_max:1.0034e+00 lr:1.0000e-02
2023-04-03 09:55:00,902 			Learning rate: weights:   1.000e-02    
2023-04-03 09:55:00,902 			Last test performance: 99.31%
2023-04-03 09:55:00,902 ----------------
2023-04-03 09:55:04,062   10  =>  55   		Training 486 pattern with 99.38% 	Forward time: 	 3.06 sec
2023-04-03 09:55:04,062 			Loss:    9.933e-03    			Backward time: 	 0.09 sec 
2023-04-03 09:55:04,062 ADAM: Layer 0 -> dw_min:9.9608e-01  dw_max:1.0026e+00 lr:1.0000e-02
2023-04-03 09:55:04,063 ADAM: Layer 1 -> dw_min:9.8865e-01  dw_max:1.0067e+00 lr:1.0000e-02
2023-04-03 09:55:04,063 ADAM: Layer 2 -> dw_min:9.8820e-01  dw_max:1.0117e+00 lr:1.0000e-02
2023-04-03 09:55:04,063 ADAM: Layer 3 -> dw_min:9.9702e-01  dw_max:1.0035e+00 lr:1.0000e-02
2023-04-03 09:55:04,123 			Learning rate: weights:   1.000e-02    
2023-04-03 09:55:04,123 			Last test performance: 99.31%
2023-04-03 09:55:04,123 ----------------
2023-04-03 09:55:07,282   10  =>  56   		Training 486 pattern with 98.75% 	Forward time: 	 3.06 sec
2023-04-03 09:55:07,282 			Loss:    3.352e-02    			Backward time: 	 0.09 sec 
2023-04-03 09:55:07,282 ADAM: Layer 0 -> dw_min:9.9529e-01  dw_max:1.0034e+00 lr:1.0000e-02
2023-04-03 09:55:07,282 ADAM: Layer 1 -> dw_min:9.8975e-01  dw_max:1.0069e+00 lr:1.0000e-02
2023-04-03 09:55:07,283 ADAM: Layer 2 -> dw_min:9.8730e-01  dw_max:1.0129e+00 lr:1.0000e-02
2023-04-03 09:55:07,283 ADAM: Layer 3 -> dw_min:9.9640e-01  dw_max:1.0031e+00 lr:1.0000e-02
2023-04-03 09:55:07,341 			Learning rate: weights:   1.000e-02    
2023-04-03 09:55:07,341 			Last test performance: 99.31%
2023-04-03 09:55:07,341 ----------------
2023-04-03 09:55:10,501   10  =>  57   		Training 486 pattern with 98.96% 	Forward time: 	 3.06 sec
2023-04-03 09:55:10,501 			Loss:    1.989e-02    			Backward time: 	 0.09 sec 
2023-04-03 09:55:10,502 ADAM: Layer 0 -> dw_min:9.9540e-01  dw_max:1.0024e+00 lr:1.0000e-02
2023-04-03 09:55:10,502 ADAM: Layer 1 -> dw_min:9.8931e-01  dw_max:1.0058e+00 lr:1.0000e-02
2023-04-03 09:55:10,502 ADAM: Layer 2 -> dw_min:9.8685e-01  dw_max:1.0116e+00 lr:1.0000e-02
2023-04-03 09:55:10,502 ADAM: Layer 3 -> dw_min:9.9674e-01  dw_max:1.0040e+00 lr:1.0000e-02
2023-04-03 09:55:10,557 			Learning rate: weights:   1.000e-02    
2023-04-03 09:55:10,557 			Last test performance: 99.31%
2023-04-03 09:55:10,557 ----------------
2023-04-03 09:55:13,716   10  =>  58   		Training 486 pattern with 99.38% 	Forward time: 	 3.06 sec
2023-04-03 09:55:13,716 			Loss:    1.610e-02    			Backward time: 	 0.09 sec 
2023-04-03 09:55:13,717 ADAM: Layer 0 -> dw_min:9.9570e-01  dw_max:1.0031e+00 lr:1.0000e-02
2023-04-03 09:55:13,717 ADAM: Layer 1 -> dw_min:9.9032e-01  dw_max:1.0086e+00 lr:1.0000e-02
2023-04-03 09:55:13,717 ADAM: Layer 2 -> dw_min:9.8818e-01  dw_max:1.0105e+00 lr:1.0000e-02
2023-04-03 09:55:13,717 ADAM: Layer 3 -> dw_min:9.9654e-01  dw_max:1.0041e+00 lr:1.0000e-02
2023-04-03 09:55:13,775 			Learning rate: weights:   1.000e-02    
2023-04-03 09:55:13,775 			Last test performance: 99.31%
2023-04-03 09:55:13,775 ----------------
2023-04-03 09:55:16,934   10  =>  59   		Training 486 pattern with 99.58% 	Forward time: 	 3.06 sec
2023-04-03 09:55:16,934 			Loss:    1.175e-02    			Backward time: 	 0.09 sec 
2023-04-03 09:55:16,935 ADAM: Layer 0 -> dw_min:9.9562e-01  dw_max:1.0024e+00 lr:1.0000e-02
2023-04-03 09:55:16,935 ADAM: Layer 1 -> dw_min:9.9125e-01  dw_max:1.0078e+00 lr:1.0000e-02
2023-04-03 09:55:16,935 ADAM: Layer 2 -> dw_min:9.8910e-01  dw_max:1.0094e+00 lr:1.0000e-02
2023-04-03 09:55:16,935 ADAM: Layer 3 -> dw_min:9.9688e-01  dw_max:1.0037e+00 lr:1.0000e-02
2023-04-03 09:55:16,949 			Learning rate: weights:   1.000e-02    
2023-04-03 09:55:16,949 			Last test performance: 99.31%
2023-04-03 09:55:16,949 ----------------
2023-04-03 09:55:20,107   10  =>  60   		Training 486 pattern with 99.79% 	Forward time: 	 3.06 sec
2023-04-03 09:55:20,107 			Loss:    9.260e-03    			Backward time: 	 0.09 sec 
2023-04-03 09:55:20,107 ADAM: Layer 0 -> dw_min:9.9527e-01  dw_max:1.0026e+00 lr:1.0000e-02
2023-04-03 09:55:20,108 ADAM: Layer 1 -> dw_min:9.9215e-01  dw_max:1.0076e+00 lr:1.0000e-02
2023-04-03 09:55:20,108 ADAM: Layer 2 -> dw_min:9.8964e-01  dw_max:1.0085e+00 lr:1.0000e-02
2023-04-03 09:55:20,108 ADAM: Layer 3 -> dw_min:9.9719e-01  dw_max:1.0039e+00 lr:1.0000e-02
2023-04-03 09:55:20,124 			Learning rate: weights:   1.000e-02    
2023-04-03 09:55:20,124 			Last test performance: 99.31%
2023-04-03 09:55:20,124 ----------------
2023-04-03 09:55:23,281   10  =>  61   		Training 486 pattern with 99.38% 	Forward time: 	 3.06 sec
2023-04-03 09:55:23,281 			Loss:    1.566e-02    			Backward time: 	 0.09 sec 
2023-04-03 09:55:23,282 ADAM: Layer 0 -> dw_min:9.9663e-01  dw_max:1.0029e+00 lr:1.0000e-02
2023-04-03 09:55:23,282 ADAM: Layer 1 -> dw_min:9.8899e-01  dw_max:1.0072e+00 lr:1.0000e-02
2023-04-03 09:55:23,282 ADAM: Layer 2 -> dw_min:9.8801e-01  dw_max:1.0109e+00 lr:1.0000e-02
2023-04-03 09:55:23,282 ADAM: Layer 3 -> dw_min:9.9718e-01  dw_max:1.0036e+00 lr:1.0000e-02
2023-04-03 09:55:23,298 			Learning rate: weights:   1.000e-02    
2023-04-03 09:55:23,298 			Last test performance: 99.31%
2023-04-03 09:55:23,298 ----------------
2023-04-03 09:55:26,456   10  =>  62   		Training 486 pattern with 99.58% 	Forward time: 	 3.06 sec
2023-04-03 09:55:26,457 			Loss:    1.454e-02    			Backward time: 	 0.09 sec 
2023-04-03 09:55:26,457 ADAM: Layer 0 -> dw_min:9.9654e-01  dw_max:1.0023e+00 lr:1.0000e-02
2023-04-03 09:55:26,457 ADAM: Layer 1 -> dw_min:9.9002e-01  dw_max:1.0064e+00 lr:1.0000e-02
2023-04-03 09:55:26,457 ADAM: Layer 2 -> dw_min:9.8919e-01  dw_max:1.0098e+00 lr:1.0000e-02
2023-04-03 09:55:26,457 ADAM: Layer 3 -> dw_min:9.9747e-01  dw_max:1.0033e+00 lr:1.0000e-02
2023-04-03 09:55:26,472 			Learning rate: weights:   1.000e-02    
2023-04-03 09:55:26,472 			Last test performance: 99.31%
2023-04-03 09:55:26,472 ----------------
2023-04-03 09:55:29,630   10  =>  63   		Training 486 pattern with 99.79% 	Forward time: 	 3.06 sec
2023-04-03 09:55:29,630 			Loss:    5.342e-03    			Backward time: 	 0.09 sec 
2023-04-03 09:55:29,630 ADAM: Layer 0 -> dw_min:9.9707e-01  dw_max:1.0023e+00 lr:1.0000e-02
2023-04-03 09:55:29,630 ADAM: Layer 1 -> dw_min:9.9099e-01  dw_max:1.0058e+00 lr:1.0000e-02
2023-04-03 09:55:29,630 ADAM: Layer 2 -> dw_min:9.9027e-01  dw_max:1.0088e+00 lr:1.0000e-02
2023-04-03 09:55:29,631 ADAM: Layer 3 -> dw_min:9.9768e-01  dw_max:1.0030e+00 lr:1.0000e-02
2023-04-03 09:55:29,646 			Learning rate: weights:   1.000e-02    
2023-04-03 09:55:29,646 			Last test performance: 99.31%
2023-04-03 09:55:29,646 ----------------
2023-04-03 09:55:32,803   10  =>  64   		Training 486 pattern with 98.96% 	Forward time: 	 3.06 sec
2023-04-03 09:55:32,803 			Loss:    2.355e-02    			Backward time: 	 0.09 sec 
2023-04-03 09:55:32,803 ADAM: Layer 0 -> dw_min:9.9721e-01  dw_max:1.0024e+00 lr:1.0000e-02
2023-04-03 09:55:32,803 ADAM: Layer 1 -> dw_min:9.9139e-01  dw_max:1.0053e+00 lr:1.0000e-02
2023-04-03 09:55:32,804 ADAM: Layer 2 -> dw_min:9.8659e-01  dw_max:1.0101e+00 lr:1.0000e-02
2023-04-03 09:55:32,804 ADAM: Layer 3 -> dw_min:9.9755e-01  dw_max:1.0028e+00 lr:1.0000e-02
2023-04-03 09:55:32,893 			Learning rate: weights:   1.000e-02    
2023-04-03 09:55:32,893 			Last test performance: 99.31%
2023-04-03 09:55:32,893 ----------------
2023-04-03 09:55:36,052   10  =>  65   		Training 486 pattern with 99.38% 	Forward time: 	 3.06 sec
2023-04-03 09:55:36,052 			Loss:    1.844e-02    			Backward time: 	 0.09 sec 
2023-04-03 09:55:36,052 ADAM: Layer 0 -> dw_min:9.9698e-01  dw_max:1.0029e+00 lr:1.0000e-02
2023-04-03 09:55:36,052 ADAM: Layer 1 -> dw_min:9.9263e-01  dw_max:1.0056e+00 lr:1.0000e-02
2023-04-03 09:55:36,052 ADAM: Layer 2 -> dw_min:9.8771e-01  dw_max:1.0123e+00 lr:1.0000e-02
2023-04-03 09:55:36,053 ADAM: Layer 3 -> dw_min:9.9670e-01  dw_max:1.0048e+00 lr:1.0000e-02
2023-04-03 09:55:36,137 			Learning rate: weights:   1.000e-02    
2023-04-03 09:55:36,137 			Last test performance: 99.31%
2023-04-03 09:55:36,137 ----------------
2023-04-03 09:55:39,299   10  =>  66   		Training 486 pattern with 99.79% 	Forward time: 	 3.06 sec
2023-04-03 09:55:39,299 			Loss:    8.643e-03    			Backward time: 	 0.09 sec 
2023-04-03 09:55:39,299 ADAM: Layer 0 -> dw_min:9.9681e-01  dw_max:1.0028e+00 lr:1.0000e-02
2023-04-03 09:55:39,299 ADAM: Layer 1 -> dw_min:9.9231e-01  dw_max:1.0062e+00 lr:1.0000e-02
2023-04-03 09:55:39,299 ADAM: Layer 2 -> dw_min:9.8893e-01  dw_max:1.0126e+00 lr:1.0000e-02
2023-04-03 09:55:39,299 ADAM: Layer 3 -> dw_min:9.9701e-01  dw_max:1.0042e+00 lr:1.0000e-02
2023-04-03 09:55:39,356 			Learning rate: weights:   1.000e-02    
2023-04-03 09:55:39,356 			Last test performance: 99.31%
2023-04-03 09:55:39,356 ----------------
2023-04-03 09:55:42,516   10  =>  67   		Training 486 pattern with 98.96% 	Forward time: 	 3.06 sec
2023-04-03 09:55:42,516 			Loss:    2.151e-02    			Backward time: 	 0.09 sec 
2023-04-03 09:55:42,516 ADAM: Layer 0 -> dw_min:9.9676e-01  dw_max:1.0030e+00 lr:1.0000e-02
2023-04-03 09:55:42,516 ADAM: Layer 1 -> dw_min:9.9282e-01  dw_max:1.0056e+00 lr:1.0000e-02
2023-04-03 09:55:42,516 ADAM: Layer 2 -> dw_min:9.8628e-01  dw_max:1.0134e+00 lr:1.0000e-02
2023-04-03 09:55:42,516 ADAM: Layer 3 -> dw_min:9.9542e-01  dw_max:1.0044e+00 lr:1.0000e-02
2023-04-03 09:55:42,531 			Learning rate: weights:   1.000e-02    
2023-04-03 09:55:42,531 			Last test performance: 99.31%
2023-04-03 09:55:42,531 ----------------
2023-04-03 09:55:45,688   10  =>  68   		Training 486 pattern with 99.58% 	Forward time: 	 3.06 sec
2023-04-03 09:55:45,689 			Loss:    1.413e-02    			Backward time: 	 0.09 sec 
2023-04-03 09:55:45,689 ADAM: Layer 0 -> dw_min:9.9735e-01  dw_max:1.0029e+00 lr:1.0000e-02
2023-04-03 09:55:45,689 ADAM: Layer 1 -> dw_min:9.9330e-01  dw_max:1.0059e+00 lr:1.0000e-02
2023-04-03 09:55:45,689 ADAM: Layer 2 -> dw_min:9.8759e-01  dw_max:1.0121e+00 lr:1.0000e-02
2023-04-03 09:55:45,689 ADAM: Layer 3 -> dw_min:9.9619e-01  dw_max:1.0041e+00 lr:1.0000e-02
2023-04-03 09:55:45,746 			Learning rate: weights:   1.000e-02    
2023-04-03 09:55:45,746 			Last test performance: 99.31%
2023-04-03 09:55:45,746 ----------------
2023-04-03 09:55:48,907   10  =>  69   		Training 486 pattern with 99.17% 	Forward time: 	 3.06 sec
2023-04-03 09:55:48,907 			Loss:    1.831e-02    			Backward time: 	 0.09 sec 
2023-04-03 09:55:48,907 ADAM: Layer 0 -> dw_min:9.9753e-01  dw_max:1.0029e+00 lr:1.0000e-02
2023-04-03 09:55:48,907 ADAM: Layer 1 -> dw_min:9.9055e-01  dw_max:1.0090e+00 lr:1.0000e-02
2023-04-03 09:55:48,907 ADAM: Layer 2 -> dw_min:9.8483e-01  dw_max:1.0149e+00 lr:1.0000e-02
2023-04-03 09:55:48,907 ADAM: Layer 3 -> dw_min:9.9532e-01  dw_max:1.0043e+00 lr:1.0000e-02
2023-04-03 09:55:48,965 			Learning rate: weights:   1.000e-02    
2023-04-03 09:55:48,965 			Last test performance: 99.31%
2023-04-03 09:55:48,965 ----------------
2023-04-03 09:55:52,123   10  =>  70   		Training 486 pattern with 99.58% 	Forward time: 	 3.06 sec
2023-04-03 09:55:52,123 			Loss:    1.087e-02    			Backward time: 	 0.09 sec 
2023-04-03 09:55:52,123 ADAM: Layer 0 -> dw_min:9.9739e-01  dw_max:1.0029e+00 lr:1.0000e-02
2023-04-03 09:55:52,123 ADAM: Layer 1 -> dw_min:9.9198e-01  dw_max:1.0104e+00 lr:1.0000e-02
2023-04-03 09:55:52,123 ADAM: Layer 2 -> dw_min:9.8651e-01  dw_max:1.0134e+00 lr:1.0000e-02
2023-04-03 09:55:52,123 ADAM: Layer 3 -> dw_min:9.9589e-01  dw_max:1.0038e+00 lr:1.0000e-02
2023-04-03 09:55:52,138 			Learning rate: weights:   1.000e-02    
2023-04-03 09:55:52,138 			Last test performance: 99.31%
2023-04-03 09:55:52,138 ----------------
2023-04-03 09:55:55,294   10  =>  71   		Training 486 pattern with 98.96% 	Forward time: 	 3.06 sec
2023-04-03 09:55:55,294 			Loss:    3.261e-02    			Backward time: 	 0.09 sec 
2023-04-03 09:55:55,295 ADAM: Layer 0 -> dw_min:9.9691e-01  dw_max:1.0028e+00 lr:1.0000e-02
2023-04-03 09:55:55,295 ADAM: Layer 1 -> dw_min:9.9297e-01  dw_max:1.0099e+00 lr:1.0000e-02
2023-04-03 09:55:55,295 ADAM: Layer 2 -> dw_min:9.8663e-01  dw_max:1.0121e+00 lr:1.0000e-02
2023-04-03 09:55:55,295 ADAM: Layer 3 -> dw_min:9.9629e-01  dw_max:1.0034e+00 lr:1.0000e-02
2023-04-03 09:55:55,373 			Learning rate: weights:   1.000e-02    
2023-04-03 09:55:55,373 			Last test performance: 99.31%
2023-04-03 09:55:55,373 ----------------
2023-04-03 09:55:58,532   10  =>  72   		Training 486 pattern with 99.17% 	Forward time: 	 3.06 sec
2023-04-03 09:55:58,532 			Loss:    3.226e-02    			Backward time: 	 0.09 sec 
2023-04-03 09:55:58,533 ADAM: Layer 0 -> dw_min:9.9676e-01  dw_max:1.0032e+00 lr:1.0000e-02
2023-04-03 09:55:58,533 ADAM: Layer 1 -> dw_min:9.9284e-01  dw_max:1.0099e+00 lr:1.0000e-02
2023-04-03 09:55:58,533 ADAM: Layer 2 -> dw_min:9.8581e-01  dw_max:1.0127e+00 lr:1.0000e-02
2023-04-03 09:55:58,533 ADAM: Layer 3 -> dw_min:9.9566e-01  dw_max:1.0033e+00 lr:1.0000e-02
2023-04-03 09:55:58,591 			Learning rate: weights:   1.000e-02    
2023-04-03 09:55:58,591 			Last test performance: 99.31%
2023-04-03 09:55:58,591 ----------------
2023-04-03 09:56:01,747   10  =>  73   		Training 486 pattern with 99.38% 	Forward time: 	 3.06 sec
2023-04-03 09:56:01,747 			Loss:    1.394e-02    			Backward time: 	 0.09 sec 
2023-04-03 09:56:01,748 ADAM: Layer 0 -> dw_min:9.9472e-01  dw_max:1.0038e+00 lr:1.0000e-02
2023-04-03 09:56:01,748 ADAM: Layer 1 -> dw_min:9.9162e-01  dw_max:1.0097e+00 lr:1.0000e-02
2023-04-03 09:56:01,748 ADAM: Layer 2 -> dw_min:9.8723e-01  dw_max:1.0115e+00 lr:1.0000e-02
2023-04-03 09:56:01,748 ADAM: Layer 3 -> dw_min:9.9609e-01  dw_max:1.0035e+00 lr:1.0000e-02
2023-04-03 09:56:01,827 			Learning rate: weights:   1.000e-02    
2023-04-03 09:56:01,827 			Last test performance: 99.31%
2023-04-03 09:56:01,827 ----------------
2023-04-03 09:56:04,989   10  =>  74   		Training 486 pattern with 99.79% 	Forward time: 	 3.06 sec
2023-04-03 09:56:04,989 			Loss:    8.838e-03    			Backward time: 	 0.09 sec 
2023-04-03 09:56:04,989 ADAM: Layer 0 -> dw_min:9.9503e-01  dw_max:1.0037e+00 lr:1.0000e-02
2023-04-03 09:56:04,989 ADAM: Layer 1 -> dw_min:9.9241e-01  dw_max:1.0086e+00 lr:1.0000e-02
2023-04-03 09:56:04,989 ADAM: Layer 2 -> dw_min:9.8853e-01  dw_max:1.0103e+00 lr:1.0000e-02
2023-04-03 09:56:04,989 ADAM: Layer 3 -> dw_min:9.9676e-01  dw_max:1.0032e+00 lr:1.0000e-02
2023-04-03 09:56:05,047 			Learning rate: weights:   1.000e-02    
2023-04-03 09:56:05,047 			Last test performance: 99.31%
2023-04-03 09:56:05,047 ----------------
2023-04-03 09:56:08,206   10  =>  75   		Training 486 pattern with 99.58% 	Forward time: 	 3.06 sec
2023-04-03 09:56:08,206 			Loss:    1.325e-02    			Backward time: 	 0.09 sec 
2023-04-03 09:56:08,206 ADAM: Layer 0 -> dw_min:9.9453e-01  dw_max:1.0042e+00 lr:1.0000e-02
2023-04-03 09:56:08,206 ADAM: Layer 1 -> dw_min:9.9284e-01  dw_max:1.0092e+00 lr:1.0000e-02
2023-04-03 09:56:08,207 ADAM: Layer 2 -> dw_min:9.8922e-01  dw_max:1.0093e+00 lr:1.0000e-02
2023-04-03 09:56:08,207 ADAM: Layer 3 -> dw_min:9.9638e-01  dw_max:1.0029e+00 lr:1.0000e-02
2023-04-03 09:56:08,266 			Learning rate: weights:   1.000e-02    
2023-04-03 09:56:08,266 			Last test performance: 99.31%
2023-04-03 09:56:08,266 ----------------
2023-04-03 09:56:11,425   10  =>  76   		Training 486 pattern with 99.17% 	Forward time: 	 3.06 sec
2023-04-03 09:56:11,425 			Loss:    1.999e-02    			Backward time: 	 0.09 sec 
2023-04-03 09:56:11,425 ADAM: Layer 0 -> dw_min:9.9506e-01  dw_max:1.0042e+00 lr:1.0000e-02
2023-04-03 09:56:11,425 ADAM: Layer 1 -> dw_min:9.9128e-01  dw_max:1.0094e+00 lr:1.0000e-02
2023-04-03 09:56:11,425 ADAM: Layer 2 -> dw_min:9.8720e-01  dw_max:1.0114e+00 lr:1.0000e-02
2023-04-03 09:56:11,425 ADAM: Layer 3 -> dw_min:9.9608e-01  dw_max:1.0032e+00 lr:1.0000e-02
2023-04-03 09:56:11,511 			Learning rate: weights:   1.000e-02    
2023-04-03 09:56:11,511 			Last test performance: 99.31%
2023-04-03 09:56:11,511 ----------------
2023-04-03 09:56:14,672   10  =>  77   		Training 486 pattern with 98.75% 	Forward time: 	 3.06 sec
2023-04-03 09:56:14,672 			Loss:    1.751e-02    			Backward time: 	 0.09 sec 
2023-04-03 09:56:14,673 ADAM: Layer 0 -> dw_min:9.9506e-01  dw_max:1.0048e+00 lr:1.0000e-02
2023-04-03 09:56:14,673 ADAM: Layer 1 -> dw_min:9.9163e-01  dw_max:1.0090e+00 lr:1.0000e-02
2023-04-03 09:56:14,673 ADAM: Layer 2 -> dw_min:9.8743e-01  dw_max:1.0103e+00 lr:1.0000e-02
2023-04-03 09:56:14,673 ADAM: Layer 3 -> dw_min:9.9586e-01  dw_max:1.0038e+00 lr:1.0000e-02
2023-04-03 09:56:14,733 			Learning rate: weights:   1.000e-02    
2023-04-03 09:56:14,733 			Last test performance: 99.31%
2023-04-03 09:56:14,733 ----------------
2023-04-03 09:56:17,892   10  =>  78   		Training 486 pattern with 99.38% 	Forward time: 	 3.06 sec
2023-04-03 09:56:17,892 			Loss:    1.729e-02    			Backward time: 	 0.09 sec 
2023-04-03 09:56:17,893 ADAM: Layer 0 -> dw_min:9.9438e-01  dw_max:1.0048e+00 lr:1.0000e-02
2023-04-03 09:56:17,893 ADAM: Layer 1 -> dw_min:9.9165e-01  dw_max:1.0086e+00 lr:1.0000e-02
2023-04-03 09:56:17,893 ADAM: Layer 2 -> dw_min:9.8700e-01  dw_max:1.0119e+00 lr:1.0000e-02
2023-04-03 09:56:17,893 ADAM: Layer 3 -> dw_min:9.9648e-01  dw_max:1.0040e+00 lr:1.0000e-02
2023-04-03 09:56:17,908 			Learning rate: weights:   1.000e-02    
2023-04-03 09:56:17,908 			Last test performance: 99.31%
2023-04-03 09:56:17,908 ----------------
2023-04-03 09:56:21,064   10  =>  79   		Training 486 pattern with 100.00% 	Forward time: 	 3.06 sec
2023-04-03 09:56:21,064 			Loss:    5.074e-03    			Backward time: 	 0.09 sec 
2023-04-03 09:56:21,064 ADAM: Layer 0 -> dw_min:9.9511e-01  dw_max:1.0044e+00 lr:1.0000e-02
2023-04-03 09:56:21,064 ADAM: Layer 1 -> dw_min:9.9260e-01  dw_max:1.0077e+00 lr:1.0000e-02
2023-04-03 09:56:21,065 ADAM: Layer 2 -> dw_min:9.8829e-01  dw_max:1.0107e+00 lr:1.0000e-02
2023-04-03 09:56:21,065 ADAM: Layer 3 -> dw_min:9.9682e-01  dw_max:1.0036e+00 lr:1.0000e-02
2023-04-03 09:56:21,122 			Learning rate: weights:   1.000e-02    
2023-04-03 09:56:21,122 			Last test performance: 99.31%
2023-04-03 09:56:21,122 ----------------
2023-04-03 09:56:24,279   10  =>  80   		Training 486 pattern with 99.58% 	Forward time: 	 3.06 sec
2023-04-03 09:56:24,279 			Loss:    1.462e-02    			Backward time: 	 0.09 sec 
2023-04-03 09:56:24,280 ADAM: Layer 0 -> dw_min:9.9597e-01  dw_max:1.0034e+00 lr:1.0000e-02
2023-04-03 09:56:24,280 ADAM: Layer 1 -> dw_min:9.9367e-01  dw_max:1.0071e+00 lr:1.0000e-02
2023-04-03 09:56:24,280 ADAM: Layer 2 -> dw_min:9.8945e-01  dw_max:1.0098e+00 lr:1.0000e-02
2023-04-03 09:56:24,280 ADAM: Layer 3 -> dw_min:9.9697e-01  dw_max:1.0033e+00 lr:1.0000e-02
2023-04-03 09:56:24,294 			Learning rate: weights:   1.000e-02    
2023-04-03 09:56:24,294 			Last test performance: 99.31%
2023-04-03 09:56:24,294 ----------------
2023-04-03 09:56:27,455   10  =>  81   		Training 486 pattern with 99.38% 	Forward time: 	 3.06 sec
2023-04-03 09:56:27,455 			Loss:    2.011e-02    			Backward time: 	 0.09 sec 
2023-04-03 09:56:27,455 ADAM: Layer 0 -> dw_min:9.9640e-01  dw_max:1.0033e+00 lr:1.0000e-02
2023-04-03 09:56:27,455 ADAM: Layer 1 -> dw_min:9.9131e-01  dw_max:1.0070e+00 lr:1.0000e-02
2023-04-03 09:56:27,455 ADAM: Layer 2 -> dw_min:9.8751e-01  dw_max:1.0095e+00 lr:1.0000e-02
2023-04-03 09:56:27,455 ADAM: Layer 3 -> dw_min:9.9702e-01  dw_max:1.0032e+00 lr:1.0000e-02
2023-04-03 09:56:27,469 			Learning rate: weights:   1.000e-02    
2023-04-03 09:56:27,469 			Last test performance: 99.31%
2023-04-03 09:56:27,469 ----------------
2023-04-03 09:56:30,628   10  =>  82   		Training 486 pattern with 99.79% 	Forward time: 	 3.06 sec
2023-04-03 09:56:30,628 			Loss:    7.869e-03    			Backward time: 	 0.09 sec 
2023-04-03 09:56:30,628 ADAM: Layer 0 -> dw_min:9.9676e-01  dw_max:1.0026e+00 lr:1.0000e-02
2023-04-03 09:56:30,628 ADAM: Layer 1 -> dw_min:9.9247e-01  dw_max:1.0066e+00 lr:1.0000e-02
2023-04-03 09:56:30,628 ADAM: Layer 2 -> dw_min:9.8752e-01  dw_max:1.0085e+00 lr:1.0000e-02
2023-04-03 09:56:30,628 ADAM: Layer 3 -> dw_min:9.9731e-01  dw_max:1.0048e+00 lr:1.0000e-02
2023-04-03 09:56:30,643 			Learning rate: weights:   1.000e-02    
2023-04-03 09:56:30,643 			Last test performance: 99.31%
2023-04-03 09:56:30,643 ----------------
2023-04-03 09:56:33,801   10  =>  83   		Training 486 pattern with 99.38% 	Forward time: 	 3.06 sec
2023-04-03 09:56:33,801 			Loss:    2.247e-02    			Backward time: 	 0.09 sec 
2023-04-03 09:56:33,801 ADAM: Layer 0 -> dw_min:9.9692e-01  dw_max:1.0031e+00 lr:1.0000e-02
2023-04-03 09:56:33,802 ADAM: Layer 1 -> dw_min:9.9154e-01  dw_max:1.0061e+00 lr:1.0000e-02
2023-04-03 09:56:33,802 ADAM: Layer 2 -> dw_min:9.8880e-01  dw_max:1.0109e+00 lr:1.0000e-02
2023-04-03 09:56:33,802 ADAM: Layer 3 -> dw_min:9.9760e-01  dw_max:1.0043e+00 lr:1.0000e-02
2023-04-03 09:56:33,843 			Learning rate: weights:   1.000e-02    
2023-04-03 09:56:33,844 			Last test performance: 99.31%
2023-04-03 09:56:33,844 ----------------
2023-04-03 09:56:37,003   10  =>  84   		Training 486 pattern with 99.17% 	Forward time: 	 3.06 sec
2023-04-03 09:56:37,003 			Loss:    1.956e-02    			Backward time: 	 0.09 sec 
2023-04-03 09:56:37,003 ADAM: Layer 0 -> dw_min:9.9677e-01  dw_max:1.0023e+00 lr:1.0000e-02
2023-04-03 09:56:37,004 ADAM: Layer 1 -> dw_min:9.9202e-01  dw_max:1.0069e+00 lr:1.0000e-02
2023-04-03 09:56:37,004 ADAM: Layer 2 -> dw_min:9.8887e-01  dw_max:1.0123e+00 lr:1.0000e-02
2023-04-03 09:56:37,004 ADAM: Layer 3 -> dw_min:9.9571e-01  dw_max:1.0039e+00 lr:1.0000e-02
2023-04-03 09:56:37,134 			Learning rate: weights:   1.000e-02    
2023-04-03 09:56:37,134 			Last test performance: 99.31%
2023-04-03 09:56:37,134 ----------------
2023-04-03 09:56:40,294   10  =>  85   		Training 486 pattern with 98.75% 	Forward time: 	 3.06 sec
2023-04-03 09:56:40,294 			Loss:    2.402e-02    			Backward time: 	 0.09 sec 
2023-04-03 09:56:40,295 ADAM: Layer 0 -> dw_min:9.9697e-01  dw_max:1.0022e+00 lr:1.0000e-02
2023-04-03 09:56:40,295 ADAM: Layer 1 -> dw_min:9.9234e-01  dw_max:1.0059e+00 lr:1.0000e-02
2023-04-03 09:56:40,295 ADAM: Layer 2 -> dw_min:9.8863e-01  dw_max:1.0122e+00 lr:1.0000e-02
2023-04-03 09:56:40,295 ADAM: Layer 3 -> dw_min:9.9589e-01  dw_max:1.0047e+00 lr:1.0000e-02
2023-04-03 09:56:40,374 			Learning rate: weights:   1.000e-02    
2023-04-03 09:56:40,374 			Last test performance: 99.31%
2023-04-03 09:56:40,374 ----------------
2023-04-03 09:56:43,533   10  =>  86   		Training 486 pattern with 99.58% 	Forward time: 	 3.06 sec
2023-04-03 09:56:43,533 			Loss:    9.493e-03    			Backward time: 	 0.09 sec 
2023-04-03 09:56:43,533 ADAM: Layer 0 -> dw_min:9.9679e-01  dw_max:1.0020e+00 lr:1.0000e-02
2023-04-03 09:56:43,533 ADAM: Layer 1 -> dw_min:9.9295e-01  dw_max:1.0056e+00 lr:1.0000e-02
2023-04-03 09:56:43,533 ADAM: Layer 2 -> dw_min:9.8974e-01  dw_max:1.0110e+00 lr:1.0000e-02
2023-04-03 09:56:43,534 ADAM: Layer 3 -> dw_min:9.9630e-01  dw_max:1.0041e+00 lr:1.0000e-02
2023-04-03 09:56:43,623 			Learning rate: weights:   1.000e-02    
2023-04-03 09:56:43,623 			Last test performance: 99.31%
2023-04-03 09:56:43,623 ----------------
2023-04-03 09:56:46,782   10  =>  87   		Training 486 pattern with 99.79% 	Forward time: 	 3.06 sec
2023-04-03 09:56:46,782 			Loss:    4.327e-03    			Backward time: 	 0.09 sec 
2023-04-03 09:56:46,783 ADAM: Layer 0 -> dw_min:9.9700e-01  dw_max:1.0020e+00 lr:1.0000e-02
2023-04-03 09:56:46,783 ADAM: Layer 1 -> dw_min:9.9367e-01  dw_max:1.0055e+00 lr:1.0000e-02
2023-04-03 09:56:46,783 ADAM: Layer 2 -> dw_min:9.9080e-01  dw_max:1.0099e+00 lr:1.0000e-02
2023-04-03 09:56:46,783 ADAM: Layer 3 -> dw_min:9.9669e-01  dw_max:1.0037e+00 lr:1.0000e-02
2023-04-03 09:56:46,859 			Learning rate: weights:   1.000e-02    
2023-04-03 09:56:46,859 			Last test performance: 99.31%
2023-04-03 09:56:46,859 ----------------
2023-04-03 09:56:50,018   10  =>  88   		Training 486 pattern with 98.33% 	Forward time: 	 3.06 sec
2023-04-03 09:56:50,018 			Loss:    3.521e-02    			Backward time: 	 0.09 sec 
2023-04-03 09:56:50,018 ADAM: Layer 0 -> dw_min:9.9663e-01  dw_max:1.0028e+00 lr:1.0000e-02
2023-04-03 09:56:50,019 ADAM: Layer 1 -> dw_min:9.9034e-01  dw_max:1.0052e+00 lr:1.0000e-02
2023-04-03 09:56:50,019 ADAM: Layer 2 -> dw_min:9.9015e-01  dw_max:1.0097e+00 lr:1.0000e-02
2023-04-03 09:56:50,019 ADAM: Layer 3 -> dw_min:9.9534e-01  dw_max:1.0035e+00 lr:1.0000e-02
2023-04-03 09:56:50,075 			Learning rate: weights:   1.000e-02    
2023-04-03 09:56:50,075 			Last test performance: 99.31%
2023-04-03 09:56:50,075 ----------------
2023-04-03 09:56:53,232   10  =>  89   		Training 486 pattern with 99.38% 	Forward time: 	 3.06 sec
2023-04-03 09:56:53,232 			Loss:    1.754e-02    			Backward time: 	 0.09 sec 
2023-04-03 09:56:53,232 ADAM: Layer 0 -> dw_min:9.9727e-01  dw_max:1.0031e+00 lr:1.0000e-02
2023-04-03 09:56:53,232 ADAM: Layer 1 -> dw_min:9.9166e-01  dw_max:1.0059e+00 lr:1.0000e-02
2023-04-03 09:56:53,233 ADAM: Layer 2 -> dw_min:9.8666e-01  dw_max:1.0123e+00 lr:1.0000e-02
2023-04-03 09:56:53,233 ADAM: Layer 3 -> dw_min:9.9580e-01  dw_max:1.0035e+00 lr:1.0000e-02
2023-04-03 09:56:53,314 			Learning rate: weights:   1.000e-02    
2023-04-03 09:56:53,314 			Last test performance: 99.31%
2023-04-03 09:56:53,314 ----------------
2023-04-03 09:56:56,471   10  =>  90   		Training 486 pattern with 98.96% 	Forward time: 	 3.06 sec
2023-04-03 09:56:56,471 			Loss:    2.988e-02    			Backward time: 	 0.09 sec 
2023-04-03 09:56:56,471 ADAM: Layer 0 -> dw_min:9.9721e-01  dw_max:1.0026e+00 lr:1.0000e-02
2023-04-03 09:56:56,471 ADAM: Layer 1 -> dw_min:9.8690e-01  dw_max:1.0079e+00 lr:1.0000e-02
2023-04-03 09:56:56,471 ADAM: Layer 2 -> dw_min:9.8750e-01  dw_max:1.0123e+00 lr:1.0000e-02
2023-04-03 09:56:56,472 ADAM: Layer 3 -> dw_min:9.9609e-01  dw_max:1.0032e+00 lr:1.0000e-02
2023-04-03 09:56:56,530 			Learning rate: weights:   1.000e-02    
2023-04-03 09:56:56,530 			Last test performance: 99.31%
2023-04-03 09:56:56,530 ----------------
2023-04-03 09:56:59,687   10  =>  91   		Training 486 pattern with 99.58% 	Forward time: 	 3.06 sec
2023-04-03 09:56:59,687 			Loss:    1.120e-02    			Backward time: 	 0.09 sec 
2023-04-03 09:56:59,688 ADAM: Layer 0 -> dw_min:9.9751e-01  dw_max:1.0028e+00 lr:1.0000e-02
2023-04-03 09:56:59,688 ADAM: Layer 1 -> dw_min:9.8815e-01  dw_max:1.0071e+00 lr:1.0000e-02
2023-04-03 09:56:59,688 ADAM: Layer 2 -> dw_min:9.8875e-01  dw_max:1.0109e+00 lr:1.0000e-02
2023-04-03 09:56:59,688 ADAM: Layer 3 -> dw_min:9.9574e-01  dw_max:1.0037e+00 lr:1.0000e-02
2023-04-03 09:56:59,746 			Learning rate: weights:   1.000e-02    
2023-04-03 09:56:59,746 			Last test performance: 99.31%
2023-04-03 09:56:59,746 ----------------
2023-04-03 09:57:02,905   10  =>  92   		Training 486 pattern with 99.38% 	Forward time: 	 3.06 sec
2023-04-03 09:57:02,905 			Loss:    1.113e-02    			Backward time: 	 0.09 sec 
2023-04-03 09:57:02,906 ADAM: Layer 0 -> dw_min:9.9747e-01  dw_max:1.0031e+00 lr:1.0000e-02
2023-04-03 09:57:02,906 ADAM: Layer 1 -> dw_min:9.8923e-01  dw_max:1.0074e+00 lr:1.0000e-02
2023-04-03 09:57:02,906 ADAM: Layer 2 -> dw_min:9.8783e-01  dw_max:1.0115e+00 lr:1.0000e-02
2023-04-03 09:57:02,906 ADAM: Layer 3 -> dw_min:9.9607e-01  dw_max:1.0033e+00 lr:1.0000e-02
2023-04-03 09:57:02,991 			Learning rate: weights:   1.000e-02    
2023-04-03 09:57:02,991 			Last test performance: 99.31%
2023-04-03 09:57:02,991 ----------------
2023-04-03 09:57:06,148   10  =>  93   		Training 486 pattern with 99.58% 	Forward time: 	 3.06 sec
2023-04-03 09:57:06,148 			Loss:    1.953e-02    			Backward time: 	 0.09 sec 
2023-04-03 09:57:06,148 ADAM: Layer 0 -> dw_min:9.9745e-01  dw_max:1.0029e+00 lr:1.0000e-02
2023-04-03 09:57:06,148 ADAM: Layer 1 -> dw_min:9.9021e-01  dw_max:1.0067e+00 lr:1.0000e-02
2023-04-03 09:57:06,148 ADAM: Layer 2 -> dw_min:9.8905e-01  dw_max:1.0103e+00 lr:1.0000e-02
2023-04-03 09:57:06,148 ADAM: Layer 3 -> dw_min:9.9647e-01  dw_max:1.0032e+00 lr:1.0000e-02
2023-04-03 09:57:06,163 			Learning rate: weights:   1.000e-02    
2023-04-03 09:57:06,163 			Last test performance: 99.31%
2023-04-03 09:57:06,163 ----------------
2023-04-03 09:57:09,322   10  =>  94   		Training 486 pattern with 98.96% 	Forward time: 	 3.06 sec
2023-04-03 09:57:09,322 			Loss:    2.508e-02    			Backward time: 	 0.09 sec 
2023-04-03 09:57:09,323 ADAM: Layer 0 -> dw_min:9.9667e-01  dw_max:1.0028e+00 lr:1.0000e-02
2023-04-03 09:57:09,323 ADAM: Layer 1 -> dw_min:9.9008e-01  dw_max:1.0064e+00 lr:1.0000e-02
2023-04-03 09:57:09,323 ADAM: Layer 2 -> dw_min:9.8674e-01  dw_max:1.0136e+00 lr:1.0000e-02
2023-04-03 09:57:09,323 ADAM: Layer 3 -> dw_min:9.9303e-01  dw_max:1.0031e+00 lr:1.0000e-02
2023-04-03 09:57:09,338 			Learning rate: weights:   1.000e-02    
2023-04-03 09:57:09,338 			Last test performance: 99.31%
2023-04-03 09:57:09,338 ----------------
2023-04-03 09:57:12,496   10  =>  95   		Training 486 pattern with 99.17% 	Forward time: 	 3.06 sec
2023-04-03 09:57:12,496 			Loss:    1.666e-02    			Backward time: 	 0.09 sec 
2023-04-03 09:57:12,496 ADAM: Layer 0 -> dw_min:9.9615e-01  dw_max:1.0031e+00 lr:1.0000e-02
2023-04-03 09:57:12,496 ADAM: Layer 1 -> dw_min:9.9019e-01  dw_max:1.0069e+00 lr:1.0000e-02
2023-04-03 09:57:12,497 ADAM: Layer 2 -> dw_min:9.8609e-01  dw_max:1.0123e+00 lr:1.0000e-02
2023-04-03 09:57:12,497 ADAM: Layer 3 -> dw_min:9.9392e-01  dw_max:1.0065e+00 lr:1.0000e-02
2023-04-03 09:57:12,551 			Learning rate: weights:   1.000e-02    
2023-04-03 09:57:12,551 			Last test performance: 99.31%
2023-04-03 09:57:12,551 ----------------
2023-04-03 09:57:15,708   10  =>  96   		Training 486 pattern with 98.96% 	Forward time: 	 3.06 sec
2023-04-03 09:57:15,708 			Loss:    1.925e-02    			Backward time: 	 0.09 sec 
2023-04-03 09:57:15,708 ADAM: Layer 0 -> dw_min:9.9653e-01  dw_max:1.0035e+00 lr:1.0000e-02
2023-04-03 09:57:15,708 ADAM: Layer 1 -> dw_min:9.9094e-01  dw_max:1.0063e+00 lr:1.0000e-02
2023-04-03 09:57:15,708 ADAM: Layer 2 -> dw_min:9.8748e-01  dw_max:1.0126e+00 lr:1.0000e-02
2023-04-03 09:57:15,708 ADAM: Layer 3 -> dw_min:9.9333e-01  dw_max:1.0061e+00 lr:1.0000e-02
2023-04-03 09:57:15,919 			Learning rate: weights:   1.000e-02    
2023-04-03 09:57:15,919 			Last test performance: 99.31%
2023-04-03 09:57:15,919 ----------------
2023-04-03 09:57:19,079   10  =>  97   		Training 486 pattern with 99.58% 	Forward time: 	 3.06 sec
2023-04-03 09:57:19,079 			Loss:    2.443e-02    			Backward time: 	 0.09 sec 
2023-04-03 09:57:19,079 ADAM: Layer 0 -> dw_min:9.9612e-01  dw_max:1.0034e+00 lr:1.0000e-02
2023-04-03 09:57:19,080 ADAM: Layer 1 -> dw_min:9.9185e-01  dw_max:1.0057e+00 lr:1.0000e-02
2023-04-03 09:57:19,080 ADAM: Layer 2 -> dw_min:9.8872e-01  dw_max:1.0113e+00 lr:1.0000e-02
2023-04-03 09:57:19,080 ADAM: Layer 3 -> dw_min:9.9401e-01  dw_max:1.0055e+00 lr:1.0000e-02
2023-04-03 09:57:19,136 			Learning rate: weights:   1.000e-02    
2023-04-03 09:57:19,136 			Last test performance: 99.31%
2023-04-03 09:57:19,136 ----------------
2023-04-03 09:57:22,294   10  =>  98   		Training 486 pattern with 99.17% 	Forward time: 	 3.06 sec
2023-04-03 09:57:22,294 			Loss:    1.935e-02    			Backward time: 	 0.09 sec 
2023-04-03 09:57:22,294 ADAM: Layer 0 -> dw_min:9.9679e-01  dw_max:1.0033e+00 lr:1.0000e-02
2023-04-03 09:57:22,294 ADAM: Layer 1 -> dw_min:9.9268e-01  dw_max:1.0050e+00 lr:1.0000e-02
2023-04-03 09:57:22,294 ADAM: Layer 2 -> dw_min:9.8985e-01  dw_max:1.0112e+00 lr:1.0000e-02
2023-04-03 09:57:22,294 ADAM: Layer 3 -> dw_min:9.9408e-01  dw_max:1.0055e+00 lr:1.0000e-02
2023-04-03 09:57:22,327 			Learning rate: weights:   1.000e-02    
2023-04-03 09:57:22,327 			Last test performance: 99.31%
2023-04-03 09:57:22,327 ----------------
2023-04-03 09:57:25,484   10  =>  99   		Training 486 pattern with 98.33% 	Forward time: 	 3.06 sec
2023-04-03 09:57:25,484 			Loss:    4.370e-02    			Backward time: 	 0.09 sec 
2023-04-03 09:57:25,485 ADAM: Layer 0 -> dw_min:9.9612e-01  dw_max:1.0033e+00 lr:1.0000e-02
2023-04-03 09:57:25,485 ADAM: Layer 1 -> dw_min:9.8950e-01  dw_max:1.0105e+00 lr:1.0000e-02
2023-04-03 09:57:25,485 ADAM: Layer 2 -> dw_min:9.8841e-01  dw_max:1.0132e+00 lr:1.0000e-02
2023-04-03 09:57:25,485 ADAM: Layer 3 -> dw_min:9.9467e-01  dw_max:1.0050e+00 lr:1.0000e-02
2023-04-03 09:57:25,560 			Learning rate: weights:   1.000e-02    
2023-04-03 09:57:25,561 			Last test performance: 99.31%
2023-04-03 09:57:25,561 ----------------
2023-04-03 09:57:28,720   10  => 100   		Training 486 pattern with 99.38% 	Forward time: 	 3.06 sec
2023-04-03 09:57:28,720 			Loss:    2.865e-02    			Backward time: 	 0.09 sec 
2023-04-03 09:57:28,721 ADAM: Layer 0 -> dw_min:9.9563e-01  dw_max:1.0029e+00 lr:1.0000e-02
2023-04-03 09:57:28,721 ADAM: Layer 1 -> dw_min:9.9048e-01  dw_max:1.0112e+00 lr:1.0000e-02
2023-04-03 09:57:28,721 ADAM: Layer 2 -> dw_min:9.8933e-01  dw_max:1.0119e+00 lr:1.0000e-02
2023-04-03 09:57:28,721 ADAM: Layer 3 -> dw_min:9.9507e-01  dw_max:1.0047e+00 lr:1.0000e-02
2023-04-03 09:57:28,816 			Learning rate: weights:   1.000e-02    
2023-04-03 09:57:28,816 			Last test performance: 99.31%
2023-04-03 09:57:28,816 ----------------
2023-04-03 09:57:31,974   10  => 101   		Training 486 pattern with 99.17% 	Forward time: 	 3.06 sec
2023-04-03 09:57:31,974 			Loss:    2.179e-02    			Backward time: 	 0.09 sec 
2023-04-03 09:57:31,974 ADAM: Layer 0 -> dw_min:9.9481e-01  dw_max:1.0037e+00 lr:1.0000e-02
2023-04-03 09:57:31,974 ADAM: Layer 1 -> dw_min:9.9146e-01  dw_max:1.0094e+00 lr:1.0000e-02
2023-04-03 09:57:31,974 ADAM: Layer 2 -> dw_min:9.8925e-01  dw_max:1.0114e+00 lr:1.0000e-02
2023-04-03 09:57:31,975 ADAM: Layer 3 -> dw_min:9.9556e-01  dw_max:1.0043e+00 lr:1.0000e-02
2023-04-03 09:57:31,990 			Learning rate: weights:   1.000e-02    
2023-04-03 09:57:31,990 			Last test performance: 99.31%
2023-04-03 09:57:31,990 ----------------
2023-04-03 09:57:35,148   10  => 102   		Training 486 pattern with 98.96% 	Forward time: 	 3.06 sec
2023-04-03 09:57:35,148 			Loss:    2.710e-02    			Backward time: 	 0.09 sec 
2023-04-03 09:57:35,148 ADAM: Layer 0 -> dw_min:9.9541e-01  dw_max:1.0047e+00 lr:1.0000e-02
2023-04-03 09:57:35,148 ADAM: Layer 1 -> dw_min:9.9227e-01  dw_max:1.0117e+00 lr:1.0000e-02
2023-04-03 09:57:35,148 ADAM: Layer 2 -> dw_min:9.8702e-01  dw_max:1.0114e+00 lr:1.0000e-02
2023-04-03 09:57:35,148 ADAM: Layer 3 -> dw_min:9.9600e-01  dw_max:1.0041e+00 lr:1.0000e-02
2023-04-03 09:57:35,243 			Learning rate: weights:   1.000e-02    
2023-04-03 09:57:35,243 			Last test performance: 99.31%
2023-04-03 09:57:35,243 ----------------
2023-04-03 09:57:38,402   10  => 103   		Training 486 pattern with 99.17% 	Forward time: 	 3.06 sec
2023-04-03 09:57:38,402 			Loss:    2.328e-02    			Backward time: 	 0.09 sec 
2023-04-03 09:57:38,402 ADAM: Layer 0 -> dw_min:9.9441e-01  dw_max:1.0047e+00 lr:1.0000e-02
2023-04-03 09:57:38,403 ADAM: Layer 1 -> dw_min:9.8997e-01  dw_max:1.0107e+00 lr:1.0000e-02
2023-04-03 09:57:38,403 ADAM: Layer 2 -> dw_min:9.8833e-01  dw_max:1.0103e+00 lr:1.0000e-02
2023-04-03 09:57:38,403 ADAM: Layer 3 -> dw_min:9.9643e-01  dw_max:1.0038e+00 lr:1.0000e-02
2023-04-03 09:57:38,461 			Learning rate: weights:   1.000e-02    
2023-04-03 09:57:38,461 			Last test performance: 99.31%
2023-04-03 09:57:38,461 ----------------
2023-04-03 09:57:41,618   10  => 104   		Training 486 pattern with 99.17% 	Forward time: 	 3.06 sec
2023-04-03 09:57:41,619 			Loss:    2.108e-02    			Backward time: 	 0.09 sec 
2023-04-03 09:57:41,619 ADAM: Layer 0 -> dw_min:9.9546e-01  dw_max:1.0046e+00 lr:1.0000e-02
2023-04-03 09:57:41,619 ADAM: Layer 1 -> dw_min:9.9148e-01  dw_max:1.0096e+00 lr:1.0000e-02
2023-04-03 09:57:41,619 ADAM: Layer 2 -> dw_min:9.8942e-01  dw_max:1.0093e+00 lr:1.0000e-02
2023-04-03 09:57:41,619 ADAM: Layer 3 -> dw_min:9.9678e-01  dw_max:1.0034e+00 lr:1.0000e-02
2023-04-03 09:57:41,644 			Learning rate: weights:   1.000e-02    
2023-04-03 09:57:41,644 			Last test performance: 99.31%
2023-04-03 09:57:41,644 ----------------
2023-04-03 09:57:44,801   10  => 105   		Training 486 pattern with 98.54% 	Forward time: 	 3.06 sec
2023-04-03 09:57:44,801 			Loss:    4.249e-02    			Backward time: 	 0.09 sec 
2023-04-03 09:57:44,801 ADAM: Layer 0 -> dw_min:9.9613e-01  dw_max:1.0040e+00 lr:1.0000e-02
2023-04-03 09:57:44,801 ADAM: Layer 1 -> dw_min:9.9167e-01  dw_max:1.0098e+00 lr:1.0000e-02
2023-04-03 09:57:44,801 ADAM: Layer 2 -> dw_min:9.8600e-01  dw_max:1.0113e+00 lr:1.0000e-02
2023-04-03 09:57:44,801 ADAM: Layer 3 -> dw_min:9.9610e-01  dw_max:1.0095e+00 lr:1.0000e-02
2023-04-03 09:57:44,875 			Learning rate: weights:   1.000e-02    
2023-04-03 09:57:44,875 			Last test performance: 99.31%
2023-04-03 09:57:44,875 ----------------
2023-04-03 09:57:48,033   10  => 106   		Training 486 pattern with 99.17% 	Forward time: 	 3.06 sec
2023-04-03 09:57:48,033 			Loss:    1.614e-02    			Backward time: 	 0.09 sec 
2023-04-03 09:57:48,034 ADAM: Layer 0 -> dw_min:9.9614e-01  dw_max:1.0042e+00 lr:1.0000e-02
2023-04-03 09:57:48,034 ADAM: Layer 1 -> dw_min:9.9034e-01  dw_max:1.0089e+00 lr:1.0000e-02
2023-04-03 09:57:48,034 ADAM: Layer 2 -> dw_min:9.8740e-01  dw_max:1.0107e+00 lr:1.0000e-02
2023-04-03 09:57:48,034 ADAM: Layer 3 -> dw_min:9.9644e-01  dw_max:1.0088e+00 lr:1.0000e-02
2023-04-03 09:57:48,052 			Learning rate: weights:   1.000e-02    
2023-04-03 09:57:48,052 			Last test performance: 99.31%
2023-04-03 09:57:48,052 ----------------
2023-04-03 09:57:51,209   10  => 107   		Training 486 pattern with 99.58% 	Forward time: 	 3.06 sec
2023-04-03 09:57:51,209 			Loss:    1.718e-02    			Backward time: 	 0.09 sec 
2023-04-03 09:57:51,209 ADAM: Layer 0 -> dw_min:9.9629e-01  dw_max:1.0038e+00 lr:1.0000e-02
2023-04-03 09:57:51,210 ADAM: Layer 1 -> dw_min:9.9195e-01  dw_max:1.0081e+00 lr:1.0000e-02
2023-04-03 09:57:51,210 ADAM: Layer 2 -> dw_min:9.8866e-01  dw_max:1.0096e+00 lr:1.0000e-02
2023-04-03 09:57:51,210 ADAM: Layer 3 -> dw_min:9.9678e-01  dw_max:1.0079e+00 lr:1.0000e-02
2023-04-03 09:57:51,225 			Learning rate: weights:   1.000e-02    
2023-04-03 09:57:51,225 			Last test performance: 99.31%
2023-04-03 09:57:51,225 ----------------
2023-04-03 09:57:54,381   10  => 108   		Training 486 pattern with 99.58% 	Forward time: 	 3.06 sec
2023-04-03 09:57:54,381 			Loss:    2.164e-02    			Backward time: 	 0.09 sec 
2023-04-03 09:57:54,381 ADAM: Layer 0 -> dw_min:9.9595e-01  dw_max:1.0054e+00 lr:1.0000e-02
2023-04-03 09:57:54,382 ADAM: Layer 1 -> dw_min:9.8958e-01  dw_max:1.0082e+00 lr:1.0000e-02
2023-04-03 09:57:54,382 ADAM: Layer 2 -> dw_min:9.8696e-01  dw_max:1.0104e+00 lr:1.0000e-02
2023-04-03 09:57:54,382 ADAM: Layer 3 -> dw_min:9.9709e-01  dw_max:1.0065e+00 lr:1.0000e-02
2023-04-03 09:57:54,452 			Learning rate: weights:   1.000e-02    
2023-04-03 09:57:54,452 			Last test performance: 99.31%
2023-04-03 09:57:54,452 ----------------
2023-04-03 09:57:57,610   10  => 109   		Training 486 pattern with 99.58% 	Forward time: 	 3.06 sec
2023-04-03 09:57:57,610 			Loss:    1.533e-02    			Backward time: 	 0.09 sec 
2023-04-03 09:57:57,610 ADAM: Layer 0 -> dw_min:9.9629e-01  dw_max:1.0049e+00 lr:1.0000e-02
2023-04-03 09:57:57,610 ADAM: Layer 1 -> dw_min:9.9063e-01  dw_max:1.0085e+00 lr:1.0000e-02
2023-04-03 09:57:57,610 ADAM: Layer 2 -> dw_min:9.8828e-01  dw_max:1.0112e+00 lr:1.0000e-02
2023-04-03 09:57:57,610 ADAM: Layer 3 -> dw_min:9.9650e-01  dw_max:1.0061e+00 lr:1.0000e-02
2023-04-03 09:57:57,665 			Learning rate: weights:   1.000e-02    
2023-04-03 09:57:57,665 			Last test performance: 99.31%
2023-04-03 09:57:57,665 ----------------
2023-04-03 09:58:00,822   10  => 110   		Training 486 pattern with 99.38% 	Forward time: 	 3.06 sec
2023-04-03 09:58:00,822 			Loss:    1.599e-02    			Backward time: 	 0.09 sec 
2023-04-03 09:58:00,822 ADAM: Layer 0 -> dw_min:9.9688e-01  dw_max:1.0042e+00 lr:1.0000e-02
2023-04-03 09:58:00,822 ADAM: Layer 1 -> dw_min:9.8938e-01  dw_max:1.0106e+00 lr:1.0000e-02
2023-04-03 09:58:00,822 ADAM: Layer 2 -> dw_min:9.8917e-01  dw_max:1.0101e+00 lr:1.0000e-02
2023-04-03 09:58:00,822 ADAM: Layer 3 -> dw_min:9.9677e-01  dw_max:1.0057e+00 lr:1.0000e-02
2023-04-03 09:58:00,875 			Learning rate: weights:   1.000e-02    
2023-04-03 09:58:00,875 			Last test performance: 99.31%
2023-04-03 09:58:00,875 ----------------
2023-04-03 09:58:04,034   10  => 111   		Training 486 pattern with 99.38% 	Forward time: 	 3.06 sec
2023-04-03 09:58:04,034 			Loss:    3.062e-02    			Backward time: 	 0.09 sec 
2023-04-03 09:58:04,034 ADAM: Layer 0 -> dw_min:9.9665e-01  dw_max:1.0041e+00 lr:1.0000e-02
2023-04-03 09:58:04,034 ADAM: Layer 1 -> dw_min:9.9049e-01  dw_max:1.0098e+00 lr:1.0000e-02
2023-04-03 09:58:04,034 ADAM: Layer 2 -> dw_min:9.8738e-01  dw_max:1.0092e+00 lr:1.0000e-02
2023-04-03 09:58:04,034 ADAM: Layer 3 -> dw_min:9.9612e-01  dw_max:1.0061e+00 lr:1.0000e-02
2023-04-03 09:58:04,154 			Learning rate: weights:   1.000e-02    
2023-04-03 09:58:04,154 			Last test performance: 99.31%
2023-04-03 09:58:04,154 ----------------
2023-04-03 09:58:07,311   10  => 112   		Training 486 pattern with 98.96% 	Forward time: 	 3.06 sec
2023-04-03 09:58:07,311 			Loss:    2.509e-02    			Backward time: 	 0.09 sec 
2023-04-03 09:58:07,311 ADAM: Layer 0 -> dw_min:9.9500e-01  dw_max:1.0040e+00 lr:1.0000e-02
2023-04-03 09:58:07,311 ADAM: Layer 1 -> dw_min:9.8895e-01  dw_max:1.0092e+00 lr:1.0000e-02
2023-04-03 09:58:07,311 ADAM: Layer 2 -> dw_min:9.8819e-01  dw_max:1.0113e+00 lr:1.0000e-02
2023-04-03 09:58:07,312 ADAM: Layer 3 -> dw_min:9.9631e-01  dw_max:1.0055e+00 lr:1.0000e-02
2023-04-03 09:58:07,371 			Learning rate: weights:   1.000e-02    
2023-04-03 09:58:07,371 			Last test performance: 99.31%
2023-04-03 09:58:07,371 ----------------
2023-04-03 09:58:10,528   10  => 113   		Training 486 pattern with 99.58% 	Forward time: 	 3.06 sec
2023-04-03 09:58:10,528 			Loss:    1.191e-02    			Backward time: 	 0.09 sec 
2023-04-03 09:58:10,528 ADAM: Layer 0 -> dw_min:9.9571e-01  dw_max:1.0042e+00 lr:1.0000e-02
2023-04-03 09:58:10,529 ADAM: Layer 1 -> dw_min:9.9134e-01  dw_max:1.0079e+00 lr:1.0000e-02
2023-04-03 09:58:10,529 ADAM: Layer 2 -> dw_min:9.8809e-01  dw_max:1.0094e+00 lr:1.0000e-02
2023-04-03 09:58:10,529 ADAM: Layer 3 -> dw_min:9.9660e-01  dw_max:1.0073e+00 lr:1.0000e-02
2023-04-03 09:58:10,603 			Learning rate: weights:   1.000e-02    
2023-04-03 09:58:10,603 			Last test performance: 99.31%
2023-04-03 09:58:10,603 ----------------
2023-04-03 09:58:13,763   10  => 114   		Training 486 pattern with 99.38% 	Forward time: 	 3.06 sec
2023-04-03 09:58:13,763 			Loss:    1.608e-02    			Backward time: 	 0.09 sec 
2023-04-03 09:58:13,763 ADAM: Layer 0 -> dw_min:9.9615e-01  dw_max:1.0041e+00 lr:1.0000e-02
2023-04-03 09:58:13,763 ADAM: Layer 1 -> dw_min:9.9128e-01  dw_max:1.0073e+00 lr:1.0000e-02
2023-04-03 09:58:13,763 ADAM: Layer 2 -> dw_min:9.8617e-01  dw_max:1.0113e+00 lr:1.0000e-02
2023-04-03 09:58:13,763 ADAM: Layer 3 -> dw_min:9.9684e-01  dw_max:1.0065e+00 lr:1.0000e-02
2023-04-03 09:58:13,780 			Learning rate: weights:   1.000e-02    
2023-04-03 09:58:13,780 			Last test performance: 99.31%
2023-04-03 09:58:13,780 ----------------
2023-04-03 09:58:16,939   10  => 115   		Training 486 pattern with 98.96% 	Forward time: 	 3.06 sec
2023-04-03 09:58:16,939 			Loss:    2.933e-02    			Backward time: 	 0.09 sec 
2023-04-03 09:58:16,939 ADAM: Layer 0 -> dw_min:9.9673e-01  dw_max:1.0056e+00 lr:1.0000e-02
2023-04-03 09:58:16,939 ADAM: Layer 1 -> dw_min:9.9206e-01  dw_max:1.0097e+00 lr:1.0000e-02
2023-04-03 09:58:16,939 ADAM: Layer 2 -> dw_min:9.8754e-01  dw_max:1.0134e+00 lr:1.0000e-02
2023-04-03 09:58:16,939 ADAM: Layer 3 -> dw_min:9.9436e-01  dw_max:1.0059e+00 lr:1.0000e-02
2023-04-03 09:58:16,979 			Learning rate: weights:   1.000e-02    
2023-04-03 09:58:16,979 			Last test performance: 99.31%
2023-04-03 09:58:16,979 ----------------
2023-04-03 09:58:20,138   10  => 116   		Training 486 pattern with 98.96% 	Forward time: 	 3.06 sec
2023-04-03 09:58:20,138 			Loss:    2.218e-02    			Backward time: 	 0.09 sec 
2023-04-03 09:58:20,138 ADAM: Layer 0 -> dw_min:9.9617e-01  dw_max:1.0040e+00 lr:1.0000e-02
2023-04-03 09:58:20,138 ADAM: Layer 1 -> dw_min:9.8985e-01  dw_max:1.0085e+00 lr:1.0000e-02
2023-04-03 09:58:20,138 ADAM: Layer 2 -> dw_min:9.8519e-01  dw_max:1.0120e+00 lr:1.0000e-02
2023-04-03 09:58:20,138 ADAM: Layer 3 -> dw_min:9.9408e-01  dw_max:1.0053e+00 lr:1.0000e-02
2023-04-03 09:58:20,198 			Learning rate: weights:   1.000e-02    
2023-04-03 09:58:20,198 			Last test performance: 99.31%
2023-04-03 09:58:20,198 ----------------
2023-04-03 09:58:23,355   10  => 117   		Training 486 pattern with 99.79% 	Forward time: 	 3.06 sec
2023-04-03 09:58:23,355 			Loss:    8.396e-03    			Backward time: 	 0.09 sec 
2023-04-03 09:58:23,355 ADAM: Layer 0 -> dw_min:9.9597e-01  dw_max:1.0045e+00 lr:1.0000e-02
2023-04-03 09:58:23,355 ADAM: Layer 1 -> dw_min:9.9079e-01  dw_max:1.0077e+00 lr:1.0000e-02
2023-04-03 09:58:23,355 ADAM: Layer 2 -> dw_min:9.8667e-01  dw_max:1.0108e+00 lr:1.0000e-02
2023-04-03 09:58:23,356 ADAM: Layer 3 -> dw_min:9.9465e-01  dw_max:1.0049e+00 lr:1.0000e-02
2023-04-03 09:58:23,371 			Learning rate: weights:   1.000e-02    
2023-04-03 09:58:23,371 			Last test performance: 99.31%
2023-04-03 09:58:23,371 ----------------
2023-04-03 09:58:26,531   10  => 118   		Training 486 pattern with 98.96% 	Forward time: 	 3.06 sec
2023-04-03 09:58:26,531 			Loss:    2.778e-02    			Backward time: 	 0.09 sec 
2023-04-03 09:58:26,531 ADAM: Layer 0 -> dw_min:9.9634e-01  dw_max:1.0048e+00 lr:1.0000e-02
2023-04-03 09:58:26,532 ADAM: Layer 1 -> dw_min:9.9177e-01  dw_max:1.0069e+00 lr:1.0000e-02
2023-04-03 09:58:26,532 ADAM: Layer 2 -> dw_min:9.8822e-01  dw_max:1.0113e+00 lr:1.0000e-02
2023-04-03 09:58:26,532 ADAM: Layer 3 -> dw_min:9.9519e-01  dw_max:1.0044e+00 lr:1.0000e-02
2023-04-03 09:58:26,591 			Learning rate: weights:   1.000e-02    
2023-04-03 09:58:26,591 			Last test performance: 99.31%
2023-04-03 09:58:26,591 ----------------
2023-04-03 09:58:29,749   10  => 119   		Training 486 pattern with 99.38% 	Forward time: 	 3.06 sec
2023-04-03 09:58:29,749 			Loss:    1.778e-02    			Backward time: 	 0.09 sec 
2023-04-03 09:58:29,750 ADAM: Layer 0 -> dw_min:9.9537e-01  dw_max:1.0043e+00 lr:1.0000e-02
2023-04-03 09:58:29,750 ADAM: Layer 1 -> dw_min:9.9281e-01  dw_max:1.0070e+00 lr:1.0000e-02
2023-04-03 09:58:29,750 ADAM: Layer 2 -> dw_min:9.8802e-01  dw_max:1.0121e+00 lr:1.0000e-02
2023-04-03 09:58:29,750 ADAM: Layer 3 -> dw_min:9.9477e-01  dw_max:1.0048e+00 lr:1.0000e-02
2023-04-03 09:58:29,789 			Learning rate: weights:   1.000e-02    
2023-04-03 09:58:29,789 			Last test performance: 99.31%
2023-04-03 09:58:29,789 ----------------
2023-04-03 09:58:32,946   10  => 120   		Training 486 pattern with 99.38% 	Forward time: 	 3.06 sec
2023-04-03 09:58:32,946 			Loss:    1.606e-02    			Backward time: 	 0.09 sec 
2023-04-03 09:58:32,947 ADAM: Layer 0 -> dw_min:9.9657e-01  dw_max:1.0036e+00 lr:1.0000e-02
2023-04-03 09:58:32,947 ADAM: Layer 1 -> dw_min:9.9276e-01  dw_max:1.0064e+00 lr:1.0000e-02
2023-04-03 09:58:32,947 ADAM: Layer 2 -> dw_min:9.8926e-01  dw_max:1.0108e+00 lr:1.0000e-02
2023-04-03 09:58:32,947 ADAM: Layer 3 -> dw_min:9.9599e-01  dw_max:1.0043e+00 lr:1.0000e-02
2023-04-03 09:58:33,024 			Learning rate: weights:   1.000e-02    
2023-04-03 09:58:33,024 			Last test performance: 99.31%
2023-04-03 09:58:33,024 ----------------
2023-04-03 09:58:36,181   10  => 121   		Training 486 pattern with 98.96% 	Forward time: 	 3.06 sec
2023-04-03 09:58:36,181 			Loss:    2.425e-02    			Backward time: 	 0.09 sec 
2023-04-03 09:58:36,181 ADAM: Layer 0 -> dw_min:9.9580e-01  dw_max:1.0034e+00 lr:1.0000e-02
2023-04-03 09:58:36,181 ADAM: Layer 1 -> dw_min:9.9252e-01  dw_max:1.0072e+00 lr:1.0000e-02
2023-04-03 09:58:36,181 ADAM: Layer 2 -> dw_min:9.8931e-01  dw_max:1.0098e+00 lr:1.0000e-02
2023-04-03 09:58:36,182 ADAM: Layer 3 -> dw_min:9.9639e-01  dw_max:1.0039e+00 lr:1.0000e-02
2023-04-03 09:58:36,197 			Learning rate: weights:   1.000e-02    
2023-04-03 09:58:36,197 			Last test performance: 99.31%
2023-04-03 09:58:36,197 ----------------
2023-04-03 09:58:39,356   10  => 122   		Training 486 pattern with 99.17% 	Forward time: 	 3.06 sec
2023-04-03 09:58:39,356 			Loss:    2.585e-02    			Backward time: 	 0.09 sec 
2023-04-03 09:58:39,356 ADAM: Layer 0 -> dw_min:9.9631e-01  dw_max:1.0035e+00 lr:1.0000e-02
2023-04-03 09:58:39,357 ADAM: Layer 1 -> dw_min:9.9247e-01  dw_max:1.0066e+00 lr:1.0000e-02
2023-04-03 09:58:39,357 ADAM: Layer 2 -> dw_min:9.8658e-01  dw_max:1.0092e+00 lr:1.0000e-02
2023-04-03 09:58:39,357 ADAM: Layer 3 -> dw_min:9.9682e-01  dw_max:1.0036e+00 lr:1.0000e-02
2023-04-03 09:58:39,415 			Learning rate: weights:   1.000e-02    
2023-04-03 09:58:39,415 			Last test performance: 99.31%
2023-04-03 09:58:39,415 ----------------
2023-04-03 09:58:42,573   10  => 123   		Training 486 pattern with 99.79% 	Forward time: 	 3.06 sec
2023-04-03 09:58:42,573 			Loss:    5.292e-03    			Backward time: 	 0.09 sec 
2023-04-03 09:58:42,573 ADAM: Layer 0 -> dw_min:9.9625e-01  dw_max:1.0041e+00 lr:1.0000e-02
2023-04-03 09:58:42,573 ADAM: Layer 1 -> dw_min:9.9281e-01  dw_max:1.0064e+00 lr:1.0000e-02
2023-04-03 09:58:42,573 ADAM: Layer 2 -> dw_min:9.8792e-01  dw_max:1.0082e+00 lr:1.0000e-02
2023-04-03 09:58:42,573 ADAM: Layer 3 -> dw_min:9.9666e-01  dw_max:1.0032e+00 lr:1.0000e-02
2023-04-03 09:58:42,631 			Learning rate: weights:   1.000e-02    
2023-04-03 09:58:42,631 			Last test performance: 99.31%
2023-04-03 09:58:42,632 ----------------
2023-04-03 09:58:45,789   10  => 124   		Training 486 pattern with 99.79% 	Forward time: 	 3.06 sec
2023-04-03 09:58:45,789 			Loss:    6.533e-03    			Backward time: 	 0.09 sec 
2023-04-03 09:58:45,790 ADAM: Layer 0 -> dw_min:9.9632e-01  dw_max:1.0035e+00 lr:1.0000e-02
2023-04-03 09:58:45,790 ADAM: Layer 1 -> dw_min:9.9333e-01  dw_max:1.0068e+00 lr:1.0000e-02
2023-04-03 09:58:45,790 ADAM: Layer 2 -> dw_min:9.8907e-01  dw_max:1.0085e+00 lr:1.0000e-02
2023-04-03 09:58:45,790 ADAM: Layer 3 -> dw_min:9.9704e-01  dw_max:1.0034e+00 lr:1.0000e-02
2023-04-03 09:58:45,826 
2023-04-03 09:58:45,827 Testing:
2023-04-03 09:58:45,982 		24 of 10000 with 91.67% 	 Time used:  0.16 sec
2023-04-03 09:58:46,136 		48 of 10000 with 95.83% 	 Time used:  0.15 sec
2023-04-03 09:58:46,288 		72 of 10000 with 97.22% 	 Time used:  0.15 sec
2023-04-03 09:58:46,441 		96 of 10000 with 96.88% 	 Time used:  0.15 sec
2023-04-03 09:58:46,593 		120 of 10000 with 97.50% 	 Time used:  0.15 sec
2023-04-03 09:58:46,746 		144 of 10000 with 97.22% 	 Time used:  0.15 sec
2023-04-03 09:58:46,898 		168 of 10000 with 97.62% 	 Time used:  0.15 sec
2023-04-03 09:58:47,051 		192 of 10000 with 97.92% 	 Time used:  0.15 sec
2023-04-03 09:58:47,203 		216 of 10000 with 97.69% 	 Time used:  0.15 sec
2023-04-03 09:58:47,356 		240 of 10000 with 97.92% 	 Time used:  0.15 sec
2023-04-03 09:58:47,508 		264 of 10000 with 98.11% 	 Time used:  0.15 sec
2023-04-03 09:58:47,661 		288 of 10000 with 98.26% 	 Time used:  0.15 sec
2023-04-03 09:58:47,813 		312 of 10000 with 98.08% 	 Time used:  0.15 sec
2023-04-03 09:58:47,966 		336 of 10000 with 98.21% 	 Time used:  0.15 sec
2023-04-03 09:58:48,118 		360 of 10000 with 98.33% 	 Time used:  0.15 sec
2023-04-03 09:58:48,271 		384 of 10000 with 98.44% 	 Time used:  0.15 sec
2023-04-03 09:58:48,423 		408 of 10000 with 98.53% 	 Time used:  0.15 sec
2023-04-03 09:58:48,576 		432 of 10000 with 98.61% 	 Time used:  0.15 sec
2023-04-03 09:58:48,729 		456 of 10000 with 98.25% 	 Time used:  0.15 sec
2023-04-03 09:58:48,881 		480 of 10000 with 98.33% 	 Time used:  0.15 sec
2023-04-03 09:58:49,034 		504 of 10000 with 98.21% 	 Time used:  0.15 sec
2023-04-03 09:58:49,186 		528 of 10000 with 98.30% 	 Time used:  0.15 sec
2023-04-03 09:58:49,339 		552 of 10000 with 98.37% 	 Time used:  0.15 sec
2023-04-03 09:58:49,491 		576 of 10000 with 98.26% 	 Time used:  0.15 sec
2023-04-03 09:58:49,644 		600 of 10000 with 98.33% 	 Time used:  0.15 sec
2023-04-03 09:58:49,796 		624 of 10000 with 98.40% 	 Time used:  0.15 sec
2023-04-03 09:58:49,949 		648 of 10000 with 98.46% 	 Time used:  0.15 sec
2023-04-03 09:58:50,101 		672 of 10000 with 98.51% 	 Time used:  0.15 sec
2023-04-03 09:58:50,254 		696 of 10000 with 98.56% 	 Time used:  0.15 sec
2023-04-03 09:58:50,406 		720 of 10000 with 98.61% 	 Time used:  0.15 sec
2023-04-03 09:58:50,559 		744 of 10000 with 98.66% 	 Time used:  0.15 sec
2023-04-03 09:58:50,711 		768 of 10000 with 98.57% 	 Time used:  0.15 sec
2023-04-03 09:58:50,864 		792 of 10000 with 98.61% 	 Time used:  0.15 sec
2023-04-03 09:58:51,016 		816 of 10000 with 98.65% 	 Time used:  0.15 sec
2023-04-03 09:58:51,169 		840 of 10000 with 98.69% 	 Time used:  0.15 sec
2023-04-03 09:58:51,321 		864 of 10000 with 98.73% 	 Time used:  0.15 sec
2023-04-03 09:58:51,474 		888 of 10000 with 98.76% 	 Time used:  0.15 sec
2023-04-03 09:58:51,626 		912 of 10000 with 98.57% 	 Time used:  0.15 sec
2023-04-03 09:58:51,779 		936 of 10000 with 98.61% 	 Time used:  0.15 sec
2023-04-03 09:58:51,931 		960 of 10000 with 98.65% 	 Time used:  0.15 sec
2023-04-03 09:58:52,084 		984 of 10000 with 98.68% 	 Time used:  0.15 sec
2023-04-03 09:58:52,236 		1008 of 10000 with 98.61% 	 Time used:  0.15 sec
2023-04-03 09:58:52,389 		1032 of 10000 with 98.64% 	 Time used:  0.15 sec
2023-04-03 09:58:52,542 		1056 of 10000 with 98.67% 	 Time used:  0.15 sec
2023-04-03 09:58:52,694 		1080 of 10000 with 98.70% 	 Time used:  0.15 sec
2023-04-03 09:58:52,847 		1104 of 10000 with 98.73% 	 Time used:  0.15 sec
2023-04-03 09:58:52,999 		1128 of 10000 with 98.76% 	 Time used:  0.15 sec
2023-04-03 09:58:53,152 		1152 of 10000 with 98.78% 	 Time used:  0.15 sec
2023-04-03 09:58:53,304 		1176 of 10000 with 98.81% 	 Time used:  0.15 sec
2023-04-03 09:58:53,457 		1200 of 10000 with 98.83% 	 Time used:  0.15 sec
2023-04-03 09:58:53,609 		1224 of 10000 with 98.77% 	 Time used:  0.15 sec
2023-04-03 09:58:53,762 		1248 of 10000 with 98.80% 	 Time used:  0.15 sec
2023-04-03 09:58:53,914 		1272 of 10000 with 98.82% 	 Time used:  0.15 sec
2023-04-03 09:58:54,067 		1296 of 10000 with 98.84% 	 Time used:  0.15 sec
2023-04-03 09:58:54,219 		1320 of 10000 with 98.86% 	 Time used:  0.15 sec
2023-04-03 09:58:54,372 		1344 of 10000 with 98.88% 	 Time used:  0.15 sec
2023-04-03 09:58:54,524 		1368 of 10000 with 98.90% 	 Time used:  0.15 sec
2023-04-03 09:58:54,677 		1392 of 10000 with 98.92% 	 Time used:  0.15 sec
2023-04-03 09:58:54,829 		1416 of 10000 with 98.94% 	 Time used:  0.15 sec
2023-04-03 09:58:54,982 		1440 of 10000 with 98.96% 	 Time used:  0.15 sec
2023-04-03 09:58:55,135 		1464 of 10000 with 98.98% 	 Time used:  0.15 sec
2023-04-03 09:58:55,287 		1488 of 10000 with 98.92% 	 Time used:  0.15 sec
2023-04-03 09:58:55,440 		1512 of 10000 with 98.94% 	 Time used:  0.15 sec
2023-04-03 09:58:55,592 		1536 of 10000 with 98.89% 	 Time used:  0.15 sec
2023-04-03 09:58:55,745 		1560 of 10000 with 98.91% 	 Time used:  0.15 sec
2023-04-03 09:58:55,897 		1584 of 10000 with 98.86% 	 Time used:  0.15 sec
2023-04-03 09:58:56,050 		1608 of 10000 with 98.88% 	 Time used:  0.15 sec
2023-04-03 09:58:56,202 		1632 of 10000 with 98.84% 	 Time used:  0.15 sec
2023-04-03 09:58:56,355 		1656 of 10000 with 98.85% 	 Time used:  0.15 sec
2023-04-03 09:58:56,507 		1680 of 10000 with 98.87% 	 Time used:  0.15 sec
2023-04-03 09:58:56,660 		1704 of 10000 with 98.88% 	 Time used:  0.15 sec
2023-04-03 09:58:56,812 		1728 of 10000 with 98.90% 	 Time used:  0.15 sec
2023-04-03 09:58:56,965 		1752 of 10000 with 98.92% 	 Time used:  0.15 sec
2023-04-03 09:58:57,117 		1776 of 10000 with 98.93% 	 Time used:  0.15 sec
2023-04-03 09:58:57,270 		1800 of 10000 with 98.94% 	 Time used:  0.15 sec
2023-04-03 09:58:57,422 		1824 of 10000 with 98.96% 	 Time used:  0.15 sec
2023-04-03 09:58:57,575 		1848 of 10000 with 98.97% 	 Time used:  0.15 sec
2023-04-03 09:58:57,727 		1872 of 10000 with 98.93% 	 Time used:  0.15 sec
2023-04-03 09:58:57,880 		1896 of 10000 with 98.95% 	 Time used:  0.15 sec
2023-04-03 09:58:58,033 		1920 of 10000 with 98.96% 	 Time used:  0.15 sec
2023-04-03 09:58:58,185 		1944 of 10000 with 98.97% 	 Time used:  0.15 sec
2023-04-03 09:58:58,338 		1968 of 10000 with 98.98% 	 Time used:  0.15 sec
2023-04-03 09:58:58,490 		1992 of 10000 with 99.00% 	 Time used:  0.15 sec
2023-04-03 09:58:58,643 		2016 of 10000 with 99.01% 	 Time used:  0.15 sec
2023-04-03 09:58:58,795 		2040 of 10000 with 99.02% 	 Time used:  0.15 sec
2023-04-03 09:58:58,948 		2064 of 10000 with 99.03% 	 Time used:  0.15 sec
2023-04-03 09:58:59,100 		2088 of 10000 with 98.99% 	 Time used:  0.15 sec
2023-04-03 09:58:59,253 		2112 of 10000 with 99.01% 	 Time used:  0.15 sec
2023-04-03 09:58:59,405 		2136 of 10000 with 99.02% 	 Time used:  0.15 sec
2023-04-03 09:58:59,558 		2160 of 10000 with 99.03% 	 Time used:  0.15 sec
2023-04-03 09:58:59,710 		2184 of 10000 with 99.04% 	 Time used:  0.15 sec
2023-04-03 09:58:59,863 		2208 of 10000 with 99.05% 	 Time used:  0.15 sec
2023-04-03 09:59:00,016 		2232 of 10000 with 99.06% 	 Time used:  0.15 sec
2023-04-03 09:59:00,168 		2256 of 10000 with 99.07% 	 Time used:  0.15 sec
2023-04-03 09:59:00,321 		2280 of 10000 with 99.08% 	 Time used:  0.15 sec
2023-04-03 09:59:00,473 		2304 of 10000 with 99.09% 	 Time used:  0.15 sec
2023-04-03 09:59:00,626 		2328 of 10000 with 99.10% 	 Time used:  0.15 sec
2023-04-03 09:59:00,778 		2352 of 10000 with 99.11% 	 Time used:  0.15 sec
2023-04-03 09:59:00,931 		2376 of 10000 with 99.12% 	 Time used:  0.15 sec
2023-04-03 09:59:01,083 		2400 of 10000 with 99.12% 	 Time used:  0.15 sec
2023-04-03 09:59:01,236 		2424 of 10000 with 99.05% 	 Time used:  0.15 sec
2023-04-03 09:59:01,389 		2448 of 10000 with 99.06% 	 Time used:  0.15 sec
2023-04-03 09:59:01,542 		2472 of 10000 with 99.07% 	 Time used:  0.15 sec
2023-04-03 09:59:01,694 		2496 of 10000 with 99.08% 	 Time used:  0.15 sec
2023-04-03 09:59:01,847 		2520 of 10000 with 99.09% 	 Time used:  0.15 sec
2023-04-03 09:59:02,000 		2544 of 10000 with 99.10% 	 Time used:  0.15 sec
2023-04-03 09:59:02,152 		2568 of 10000 with 99.10% 	 Time used:  0.15 sec
2023-04-03 09:59:02,305 		2592 of 10000 with 99.11% 	 Time used:  0.15 sec
2023-04-03 09:59:02,458 		2616 of 10000 with 99.12% 	 Time used:  0.15 sec
2023-04-03 09:59:02,610 		2640 of 10000 with 99.13% 	 Time used:  0.15 sec
2023-04-03 09:59:02,763 		2664 of 10000 with 99.14% 	 Time used:  0.15 sec
2023-04-03 09:59:02,915 		2688 of 10000 with 99.14% 	 Time used:  0.15 sec
2023-04-03 09:59:03,068 		2712 of 10000 with 99.15% 	 Time used:  0.15 sec
2023-04-03 09:59:03,221 		2736 of 10000 with 99.16% 	 Time used:  0.15 sec
2023-04-03 09:59:03,373 		2760 of 10000 with 99.17% 	 Time used:  0.15 sec
2023-04-03 09:59:03,526 		2784 of 10000 with 99.17% 	 Time used:  0.15 sec
2023-04-03 09:59:03,678 		2808 of 10000 with 99.18% 	 Time used:  0.15 sec
2023-04-03 09:59:03,831 		2832 of 10000 with 99.19% 	 Time used:  0.15 sec
2023-04-03 09:59:03,984 		2856 of 10000 with 99.19% 	 Time used:  0.15 sec
2023-04-03 09:59:04,136 		2880 of 10000 with 99.20% 	 Time used:  0.15 sec
2023-04-03 09:59:04,289 		2904 of 10000 with 99.21% 	 Time used:  0.15 sec
2023-04-03 09:59:04,441 		2928 of 10000 with 99.21% 	 Time used:  0.15 sec
2023-04-03 09:59:04,594 		2952 of 10000 with 99.22% 	 Time used:  0.15 sec
2023-04-03 09:59:04,747 		2976 of 10000 with 99.23% 	 Time used:  0.15 sec
2023-04-03 09:59:04,899 		3000 of 10000 with 99.23% 	 Time used:  0.15 sec
2023-04-03 09:59:05,052 		3024 of 10000 with 99.24% 	 Time used:  0.15 sec
2023-04-03 09:59:05,204 		3048 of 10000 with 99.25% 	 Time used:  0.15 sec
2023-04-03 09:59:05,357 		3072 of 10000 with 99.25% 	 Time used:  0.15 sec
2023-04-03 09:59:05,510 		3096 of 10000 with 99.22% 	 Time used:  0.15 sec
2023-04-03 09:59:05,662 		3120 of 10000 with 99.23% 	 Time used:  0.15 sec
2023-04-03 09:59:05,815 		3144 of 10000 with 99.24% 	 Time used:  0.15 sec
2023-04-03 09:59:05,967 		3168 of 10000 with 99.24% 	 Time used:  0.15 sec
2023-04-03 09:59:06,120 		3192 of 10000 with 99.22% 	 Time used:  0.15 sec
2023-04-03 09:59:06,272 		3216 of 10000 with 99.22% 	 Time used:  0.15 sec
2023-04-03 09:59:06,425 		3240 of 10000 with 99.23% 	 Time used:  0.15 sec
2023-04-03 09:59:06,578 		3264 of 10000 with 99.23% 	 Time used:  0.15 sec
2023-04-03 09:59:06,730 		3288 of 10000 with 99.24% 	 Time used:  0.15 sec
2023-04-03 09:59:06,883 		3312 of 10000 with 99.25% 	 Time used:  0.15 sec
2023-04-03 09:59:07,035 		3336 of 10000 with 99.25% 	 Time used:  0.15 sec
2023-04-03 09:59:07,188 		3360 of 10000 with 99.26% 	 Time used:  0.15 sec
2023-04-03 09:59:07,341 		3384 of 10000 with 99.26% 	 Time used:  0.15 sec
2023-04-03 09:59:07,493 		3408 of 10000 with 99.27% 	 Time used:  0.15 sec
2023-04-03 09:59:07,646 		3432 of 10000 with 99.27% 	 Time used:  0.15 sec
2023-04-03 09:59:07,799 		3456 of 10000 with 99.28% 	 Time used:  0.15 sec
2023-04-03 09:59:07,951 		3480 of 10000 with 99.25% 	 Time used:  0.15 sec
2023-04-03 09:59:08,104 		3504 of 10000 with 99.26% 	 Time used:  0.15 sec
2023-04-03 09:59:08,256 		3528 of 10000 with 99.26% 	 Time used:  0.15 sec
2023-04-03 09:59:08,409 		3552 of 10000 with 99.27% 	 Time used:  0.15 sec
2023-04-03 09:59:08,561 		3576 of 10000 with 99.24% 	 Time used:  0.15 sec
2023-04-03 09:59:08,714 		3600 of 10000 with 99.25% 	 Time used:  0.15 sec
2023-04-03 09:59:08,867 		3624 of 10000 with 99.25% 	 Time used:  0.15 sec
2023-04-03 09:59:09,019 		3648 of 10000 with 99.26% 	 Time used:  0.15 sec
2023-04-03 09:59:09,172 		3672 of 10000 with 99.26% 	 Time used:  0.15 sec
2023-04-03 09:59:09,324 		3696 of 10000 with 99.27% 	 Time used:  0.15 sec
2023-04-03 09:59:09,477 		3720 of 10000 with 99.27% 	 Time used:  0.15 sec
2023-04-03 09:59:09,629 		3744 of 10000 with 99.28% 	 Time used:  0.15 sec
2023-04-03 09:59:09,782 		3768 of 10000 with 99.28% 	 Time used:  0.15 sec
2023-04-03 09:59:09,935 		3792 of 10000 with 99.29% 	 Time used:  0.15 sec
2023-04-03 09:59:10,087 		3816 of 10000 with 99.29% 	 Time used:  0.15 sec
2023-04-03 09:59:10,240 		3840 of 10000 with 99.30% 	 Time used:  0.15 sec
2023-04-03 09:59:10,392 		3864 of 10000 with 99.28% 	 Time used:  0.15 sec
2023-04-03 09:59:10,545 		3888 of 10000 with 99.28% 	 Time used:  0.15 sec
2023-04-03 09:59:10,697 		3912 of 10000 with 99.28% 	 Time used:  0.15 sec
2023-04-03 09:59:10,850 		3936 of 10000 with 99.29% 	 Time used:  0.15 sec
2023-04-03 09:59:11,003 		3960 of 10000 with 99.29% 	 Time used:  0.15 sec
2023-04-03 09:59:11,155 		3984 of 10000 with 99.27% 	 Time used:  0.15 sec
2023-04-03 09:59:11,308 		4008 of 10000 with 99.25% 	 Time used:  0.15 sec
2023-04-03 09:59:11,461 		4032 of 10000 with 99.26% 	 Time used:  0.15 sec
2023-04-03 09:59:11,613 		4056 of 10000 with 99.26% 	 Time used:  0.15 sec
2023-04-03 09:59:11,766 		4080 of 10000 with 99.26% 	 Time used:  0.15 sec
2023-04-03 09:59:11,918 		4104 of 10000 with 99.27% 	 Time used:  0.15 sec
2023-04-03 09:59:12,071 		4128 of 10000 with 99.27% 	 Time used:  0.15 sec
2023-04-03 09:59:12,224 		4152 of 10000 with 99.28% 	 Time used:  0.15 sec
2023-04-03 09:59:12,376 		4176 of 10000 with 99.28% 	 Time used:  0.15 sec
2023-04-03 09:59:12,529 		4200 of 10000 with 99.26% 	 Time used:  0.15 sec
2023-04-03 09:59:12,681 		4224 of 10000 with 99.27% 	 Time used:  0.15 sec
2023-04-03 09:59:12,834 		4248 of 10000 with 99.27% 	 Time used:  0.15 sec
2023-04-03 09:59:12,987 		4272 of 10000 with 99.27% 	 Time used:  0.15 sec
2023-04-03 09:59:13,139 		4296 of 10000 with 99.28% 	 Time used:  0.15 sec
2023-04-03 09:59:13,292 		4320 of 10000 with 99.28% 	 Time used:  0.15 sec
2023-04-03 09:59:13,444 		4344 of 10000 with 99.26% 	 Time used:  0.15 sec
2023-04-03 09:59:13,597 		4368 of 10000 with 99.27% 	 Time used:  0.15 sec
2023-04-03 09:59:13,750 		4392 of 10000 with 99.27% 	 Time used:  0.15 sec
2023-04-03 09:59:13,902 		4416 of 10000 with 99.28% 	 Time used:  0.15 sec
2023-04-03 09:59:14,055 		4440 of 10000 with 99.28% 	 Time used:  0.15 sec
2023-04-03 09:59:14,207 		4464 of 10000 with 99.28% 	 Time used:  0.15 sec
2023-04-03 09:59:14,360 		4488 of 10000 with 99.29% 	 Time used:  0.15 sec
2023-04-03 09:59:14,513 		4512 of 10000 with 99.25% 	 Time used:  0.15 sec
2023-04-03 09:59:14,665 		4536 of 10000 with 99.25% 	 Time used:  0.15 sec
2023-04-03 09:59:14,818 		4560 of 10000 with 99.23% 	 Time used:  0.15 sec
2023-04-03 09:59:14,970 		4584 of 10000 with 99.24% 	 Time used:  0.15 sec
2023-04-03 09:59:15,123 		4608 of 10000 with 99.24% 	 Time used:  0.15 sec
2023-04-03 09:59:15,276 		4632 of 10000 with 99.24% 	 Time used:  0.15 sec
2023-04-03 09:59:15,428 		4656 of 10000 with 99.25% 	 Time used:  0.15 sec
2023-04-03 09:59:15,581 		4680 of 10000 with 99.25% 	 Time used:  0.15 sec
2023-04-03 09:59:15,733 		4704 of 10000 with 99.26% 	 Time used:  0.15 sec
2023-04-03 09:59:15,886 		4728 of 10000 with 99.24% 	 Time used:  0.15 sec
2023-04-03 09:59:16,038 		4752 of 10000 with 99.24% 	 Time used:  0.15 sec
2023-04-03 09:59:16,191 		4776 of 10000 with 99.25% 	 Time used:  0.15 sec
2023-04-03 09:59:16,344 		4800 of 10000 with 99.25% 	 Time used:  0.15 sec
2023-04-03 09:59:16,496 		4824 of 10000 with 99.25% 	 Time used:  0.15 sec
2023-04-03 09:59:16,649 		4848 of 10000 with 99.26% 	 Time used:  0.15 sec
2023-04-03 09:59:16,801 		4872 of 10000 with 99.26% 	 Time used:  0.15 sec
2023-04-03 09:59:16,954 		4896 of 10000 with 99.26% 	 Time used:  0.15 sec
2023-04-03 09:59:17,107 		4920 of 10000 with 99.25% 	 Time used:  0.15 sec
2023-04-03 09:59:17,259 		4944 of 10000 with 99.25% 	 Time used:  0.15 sec
2023-04-03 09:59:17,412 		4968 of 10000 with 99.26% 	 Time used:  0.15 sec
2023-04-03 09:59:17,564 		4992 of 10000 with 99.26% 	 Time used:  0.15 sec
2023-04-03 09:59:17,717 		5016 of 10000 with 99.24% 	 Time used:  0.15 sec
2023-04-03 09:59:17,869 		5040 of 10000 with 99.25% 	 Time used:  0.15 sec
2023-04-03 09:59:18,022 		5064 of 10000 with 99.25% 	 Time used:  0.15 sec
2023-04-03 09:59:18,175 		5088 of 10000 with 99.25% 	 Time used:  0.15 sec
2023-04-03 09:59:18,327 		5112 of 10000 with 99.26% 	 Time used:  0.15 sec
2023-04-03 09:59:18,480 		5136 of 10000 with 99.26% 	 Time used:  0.15 sec
2023-04-03 09:59:18,632 		5160 of 10000 with 99.26% 	 Time used:  0.15 sec
2023-04-03 09:59:18,785 		5184 of 10000 with 99.27% 	 Time used:  0.15 sec
2023-04-03 09:59:18,938 		5208 of 10000 with 99.27% 	 Time used:  0.15 sec
2023-04-03 09:59:19,090 		5232 of 10000 with 99.27% 	 Time used:  0.15 sec
2023-04-03 09:59:19,243 		5256 of 10000 with 99.28% 	 Time used:  0.15 sec
2023-04-03 09:59:19,395 		5280 of 10000 with 99.28% 	 Time used:  0.15 sec
2023-04-03 09:59:19,548 		5304 of 10000 with 99.28% 	 Time used:  0.15 sec
2023-04-03 09:59:19,700 		5328 of 10000 with 99.29% 	 Time used:  0.15 sec
2023-04-03 09:59:19,853 		5352 of 10000 with 99.27% 	 Time used:  0.15 sec
2023-04-03 09:59:20,006 		5376 of 10000 with 99.27% 	 Time used:  0.15 sec
2023-04-03 09:59:20,158 		5400 of 10000 with 99.26% 	 Time used:  0.15 sec
2023-04-03 09:59:20,311 		5424 of 10000 with 99.26% 	 Time used:  0.15 sec
2023-04-03 09:59:20,463 		5448 of 10000 with 99.27% 	 Time used:  0.15 sec
2023-04-03 09:59:20,616 		5472 of 10000 with 99.27% 	 Time used:  0.15 sec
2023-04-03 09:59:20,768 		5496 of 10000 with 99.27% 	 Time used:  0.15 sec
2023-04-03 09:59:20,921 		5520 of 10000 with 99.28% 	 Time used:  0.15 sec
2023-04-03 09:59:21,074 		5544 of 10000 with 99.28% 	 Time used:  0.15 sec
2023-04-03 09:59:21,226 		5568 of 10000 with 99.28% 	 Time used:  0.15 sec
2023-04-03 09:59:21,379 		5592 of 10000 with 99.28% 	 Time used:  0.15 sec
2023-04-03 09:59:21,531 		5616 of 10000 with 99.29% 	 Time used:  0.15 sec
2023-04-03 09:59:21,684 		5640 of 10000 with 99.27% 	 Time used:  0.15 sec
2023-04-03 09:59:21,836 		5664 of 10000 with 99.28% 	 Time used:  0.15 sec
2023-04-03 09:59:21,989 		5688 of 10000 with 99.28% 	 Time used:  0.15 sec
2023-04-03 09:59:22,142 		5712 of 10000 with 99.28% 	 Time used:  0.15 sec
2023-04-03 09:59:22,294 		5736 of 10000 with 99.25% 	 Time used:  0.15 sec
2023-04-03 09:59:22,447 		5760 of 10000 with 99.25% 	 Time used:  0.15 sec
2023-04-03 09:59:22,599 		5784 of 10000 with 99.26% 	 Time used:  0.15 sec
2023-04-03 09:59:22,752 		5808 of 10000 with 99.26% 	 Time used:  0.15 sec
2023-04-03 09:59:22,905 		5832 of 10000 with 99.26% 	 Time used:  0.15 sec
2023-04-03 09:59:23,057 		5856 of 10000 with 99.27% 	 Time used:  0.15 sec
2023-04-03 09:59:23,210 		5880 of 10000 with 99.27% 	 Time used:  0.15 sec
2023-04-03 09:59:23,362 		5904 of 10000 with 99.27% 	 Time used:  0.15 sec
2023-04-03 09:59:23,515 		5928 of 10000 with 99.27% 	 Time used:  0.15 sec
2023-04-03 09:59:23,667 		5952 of 10000 with 99.28% 	 Time used:  0.15 sec
2023-04-03 09:59:23,820 		5976 of 10000 with 99.28% 	 Time used:  0.15 sec
2023-04-03 09:59:23,973 		6000 of 10000 with 99.28% 	 Time used:  0.15 sec
2023-04-03 09:59:24,125 		6024 of 10000 with 99.29% 	 Time used:  0.15 sec
2023-04-03 09:59:24,278 		6048 of 10000 with 99.27% 	 Time used:  0.15 sec
2023-04-03 09:59:24,430 		6072 of 10000 with 99.28% 	 Time used:  0.15 sec
2023-04-03 09:59:24,583 		6096 of 10000 with 99.25% 	 Time used:  0.15 sec
2023-04-03 09:59:24,735 		6120 of 10000 with 99.25% 	 Time used:  0.15 sec
2023-04-03 09:59:24,888 		6144 of 10000 with 99.25% 	 Time used:  0.15 sec
2023-04-03 09:59:25,041 		6168 of 10000 with 99.25% 	 Time used:  0.15 sec
2023-04-03 09:59:25,193 		6192 of 10000 with 99.26% 	 Time used:  0.15 sec
2023-04-03 09:59:25,346 		6216 of 10000 with 99.26% 	 Time used:  0.15 sec
2023-04-03 09:59:25,498 		6240 of 10000 with 99.26% 	 Time used:  0.15 sec
2023-04-03 09:59:25,651 		6264 of 10000 with 99.27% 	 Time used:  0.15 sec
2023-04-03 09:59:25,803 		6288 of 10000 with 99.27% 	 Time used:  0.15 sec
2023-04-03 09:59:25,956 		6312 of 10000 with 99.27% 	 Time used:  0.15 sec
2023-04-03 09:59:26,109 		6336 of 10000 with 99.27% 	 Time used:  0.15 sec
2023-04-03 09:59:26,261 		6360 of 10000 with 99.28% 	 Time used:  0.15 sec
2023-04-03 09:59:26,414 		6384 of 10000 with 99.28% 	 Time used:  0.15 sec
2023-04-03 09:59:26,566 		6408 of 10000 with 99.28% 	 Time used:  0.15 sec
2023-04-03 09:59:26,719 		6432 of 10000 with 99.28% 	 Time used:  0.15 sec
2023-04-03 09:59:26,872 		6456 of 10000 with 99.29% 	 Time used:  0.15 sec
2023-04-03 09:59:27,024 		6480 of 10000 with 99.29% 	 Time used:  0.15 sec
2023-04-03 09:59:27,177 		6504 of 10000 with 99.29% 	 Time used:  0.15 sec
2023-04-03 09:59:27,329 		6528 of 10000 with 99.30% 	 Time used:  0.15 sec
2023-04-03 09:59:27,482 		6552 of 10000 with 99.30% 	 Time used:  0.15 sec
2023-04-03 09:59:27,634 		6576 of 10000 with 99.30% 	 Time used:  0.15 sec
2023-04-03 09:59:27,787 		6600 of 10000 with 99.30% 	 Time used:  0.15 sec
2023-04-03 09:59:27,940 		6624 of 10000 with 99.31% 	 Time used:  0.15 sec
2023-04-03 09:59:28,092 		6648 of 10000 with 99.31% 	 Time used:  0.15 sec
2023-04-03 09:59:28,245 		6672 of 10000 with 99.31% 	 Time used:  0.15 sec
2023-04-03 09:59:28,397 		6696 of 10000 with 99.31% 	 Time used:  0.15 sec
2023-04-03 09:59:28,550 		6720 of 10000 with 99.32% 	 Time used:  0.15 sec
2023-04-03 09:59:28,702 		6744 of 10000 with 99.29% 	 Time used:  0.15 sec
2023-04-03 09:59:28,855 		6768 of 10000 with 99.29% 	 Time used:  0.15 sec
2023-04-03 09:59:29,008 		6792 of 10000 with 99.28% 	 Time used:  0.15 sec
2023-04-03 09:59:29,160 		6816 of 10000 with 99.27% 	 Time used:  0.15 sec
2023-04-03 09:59:29,313 		6840 of 10000 with 99.25% 	 Time used:  0.15 sec
2023-04-03 09:59:29,465 		6864 of 10000 with 99.26% 	 Time used:  0.15 sec
2023-04-03 09:59:29,618 		6888 of 10000 with 99.26% 	 Time used:  0.15 sec
2023-04-03 09:59:29,771 		6912 of 10000 with 99.25% 	 Time used:  0.15 sec
2023-04-03 09:59:29,923 		6936 of 10000 with 99.25% 	 Time used:  0.15 sec
2023-04-03 09:59:30,076 		6960 of 10000 with 99.25% 	 Time used:  0.15 sec
2023-04-03 09:59:30,228 		6984 of 10000 with 99.24% 	 Time used:  0.15 sec
2023-04-03 09:59:30,381 		7008 of 10000 with 99.24% 	 Time used:  0.15 sec
2023-04-03 09:59:30,534 		7032 of 10000 with 99.23% 	 Time used:  0.15 sec
2023-04-03 09:59:30,686 		7056 of 10000 with 99.23% 	 Time used:  0.15 sec
2023-04-03 09:59:30,839 		7080 of 10000 with 99.24% 	 Time used:  0.15 sec
2023-04-03 09:59:30,991 		7104 of 10000 with 99.24% 	 Time used:  0.15 sec
2023-04-03 09:59:31,144 		7128 of 10000 with 99.24% 	 Time used:  0.15 sec
2023-04-03 09:59:31,297 		7152 of 10000 with 99.24% 	 Time used:  0.15 sec
2023-04-03 09:59:31,449 		7176 of 10000 with 99.25% 	 Time used:  0.15 sec
2023-04-03 09:59:31,602 		7200 of 10000 with 99.25% 	 Time used:  0.15 sec
2023-04-03 09:59:31,754 		7224 of 10000 with 99.25% 	 Time used:  0.15 sec
2023-04-03 09:59:31,907 		7248 of 10000 with 99.25% 	 Time used:  0.15 sec
2023-04-03 09:59:32,059 		7272 of 10000 with 99.26% 	 Time used:  0.15 sec
2023-04-03 09:59:32,212 		7296 of 10000 with 99.26% 	 Time used:  0.15 sec
2023-04-03 09:59:32,365 		7320 of 10000 with 99.25% 	 Time used:  0.15 sec
2023-04-03 09:59:32,517 		7344 of 10000 with 99.24% 	 Time used:  0.15 sec
2023-04-03 09:59:32,670 		7368 of 10000 with 99.24% 	 Time used:  0.15 sec
2023-04-03 09:59:32,822 		7392 of 10000 with 99.23% 	 Time used:  0.15 sec
2023-04-03 09:59:32,975 		7416 of 10000 with 99.23% 	 Time used:  0.15 sec
2023-04-03 09:59:33,127 		7440 of 10000 with 99.23% 	 Time used:  0.15 sec
2023-04-03 09:59:33,280 		7464 of 10000 with 99.24% 	 Time used:  0.15 sec
2023-04-03 09:59:33,433 		7488 of 10000 with 99.24% 	 Time used:  0.15 sec
2023-04-03 09:59:33,585 		7512 of 10000 with 99.24% 	 Time used:  0.15 sec
2023-04-03 09:59:33,738 		7536 of 10000 with 99.24% 	 Time used:  0.15 sec
2023-04-03 09:59:33,890 		7560 of 10000 with 99.23% 	 Time used:  0.15 sec
2023-04-03 09:59:34,043 		7584 of 10000 with 99.24% 	 Time used:  0.15 sec
2023-04-03 09:59:34,196 		7608 of 10000 with 99.24% 	 Time used:  0.15 sec
2023-04-03 09:59:34,348 		7632 of 10000 with 99.24% 	 Time used:  0.15 sec
2023-04-03 09:59:34,501 		7656 of 10000 with 99.24% 	 Time used:  0.15 sec
2023-04-03 09:59:34,653 		7680 of 10000 with 99.24% 	 Time used:  0.15 sec
2023-04-03 09:59:34,806 		7704 of 10000 with 99.25% 	 Time used:  0.15 sec
2023-04-03 09:59:34,958 		7728 of 10000 with 99.25% 	 Time used:  0.15 sec
2023-04-03 09:59:35,111 		7752 of 10000 with 99.25% 	 Time used:  0.15 sec
2023-04-03 09:59:35,263 		7776 of 10000 with 99.24% 	 Time used:  0.15 sec
2023-04-03 09:59:35,416 		7800 of 10000 with 99.24% 	 Time used:  0.15 sec
2023-04-03 09:59:35,569 		7824 of 10000 with 99.25% 	 Time used:  0.15 sec
2023-04-03 09:59:35,721 		7848 of 10000 with 99.25% 	 Time used:  0.15 sec
2023-04-03 09:59:35,874 		7872 of 10000 with 99.24% 	 Time used:  0.15 sec
2023-04-03 09:59:36,026 		7896 of 10000 with 99.24% 	 Time used:  0.15 sec
2023-04-03 09:59:36,179 		7920 of 10000 with 99.23% 	 Time used:  0.15 sec
2023-04-03 09:59:36,331 		7944 of 10000 with 99.23% 	 Time used:  0.15 sec
2023-04-03 09:59:36,484 		7968 of 10000 with 99.23% 	 Time used:  0.15 sec
2023-04-03 09:59:36,637 		7992 of 10000 with 99.24% 	 Time used:  0.15 sec
2023-04-03 09:59:36,789 		8016 of 10000 with 99.24% 	 Time used:  0.15 sec
2023-04-03 09:59:36,942 		8040 of 10000 with 99.24% 	 Time used:  0.15 sec
2023-04-03 09:59:37,095 		8064 of 10000 with 99.24% 	 Time used:  0.15 sec
2023-04-03 09:59:37,248 		8088 of 10000 with 99.25% 	 Time used:  0.15 sec
2023-04-03 09:59:37,401 		8112 of 10000 with 99.25% 	 Time used:  0.15 sec
2023-04-03 09:59:37,554 		8136 of 10000 with 99.25% 	 Time used:  0.15 sec
2023-04-03 09:59:37,706 		8160 of 10000 with 99.25% 	 Time used:  0.15 sec
2023-04-03 09:59:37,859 		8184 of 10000 with 99.25% 	 Time used:  0.15 sec
2023-04-03 09:59:38,012 		8208 of 10000 with 99.26% 	 Time used:  0.15 sec
2023-04-03 09:59:38,164 		8232 of 10000 with 99.26% 	 Time used:  0.15 sec
2023-04-03 09:59:38,317 		8256 of 10000 with 99.26% 	 Time used:  0.15 sec
2023-04-03 09:59:38,469 		8280 of 10000 with 99.26% 	 Time used:  0.15 sec
2023-04-03 09:59:38,622 		8304 of 10000 with 99.27% 	 Time used:  0.15 sec
2023-04-03 09:59:38,774 		8328 of 10000 with 99.27% 	 Time used:  0.15 sec
2023-04-03 09:59:38,927 		8352 of 10000 with 99.27% 	 Time used:  0.15 sec
2023-04-03 09:59:39,080 		8376 of 10000 with 99.27% 	 Time used:  0.15 sec
2023-04-03 09:59:39,232 		8400 of 10000 with 99.27% 	 Time used:  0.15 sec
2023-04-03 09:59:39,385 		8424 of 10000 with 99.28% 	 Time used:  0.15 sec
2023-04-03 09:59:39,537 		8448 of 10000 with 99.28% 	 Time used:  0.15 sec
2023-04-03 09:59:39,691 		8472 of 10000 with 99.28% 	 Time used:  0.15 sec
2023-04-03 09:59:39,844 		8496 of 10000 with 99.28% 	 Time used:  0.15 sec
2023-04-03 09:59:39,996 		8520 of 10000 with 99.28% 	 Time used:  0.15 sec
2023-04-03 09:59:40,149 		8544 of 10000 with 99.29% 	 Time used:  0.15 sec
2023-04-03 09:59:40,301 		8568 of 10000 with 99.29% 	 Time used:  0.15 sec
2023-04-03 09:59:40,454 		8592 of 10000 with 99.29% 	 Time used:  0.15 sec
2023-04-03 09:59:40,606 		8616 of 10000 with 99.29% 	 Time used:  0.15 sec
2023-04-03 09:59:40,759 		8640 of 10000 with 99.28% 	 Time used:  0.15 sec
2023-04-03 09:59:40,911 		8664 of 10000 with 99.27% 	 Time used:  0.15 sec
2023-04-03 09:59:41,064 		8688 of 10000 with 99.27% 	 Time used:  0.15 sec
2023-04-03 09:59:41,217 		8712 of 10000 with 99.28% 	 Time used:  0.15 sec
2023-04-03 09:59:41,369 		8736 of 10000 with 99.28% 	 Time used:  0.15 sec
2023-04-03 09:59:41,522 		8760 of 10000 with 99.28% 	 Time used:  0.15 sec
2023-04-03 09:59:41,674 		8784 of 10000 with 99.28% 	 Time used:  0.15 sec
2023-04-03 09:59:41,827 		8808 of 10000 with 99.27% 	 Time used:  0.15 sec
2023-04-03 09:59:41,980 		8832 of 10000 with 99.28% 	 Time used:  0.15 sec
2023-04-03 09:59:42,132 		8856 of 10000 with 99.28% 	 Time used:  0.15 sec
2023-04-03 09:59:42,285 		8880 of 10000 with 99.28% 	 Time used:  0.15 sec
2023-04-03 09:59:42,437 		8904 of 10000 with 99.28% 	 Time used:  0.15 sec
2023-04-03 09:59:42,590 		8928 of 10000 with 99.27% 	 Time used:  0.15 sec
2023-04-03 09:59:42,742 		8952 of 10000 with 99.27% 	 Time used:  0.15 sec
2023-04-03 09:59:42,895 		8976 of 10000 with 99.28% 	 Time used:  0.15 sec
2023-04-03 09:59:43,048 		9000 of 10000 with 99.28% 	 Time used:  0.15 sec
2023-04-03 09:59:43,200 		9024 of 10000 with 99.28% 	 Time used:  0.15 sec
2023-04-03 09:59:43,353 		9048 of 10000 with 99.28% 	 Time used:  0.15 sec
2023-04-03 09:59:43,505 		9072 of 10000 with 99.28% 	 Time used:  0.15 sec
2023-04-03 09:59:43,658 		9096 of 10000 with 99.29% 	 Time used:  0.15 sec
2023-04-03 09:59:43,810 		9120 of 10000 with 99.29% 	 Time used:  0.15 sec
2023-04-03 09:59:43,963 		9144 of 10000 with 99.28% 	 Time used:  0.15 sec
2023-04-03 09:59:44,116 		9168 of 10000 with 99.28% 	 Time used:  0.15 sec
2023-04-03 09:59:44,268 		9192 of 10000 with 99.28% 	 Time used:  0.15 sec
2023-04-03 09:59:44,421 		9216 of 10000 with 99.27% 	 Time used:  0.15 sec
2023-04-03 09:59:44,573 		9240 of 10000 with 99.27% 	 Time used:  0.15 sec
2023-04-03 09:59:44,726 		9264 of 10000 with 99.28% 	 Time used:  0.15 sec
2023-04-03 09:59:44,878 		9288 of 10000 with 99.28% 	 Time used:  0.15 sec
2023-04-03 09:59:45,031 		9312 of 10000 with 99.28% 	 Time used:  0.15 sec
2023-04-03 09:59:45,184 		9336 of 10000 with 99.28% 	 Time used:  0.15 sec
2023-04-03 09:59:45,336 		9360 of 10000 with 99.28% 	 Time used:  0.15 sec
2023-04-03 09:59:45,489 		9384 of 10000 with 99.29% 	 Time used:  0.15 sec
2023-04-03 09:59:45,641 		9408 of 10000 with 99.29% 	 Time used:  0.15 sec
2023-04-03 09:59:45,794 		9432 of 10000 with 99.29% 	 Time used:  0.15 sec
2023-04-03 09:59:45,947 		9456 of 10000 with 99.29% 	 Time used:  0.15 sec
2023-04-03 09:59:46,100 		9480 of 10000 with 99.29% 	 Time used:  0.15 sec
2023-04-03 09:59:46,253 		9504 of 10000 with 99.30% 	 Time used:  0.15 sec
2023-04-03 09:59:46,405 		9528 of 10000 with 99.30% 	 Time used:  0.15 sec
2023-04-03 09:59:46,558 		9552 of 10000 with 99.30% 	 Time used:  0.15 sec
2023-04-03 09:59:46,710 		9576 of 10000 with 99.30% 	 Time used:  0.15 sec
2023-04-03 09:59:46,863 		9600 of 10000 with 99.30% 	 Time used:  0.15 sec
2023-04-03 09:59:47,016 		9624 of 10000 with 99.30% 	 Time used:  0.15 sec
2023-04-03 09:59:47,168 		9648 of 10000 with 99.30% 	 Time used:  0.15 sec
2023-04-03 09:59:47,321 		9672 of 10000 with 99.30% 	 Time used:  0.15 sec
2023-04-03 09:59:47,473 		9696 of 10000 with 99.30% 	 Time used:  0.15 sec
2023-04-03 09:59:47,626 		9720 of 10000 with 99.28% 	 Time used:  0.15 sec
2023-04-03 09:59:47,778 		9744 of 10000 with 99.28% 	 Time used:  0.15 sec
2023-04-03 09:59:47,931 		9768 of 10000 with 99.27% 	 Time used:  0.15 sec
2023-04-03 09:59:48,083 		9792 of 10000 with 99.27% 	 Time used:  0.15 sec
2023-04-03 09:59:48,236 		9816 of 10000 with 99.28% 	 Time used:  0.15 sec
2023-04-03 09:59:48,389 		9840 of 10000 with 99.28% 	 Time used:  0.15 sec
2023-04-03 09:59:48,541 		9864 of 10000 with 99.28% 	 Time used:  0.15 sec
2023-04-03 09:59:48,694 		9888 of 10000 with 99.27% 	 Time used:  0.15 sec
2023-04-03 09:59:48,846 		9912 of 10000 with 99.27% 	 Time used:  0.15 sec
2023-04-03 09:59:48,999 		9936 of 10000 with 99.28% 	 Time used:  0.15 sec
2023-04-03 09:59:49,152 		9960 of 10000 with 99.28% 	 Time used:  0.15 sec
2023-04-03 09:59:49,304 		9984 of 10000 with 99.28% 	 Time used:  0.15 sec
2023-04-03 09:59:49,404 		10000 of 10000 with 99.28% 	 Time used:  0.10 sec
2023-04-03 09:59:49,404 
2023-04-03 09:59:49,406 			Learning rate: weights:   1.000e-02    
2023-04-03 09:59:49,406 			Last test performance: 99.28%
2023-04-03 09:59:49,406 ----------------
2023-04-03 09:59:52,566   11  =>  0    		Training 486 pattern with 99.38% 	Forward time: 	 3.06 sec
2023-04-03 09:59:52,566 			Loss:    1.480e-02    			Backward time: 	 0.09 sec 
2023-04-03 09:59:52,566 ADAM: Layer 0 -> dw_min:9.9670e-01  dw_max:1.0031e+00 lr:1.0000e-02
2023-04-03 09:59:52,566 ADAM: Layer 1 -> dw_min:9.9392e-01  dw_max:1.0061e+00 lr:1.0000e-02
2023-04-03 09:59:52,566 ADAM: Layer 2 -> dw_min:9.9015e-01  dw_max:1.0077e+00 lr:1.0000e-02
2023-04-03 09:59:52,566 ADAM: Layer 3 -> dw_min:9.9735e-01  dw_max:1.0030e+00 lr:1.0000e-02
2023-04-03 09:59:52,625 			Learning rate: weights:   1.000e-02    
2023-04-03 09:59:52,625 			Last test performance: 99.28%
2023-04-03 09:59:52,625 ----------------
2023-04-03 09:59:55,782   11  =>  1    		Training 486 pattern with 99.58% 	Forward time: 	 3.06 sec
2023-04-03 09:59:55,782 			Loss:    8.359e-03    			Backward time: 	 0.09 sec 
2023-04-03 09:59:55,782 ADAM: Layer 0 -> dw_min:9.9670e-01  dw_max:1.0031e+00 lr:1.0000e-02
2023-04-03 09:59:55,782 ADAM: Layer 1 -> dw_min:9.9120e-01  dw_max:1.0050e+00 lr:1.0000e-02
2023-04-03 09:59:55,782 ADAM: Layer 2 -> dw_min:9.8960e-01  dw_max:1.0094e+00 lr:1.0000e-02
2023-04-03 09:59:55,783 ADAM: Layer 3 -> dw_min:9.9789e-01  dw_max:1.0038e+00 lr:1.0000e-02
2023-04-03 09:59:55,798 			Learning rate: weights:   1.000e-02    
2023-04-03 09:59:55,798 			Last test performance: 99.28%
2023-04-03 09:59:55,798 ----------------
2023-04-03 09:59:58,957   11  =>  2    		Training 486 pattern with 99.58% 	Forward time: 	 3.06 sec
2023-04-03 09:59:58,957 			Loss:    7.937e-03    			Backward time: 	 0.09 sec 
2023-04-03 09:59:58,957 ADAM: Layer 0 -> dw_min:9.9763e-01  dw_max:1.0028e+00 lr:1.0000e-02
2023-04-03 09:59:58,957 ADAM: Layer 1 -> dw_min:9.9211e-01  dw_max:1.0045e+00 lr:1.0000e-02
2023-04-03 09:59:58,957 ADAM: Layer 2 -> dw_min:9.9064e-01  dw_max:1.0131e+00 lr:1.0000e-02
2023-04-03 09:59:58,957 ADAM: Layer 3 -> dw_min:9.9804e-01  dw_max:1.0034e+00 lr:1.0000e-02
2023-04-03 09:59:59,015 			Learning rate: weights:   1.000e-02    
2023-04-03 09:59:59,015 			Last test performance: 99.28%
2023-04-03 09:59:59,015 ----------------
2023-04-03 10:00:02,175   11  =>  3    		Training 486 pattern with 99.58% 	Forward time: 	 3.06 sec
2023-04-03 10:00:02,176 			Loss:    7.555e-03    			Backward time: 	 0.09 sec 
2023-04-03 10:00:02,176 ADAM: Layer 0 -> dw_min:9.9806e-01  dw_max:1.0026e+00 lr:1.0000e-02
2023-04-03 10:00:02,176 ADAM: Layer 1 -> dw_min:9.9304e-01  dw_max:1.0049e+00 lr:1.0000e-02
2023-04-03 10:00:02,176 ADAM: Layer 2 -> dw_min:9.8985e-01  dw_max:1.0118e+00 lr:1.0000e-02
2023-04-03 10:00:02,176 ADAM: Layer 3 -> dw_min:9.9798e-01  dw_max:1.0030e+00 lr:1.0000e-02
2023-04-03 10:00:02,232 			Learning rate: weights:   1.000e-02    
2023-04-03 10:00:02,232 			Last test performance: 99.28%
2023-04-03 10:00:02,232 ----------------
2023-04-03 10:00:05,403   11  =>  4    		Training 486 pattern with 99.58% 	Forward time: 	 3.07 sec
2023-04-03 10:00:05,403 			Loss:    1.688e-02    			Backward time: 	 0.10 sec 
2023-04-03 10:00:05,403 ADAM: Layer 0 -> dw_min:9.9785e-01  dw_max:1.0022e+00 lr:1.0000e-02
2023-04-03 10:00:05,403 ADAM: Layer 1 -> dw_min:9.9442e-01  dw_max:1.0074e+00 lr:1.0000e-02
2023-04-03 10:00:05,403 ADAM: Layer 2 -> dw_min:9.9117e-01  dw_max:1.0106e+00 lr:1.0000e-02
2023-04-03 10:00:05,404 ADAM: Layer 3 -> dw_min:9.9806e-01  dw_max:1.0027e+00 lr:1.0000e-02
2023-04-03 10:00:05,484 			Learning rate: weights:   1.000e-02    
2023-04-03 10:00:05,484 			Last test performance: 99.28%
2023-04-03 10:00:05,484 ----------------
2023-04-03 10:00:08,645   11  =>  5    		Training 486 pattern with 99.58% 	Forward time: 	 3.06 sec
2023-04-03 10:00:08,645 			Loss:    8.145e-03    			Backward time: 	 0.09 sec 
2023-04-03 10:00:08,646 ADAM: Layer 0 -> dw_min:9.9795e-01  dw_max:1.0014e+00 lr:1.0000e-02
2023-04-03 10:00:08,646 ADAM: Layer 1 -> dw_min:9.9484e-01  dw_max:1.0066e+00 lr:1.0000e-02
2023-04-03 10:00:08,646 ADAM: Layer 2 -> dw_min:9.9137e-01  dw_max:1.0111e+00 lr:1.0000e-02
2023-04-03 10:00:08,646 ADAM: Layer 3 -> dw_min:9.9810e-01  dw_max:1.0024e+00 lr:1.0000e-02
2023-04-03 10:00:08,662 			Learning rate: weights:   1.000e-02    
2023-04-03 10:00:08,662 			Last test performance: 99.28%
2023-04-03 10:00:08,662 ----------------
2023-04-03 10:00:11,821   11  =>  6    		Training 486 pattern with 99.58% 	Forward time: 	 3.06 sec
2023-04-03 10:00:11,821 			Loss:    1.089e-02    			Backward time: 	 0.09 sec 
2023-04-03 10:00:11,821 ADAM: Layer 0 -> dw_min:9.9854e-01  dw_max:1.0022e+00 lr:1.0000e-02
2023-04-03 10:00:11,821 ADAM: Layer 1 -> dw_min:9.9238e-01  dw_max:1.0052e+00 lr:1.0000e-02
2023-04-03 10:00:11,821 ADAM: Layer 2 -> dw_min:9.9197e-01  dw_max:1.0106e+00 lr:1.0000e-02
2023-04-03 10:00:11,821 ADAM: Layer 3 -> dw_min:9.9748e-01  dw_max:1.0024e+00 lr:1.0000e-02
2023-04-03 10:00:11,933 			Learning rate: weights:   1.000e-02    
2023-04-03 10:00:11,933 			Last test performance: 99.28%
2023-04-03 10:00:11,933 ----------------
2023-04-03 10:00:15,092   11  =>  7    		Training 486 pattern with 99.17% 	Forward time: 	 3.06 sec
2023-04-03 10:00:15,092 			Loss:    1.104e-02    			Backward time: 	 0.09 sec 
2023-04-03 10:00:15,092 ADAM: Layer 0 -> dw_min:9.9849e-01  dw_max:1.0017e+00 lr:1.0000e-02
2023-04-03 10:00:15,092 ADAM: Layer 1 -> dw_min:9.9139e-01  dw_max:1.0049e+00 lr:1.0000e-02
2023-04-03 10:00:15,092 ADAM: Layer 2 -> dw_min:9.8838e-01  dw_max:1.0105e+00 lr:1.0000e-02
2023-04-03 10:00:15,093 ADAM: Layer 3 -> dw_min:9.9773e-01  dw_max:1.0021e+00 lr:1.0000e-02
2023-04-03 10:00:15,170 			Learning rate: weights:   1.000e-02    
2023-04-03 10:00:15,170 			Last test performance: 99.28%
2023-04-03 10:00:15,170 ----------------
2023-04-03 10:00:18,327   11  =>  8    		Training 486 pattern with 99.17% 	Forward time: 	 3.06 sec
2023-04-03 10:00:18,327 			Loss:    2.633e-02    			Backward time: 	 0.09 sec 
2023-04-03 10:00:18,327 ADAM: Layer 0 -> dw_min:9.9825e-01  dw_max:1.0024e+00 lr:1.0000e-02
2023-04-03 10:00:18,327 ADAM: Layer 1 -> dw_min:9.9089e-01  dw_max:1.0083e+00 lr:1.0000e-02
2023-04-03 10:00:18,328 ADAM: Layer 2 -> dw_min:9.8784e-01  dw_max:1.0134e+00 lr:1.0000e-02
2023-04-03 10:00:18,328 ADAM: Layer 3 -> dw_min:9.9798e-01  dw_max:1.0032e+00 lr:1.0000e-02
2023-04-03 10:00:18,344 			Learning rate: weights:   1.000e-02    
2023-04-03 10:00:18,344 			Last test performance: 99.28%
2023-04-03 10:00:18,344 ----------------
2023-04-03 10:00:21,503   11  =>  9    		Training 486 pattern with 98.75% 	Forward time: 	 3.06 sec
2023-04-03 10:00:21,503 			Loss:    2.642e-02    			Backward time: 	 0.09 sec 
2023-04-03 10:00:21,503 ADAM: Layer 0 -> dw_min:9.9728e-01  dw_max:1.0026e+00 lr:1.0000e-02
2023-04-03 10:00:21,503 ADAM: Layer 1 -> dw_min:9.9182e-01  dw_max:1.0074e+00 lr:1.0000e-02
2023-04-03 10:00:21,503 ADAM: Layer 2 -> dw_min:9.8797e-01  dw_max:1.0127e+00 lr:1.0000e-02
2023-04-03 10:00:21,503 ADAM: Layer 3 -> dw_min:9.9701e-01  dw_max:1.0036e+00 lr:1.0000e-02
2023-04-03 10:00:21,558 			Learning rate: weights:   1.000e-02    
2023-04-03 10:00:21,558 			Last test performance: 99.28%
2023-04-03 10:00:21,559 ----------------
2023-04-03 10:00:24,717   11  =>  10   		Training 486 pattern with 99.38% 	Forward time: 	 3.06 sec
2023-04-03 10:00:24,717 			Loss:    1.535e-02    			Backward time: 	 0.09 sec 
2023-04-03 10:00:24,718 ADAM: Layer 0 -> dw_min:9.9636e-01  dw_max:1.0029e+00 lr:1.0000e-02
2023-04-03 10:00:24,718 ADAM: Layer 1 -> dw_min:9.9208e-01  dw_max:1.0064e+00 lr:1.0000e-02
2023-04-03 10:00:24,718 ADAM: Layer 2 -> dw_min:9.8442e-01  dw_max:1.0143e+00 lr:1.0000e-02
2023-04-03 10:00:24,718 ADAM: Layer 3 -> dw_min:9.9553e-01  dw_max:1.0041e+00 lr:1.0000e-02
2023-04-03 10:00:24,739 			Learning rate: weights:   1.000e-02    
2023-04-03 10:00:24,739 			Last test performance: 99.28%
2023-04-03 10:00:24,739 ----------------
2023-04-03 10:00:27,898   11  =>  11   		Training 486 pattern with 99.17% 	Forward time: 	 3.06 sec
2023-04-03 10:00:27,898 			Loss:    2.245e-02    			Backward time: 	 0.09 sec 
2023-04-03 10:00:27,899 ADAM: Layer 0 -> dw_min:9.9544e-01  dw_max:1.0036e+00 lr:1.0000e-02
2023-04-03 10:00:27,899 ADAM: Layer 1 -> dw_min:9.9077e-01  dw_max:1.0097e+00 lr:1.0000e-02
2023-04-03 10:00:27,899 ADAM: Layer 2 -> dw_min:9.8598e-01  dw_max:1.0129e+00 lr:1.0000e-02
2023-04-03 10:00:27,899 ADAM: Layer 3 -> dw_min:9.9597e-01  dw_max:1.0047e+00 lr:1.0000e-02
2023-04-03 10:00:27,939 			Learning rate: weights:   1.000e-02    
2023-04-03 10:00:27,939 			Last test performance: 99.28%
2023-04-03 10:00:27,939 ----------------
2023-04-03 10:00:31,097   11  =>  12   		Training 486 pattern with 98.96% 	Forward time: 	 3.06 sec
2023-04-03 10:00:31,097 			Loss:    1.665e-02    			Backward time: 	 0.09 sec 
2023-04-03 10:00:31,097 ADAM: Layer 0 -> dw_min:9.9467e-01  dw_max:1.0036e+00 lr:1.0000e-02
2023-04-03 10:00:31,097 ADAM: Layer 1 -> dw_min:9.9032e-01  dw_max:1.0090e+00 lr:1.0000e-02
2023-04-03 10:00:31,097 ADAM: Layer 2 -> dw_min:9.8640e-01  dw_max:1.0137e+00 lr:1.0000e-02
2023-04-03 10:00:31,098 ADAM: Layer 3 -> dw_min:9.9361e-01  dw_max:1.0052e+00 lr:1.0000e-02
2023-04-03 10:00:31,155 			Learning rate: weights:   1.000e-02    
2023-04-03 10:00:31,155 			Last test performance: 99.28%
2023-04-03 10:00:31,155 ----------------
2023-04-03 10:00:34,314   11  =>  13   		Training 486 pattern with 99.38% 	Forward time: 	 3.06 sec
2023-04-03 10:00:34,314 			Loss:    1.171e-02    			Backward time: 	 0.09 sec 
2023-04-03 10:00:34,314 ADAM: Layer 0 -> dw_min:9.9505e-01  dw_max:1.0039e+00 lr:1.0000e-02
2023-04-03 10:00:34,314 ADAM: Layer 1 -> dw_min:9.9097e-01  dw_max:1.0092e+00 lr:1.0000e-02
2023-04-03 10:00:34,314 ADAM: Layer 2 -> dw_min:9.8775e-01  dw_max:1.0124e+00 lr:1.0000e-02
2023-04-03 10:00:34,314 ADAM: Layer 3 -> dw_min:9.9429e-01  dw_max:1.0048e+00 lr:1.0000e-02
2023-04-03 10:00:34,420 			Learning rate: weights:   1.000e-02    
2023-04-03 10:00:34,420 			Last test performance: 99.28%
2023-04-03 10:00:34,420 ----------------
2023-04-03 10:00:37,581   11  =>  14   		Training 486 pattern with 99.38% 	Forward time: 	 3.06 sec
2023-04-03 10:00:37,581 			Loss:    1.822e-02    			Backward time: 	 0.09 sec 
2023-04-03 10:00:37,581 ADAM: Layer 0 -> dw_min:9.9574e-01  dw_max:1.0038e+00 lr:1.0000e-02
2023-04-03 10:00:37,581 ADAM: Layer 1 -> dw_min:9.9162e-01  dw_max:1.0085e+00 lr:1.0000e-02
2023-04-03 10:00:37,581 ADAM: Layer 2 -> dw_min:9.8830e-01  dw_max:1.0130e+00 lr:1.0000e-02
2023-04-03 10:00:37,581 ADAM: Layer 3 -> dw_min:9.9482e-01  dw_max:1.0043e+00 lr:1.0000e-02
2023-04-03 10:00:37,680 			Learning rate: weights:   1.000e-02    
2023-04-03 10:00:37,680 			Last test performance: 99.28%
2023-04-03 10:00:37,680 ----------------
2023-04-03 10:00:40,843   11  =>  15   		Training 486 pattern with 99.38% 	Forward time: 	 3.06 sec
2023-04-03 10:00:40,843 			Loss:    2.806e-02    			Backward time: 	 0.09 sec 
2023-04-03 10:00:40,843 ADAM: Layer 0 -> dw_min:9.9549e-01  dw_max:1.0038e+00 lr:1.0000e-02
2023-04-03 10:00:40,843 ADAM: Layer 1 -> dw_min:9.9116e-01  dw_max:1.0074e+00 lr:1.0000e-02
2023-04-03 10:00:40,843 ADAM: Layer 2 -> dw_min:9.8800e-01  dw_max:1.0122e+00 lr:1.0000e-02
2023-04-03 10:00:40,843 ADAM: Layer 3 -> dw_min:9.9524e-01  dw_max:1.0045e+00 lr:1.0000e-02
2023-04-03 10:00:40,859 			Learning rate: weights:   1.000e-02    
2023-04-03 10:00:40,859 			Last test performance: 99.28%
2023-04-03 10:00:40,859 ----------------
2023-04-03 10:00:44,017   11  =>  16   		Training 486 pattern with 98.33% 	Forward time: 	 3.06 sec
2023-04-03 10:00:44,018 			Loss:    3.579e-02    			Backward time: 	 0.09 sec 
2023-04-03 10:00:44,018 ADAM: Layer 0 -> dw_min:9.9514e-01  dw_max:1.0047e+00 lr:1.0000e-02
2023-04-03 10:00:44,018 ADAM: Layer 1 -> dw_min:9.9137e-01  dw_max:1.0077e+00 lr:1.0000e-02
2023-04-03 10:00:44,018 ADAM: Layer 2 -> dw_min:9.8808e-01  dw_max:1.0110e+00 lr:1.0000e-02
2023-04-03 10:00:44,018 ADAM: Layer 3 -> dw_min:9.9722e-01  dw_max:1.0041e+00 lr:1.0000e-02
2023-04-03 10:00:44,107 			Learning rate: weights:   1.000e-02    
2023-04-03 10:00:44,107 			Last test performance: 99.28%
2023-04-03 10:00:44,107 ----------------
2023-04-03 10:00:47,268   11  =>  17   		Training 486 pattern with 99.17% 	Forward time: 	 3.06 sec
2023-04-03 10:00:47,268 			Loss:    2.086e-02    			Backward time: 	 0.09 sec 
2023-04-03 10:00:47,268 ADAM: Layer 0 -> dw_min:9.9572e-01  dw_max:1.0047e+00 lr:1.0000e-02
2023-04-03 10:00:47,268 ADAM: Layer 1 -> dw_min:9.9144e-01  dw_max:1.0105e+00 lr:1.0000e-02
2023-04-03 10:00:47,268 ADAM: Layer 2 -> dw_min:9.8816e-01  dw_max:1.0132e+00 lr:1.0000e-02
2023-04-03 10:00:47,268 ADAM: Layer 3 -> dw_min:9.9620e-01  dw_max:1.0039e+00 lr:1.0000e-02
2023-04-03 10:00:47,308 			Learning rate: weights:   1.000e-02    
2023-04-03 10:00:47,308 			Last test performance: 99.28%
2023-04-03 10:00:47,308 ----------------
2023-04-03 10:00:50,467   11  =>  18   		Training 486 pattern with 98.75% 	Forward time: 	 3.06 sec
2023-04-03 10:00:50,467 			Loss:    3.508e-02    			Backward time: 	 0.09 sec 
2023-04-03 10:00:50,467 ADAM: Layer 0 -> dw_min:9.9603e-01  dw_max:1.0044e+00 lr:1.0000e-02
2023-04-03 10:00:50,468 ADAM: Layer 1 -> dw_min:9.9220e-01  dw_max:1.0104e+00 lr:1.0000e-02
2023-04-03 10:00:50,468 ADAM: Layer 2 -> dw_min:9.8824e-01  dw_max:1.0120e+00 lr:1.0000e-02
2023-04-03 10:00:50,468 ADAM: Layer 3 -> dw_min:9.9651e-01  dw_max:1.0040e+00 lr:1.0000e-02
2023-04-03 10:00:50,527 			Learning rate: weights:   1.000e-02    
2023-04-03 10:00:50,527 			Last test performance: 99.28%
2023-04-03 10:00:50,527 ----------------
2023-04-03 10:00:53,684   11  =>  19   		Training 486 pattern with 99.79% 	Forward time: 	 3.06 sec
2023-04-03 10:00:53,684 			Loss:    6.071e-03    			Backward time: 	 0.09 sec 
2023-04-03 10:00:53,685 ADAM: Layer 0 -> dw_min:9.9668e-01  dw_max:1.0037e+00 lr:1.0000e-02
2023-04-03 10:00:53,685 ADAM: Layer 1 -> dw_min:9.9268e-01  dw_max:1.0093e+00 lr:1.0000e-02
2023-04-03 10:00:53,685 ADAM: Layer 2 -> dw_min:9.8941e-01  dw_max:1.0108e+00 lr:1.0000e-02
2023-04-03 10:00:53,685 ADAM: Layer 3 -> dw_min:9.9687e-01  dw_max:1.0036e+00 lr:1.0000e-02
2023-04-03 10:00:53,781 			Learning rate: weights:   1.000e-02    
2023-04-03 10:00:53,781 			Last test performance: 99.28%
2023-04-03 10:00:53,781 ----------------
2023-04-03 10:00:56,937   11  =>  20   		Training 486 pattern with 98.96% 	Forward time: 	 3.06 sec
2023-04-03 10:00:56,937 			Loss:    3.455e-02    			Backward time: 	 0.09 sec 
2023-04-03 10:00:56,938 ADAM: Layer 0 -> dw_min:9.9544e-01  dw_max:1.0039e+00 lr:1.0000e-02
2023-04-03 10:00:56,938 ADAM: Layer 1 -> dw_min:9.9068e-01  dw_max:1.0092e+00 lr:1.0000e-02
2023-04-03 10:00:56,938 ADAM: Layer 2 -> dw_min:9.8715e-01  dw_max:1.0098e+00 lr:1.0000e-02
2023-04-03 10:00:56,938 ADAM: Layer 3 -> dw_min:9.9560e-01  dw_max:1.0032e+00 lr:1.0000e-02
2023-04-03 10:00:56,997 			Learning rate: weights:   1.000e-02    
2023-04-03 10:00:56,997 			Last test performance: 99.28%
2023-04-03 10:00:56,997 ----------------
2023-04-03 10:01:00,154   11  =>  21   		Training 486 pattern with 98.75% 	Forward time: 	 3.06 sec
2023-04-03 10:01:00,154 			Loss:    2.812e-02    			Backward time: 	 0.09 sec 
2023-04-03 10:01:00,154 ADAM: Layer 0 -> dw_min:9.9606e-01  dw_max:1.0033e+00 lr:1.0000e-02
2023-04-03 10:01:00,154 ADAM: Layer 1 -> dw_min:9.9123e-01  dw_max:1.0087e+00 lr:1.0000e-02
2023-04-03 10:01:00,154 ADAM: Layer 2 -> dw_min:9.8763e-01  dw_max:1.0121e+00 lr:1.0000e-02
2023-04-03 10:01:00,155 ADAM: Layer 3 -> dw_min:9.9597e-01  dw_max:1.0038e+00 lr:1.0000e-02
2023-04-03 10:01:00,253 			Learning rate: weights:   1.000e-02    
2023-04-03 10:01:00,253 			Last test performance: 99.28%
2023-04-03 10:01:00,253 ----------------
2023-04-03 10:01:03,412   11  =>  22   		Training 486 pattern with 99.38% 	Forward time: 	 3.06 sec
2023-04-03 10:01:03,412 			Loss:    1.500e-02    			Backward time: 	 0.09 sec 
2023-04-03 10:01:03,412 ADAM: Layer 0 -> dw_min:9.9608e-01  dw_max:1.0042e+00 lr:1.0000e-02
2023-04-03 10:01:03,413 ADAM: Layer 1 -> dw_min:9.9214e-01  dw_max:1.0079e+00 lr:1.0000e-02
2023-04-03 10:01:03,413 ADAM: Layer 2 -> dw_min:9.8763e-01  dw_max:1.0110e+00 lr:1.0000e-02
2023-04-03 10:01:03,413 ADAM: Layer 3 -> dw_min:9.9612e-01  dw_max:1.0034e+00 lr:1.0000e-02
2023-04-03 10:01:03,471 			Learning rate: weights:   1.000e-02    
2023-04-03 10:01:03,471 			Last test performance: 99.28%
2023-04-03 10:01:03,471 ----------------
2023-04-03 10:01:06,628   11  =>  23   		Training 486 pattern with 98.96% 	Forward time: 	 3.06 sec
2023-04-03 10:01:06,629 			Loss:    1.862e-02    			Backward time: 	 0.09 sec 
2023-04-03 10:01:06,629 ADAM: Layer 0 -> dw_min:9.9592e-01  dw_max:1.0042e+00 lr:1.0000e-02
2023-04-03 10:01:06,629 ADAM: Layer 1 -> dw_min:9.9152e-01  dw_max:1.0092e+00 lr:1.0000e-02
2023-04-03 10:01:06,629 ADAM: Layer 2 -> dw_min:9.8585e-01  dw_max:1.0099e+00 lr:1.0000e-02
2023-04-03 10:01:06,629 ADAM: Layer 3 -> dw_min:9.9652e-01  dw_max:1.0030e+00 lr:1.0000e-02
2023-04-03 10:01:06,693 			Learning rate: weights:   1.000e-02    
2023-04-03 10:01:06,693 			Last test performance: 99.28%
2023-04-03 10:01:06,693 ----------------
2023-04-03 10:01:09,852   11  =>  24   		Training 486 pattern with 99.17% 	Forward time: 	 3.06 sec
2023-04-03 10:01:09,852 			Loss:    2.124e-02    			Backward time: 	 0.09 sec 
2023-04-03 10:01:09,852 ADAM: Layer 0 -> dw_min:9.9589e-01  dw_max:1.0044e+00 lr:1.0000e-02
2023-04-03 10:01:09,852 ADAM: Layer 1 -> dw_min:9.9172e-01  dw_max:1.0096e+00 lr:1.0000e-02
2023-04-03 10:01:09,852 ADAM: Layer 2 -> dw_min:9.8724e-01  dw_max:1.0115e+00 lr:1.0000e-02
2023-04-03 10:01:09,852 ADAM: Layer 3 -> dw_min:9.9649e-01  dw_max:1.0032e+00 lr:1.0000e-02
2023-04-03 10:01:09,869 			Learning rate: weights:   1.000e-02    
2023-04-03 10:01:09,869 			Last test performance: 99.28%
2023-04-03 10:01:09,869 ----------------
2023-04-03 10:01:13,029   11  =>  25   		Training 486 pattern with 98.96% 	Forward time: 	 3.06 sec
2023-04-03 10:01:13,029 			Loss:    1.828e-02    			Backward time: 	 0.09 sec 
2023-04-03 10:01:13,029 ADAM: Layer 0 -> dw_min:9.9537e-01  dw_max:1.0048e+00 lr:1.0000e-02
2023-04-03 10:01:13,029 ADAM: Layer 1 -> dw_min:9.9186e-01  dw_max:1.0071e+00 lr:1.0000e-02
2023-04-03 10:01:13,030 ADAM: Layer 2 -> dw_min:9.8716e-01  dw_max:1.0104e+00 lr:1.0000e-02
2023-04-03 10:01:13,030 ADAM: Layer 3 -> dw_min:9.9557e-01  dw_max:1.0052e+00 lr:1.0000e-02
2023-04-03 10:01:13,077 			Learning rate: weights:   1.000e-02    
2023-04-03 10:01:13,077 			Last test performance: 99.28%
2023-04-03 10:01:13,077 ----------------
2023-04-03 10:01:16,234   11  =>  26   		Training 486 pattern with 99.58% 	Forward time: 	 3.06 sec
2023-04-03 10:01:16,234 			Loss:    6.864e-03    			Backward time: 	 0.09 sec 
2023-04-03 10:01:16,234 ADAM: Layer 0 -> dw_min:9.9626e-01  dw_max:1.0051e+00 lr:1.0000e-02
2023-04-03 10:01:16,235 ADAM: Layer 1 -> dw_min:9.9176e-01  dw_max:1.0073e+00 lr:1.0000e-02
2023-04-03 10:01:16,235 ADAM: Layer 2 -> dw_min:9.8817e-01  dw_max:1.0093e+00 lr:1.0000e-02
2023-04-03 10:01:16,235 ADAM: Layer 3 -> dw_min:9.9601e-01  dw_max:1.0047e+00 lr:1.0000e-02
2023-04-03 10:01:16,294 			Learning rate: weights:   1.000e-02    
2023-04-03 10:01:16,294 			Last test performance: 99.28%
2023-04-03 10:01:16,294 ----------------
2023-04-03 10:01:19,452   11  =>  27   		Training 486 pattern with 99.38% 	Forward time: 	 3.06 sec
2023-04-03 10:01:19,452 			Loss:    1.117e-02    			Backward time: 	 0.09 sec 
2023-04-03 10:01:19,452 ADAM: Layer 0 -> dw_min:9.9746e-01  dw_max:1.0041e+00 lr:1.0000e-02
2023-04-03 10:01:19,453 ADAM: Layer 1 -> dw_min:9.8805e-01  dw_max:1.0117e+00 lr:1.0000e-02
2023-04-03 10:01:19,453 ADAM: Layer 2 -> dw_min:9.8743e-01  dw_max:1.0123e+00 lr:1.0000e-02
2023-04-03 10:01:19,453 ADAM: Layer 3 -> dw_min:9.9502e-01  dw_max:1.0049e+00 lr:1.0000e-02
2023-04-03 10:01:19,496 			Learning rate: weights:   1.000e-02    
2023-04-03 10:01:19,496 			Last test performance: 99.28%
2023-04-03 10:01:19,496 ----------------
2023-04-03 10:01:22,653   11  =>  28   		Training 486 pattern with 99.58% 	Forward time: 	 3.06 sec
2023-04-03 10:01:22,653 			Loss:    1.120e-02    			Backward time: 	 0.09 sec 
2023-04-03 10:01:22,653 ADAM: Layer 0 -> dw_min:9.9731e-01  dw_max:1.0034e+00 lr:1.0000e-02
2023-04-03 10:01:22,654 ADAM: Layer 1 -> dw_min:9.8926e-01  dw_max:1.0105e+00 lr:1.0000e-02
2023-04-03 10:01:22,654 ADAM: Layer 2 -> dw_min:9.8868e-01  dw_max:1.0109e+00 lr:1.0000e-02
2023-04-03 10:01:22,654 ADAM: Layer 3 -> dw_min:9.9547e-01  dw_max:1.0045e+00 lr:1.0000e-02
2023-04-03 10:01:22,688 			Learning rate: weights:   1.000e-02    
2023-04-03 10:01:22,688 			Last test performance: 99.28%
2023-04-03 10:01:22,688 ----------------
2023-04-03 10:01:25,846   11  =>  29   		Training 486 pattern with 98.96% 	Forward time: 	 3.06 sec
2023-04-03 10:01:25,846 			Loss:    3.756e-02    			Backward time: 	 0.09 sec 
2023-04-03 10:01:25,847 ADAM: Layer 0 -> dw_min:9.9733e-01  dw_max:1.0040e+00 lr:1.0000e-02
2023-04-03 10:01:25,847 ADAM: Layer 1 -> dw_min:9.9031e-01  dw_max:1.0095e+00 lr:1.0000e-02
2023-04-03 10:01:25,847 ADAM: Layer 2 -> dw_min:9.8879e-01  dw_max:1.0102e+00 lr:1.0000e-02
2023-04-03 10:01:25,847 ADAM: Layer 3 -> dw_min:9.9591e-01  dw_max:1.0040e+00 lr:1.0000e-02
2023-04-03 10:01:25,906 			Learning rate: weights:   1.000e-02    
2023-04-03 10:01:25,906 			Last test performance: 99.28%
2023-04-03 10:01:25,906 ----------------
2023-04-03 10:01:29,065   11  =>  30   		Training 486 pattern with 98.96% 	Forward time: 	 3.06 sec
2023-04-03 10:01:29,065 			Loss:    1.837e-02    			Backward time: 	 0.09 sec 
2023-04-03 10:01:29,065 ADAM: Layer 0 -> dw_min:9.9736e-01  dw_max:1.0040e+00 lr:1.0000e-02
2023-04-03 10:01:29,065 ADAM: Layer 1 -> dw_min:9.9113e-01  dw_max:1.0086e+00 lr:1.0000e-02
2023-04-03 10:01:29,065 ADAM: Layer 2 -> dw_min:9.8639e-01  dw_max:1.0135e+00 lr:1.0000e-02
2023-04-03 10:01:29,066 ADAM: Layer 3 -> dw_min:9.9632e-01  dw_max:1.0036e+00 lr:1.0000e-02
2023-04-03 10:01:29,282 			Learning rate: weights:   1.000e-02    
2023-04-03 10:01:29,282 			Last test performance: 99.28%
2023-04-03 10:01:29,282 ----------------
2023-04-03 10:01:32,440   11  =>  31   		Training 486 pattern with 99.17% 	Forward time: 	 3.06 sec
2023-04-03 10:01:32,440 			Loss:    3.096e-02    			Backward time: 	 0.09 sec 
2023-04-03 10:01:32,440 ADAM: Layer 0 -> dw_min:9.9669e-01  dw_max:1.0053e+00 lr:1.0000e-02
2023-04-03 10:01:32,440 ADAM: Layer 1 -> dw_min:9.9157e-01  dw_max:1.0078e+00 lr:1.0000e-02
2023-04-03 10:01:32,440 ADAM: Layer 2 -> dw_min:9.8774e-01  dw_max:1.0121e+00 lr:1.0000e-02
2023-04-03 10:01:32,440 ADAM: Layer 3 -> dw_min:9.9660e-01  dw_max:1.0033e+00 lr:1.0000e-02
2023-04-03 10:01:32,554 			Learning rate: weights:   1.000e-02    
2023-04-03 10:01:32,554 			Last test performance: 99.28%
2023-04-03 10:01:32,554 ----------------
2023-04-03 10:01:35,713   11  =>  32   		Training 486 pattern with 99.79% 	Forward time: 	 3.06 sec
2023-04-03 10:01:35,713 			Loss:    1.035e-02    			Backward time: 	 0.09 sec 
2023-04-03 10:01:35,713 ADAM: Layer 0 -> dw_min:9.9659e-01  dw_max:1.0062e+00 lr:1.0000e-02
2023-04-03 10:01:35,714 ADAM: Layer 1 -> dw_min:9.9223e-01  dw_max:1.0069e+00 lr:1.0000e-02
2023-04-03 10:01:35,714 ADAM: Layer 2 -> dw_min:9.8645e-01  dw_max:1.0109e+00 lr:1.0000e-02
2023-04-03 10:01:35,714 ADAM: Layer 3 -> dw_min:9.9690e-01  dw_max:1.0029e+00 lr:1.0000e-02
2023-04-03 10:01:35,866 			Learning rate: weights:   1.000e-02    
2023-04-03 10:01:35,866 			Last test performance: 99.28%
2023-04-03 10:01:35,866 ----------------
2023-04-03 10:01:39,026   11  =>  33   		Training 486 pattern with 99.38% 	Forward time: 	 3.06 sec
2023-04-03 10:01:39,026 			Loss:    1.297e-02    			Backward time: 	 0.09 sec 
2023-04-03 10:01:39,027 ADAM: Layer 0 -> dw_min:9.9732e-01  dw_max:1.0046e+00 lr:1.0000e-02
2023-04-03 10:01:39,027 ADAM: Layer 1 -> dw_min:9.9317e-01  dw_max:1.0062e+00 lr:1.0000e-02
2023-04-03 10:01:39,027 ADAM: Layer 2 -> dw_min:9.8779e-01  dw_max:1.0098e+00 lr:1.0000e-02
2023-04-03 10:01:39,027 ADAM: Layer 3 -> dw_min:9.9713e-01  dw_max:1.0027e+00 lr:1.0000e-02
2023-04-03 10:01:39,087 			Learning rate: weights:   1.000e-02    
2023-04-03 10:01:39,087 			Last test performance: 99.28%
2023-04-03 10:01:39,087 ----------------
2023-04-03 10:01:42,244   11  =>  34   		Training 486 pattern with 99.58% 	Forward time: 	 3.06 sec
2023-04-03 10:01:42,244 			Loss:    1.198e-02    			Backward time: 	 0.09 sec 
2023-04-03 10:01:42,244 ADAM: Layer 0 -> dw_min:9.9739e-01  dw_max:1.0045e+00 lr:1.0000e-02
2023-04-03 10:01:42,245 ADAM: Layer 1 -> dw_min:9.9336e-01  dw_max:1.0056e+00 lr:1.0000e-02
2023-04-03 10:01:42,245 ADAM: Layer 2 -> dw_min:9.8901e-01  dw_max:1.0089e+00 lr:1.0000e-02
2023-04-03 10:01:42,245 ADAM: Layer 3 -> dw_min:9.9590e-01  dw_max:1.0025e+00 lr:1.0000e-02
2023-04-03 10:01:42,307 			Learning rate: weights:   1.000e-02    
2023-04-03 10:01:42,308 			Last test performance: 99.28%
2023-04-03 10:01:42,308 ----------------
2023-04-03 10:01:45,464   11  =>  35   		Training 486 pattern with 99.17% 	Forward time: 	 3.06 sec
2023-04-03 10:01:45,464 			Loss:    1.488e-02    			Backward time: 	 0.09 sec 
2023-04-03 10:01:45,465 ADAM: Layer 0 -> dw_min:9.9681e-01  dw_max:1.0053e+00 lr:1.0000e-02
2023-04-03 10:01:45,465 ADAM: Layer 1 -> dw_min:9.9364e-01  dw_max:1.0070e+00 lr:1.0000e-02
2023-04-03 10:01:45,465 ADAM: Layer 2 -> dw_min:9.8670e-01  dw_max:1.0120e+00 lr:1.0000e-02
2023-04-03 10:01:45,465 ADAM: Layer 3 -> dw_min:9.9620e-01  dw_max:1.0048e+00 lr:1.0000e-02
2023-04-03 10:01:45,524 			Learning rate: weights:   1.000e-02    
2023-04-03 10:01:45,524 			Last test performance: 99.28%
2023-04-03 10:01:45,524 ----------------
2023-04-03 10:01:48,682   11  =>  36   		Training 486 pattern with 99.58% 	Forward time: 	 3.06 sec
2023-04-03 10:01:48,682 			Loss:    7.049e-03    			Backward time: 	 0.09 sec 
2023-04-03 10:01:48,682 ADAM: Layer 0 -> dw_min:9.9650e-01  dw_max:1.0048e+00 lr:1.0000e-02
2023-04-03 10:01:48,682 ADAM: Layer 1 -> dw_min:9.9322e-01  dw_max:1.0071e+00 lr:1.0000e-02
2023-04-03 10:01:48,682 ADAM: Layer 2 -> dw_min:9.8803e-01  dw_max:1.0104e+00 lr:1.0000e-02
2023-04-03 10:01:48,682 ADAM: Layer 3 -> dw_min:9.9657e-01  dw_max:1.0042e+00 lr:1.0000e-02
2023-04-03 10:01:48,741 			Learning rate: weights:   1.000e-02    
2023-04-03 10:01:48,741 			Last test performance: 99.28%
2023-04-03 10:01:48,741 ----------------
2023-04-03 10:01:51,897   11  =>  37   		Training 486 pattern with 99.58% 	Forward time: 	 3.06 sec
2023-04-03 10:01:51,897 			Loss:    9.589e-03    			Backward time: 	 0.09 sec 
2023-04-03 10:01:51,897 ADAM: Layer 0 -> dw_min:9.9670e-01  dw_max:1.0042e+00 lr:1.0000e-02
2023-04-03 10:01:51,897 ADAM: Layer 1 -> dw_min:9.9374e-01  dw_max:1.0071e+00 lr:1.0000e-02
2023-04-03 10:01:51,898 ADAM: Layer 2 -> dw_min:9.8922e-01  dw_max:1.0111e+00 lr:1.0000e-02
2023-04-03 10:01:51,898 ADAM: Layer 3 -> dw_min:9.9677e-01  dw_max:1.0038e+00 lr:1.0000e-02
2023-04-03 10:01:51,957 			Learning rate: weights:   1.000e-02    
2023-04-03 10:01:51,957 			Last test performance: 99.28%
2023-04-03 10:01:51,957 ----------------
2023-04-03 10:01:55,113   11  =>  38   		Training 486 pattern with 99.17% 	Forward time: 	 3.06 sec
2023-04-03 10:01:55,113 			Loss:    1.920e-02    			Backward time: 	 0.09 sec 
2023-04-03 10:01:55,113 ADAM: Layer 0 -> dw_min:9.9689e-01  dw_max:1.0040e+00 lr:1.0000e-02
2023-04-03 10:01:55,113 ADAM: Layer 1 -> dw_min:9.9392e-01  dw_max:1.0065e+00 lr:1.0000e-02
2023-04-03 10:01:55,113 ADAM: Layer 2 -> dw_min:9.8851e-01  dw_max:1.0124e+00 lr:1.0000e-02
2023-04-03 10:01:55,114 ADAM: Layer 3 -> dw_min:9.9474e-01  dw_max:1.0062e+00 lr:1.0000e-02
2023-04-03 10:01:55,228 			Learning rate: weights:   1.000e-02    
2023-04-03 10:01:55,228 			Last test performance: 99.28%
2023-04-03 10:01:55,228 ----------------
2023-04-03 10:01:58,385   11  =>  39   		Training 486 pattern with 99.79% 	Forward time: 	 3.06 sec
2023-04-03 10:01:58,385 			Loss:    1.641e-02    			Backward time: 	 0.09 sec 
2023-04-03 10:01:58,385 ADAM: Layer 0 -> dw_min:9.9710e-01  dw_max:1.0041e+00 lr:1.0000e-02
2023-04-03 10:01:58,385 ADAM: Layer 1 -> dw_min:9.9393e-01  dw_max:1.0067e+00 lr:1.0000e-02
2023-04-03 10:01:58,385 ADAM: Layer 2 -> dw_min:9.8959e-01  dw_max:1.0112e+00 lr:1.0000e-02
2023-04-03 10:01:58,386 ADAM: Layer 3 -> dw_min:9.9525e-01  dw_max:1.0056e+00 lr:1.0000e-02
2023-04-03 10:01:58,447 			Learning rate: weights:   1.000e-02    
2023-04-03 10:01:58,447 			Last test performance: 99.28%
2023-04-03 10:01:58,447 ----------------
2023-04-03 10:02:01,605   11  =>  40   		Training 486 pattern with 99.58% 	Forward time: 	 3.06 sec
2023-04-03 10:02:01,605 			Loss:    1.147e-02    			Backward time: 	 0.09 sec 
2023-04-03 10:02:01,605 ADAM: Layer 0 -> dw_min:9.9728e-01  dw_max:1.0038e+00 lr:1.0000e-02
2023-04-03 10:02:01,605 ADAM: Layer 1 -> dw_min:9.9434e-01  dw_max:1.0058e+00 lr:1.0000e-02
2023-04-03 10:02:01,605 ADAM: Layer 2 -> dw_min:9.8847e-01  dw_max:1.0107e+00 lr:1.0000e-02
2023-04-03 10:02:01,606 ADAM: Layer 3 -> dw_min:9.9523e-01  dw_max:1.0068e+00 lr:1.0000e-02
2023-04-03 10:02:01,665 			Learning rate: weights:   1.000e-02    
2023-04-03 10:02:01,665 			Last test performance: 99.28%
2023-04-03 10:02:01,665 ----------------
2023-04-03 10:02:04,824   11  =>  41   		Training 486 pattern with 99.38% 	Forward time: 	 3.06 sec
2023-04-03 10:02:04,824 			Loss:    1.311e-02    			Backward time: 	 0.09 sec 
2023-04-03 10:02:04,825 ADAM: Layer 0 -> dw_min:9.9762e-01  dw_max:1.0027e+00 lr:1.0000e-02
2023-04-03 10:02:04,825 ADAM: Layer 1 -> dw_min:9.9370e-01  dw_max:1.0058e+00 lr:1.0000e-02
2023-04-03 10:02:04,825 ADAM: Layer 2 -> dw_min:9.8341e-01  dw_max:1.0097e+00 lr:1.0000e-02
2023-04-03 10:02:04,825 ADAM: Layer 3 -> dw_min:9.9487e-01  dw_max:1.0061e+00 lr:1.0000e-02
2023-04-03 10:02:04,882 			Learning rate: weights:   1.000e-02    
2023-04-03 10:02:04,882 			Last test performance: 99.28%
2023-04-03 10:02:04,882 ----------------
2023-04-03 10:02:08,038   11  =>  42   		Training 486 pattern with 99.79% 	Forward time: 	 3.06 sec
2023-04-03 10:02:08,038 			Loss:    6.851e-03    			Backward time: 	 0.09 sec 
2023-04-03 10:02:08,039 ADAM: Layer 0 -> dw_min:9.9773e-01  dw_max:1.0024e+00 lr:1.0000e-02
2023-04-03 10:02:08,039 ADAM: Layer 1 -> dw_min:9.9347e-01  dw_max:1.0053e+00 lr:1.0000e-02
2023-04-03 10:02:08,039 ADAM: Layer 2 -> dw_min:9.8504e-01  dw_max:1.0087e+00 lr:1.0000e-02
2023-04-03 10:02:08,039 ADAM: Layer 3 -> dw_min:9.9537e-01  dw_max:1.0056e+00 lr:1.0000e-02
2023-04-03 10:02:08,055 			Learning rate: weights:   1.000e-02    
2023-04-03 10:02:08,055 			Last test performance: 99.28%
2023-04-03 10:02:08,055 ----------------
2023-04-03 10:02:11,212   11  =>  43   		Training 486 pattern with 99.38% 	Forward time: 	 3.06 sec
2023-04-03 10:02:11,212 			Loss:    1.486e-02    			Backward time: 	 0.09 sec 
2023-04-03 10:02:11,212 ADAM: Layer 0 -> dw_min:9.9767e-01  dw_max:1.0018e+00 lr:1.0000e-02
2023-04-03 10:02:11,212 ADAM: Layer 1 -> dw_min:9.9398e-01  dw_max:1.0063e+00 lr:1.0000e-02
2023-04-03 10:02:11,213 ADAM: Layer 2 -> dw_min:9.8654e-01  dw_max:1.0101e+00 lr:1.0000e-02
2023-04-03 10:02:11,213 ADAM: Layer 3 -> dw_min:9.9583e-01  dw_max:1.0050e+00 lr:1.0000e-02
2023-04-03 10:02:11,254 			Learning rate: weights:   1.000e-02    
2023-04-03 10:02:11,254 			Last test performance: 99.28%
2023-04-03 10:02:11,254 ----------------
2023-04-03 10:02:14,413   11  =>  44   		Training 486 pattern with 99.58% 	Forward time: 	 3.06 sec
2023-04-03 10:02:14,413 			Loss:    1.090e-02    			Backward time: 	 0.09 sec 
2023-04-03 10:02:14,414 ADAM: Layer 0 -> dw_min:9.9797e-01  dw_max:1.0020e+00 lr:1.0000e-02
2023-04-03 10:02:14,414 ADAM: Layer 1 -> dw_min:9.9300e-01  dw_max:1.0064e+00 lr:1.0000e-02
2023-04-03 10:02:14,414 ADAM: Layer 2 -> dw_min:9.8788e-01  dw_max:1.0124e+00 lr:1.0000e-02
2023-04-03 10:02:14,414 ADAM: Layer 3 -> dw_min:9.9638e-01  dw_max:1.0045e+00 lr:1.0000e-02
2023-04-03 10:02:14,427 			Learning rate: weights:   1.000e-02    
2023-04-03 10:02:14,428 			Last test performance: 99.28%
2023-04-03 10:02:14,428 ----------------
2023-04-03 10:02:17,584   11  =>  45   		Training 486 pattern with 99.38% 	Forward time: 	 3.06 sec
2023-04-03 10:02:17,584 			Loss:    2.190e-02    			Backward time: 	 0.09 sec 
2023-04-03 10:02:17,585 ADAM: Layer 0 -> dw_min:9.9777e-01  dw_max:1.0022e+00 lr:1.0000e-02
2023-04-03 10:02:17,585 ADAM: Layer 1 -> dw_min:9.9375e-01  dw_max:1.0057e+00 lr:1.0000e-02
2023-04-03 10:02:17,585 ADAM: Layer 2 -> dw_min:9.8908e-01  dw_max:1.0112e+00 lr:1.0000e-02
2023-04-03 10:02:17,585 ADAM: Layer 3 -> dw_min:9.9680e-01  dw_max:1.0042e+00 lr:1.0000e-02
2023-04-03 10:02:17,640 			Learning rate: weights:   1.000e-02    
2023-04-03 10:02:17,640 			Last test performance: 99.28%
2023-04-03 10:02:17,640 ----------------
2023-04-03 10:02:20,797   11  =>  46   		Training 486 pattern with 99.58% 	Forward time: 	 3.06 sec
2023-04-03 10:02:20,797 			Loss:    1.160e-02    			Backward time: 	 0.09 sec 
2023-04-03 10:02:20,797 ADAM: Layer 0 -> dw_min:9.9787e-01  dw_max:1.0017e+00 lr:1.0000e-02
2023-04-03 10:02:20,797 ADAM: Layer 1 -> dw_min:9.9354e-01  dw_max:1.0081e+00 lr:1.0000e-02
2023-04-03 10:02:20,798 ADAM: Layer 2 -> dw_min:9.8952e-01  dw_max:1.0101e+00 lr:1.0000e-02
2023-04-03 10:02:20,798 ADAM: Layer 3 -> dw_min:9.9716e-01  dw_max:1.0038e+00 lr:1.0000e-02
2023-04-03 10:02:20,812 			Learning rate: weights:   1.000e-02    
2023-04-03 10:02:20,812 			Last test performance: 99.28%
2023-04-03 10:02:20,812 ----------------
2023-04-03 10:02:23,971   11  =>  47   		Training 486 pattern with 99.79% 	Forward time: 	 3.06 sec
2023-04-03 10:02:23,971 			Loss:    7.152e-03    			Backward time: 	 0.09 sec 
2023-04-03 10:02:23,971 ADAM: Layer 0 -> dw_min:9.9859e-01  dw_max:1.0021e+00 lr:1.0000e-02
2023-04-03 10:02:23,971 ADAM: Layer 1 -> dw_min:9.9423e-01  dw_max:1.0073e+00 lr:1.0000e-02
2023-04-03 10:02:23,971 ADAM: Layer 2 -> dw_min:9.8996e-01  dw_max:1.0091e+00 lr:1.0000e-02
2023-04-03 10:02:23,972 ADAM: Layer 3 -> dw_min:9.9747e-01  dw_max:1.0038e+00 lr:1.0000e-02
2023-04-03 10:02:24,037 			Learning rate: weights:   1.000e-02    
2023-04-03 10:02:24,037 			Last test performance: 99.28%
2023-04-03 10:02:24,037 ----------------
2023-04-03 10:02:27,196   11  =>  48   		Training 486 pattern with 98.54% 	Forward time: 	 3.06 sec
2023-04-03 10:02:27,196 			Loss:    2.563e-02    			Backward time: 	 0.09 sec 
2023-04-03 10:02:27,196 ADAM: Layer 0 -> dw_min:9.9773e-01  dw_max:1.0019e+00 lr:1.0000e-02
2023-04-03 10:02:27,196 ADAM: Layer 1 -> dw_min:9.9027e-01  dw_max:1.0094e+00 lr:1.0000e-02
2023-04-03 10:02:27,196 ADAM: Layer 2 -> dw_min:9.8711e-01  dw_max:1.0120e+00 lr:1.0000e-02
2023-04-03 10:02:27,196 ADAM: Layer 3 -> dw_min:9.9743e-01  dw_max:1.0030e+00 lr:1.0000e-02
2023-04-03 10:02:27,254 			Learning rate: weights:   1.000e-02    
2023-04-03 10:02:27,254 			Last test performance: 99.28%
2023-04-03 10:02:27,254 ----------------
2023-04-03 10:02:30,413   11  =>  49   		Training 486 pattern with 99.17% 	Forward time: 	 3.06 sec
2023-04-03 10:02:30,413 			Loss:    1.997e-02    			Backward time: 	 0.09 sec 
2023-04-03 10:02:30,413 ADAM: Layer 0 -> dw_min:9.9672e-01  dw_max:1.0030e+00 lr:1.0000e-02
2023-04-03 10:02:30,413 ADAM: Layer 1 -> dw_min:9.8964e-01  dw_max:1.0090e+00 lr:1.0000e-02
2023-04-03 10:02:30,413 ADAM: Layer 2 -> dw_min:9.8705e-01  dw_max:1.0144e+00 lr:1.0000e-02
2023-04-03 10:02:30,413 ADAM: Layer 3 -> dw_min:9.9472e-01  dw_max:1.0038e+00 lr:1.0000e-02
2023-04-03 10:02:30,471 			Learning rate: weights:   1.000e-02    
2023-04-03 10:02:30,471 			Last test performance: 99.28%
2023-04-03 10:02:30,471 ----------------
2023-04-03 10:02:33,630   11  =>  50   		Training 486 pattern with 99.58% 	Forward time: 	 3.06 sec
2023-04-03 10:02:33,630 			Loss:    7.682e-03    			Backward time: 	 0.09 sec 
2023-04-03 10:02:33,631 ADAM: Layer 0 -> dw_min:9.9657e-01  dw_max:1.0029e+00 lr:1.0000e-02
2023-04-03 10:02:33,631 ADAM: Layer 1 -> dw_min:9.9059e-01  dw_max:1.0080e+00 lr:1.0000e-02
2023-04-03 10:02:33,631 ADAM: Layer 2 -> dw_min:9.8723e-01  dw_max:1.0129e+00 lr:1.0000e-02
2023-04-03 10:02:33,631 ADAM: Layer 3 -> dw_min:9.9525e-01  dw_max:1.0034e+00 lr:1.0000e-02
2023-04-03 10:02:33,695 			Learning rate: weights:   1.000e-02    
2023-04-03 10:02:33,695 			Last test performance: 99.28%
2023-04-03 10:02:33,695 ----------------
2023-04-03 10:02:36,855   11  =>  51   		Training 486 pattern with 99.38% 	Forward time: 	 3.06 sec
2023-04-03 10:02:36,855 			Loss:    9.330e-03    			Backward time: 	 0.09 sec 
2023-04-03 10:02:36,855 ADAM: Layer 0 -> dw_min:9.9667e-01  dw_max:1.0026e+00 lr:1.0000e-02
2023-04-03 10:02:36,855 ADAM: Layer 1 -> dw_min:9.8911e-01  dw_max:1.0070e+00 lr:1.0000e-02
2023-04-03 10:02:36,855 ADAM: Layer 2 -> dw_min:9.8881e-01  dw_max:1.0117e+00 lr:1.0000e-02
2023-04-03 10:02:36,855 ADAM: Layer 3 -> dw_min:9.9571e-01  dw_max:1.0031e+00 lr:1.0000e-02
2023-04-03 10:02:36,915 			Learning rate: weights:   1.000e-02    
2023-04-03 10:02:36,915 			Last test performance: 99.28%
2023-04-03 10:02:36,915 ----------------
2023-04-03 10:02:40,075   11  =>  52   		Training 486 pattern with 98.75% 	Forward time: 	 3.06 sec
2023-04-03 10:02:40,075 			Loss:    2.703e-02    			Backward time: 	 0.09 sec 
2023-04-03 10:02:40,075 ADAM: Layer 0 -> dw_min:9.9729e-01  dw_max:1.0027e+00 lr:1.0000e-02
2023-04-03 10:02:40,075 ADAM: Layer 1 -> dw_min:9.9019e-01  dw_max:1.0067e+00 lr:1.0000e-02
2023-04-03 10:02:40,076 ADAM: Layer 2 -> dw_min:9.8995e-01  dw_max:1.0105e+00 lr:1.0000e-02
2023-04-03 10:02:40,076 ADAM: Layer 3 -> dw_min:9.9613e-01  dw_max:1.0028e+00 lr:1.0000e-02
2023-04-03 10:02:40,180 			Learning rate: weights:   1.000e-02    
2023-04-03 10:02:40,180 			Last test performance: 99.28%
2023-04-03 10:02:40,180 ----------------
2023-04-03 10:02:43,340   11  =>  53   		Training 486 pattern with 99.38% 	Forward time: 	 3.06 sec
2023-04-03 10:02:43,341 			Loss:    1.476e-02    			Backward time: 	 0.09 sec 
2023-04-03 10:02:43,341 ADAM: Layer 0 -> dw_min:9.9760e-01  dw_max:1.0024e+00 lr:1.0000e-02
2023-04-03 10:02:43,341 ADAM: Layer 1 -> dw_min:9.9131e-01  dw_max:1.0061e+00 lr:1.0000e-02
2023-04-03 10:02:43,341 ADAM: Layer 2 -> dw_min:9.8798e-01  dw_max:1.0119e+00 lr:1.0000e-02
2023-04-03 10:02:43,341 ADAM: Layer 3 -> dw_min:9.9536e-01  dw_max:1.0045e+00 lr:1.0000e-02
2023-04-03 10:02:43,421 			Learning rate: weights:   1.000e-02    
2023-04-03 10:02:43,421 			Last test performance: 99.28%
2023-04-03 10:02:43,421 ----------------
2023-04-03 10:02:46,584   11  =>  54   		Training 486 pattern with 99.79% 	Forward time: 	 3.06 sec
2023-04-03 10:02:46,584 			Loss:    5.686e-03    			Backward time: 	 0.09 sec 
2023-04-03 10:02:46,584 ADAM: Layer 0 -> dw_min:9.9795e-01  dw_max:1.0021e+00 lr:1.0000e-02
2023-04-03 10:02:46,584 ADAM: Layer 1 -> dw_min:9.9204e-01  dw_max:1.0055e+00 lr:1.0000e-02
2023-04-03 10:02:46,584 ADAM: Layer 2 -> dw_min:9.8802e-01  dw_max:1.0107e+00 lr:1.0000e-02
2023-04-03 10:02:46,584 ADAM: Layer 3 -> dw_min:9.9586e-01  dw_max:1.0040e+00 lr:1.0000e-02
2023-04-03 10:02:46,640 			Learning rate: weights:   1.000e-02    
2023-04-03 10:02:46,640 			Last test performance: 99.28%
2023-04-03 10:02:46,640 ----------------
2023-04-03 10:02:49,801   11  =>  55   		Training 486 pattern with 99.38% 	Forward time: 	 3.06 sec
2023-04-03 10:02:49,801 			Loss:    1.822e-02    			Backward time: 	 0.09 sec 
2023-04-03 10:02:49,801 ADAM: Layer 0 -> dw_min:9.9771e-01  dw_max:1.0020e+00 lr:1.0000e-02
2023-04-03 10:02:49,801 ADAM: Layer 1 -> dw_min:9.9286e-01  dw_max:1.0051e+00 lr:1.0000e-02
2023-04-03 10:02:49,801 ADAM: Layer 2 -> dw_min:9.8807e-01  dw_max:1.0096e+00 lr:1.0000e-02
2023-04-03 10:02:49,801 ADAM: Layer 3 -> dw_min:9.9626e-01  dw_max:1.0036e+00 lr:1.0000e-02
2023-04-03 10:02:49,860 			Learning rate: weights:   1.000e-02    
2023-04-03 10:02:49,860 			Last test performance: 99.28%
2023-04-03 10:02:49,860 ----------------
2023-04-03 10:02:53,019   11  =>  56   		Training 486 pattern with 99.79% 	Forward time: 	 3.06 sec
2023-04-03 10:02:53,019 			Loss:    4.759e-03    			Backward time: 	 0.09 sec 
2023-04-03 10:02:53,020 ADAM: Layer 0 -> dw_min:9.9809e-01  dw_max:1.0021e+00 lr:1.0000e-02
2023-04-03 10:02:53,020 ADAM: Layer 1 -> dw_min:9.9386e-01  dw_max:1.0051e+00 lr:1.0000e-02
2023-04-03 10:02:53,020 ADAM: Layer 2 -> dw_min:9.8925e-01  dw_max:1.0093e+00 lr:1.0000e-02
2023-04-03 10:02:53,020 ADAM: Layer 3 -> dw_min:9.9664e-01  dw_max:1.0034e+00 lr:1.0000e-02
2023-04-03 10:02:53,079 			Learning rate: weights:   1.000e-02    
2023-04-03 10:02:53,079 			Last test performance: 99.28%
2023-04-03 10:02:53,079 ----------------
2023-04-03 10:02:56,237   11  =>  57   		Training 486 pattern with 99.79% 	Forward time: 	 3.06 sec
2023-04-03 10:02:56,237 			Loss:    7.776e-03    			Backward time: 	 0.09 sec 
2023-04-03 10:02:56,237 ADAM: Layer 0 -> dw_min:9.9847e-01  dw_max:1.0017e+00 lr:1.0000e-02
2023-04-03 10:02:56,237 ADAM: Layer 1 -> dw_min:9.9372e-01  dw_max:1.0047e+00 lr:1.0000e-02
2023-04-03 10:02:56,237 ADAM: Layer 2 -> dw_min:9.9037e-01  dw_max:1.0099e+00 lr:1.0000e-02
2023-04-03 10:02:56,237 ADAM: Layer 3 -> dw_min:9.9707e-01  dw_max:1.0031e+00 lr:1.0000e-02
2023-04-03 10:02:56,293 			Learning rate: weights:   1.000e-02    
2023-04-03 10:02:56,293 			Last test performance: 99.28%
2023-04-03 10:02:56,293 ----------------
2023-04-03 10:02:59,452   11  =>  58   		Training 486 pattern with 99.17% 	Forward time: 	 3.06 sec
2023-04-03 10:02:59,452 			Loss:    2.105e-02    			Backward time: 	 0.09 sec 
2023-04-03 10:02:59,452 ADAM: Layer 0 -> dw_min:9.9834e-01  dw_max:1.0018e+00 lr:1.0000e-02
2023-04-03 10:02:59,452 ADAM: Layer 1 -> dw_min:9.9242e-01  dw_max:1.0049e+00 lr:1.0000e-02
2023-04-03 10:02:59,453 ADAM: Layer 2 -> dw_min:9.8754e-01  dw_max:1.0126e+00 lr:1.0000e-02
2023-04-03 10:02:59,453 ADAM: Layer 3 -> dw_min:9.9729e-01  dw_max:1.0033e+00 lr:1.0000e-02
2023-04-03 10:02:59,564 			Learning rate: weights:   1.000e-02    
2023-04-03 10:02:59,564 			Last test performance: 99.28%
2023-04-03 10:02:59,564 ----------------
2023-04-03 10:03:02,725   11  =>  59   		Training 486 pattern with 99.79% 	Forward time: 	 3.06 sec
2023-04-03 10:03:02,726 			Loss:    1.252e-02    			Backward time: 	 0.09 sec 
2023-04-03 10:03:02,726 ADAM: Layer 0 -> dw_min:9.9846e-01  dw_max:1.0017e+00 lr:1.0000e-02
2023-04-03 10:03:02,726 ADAM: Layer 1 -> dw_min:9.9255e-01  dw_max:1.0047e+00 lr:1.0000e-02
2023-04-03 10:03:02,726 ADAM: Layer 2 -> dw_min:9.8882e-01  dw_max:1.0114e+00 lr:1.0000e-02
2023-04-03 10:03:02,726 ADAM: Layer 3 -> dw_min:9.9756e-01  dw_max:1.0032e+00 lr:1.0000e-02
2023-04-03 10:03:02,741 			Learning rate: weights:   1.000e-02    
2023-04-03 10:03:02,741 			Last test performance: 99.28%
2023-04-03 10:03:02,741 ----------------
2023-04-03 10:03:05,898   11  =>  60   		Training 486 pattern with 99.38% 	Forward time: 	 3.06 sec
2023-04-03 10:03:05,898 			Loss:    1.882e-02    			Backward time: 	 0.09 sec 
2023-04-03 10:03:05,898 ADAM: Layer 0 -> dw_min:9.9789e-01  dw_max:1.0019e+00 lr:1.0000e-02
2023-04-03 10:03:05,898 ADAM: Layer 1 -> dw_min:9.8897e-01  dw_max:1.0070e+00 lr:1.0000e-02
2023-04-03 10:03:05,898 ADAM: Layer 2 -> dw_min:9.8994e-01  dw_max:1.0102e+00 lr:1.0000e-02
2023-04-03 10:03:05,898 ADAM: Layer 3 -> dw_min:9.9734e-01  dw_max:1.0029e+00 lr:1.0000e-02
2023-04-03 10:03:05,956 			Learning rate: weights:   1.000e-02    
2023-04-03 10:03:05,956 			Last test performance: 99.28%
2023-04-03 10:03:05,956 ----------------
2023-04-03 10:03:09,114   11  =>  61   		Training 486 pattern with 99.58% 	Forward time: 	 3.06 sec
2023-04-03 10:03:09,114 			Loss:    6.252e-03    			Backward time: 	 0.09 sec 
2023-04-03 10:03:09,114 ADAM: Layer 0 -> dw_min:9.9830e-01  dw_max:1.0021e+00 lr:1.0000e-02
2023-04-03 10:03:09,115 ADAM: Layer 1 -> dw_min:9.8995e-01  dw_max:1.0075e+00 lr:1.0000e-02
2023-04-03 10:03:09,115 ADAM: Layer 2 -> dw_min:9.9093e-01  dw_max:1.0092e+00 lr:1.0000e-02
2023-04-03 10:03:09,115 ADAM: Layer 3 -> dw_min:9.9800e-01  dw_max:1.0030e+00 lr:1.0000e-02
2023-04-03 10:03:09,173 			Learning rate: weights:   1.000e-02    
2023-04-03 10:03:09,173 			Last test performance: 99.28%
2023-04-03 10:03:09,173 ----------------
2023-04-03 10:03:12,332   11  =>  62   		Training 486 pattern with 99.38% 	Forward time: 	 3.06 sec
2023-04-03 10:03:12,332 			Loss:    1.033e-02    			Backward time: 	 0.09 sec 
2023-04-03 10:03:12,333 ADAM: Layer 0 -> dw_min:9.9679e-01  dw_max:1.0031e+00 lr:1.0000e-02
2023-04-03 10:03:12,333 ADAM: Layer 1 -> dw_min:9.8863e-01  dw_max:1.0069e+00 lr:1.0000e-02
2023-04-03 10:03:12,333 ADAM: Layer 2 -> dw_min:9.8658e-01  dw_max:1.0117e+00 lr:1.0000e-02
2023-04-03 10:03:12,333 ADAM: Layer 3 -> dw_min:9.9499e-01  dw_max:1.0053e+00 lr:1.0000e-02
2023-04-03 10:03:12,376 			Learning rate: weights:   1.000e-02    
2023-04-03 10:03:12,376 			Last test performance: 99.28%
2023-04-03 10:03:12,376 ----------------
2023-04-03 10:03:15,534   11  =>  63   		Training 486 pattern with 99.38% 	Forward time: 	 3.06 sec
2023-04-03 10:03:15,535 			Loss:    1.254e-02    			Backward time: 	 0.09 sec 
2023-04-03 10:03:15,535 ADAM: Layer 0 -> dw_min:9.9666e-01  dw_max:1.0038e+00 lr:1.0000e-02
2023-04-03 10:03:15,535 ADAM: Layer 1 -> dw_min:9.8977e-01  dw_max:1.0072e+00 lr:1.0000e-02
2023-04-03 10:03:15,535 ADAM: Layer 2 -> dw_min:9.8791e-01  dw_max:1.0105e+00 lr:1.0000e-02
2023-04-03 10:03:15,535 ADAM: Layer 3 -> dw_min:9.9548e-01  dw_max:1.0048e+00 lr:1.0000e-02
2023-04-03 10:03:15,595 			Learning rate: weights:   1.000e-02    
2023-04-03 10:03:15,595 			Last test performance: 99.28%
2023-04-03 10:03:15,595 ----------------
2023-04-03 10:03:18,754   11  =>  64   		Training 486 pattern with 99.17% 	Forward time: 	 3.06 sec
2023-04-03 10:03:18,754 			Loss:    2.534e-02    			Backward time: 	 0.09 sec 
2023-04-03 10:03:18,754 ADAM: Layer 0 -> dw_min:9.9720e-01  dw_max:1.0032e+00 lr:1.0000e-02
2023-04-03 10:03:18,754 ADAM: Layer 1 -> dw_min:9.9042e-01  dw_max:1.0064e+00 lr:1.0000e-02
2023-04-03 10:03:18,754 ADAM: Layer 2 -> dw_min:9.8799e-01  dw_max:1.0126e+00 lr:1.0000e-02
2023-04-03 10:03:18,755 ADAM: Layer 3 -> dw_min:9.9591e-01  dw_max:1.0043e+00 lr:1.0000e-02
2023-04-03 10:03:18,813 			Learning rate: weights:   1.000e-02    
2023-04-03 10:03:18,813 			Last test performance: 99.28%
2023-04-03 10:03:18,813 ----------------
2023-04-03 10:03:21,974   11  =>  65   		Training 486 pattern with 100.00% 	Forward time: 	 3.06 sec
2023-04-03 10:03:21,975 			Loss:    4.584e-03    			Backward time: 	 0.09 sec 
2023-04-03 10:03:21,975 ADAM: Layer 0 -> dw_min:9.9744e-01  dw_max:1.0030e+00 lr:1.0000e-02
2023-04-03 10:03:21,975 ADAM: Layer 1 -> dw_min:9.9139e-01  dw_max:1.0057e+00 lr:1.0000e-02
2023-04-03 10:03:21,975 ADAM: Layer 2 -> dw_min:9.8923e-01  dw_max:1.0116e+00 lr:1.0000e-02
2023-04-03 10:03:21,975 ADAM: Layer 3 -> dw_min:9.9632e-01  dw_max:1.0039e+00 lr:1.0000e-02
2023-04-03 10:03:22,035 			Learning rate: weights:   1.000e-02    
2023-04-03 10:03:22,035 			Last test performance: 99.28%
2023-04-03 10:03:22,035 ----------------
2023-04-03 10:03:25,196   11  =>  66   		Training 486 pattern with 99.38% 	Forward time: 	 3.06 sec
2023-04-03 10:03:25,196 			Loss:    1.667e-02    			Backward time: 	 0.09 sec 
2023-04-03 10:03:25,196 ADAM: Layer 0 -> dw_min:9.9720e-01  dw_max:1.0032e+00 lr:1.0000e-02
2023-04-03 10:03:25,196 ADAM: Layer 1 -> dw_min:9.9276e-01  dw_max:1.0076e+00 lr:1.0000e-02
2023-04-03 10:03:25,196 ADAM: Layer 2 -> dw_min:9.9059e-01  dw_max:1.0115e+00 lr:1.0000e-02
2023-04-03 10:03:25,196 ADAM: Layer 3 -> dw_min:9.9661e-01  dw_max:1.0035e+00 lr:1.0000e-02
2023-04-03 10:03:25,275 			Learning rate: weights:   1.000e-02    
2023-04-03 10:03:25,275 			Last test performance: 99.28%
2023-04-03 10:03:25,275 ----------------
2023-04-03 10:03:28,436   11  =>  67   		Training 486 pattern with 99.38% 	Forward time: 	 3.06 sec
2023-04-03 10:03:28,436 			Loss:    2.782e-02    			Backward time: 	 0.09 sec 
2023-04-03 10:03:28,436 ADAM: Layer 0 -> dw_min:9.9682e-01  dw_max:1.0037e+00 lr:1.0000e-02
2023-04-03 10:03:28,436 ADAM: Layer 1 -> dw_min:9.9420e-01  dw_max:1.0066e+00 lr:1.0000e-02
2023-04-03 10:03:28,436 ADAM: Layer 2 -> dw_min:9.9008e-01  dw_max:1.0103e+00 lr:1.0000e-02
2023-04-03 10:03:28,436 ADAM: Layer 3 -> dw_min:9.9617e-01  dw_max:1.0032e+00 lr:1.0000e-02
2023-04-03 10:03:28,515 			Learning rate: weights:   1.000e-02    
2023-04-03 10:03:28,515 			Last test performance: 99.28%
2023-04-03 10:03:28,515 ----------------
2023-04-03 10:03:31,676   11  =>  68   		Training 486 pattern with 99.17% 	Forward time: 	 3.06 sec
2023-04-03 10:03:31,676 			Loss:    3.100e-02    			Backward time: 	 0.09 sec 
2023-04-03 10:03:31,676 ADAM: Layer 0 -> dw_min:9.9623e-01  dw_max:1.0046e+00 lr:1.0000e-02
2023-04-03 10:03:31,676 ADAM: Layer 1 -> dw_min:9.9251e-01  dw_max:1.0064e+00 lr:1.0000e-02
2023-04-03 10:03:31,677 ADAM: Layer 2 -> dw_min:9.8738e-01  dw_max:1.0093e+00 lr:1.0000e-02
2023-04-03 10:03:31,677 ADAM: Layer 3 -> dw_min:9.9647e-01  dw_max:1.0043e+00 lr:1.0000e-02
2023-04-03 10:03:31,735 			Learning rate: weights:   1.000e-02    
2023-04-03 10:03:31,735 			Last test performance: 99.28%
2023-04-03 10:03:31,735 ----------------
2023-04-03 10:03:34,893   11  =>  69   		Training 486 pattern with 98.54% 	Forward time: 	 3.06 sec
2023-04-03 10:03:34,893 			Loss:    2.623e-02    			Backward time: 	 0.09 sec 
2023-04-03 10:03:34,893 ADAM: Layer 0 -> dw_min:9.9614e-01  dw_max:1.0042e+00 lr:1.0000e-02
2023-04-03 10:03:34,893 ADAM: Layer 1 -> dw_min:9.8843e-01  dw_max:1.0082e+00 lr:1.0000e-02
2023-04-03 10:03:34,893 ADAM: Layer 2 -> dw_min:9.8664e-01  dw_max:1.0112e+00 lr:1.0000e-02
2023-04-03 10:03:34,893 ADAM: Layer 3 -> dw_min:9.9681e-01  dw_max:1.0048e+00 lr:1.0000e-02
2023-04-03 10:03:34,977 			Learning rate: weights:   1.000e-02    
2023-04-03 10:03:34,977 			Last test performance: 99.28%
2023-04-03 10:03:34,977 ----------------
2023-04-03 10:03:38,138   11  =>  70   		Training 486 pattern with 99.38% 	Forward time: 	 3.06 sec
2023-04-03 10:03:38,139 			Loss:    1.711e-02    			Backward time: 	 0.09 sec 
2023-04-03 10:03:38,139 ADAM: Layer 0 -> dw_min:9.9610e-01  dw_max:1.0035e+00 lr:1.0000e-02
2023-04-03 10:03:38,139 ADAM: Layer 1 -> dw_min:9.8993e-01  dw_max:1.0076e+00 lr:1.0000e-02
2023-04-03 10:03:38,139 ADAM: Layer 2 -> dw_min:9.8797e-01  dw_max:1.0131e+00 lr:1.0000e-02
2023-04-03 10:03:38,139 ADAM: Layer 3 -> dw_min:9.9481e-01  dw_max:1.0043e+00 lr:1.0000e-02
2023-04-03 10:03:38,179 			Learning rate: weights:   1.000e-02    
2023-04-03 10:03:38,179 			Last test performance: 99.28%
2023-04-03 10:03:38,179 ----------------
2023-04-03 10:03:41,337   11  =>  71   		Training 486 pattern with 99.38% 	Forward time: 	 3.06 sec
2023-04-03 10:03:41,337 			Loss:    1.185e-02    			Backward time: 	 0.09 sec 
2023-04-03 10:03:41,337 ADAM: Layer 0 -> dw_min:9.9578e-01  dw_max:1.0038e+00 lr:1.0000e-02
2023-04-03 10:03:41,337 ADAM: Layer 1 -> dw_min:9.9083e-01  dw_max:1.0070e+00 lr:1.0000e-02
2023-04-03 10:03:41,337 ADAM: Layer 2 -> dw_min:9.8917e-01  dw_max:1.0118e+00 lr:1.0000e-02
2023-04-03 10:03:41,338 ADAM: Layer 3 -> dw_min:9.9532e-01  dw_max:1.0039e+00 lr:1.0000e-02
2023-04-03 10:03:41,396 			Learning rate: weights:   1.000e-02    
2023-04-03 10:03:41,396 			Last test performance: 99.28%
2023-04-03 10:03:41,396 ----------------
2023-04-03 10:03:44,555   11  =>  72   		Training 486 pattern with 99.38% 	Forward time: 	 3.06 sec
2023-04-03 10:03:44,555 			Loss:    2.882e-02    			Backward time: 	 0.09 sec 
2023-04-03 10:03:44,555 ADAM: Layer 0 -> dw_min:9.9615e-01  dw_max:1.0034e+00 lr:1.0000e-02
2023-04-03 10:03:44,556 ADAM: Layer 1 -> dw_min:9.9111e-01  dw_max:1.0070e+00 lr:1.0000e-02
2023-04-03 10:03:44,556 ADAM: Layer 2 -> dw_min:9.9025e-01  dw_max:1.0114e+00 lr:1.0000e-02
2023-04-03 10:03:44,556 ADAM: Layer 3 -> dw_min:9.9577e-01  dw_max:1.0039e+00 lr:1.0000e-02
2023-04-03 10:03:44,613 			Learning rate: weights:   1.000e-02    
2023-04-03 10:03:44,613 			Last test performance: 99.28%
2023-04-03 10:03:44,614 ----------------
2023-04-03 10:03:47,772   11  =>  73   		Training 486 pattern with 98.96% 	Forward time: 	 3.06 sec
2023-04-03 10:03:47,772 			Loss:    3.289e-02    			Backward time: 	 0.09 sec 
2023-04-03 10:03:47,772 ADAM: Layer 0 -> dw_min:9.9477e-01  dw_max:1.0041e+00 lr:1.0000e-02
2023-04-03 10:03:47,772 ADAM: Layer 1 -> dw_min:9.9215e-01  dw_max:1.0078e+00 lr:1.0000e-02
2023-04-03 10:03:47,772 ADAM: Layer 2 -> dw_min:9.8676e-01  dw_max:1.0107e+00 lr:1.0000e-02
2023-04-03 10:03:47,772 ADAM: Layer 3 -> dw_min:9.9622e-01  dw_max:1.0036e+00 lr:1.0000e-02
2023-04-03 10:03:47,837 			Learning rate: weights:   1.000e-02    
2023-04-03 10:03:47,837 			Last test performance: 99.28%
2023-04-03 10:03:47,837 ----------------
2023-04-03 10:03:50,996   11  =>  74   		Training 486 pattern with 99.58% 	Forward time: 	 3.06 sec
2023-04-03 10:03:50,996 			Loss:    1.118e-02    			Backward time: 	 0.09 sec 
2023-04-03 10:03:50,996 ADAM: Layer 0 -> dw_min:9.9475e-01  dw_max:1.0043e+00 lr:1.0000e-02
2023-04-03 10:03:50,997 ADAM: Layer 1 -> dw_min:9.8803e-01  dw_max:1.0085e+00 lr:1.0000e-02
2023-04-03 10:03:50,997 ADAM: Layer 2 -> dw_min:9.8770e-01  dw_max:1.0126e+00 lr:1.0000e-02
2023-04-03 10:03:50,997 ADAM: Layer 3 -> dw_min:9.9662e-01  dw_max:1.0032e+00 lr:1.0000e-02
2023-04-03 10:03:51,047 			Learning rate: weights:   1.000e-02    
2023-04-03 10:03:51,047 			Last test performance: 99.28%
2023-04-03 10:03:51,047 ----------------
2023-04-03 10:03:54,207   11  =>  75   		Training 486 pattern with 99.58% 	Forward time: 	 3.06 sec
2023-04-03 10:03:54,208 			Loss:    1.802e-02    			Backward time: 	 0.09 sec 
2023-04-03 10:03:54,208 ADAM: Layer 0 -> dw_min:9.9543e-01  dw_max:1.0039e+00 lr:1.0000e-02
2023-04-03 10:03:54,208 ADAM: Layer 1 -> dw_min:9.8902e-01  dw_max:1.0076e+00 lr:1.0000e-02
2023-04-03 10:03:54,208 ADAM: Layer 2 -> dw_min:9.8891e-01  dw_max:1.0113e+00 lr:1.0000e-02
2023-04-03 10:03:54,208 ADAM: Layer 3 -> dw_min:9.9695e-01  dw_max:1.0029e+00 lr:1.0000e-02
2023-04-03 10:03:54,222 			Learning rate: weights:   1.000e-02    
2023-04-03 10:03:54,222 			Last test performance: 99.28%
2023-04-03 10:03:54,222 ----------------
2023-04-03 10:03:57,381   11  =>  76   		Training 486 pattern with 99.79% 	Forward time: 	 3.06 sec
2023-04-03 10:03:57,381 			Loss:    9.520e-03    			Backward time: 	 0.09 sec 
2023-04-03 10:03:57,381 ADAM: Layer 0 -> dw_min:9.9575e-01  dw_max:1.0039e+00 lr:1.0000e-02
2023-04-03 10:03:57,381 ADAM: Layer 1 -> dw_min:9.9016e-01  dw_max:1.0068e+00 lr:1.0000e-02
2023-04-03 10:03:57,381 ADAM: Layer 2 -> dw_min:9.8999e-01  dw_max:1.0102e+00 lr:1.0000e-02
2023-04-03 10:03:57,381 ADAM: Layer 3 -> dw_min:9.9723e-01  dw_max:1.0033e+00 lr:1.0000e-02
2023-04-03 10:03:57,395 			Learning rate: weights:   1.000e-02    
2023-04-03 10:03:57,395 			Last test performance: 99.28%
2023-04-03 10:03:57,395 ----------------
2023-04-03 10:04:00,555   11  =>  77   		Training 486 pattern with 99.38% 	Forward time: 	 3.06 sec
2023-04-03 10:04:00,555 			Loss:    1.000e-02    			Backward time: 	 0.09 sec 
2023-04-03 10:04:00,555 ADAM: Layer 0 -> dw_min:9.9660e-01  dw_max:1.0036e+00 lr:1.0000e-02
2023-04-03 10:04:00,555 ADAM: Layer 1 -> dw_min:9.9096e-01  dw_max:1.0061e+00 lr:1.0000e-02
2023-04-03 10:04:00,555 ADAM: Layer 2 -> dw_min:9.9099e-01  dw_max:1.0092e+00 lr:1.0000e-02
2023-04-03 10:04:00,555 ADAM: Layer 3 -> dw_min:9.9761e-01  dw_max:1.0034e+00 lr:1.0000e-02
2023-04-03 10:04:00,656 			Learning rate: weights:   1.000e-02    
2023-04-03 10:04:00,656 			Last test performance: 99.28%
2023-04-03 10:04:00,656 ----------------
2023-04-03 10:04:03,815   11  =>  78   		Training 486 pattern with 98.54% 	Forward time: 	 3.06 sec
2023-04-03 10:04:03,815 			Loss:    3.856e-02    			Backward time: 	 0.09 sec 
2023-04-03 10:04:03,815 ADAM: Layer 0 -> dw_min:9.9685e-01  dw_max:1.0033e+00 lr:1.0000e-02
2023-04-03 10:04:03,815 ADAM: Layer 1 -> dw_min:9.9121e-01  dw_max:1.0073e+00 lr:1.0000e-02
2023-04-03 10:04:03,815 ADAM: Layer 2 -> dw_min:9.8658e-01  dw_max:1.0134e+00 lr:1.0000e-02
2023-04-03 10:04:03,816 ADAM: Layer 3 -> dw_min:9.9469e-01  dw_max:1.0035e+00 lr:1.0000e-02
2023-04-03 10:04:03,856 			Learning rate: weights:   1.000e-02    
2023-04-03 10:04:03,857 			Last test performance: 99.28%
2023-04-03 10:04:03,857 ----------------
2023-04-03 10:04:07,016   11  =>  79   		Training 486 pattern with 98.75% 	Forward time: 	 3.06 sec
2023-04-03 10:04:07,016 			Loss:    3.342e-02    			Backward time: 	 0.09 sec 
2023-04-03 10:04:07,016 ADAM: Layer 0 -> dw_min:9.9728e-01  dw_max:1.0031e+00 lr:1.0000e-02
2023-04-03 10:04:07,016 ADAM: Layer 1 -> dw_min:9.9161e-01  dw_max:1.0084e+00 lr:1.0000e-02
2023-04-03 10:04:07,016 ADAM: Layer 2 -> dw_min:9.8713e-01  dw_max:1.0121e+00 lr:1.0000e-02
2023-04-03 10:04:07,016 ADAM: Layer 3 -> dw_min:9.9520e-01  dw_max:1.0070e+00 lr:1.0000e-02
2023-04-03 10:04:07,042 			Learning rate: weights:   1.000e-02    
2023-04-03 10:04:07,042 			Last test performance: 99.28%
2023-04-03 10:04:07,042 ----------------
2023-04-03 10:04:10,199   11  =>  80   		Training 486 pattern with 99.58% 	Forward time: 	 3.06 sec
2023-04-03 10:04:10,199 			Loss:    1.079e-02    			Backward time: 	 0.09 sec 
2023-04-03 10:04:10,199 ADAM: Layer 0 -> dw_min:9.9700e-01  dw_max:1.0044e+00 lr:1.0000e-02
2023-04-03 10:04:10,199 ADAM: Layer 1 -> dw_min:9.9261e-01  dw_max:1.0078e+00 lr:1.0000e-02
2023-04-03 10:04:10,199 ADAM: Layer 2 -> dw_min:9.8840e-01  dw_max:1.0112e+00 lr:1.0000e-02
2023-04-03 10:04:10,200 ADAM: Layer 3 -> dw_min:9.9583e-01  dw_max:1.0062e+00 lr:1.0000e-02
2023-04-03 10:04:10,259 			Learning rate: weights:   1.000e-02    
2023-04-03 10:04:10,259 			Last test performance: 99.28%
2023-04-03 10:04:10,259 ----------------
2023-04-03 10:04:13,418   11  =>  81   		Training 486 pattern with 99.38% 	Forward time: 	 3.06 sec
2023-04-03 10:04:13,418 			Loss:    1.822e-02    			Backward time: 	 0.09 sec 
2023-04-03 10:04:13,419 ADAM: Layer 0 -> dw_min:9.9734e-01  dw_max:1.0041e+00 lr:1.0000e-02
2023-04-03 10:04:13,419 ADAM: Layer 1 -> dw_min:9.9037e-01  dw_max:1.0080e+00 lr:1.0000e-02
2023-04-03 10:04:13,419 ADAM: Layer 2 -> dw_min:9.8656e-01  dw_max:1.0121e+00 lr:1.0000e-02
2023-04-03 10:04:13,419 ADAM: Layer 3 -> dw_min:9.9652e-01  dw_max:1.0056e+00 lr:1.0000e-02
2023-04-03 10:04:13,478 			Learning rate: weights:   1.000e-02    
2023-04-03 10:04:13,478 			Last test performance: 99.28%
2023-04-03 10:04:13,478 ----------------
2023-04-03 10:04:16,638   11  =>  82   		Training 486 pattern with 98.96% 	Forward time: 	 3.06 sec
2023-04-03 10:04:16,638 			Loss:    1.682e-02    			Backward time: 	 0.09 sec 
2023-04-03 10:04:16,638 ADAM: Layer 0 -> dw_min:9.9695e-01  dw_max:1.0042e+00 lr:1.0000e-02
2023-04-03 10:04:16,639 ADAM: Layer 1 -> dw_min:9.9001e-01  dw_max:1.0073e+00 lr:1.0000e-02
2023-04-03 10:04:16,639 ADAM: Layer 2 -> dw_min:9.8789e-01  dw_max:1.0111e+00 lr:1.0000e-02
2023-04-03 10:04:16,639 ADAM: Layer 3 -> dw_min:9.9678e-01  dw_max:1.0051e+00 lr:1.0000e-02
2023-04-03 10:04:16,690 			Learning rate: weights:   1.000e-02    
2023-04-03 10:04:16,690 			Last test performance: 99.28%
2023-04-03 10:04:16,690 ----------------
2023-04-03 10:04:19,849   11  =>  83   		Training 486 pattern with 99.79% 	Forward time: 	 3.06 sec
2023-04-03 10:04:19,850 			Loss:    5.954e-03    			Backward time: 	 0.09 sec 
2023-04-03 10:04:19,850 ADAM: Layer 0 -> dw_min:9.9702e-01  dw_max:1.0039e+00 lr:1.0000e-02
2023-04-03 10:04:19,850 ADAM: Layer 1 -> dw_min:9.9086e-01  dw_max:1.0066e+00 lr:1.0000e-02
2023-04-03 10:04:19,850 ADAM: Layer 2 -> dw_min:9.8909e-01  dw_max:1.0100e+00 lr:1.0000e-02
2023-04-03 10:04:19,850 ADAM: Layer 3 -> dw_min:9.9710e-01  dw_max:1.0046e+00 lr:1.0000e-02
2023-04-03 10:04:19,928 			Learning rate: weights:   1.000e-02    
2023-04-03 10:04:19,928 			Last test performance: 99.28%
2023-04-03 10:04:19,928 ----------------
2023-04-03 10:04:23,086   11  =>  84   		Training 486 pattern with 98.96% 	Forward time: 	 3.06 sec
2023-04-03 10:04:23,086 			Loss:    2.482e-02    			Backward time: 	 0.09 sec 
2023-04-03 10:04:23,086 ADAM: Layer 0 -> dw_min:9.9610e-01  dw_max:1.0049e+00 lr:1.0000e-02
2023-04-03 10:04:23,087 ADAM: Layer 1 -> dw_min:9.9151e-01  dw_max:1.0092e+00 lr:1.0000e-02
2023-04-03 10:04:23,087 ADAM: Layer 2 -> dw_min:9.9018e-01  dw_max:1.0095e+00 lr:1.0000e-02
2023-04-03 10:04:23,087 ADAM: Layer 3 -> dw_min:9.9661e-01  dw_max:1.0041e+00 lr:1.0000e-02
2023-04-03 10:04:23,144 			Learning rate: weights:   1.000e-02    
2023-04-03 10:04:23,144 			Last test performance: 99.28%
2023-04-03 10:04:23,144 ----------------
2023-04-03 10:04:26,302   11  =>  85   		Training 486 pattern with 99.58% 	Forward time: 	 3.06 sec
2023-04-03 10:04:26,302 			Loss:    2.614e-02    			Backward time: 	 0.09 sec 
2023-04-03 10:04:26,303 ADAM: Layer 0 -> dw_min:9.9624e-01  dw_max:1.0047e+00 lr:1.0000e-02
2023-04-03 10:04:26,303 ADAM: Layer 1 -> dw_min:9.9227e-01  dw_max:1.0106e+00 lr:1.0000e-02
2023-04-03 10:04:26,303 ADAM: Layer 2 -> dw_min:9.9076e-01  dw_max:1.0086e+00 lr:1.0000e-02
2023-04-03 10:04:26,303 ADAM: Layer 3 -> dw_min:9.9614e-01  dw_max:1.0039e+00 lr:1.0000e-02
2023-04-03 10:04:26,358 			Learning rate: weights:   1.000e-02    
2023-04-03 10:04:26,358 			Last test performance: 99.28%
2023-04-03 10:04:26,358 ----------------
2023-04-03 10:04:29,517   11  =>  86   		Training 486 pattern with 99.38% 	Forward time: 	 3.06 sec
2023-04-03 10:04:29,517 			Loss:    2.236e-02    			Backward time: 	 0.09 sec 
2023-04-03 10:04:29,518 ADAM: Layer 0 -> dw_min:9.9572e-01  dw_max:1.0044e+00 lr:1.0000e-02
2023-04-03 10:04:29,518 ADAM: Layer 1 -> dw_min:9.8956e-01  dw_max:1.0097e+00 lr:1.0000e-02
2023-04-03 10:04:29,518 ADAM: Layer 2 -> dw_min:9.8748e-01  dw_max:1.0109e+00 lr:1.0000e-02
2023-04-03 10:04:29,518 ADAM: Layer 3 -> dw_min:9.9617e-01  dw_max:1.0042e+00 lr:1.0000e-02
2023-04-03 10:04:29,561 			Learning rate: weights:   1.000e-02    
2023-04-03 10:04:29,561 			Last test performance: 99.28%
2023-04-03 10:04:29,561 ----------------
2023-04-03 10:04:32,720   11  =>  87   		Training 486 pattern with 99.17% 	Forward time: 	 3.06 sec
2023-04-03 10:04:32,721 			Loss:    1.933e-02    			Backward time: 	 0.09 sec 
2023-04-03 10:04:32,721 ADAM: Layer 0 -> dw_min:9.9546e-01  dw_max:1.0050e+00 lr:1.0000e-02
2023-04-03 10:04:32,721 ADAM: Layer 1 -> dw_min:9.9038e-01  dw_max:1.0095e+00 lr:1.0000e-02
2023-04-03 10:04:32,721 ADAM: Layer 2 -> dw_min:9.8877e-01  dw_max:1.0115e+00 lr:1.0000e-02
2023-04-03 10:04:32,721 ADAM: Layer 3 -> dw_min:9.9619e-01  dw_max:1.0037e+00 lr:1.0000e-02
2023-04-03 10:04:32,818 			Learning rate: weights:   1.000e-02    
2023-04-03 10:04:32,818 			Last test performance: 99.28%
2023-04-03 10:04:32,818 ----------------
2023-04-03 10:04:35,977   11  =>  88   		Training 486 pattern with 99.17% 	Forward time: 	 3.06 sec
2023-04-03 10:04:35,977 			Loss:    2.033e-02    			Backward time: 	 0.09 sec 
2023-04-03 10:04:35,977 ADAM: Layer 0 -> dw_min:9.9590e-01  dw_max:1.0045e+00 lr:1.0000e-02
2023-04-03 10:04:35,977 ADAM: Layer 1 -> dw_min:9.9138e-01  dw_max:1.0084e+00 lr:1.0000e-02
2023-04-03 10:04:35,977 ADAM: Layer 2 -> dw_min:9.8964e-01  dw_max:1.0101e+00 lr:1.0000e-02
2023-04-03 10:04:35,977 ADAM: Layer 3 -> dw_min:9.9650e-01  dw_max:1.0034e+00 lr:1.0000e-02
2023-04-03 10:04:35,993 			Learning rate: weights:   1.000e-02    
2023-04-03 10:04:35,993 			Last test performance: 99.28%
2023-04-03 10:04:35,993 ----------------
2023-04-03 10:04:39,153   11  =>  89   		Training 486 pattern with 99.17% 	Forward time: 	 3.06 sec
2023-04-03 10:04:39,153 			Loss:    1.123e-02    			Backward time: 	 0.09 sec 
2023-04-03 10:04:39,153 ADAM: Layer 0 -> dw_min:9.9611e-01  dw_max:1.0045e+00 lr:1.0000e-02
2023-04-03 10:04:39,153 ADAM: Layer 1 -> dw_min:9.9222e-01  dw_max:1.0076e+00 lr:1.0000e-02
2023-04-03 10:04:39,153 ADAM: Layer 2 -> dw_min:9.8740e-01  dw_max:1.0124e+00 lr:1.0000e-02
2023-04-03 10:04:39,154 ADAM: Layer 3 -> dw_min:9.9685e-01  dw_max:1.0029e+00 lr:1.0000e-02
2023-04-03 10:04:39,260 			Learning rate: weights:   1.000e-02    
2023-04-03 10:04:39,260 			Last test performance: 99.28%
2023-04-03 10:04:39,260 ----------------
2023-04-03 10:04:42,421   11  =>  90   		Training 486 pattern with 99.17% 	Forward time: 	 3.06 sec
2023-04-03 10:04:42,421 			Loss:    2.161e-02    			Backward time: 	 0.09 sec 
2023-04-03 10:04:42,421 ADAM: Layer 0 -> dw_min:9.9641e-01  dw_max:1.0039e+00 lr:1.0000e-02
2023-04-03 10:04:42,422 ADAM: Layer 1 -> dw_min:9.9230e-01  dw_max:1.0095e+00 lr:1.0000e-02
2023-04-03 10:04:42,422 ADAM: Layer 2 -> dw_min:9.8864e-01  dw_max:1.0112e+00 lr:1.0000e-02
2023-04-03 10:04:42,422 ADAM: Layer 3 -> dw_min:9.9636e-01  dw_max:1.0030e+00 lr:1.0000e-02
2023-04-03 10:04:42,482 			Learning rate: weights:   1.000e-02    
2023-04-03 10:04:42,482 			Last test performance: 99.28%
2023-04-03 10:04:42,482 ----------------
2023-04-03 10:04:45,640   11  =>  91   		Training 486 pattern with 99.79% 	Forward time: 	 3.06 sec
2023-04-03 10:04:45,640 			Loss:    8.209e-03    			Backward time: 	 0.09 sec 
2023-04-03 10:04:45,641 ADAM: Layer 0 -> dw_min:9.9704e-01  dw_max:1.0036e+00 lr:1.0000e-02
2023-04-03 10:04:45,641 ADAM: Layer 1 -> dw_min:9.9293e-01  dw_max:1.0090e+00 lr:1.0000e-02
2023-04-03 10:04:45,641 ADAM: Layer 2 -> dw_min:9.8799e-01  dw_max:1.0101e+00 lr:1.0000e-02
2023-04-03 10:04:45,641 ADAM: Layer 3 -> dw_min:9.9664e-01  dw_max:1.0030e+00 lr:1.0000e-02
2023-04-03 10:04:45,698 			Learning rate: weights:   1.000e-02    
2023-04-03 10:04:45,698 			Last test performance: 99.28%
2023-04-03 10:04:45,698 ----------------
2023-04-03 10:04:48,856   11  =>  92   		Training 486 pattern with 97.92% 	Forward time: 	 3.06 sec
2023-04-03 10:04:48,856 			Loss:    5.249e-02    			Backward time: 	 0.09 sec 
2023-04-03 10:04:48,856 ADAM: Layer 0 -> dw_min:9.9722e-01  dw_max:1.0028e+00 lr:1.0000e-02
2023-04-03 10:04:48,857 ADAM: Layer 1 -> dw_min:9.9096e-01  dw_max:1.0114e+00 lr:1.0000e-02
2023-04-03 10:04:48,857 ADAM: Layer 2 -> dw_min:9.8678e-01  dw_max:1.0130e+00 lr:1.0000e-02
2023-04-03 10:04:48,857 ADAM: Layer 3 -> dw_min:9.9544e-01  dw_max:1.0046e+00 lr:1.0000e-02
2023-04-03 10:04:48,931 			Learning rate: weights:   1.000e-02    
2023-04-03 10:04:48,931 			Last test performance: 99.28%
2023-04-03 10:04:48,931 ----------------
2023-04-03 10:04:52,087   11  =>  93   		Training 486 pattern with 99.17% 	Forward time: 	 3.06 sec
2023-04-03 10:04:52,087 			Loss:    1.514e-02    			Backward time: 	 0.09 sec 
2023-04-03 10:04:52,088 ADAM: Layer 0 -> dw_min:9.9686e-01  dw_max:1.0026e+00 lr:1.0000e-02
2023-04-03 10:04:52,088 ADAM: Layer 1 -> dw_min:9.9073e-01  dw_max:1.0115e+00 lr:1.0000e-02
2023-04-03 10:04:52,088 ADAM: Layer 2 -> dw_min:9.8611e-01  dw_max:1.0136e+00 lr:1.0000e-02
2023-04-03 10:04:52,088 ADAM: Layer 3 -> dw_min:9.9599e-01  dw_max:1.0071e+00 lr:1.0000e-02
2023-04-03 10:04:52,147 			Learning rate: weights:   1.000e-02    
2023-04-03 10:04:52,147 			Last test performance: 99.28%
2023-04-03 10:04:52,147 ----------------
2023-04-03 10:04:55,304   11  =>  94   		Training 486 pattern with 100.00% 	Forward time: 	 3.06 sec
2023-04-03 10:04:55,304 			Loss:    4.911e-03    			Backward time: 	 0.09 sec 
2023-04-03 10:04:55,305 ADAM: Layer 0 -> dw_min:9.9721e-01  dw_max:1.0020e+00 lr:1.0000e-02
2023-04-03 10:04:55,305 ADAM: Layer 1 -> dw_min:9.9161e-01  dw_max:1.0102e+00 lr:1.0000e-02
2023-04-03 10:04:55,305 ADAM: Layer 2 -> dw_min:9.8652e-01  dw_max:1.0124e+00 lr:1.0000e-02
2023-04-03 10:04:55,305 ADAM: Layer 3 -> dw_min:9.9644e-01  dw_max:1.0064e+00 lr:1.0000e-02
2023-04-03 10:04:55,498 			Learning rate: weights:   1.000e-02    
2023-04-03 10:04:55,498 			Last test performance: 99.28%
2023-04-03 10:04:55,498 ----------------
2023-04-03 10:04:58,655   11  =>  95   		Training 486 pattern with 99.58% 	Forward time: 	 3.06 sec
2023-04-03 10:04:58,655 			Loss:    1.907e-02    			Backward time: 	 0.09 sec 
2023-04-03 10:04:58,655 ADAM: Layer 0 -> dw_min:9.9630e-01  dw_max:1.0025e+00 lr:1.0000e-02
2023-04-03 10:04:58,655 ADAM: Layer 1 -> dw_min:9.9243e-01  dw_max:1.0094e+00 lr:1.0000e-02
2023-04-03 10:04:58,656 ADAM: Layer 2 -> dw_min:9.8791e-01  dw_max:1.0114e+00 lr:1.0000e-02
2023-04-03 10:04:58,656 ADAM: Layer 3 -> dw_min:9.9690e-01  dw_max:1.0061e+00 lr:1.0000e-02
2023-04-03 10:04:58,715 			Learning rate: weights:   1.000e-02    
2023-04-03 10:04:58,715 			Last test performance: 99.28%
2023-04-03 10:04:58,715 ----------------
2023-04-03 10:05:01,875   11  =>  96   		Training 486 pattern with 99.38% 	Forward time: 	 3.06 sec
2023-04-03 10:05:01,875 			Loss:    1.515e-02    			Backward time: 	 0.09 sec 
2023-04-03 10:05:01,876 ADAM: Layer 0 -> dw_min:9.9647e-01  dw_max:1.0030e+00 lr:1.0000e-02
2023-04-03 10:05:01,876 ADAM: Layer 1 -> dw_min:9.8833e-01  dw_max:1.0086e+00 lr:1.0000e-02
2023-04-03 10:05:01,876 ADAM: Layer 2 -> dw_min:9.8706e-01  dw_max:1.0139e+00 lr:1.0000e-02
2023-04-03 10:05:01,876 ADAM: Layer 3 -> dw_min:9.9723e-01  dw_max:1.0055e+00 lr:1.0000e-02
2023-04-03 10:05:01,935 			Learning rate: weights:   1.000e-02    
2023-04-03 10:05:01,935 			Last test performance: 99.28%
2023-04-03 10:05:01,935 ----------------
2023-04-03 10:05:05,092   11  =>  97   		Training 486 pattern with 99.79% 	Forward time: 	 3.06 sec
2023-04-03 10:05:05,092 			Loss:    8.796e-03    			Backward time: 	 0.09 sec 
2023-04-03 10:05:05,092 ADAM: Layer 0 -> dw_min:9.9674e-01  dw_max:1.0031e+00 lr:1.0000e-02
2023-04-03 10:05:05,092 ADAM: Layer 1 -> dw_min:9.8857e-01  dw_max:1.0072e+00 lr:1.0000e-02
2023-04-03 10:05:05,092 ADAM: Layer 2 -> dw_min:9.8833e-01  dw_max:1.0125e+00 lr:1.0000e-02
2023-04-03 10:05:05,093 ADAM: Layer 3 -> dw_min:9.9751e-01  dw_max:1.0049e+00 lr:1.0000e-02
2023-04-03 10:05:05,152 			Learning rate: weights:   1.000e-02    
2023-04-03 10:05:05,152 			Last test performance: 99.28%
2023-04-03 10:05:05,152 ----------------
2023-04-03 10:05:08,310   11  =>  98   		Training 486 pattern with 98.75% 	Forward time: 	 3.06 sec
2023-04-03 10:05:08,311 			Loss:    2.302e-02    			Backward time: 	 0.09 sec 
2023-04-03 10:05:08,311 ADAM: Layer 0 -> dw_min:9.9760e-01  dw_max:1.0024e+00 lr:1.0000e-02
2023-04-03 10:05:08,311 ADAM: Layer 1 -> dw_min:9.8531e-01  dw_max:1.0080e+00 lr:1.0000e-02
2023-04-03 10:05:08,311 ADAM: Layer 2 -> dw_min:9.8729e-01  dw_max:1.0113e+00 lr:1.0000e-02
2023-04-03 10:05:08,311 ADAM: Layer 3 -> dw_min:9.9771e-01  dw_max:1.0044e+00 lr:1.0000e-02
2023-04-03 10:05:08,429 			Learning rate: weights:   1.000e-02    
2023-04-03 10:05:08,429 			Last test performance: 99.28%
2023-04-03 10:05:08,429 ----------------
2023-04-03 10:05:11,588   11  =>  99   		Training 486 pattern with 99.58% 	Forward time: 	 3.06 sec
2023-04-03 10:05:11,588 			Loss:    2.257e-02    			Backward time: 	 0.09 sec 
2023-04-03 10:05:11,588 ADAM: Layer 0 -> dw_min:9.9754e-01  dw_max:1.0030e+00 lr:1.0000e-02
2023-04-03 10:05:11,588 ADAM: Layer 1 -> dw_min:9.8686e-01  dw_max:1.0072e+00 lr:1.0000e-02
2023-04-03 10:05:11,588 ADAM: Layer 2 -> dw_min:9.8858e-01  dw_max:1.0101e+00 lr:1.0000e-02
2023-04-03 10:05:11,589 ADAM: Layer 3 -> dw_min:9.9796e-01  dw_max:1.0039e+00 lr:1.0000e-02
2023-04-03 10:05:11,684 			Learning rate: weights:   1.000e-02    
2023-04-03 10:05:11,684 			Last test performance: 99.28%
2023-04-03 10:05:11,684 ----------------
2023-04-03 10:05:14,842   11  => 100   		Training 486 pattern with 99.58% 	Forward time: 	 3.06 sec
2023-04-03 10:05:14,843 			Loss:    5.974e-03    			Backward time: 	 0.09 sec 
2023-04-03 10:05:14,843 ADAM: Layer 0 -> dw_min:9.9780e-01  dw_max:1.0049e+00 lr:1.0000e-02
2023-04-03 10:05:14,843 ADAM: Layer 1 -> dw_min:9.8817e-01  dw_max:1.0100e+00 lr:1.0000e-02
2023-04-03 10:05:14,843 ADAM: Layer 2 -> dw_min:9.8865e-01  dw_max:1.0104e+00 lr:1.0000e-02
2023-04-03 10:05:14,843 ADAM: Layer 3 -> dw_min:9.9803e-01  dw_max:1.0035e+00 lr:1.0000e-02
2023-04-03 10:05:14,902 			Learning rate: weights:   1.000e-02    
2023-04-03 10:05:14,902 			Last test performance: 99.28%
2023-04-03 10:05:14,902 ----------------
2023-04-03 10:05:18,061   11  => 101   		Training 486 pattern with 99.17% 	Forward time: 	 3.06 sec
2023-04-03 10:05:18,061 			Loss:    1.990e-02    			Backward time: 	 0.09 sec 
2023-04-03 10:05:18,061 ADAM: Layer 0 -> dw_min:9.9681e-01  dw_max:1.0047e+00 lr:1.0000e-02
2023-04-03 10:05:18,061 ADAM: Layer 1 -> dw_min:9.8797e-01  dw_max:1.0115e+00 lr:1.0000e-02
2023-04-03 10:05:18,061 ADAM: Layer 2 -> dw_min:9.8621e-01  dw_max:1.0136e+00 lr:1.0000e-02
2023-04-03 10:05:18,061 ADAM: Layer 3 -> dw_min:9.9679e-01  dw_max:1.0057e+00 lr:1.0000e-02
2023-04-03 10:05:18,076 			Learning rate: weights:   1.000e-02    
2023-04-03 10:05:18,076 			Last test performance: 99.28%
2023-04-03 10:05:18,076 ----------------
2023-04-03 10:05:21,234   11  => 102   		Training 486 pattern with 99.38% 	Forward time: 	 3.06 sec
2023-04-03 10:05:21,234 			Loss:    1.905e-02    			Backward time: 	 0.09 sec 
2023-04-03 10:05:21,234 ADAM: Layer 0 -> dw_min:9.9753e-01  dw_max:1.0035e+00 lr:1.0000e-02
2023-04-03 10:05:21,234 ADAM: Layer 1 -> dw_min:9.8600e-01  dw_max:1.0110e+00 lr:1.0000e-02
2023-04-03 10:05:21,235 ADAM: Layer 2 -> dw_min:9.8757e-01  dw_max:1.0126e+00 lr:1.0000e-02
2023-04-03 10:05:21,235 ADAM: Layer 3 -> dw_min:9.9581e-01  dw_max:1.0056e+00 lr:1.0000e-02
2023-04-03 10:05:21,292 			Learning rate: weights:   1.000e-02    
2023-04-03 10:05:21,292 			Last test performance: 99.28%
2023-04-03 10:05:21,292 ----------------
2023-04-03 10:05:24,451   11  => 103   		Training 486 pattern with 99.58% 	Forward time: 	 3.06 sec
2023-04-03 10:05:24,451 			Loss:    1.013e-02    			Backward time: 	 0.09 sec 
2023-04-03 10:05:24,451 ADAM: Layer 0 -> dw_min:9.9755e-01  dw_max:1.0032e+00 lr:1.0000e-02
2023-04-03 10:05:24,451 ADAM: Layer 1 -> dw_min:9.8780e-01  dw_max:1.0100e+00 lr:1.0000e-02
2023-04-03 10:05:24,451 ADAM: Layer 2 -> dw_min:9.8733e-01  dw_max:1.0114e+00 lr:1.0000e-02
2023-04-03 10:05:24,451 ADAM: Layer 3 -> dw_min:9.9622e-01  dw_max:1.0050e+00 lr:1.0000e-02
2023-04-03 10:05:24,509 			Learning rate: weights:   1.000e-02    
2023-04-03 10:05:24,509 			Last test performance: 99.28%
2023-04-03 10:05:24,509 ----------------
2023-04-03 10:05:27,668   11  => 104   		Training 486 pattern with 99.17% 	Forward time: 	 3.06 sec
2023-04-03 10:05:27,668 			Loss:    1.307e-02    			Backward time: 	 0.09 sec 
2023-04-03 10:05:27,668 ADAM: Layer 0 -> dw_min:9.9749e-01  dw_max:1.0032e+00 lr:1.0000e-02
2023-04-03 10:05:27,669 ADAM: Layer 1 -> dw_min:9.8855e-01  dw_max:1.0089e+00 lr:1.0000e-02
2023-04-03 10:05:27,669 ADAM: Layer 2 -> dw_min:9.8696e-01  dw_max:1.0127e+00 lr:1.0000e-02
2023-04-03 10:05:27,669 ADAM: Layer 3 -> dw_min:9.9659e-01  dw_max:1.0040e+00 lr:1.0000e-02
2023-04-03 10:05:27,746 			Learning rate: weights:   1.000e-02    
2023-04-03 10:05:27,746 			Last test performance: 99.28%
2023-04-03 10:05:27,746 ----------------
2023-04-03 10:05:30,907   11  => 105   		Training 486 pattern with 98.75% 	Forward time: 	 3.06 sec
2023-04-03 10:05:30,907 			Loss:    2.387e-02    			Backward time: 	 0.09 sec 
2023-04-03 10:05:30,907 ADAM: Layer 0 -> dw_min:9.9652e-01  dw_max:1.0035e+00 lr:1.0000e-02
2023-04-03 10:05:30,907 ADAM: Layer 1 -> dw_min:9.8892e-01  dw_max:1.0080e+00 lr:1.0000e-02
2023-04-03 10:05:30,907 ADAM: Layer 2 -> dw_min:9.8809e-01  dw_max:1.0115e+00 lr:1.0000e-02
2023-04-03 10:05:30,907 ADAM: Layer 3 -> dw_min:9.9335e-01  dw_max:1.0035e+00 lr:1.0000e-02
2023-04-03 10:05:30,992 			Learning rate: weights:   1.000e-02    
2023-04-03 10:05:30,992 			Last test performance: 99.28%
2023-04-03 10:05:30,992 ----------------
2023-04-03 10:05:34,150   11  => 106   		Training 486 pattern with 99.38% 	Forward time: 	 3.06 sec
2023-04-03 10:05:34,150 			Loss:    1.956e-02    			Backward time: 	 0.09 sec 
2023-04-03 10:05:34,150 ADAM: Layer 0 -> dw_min:9.9593e-01  dw_max:1.0038e+00 lr:1.0000e-02
2023-04-03 10:05:34,150 ADAM: Layer 1 -> dw_min:9.9034e-01  dw_max:1.0097e+00 lr:1.0000e-02
2023-04-03 10:05:34,150 ADAM: Layer 2 -> dw_min:9.8901e-01  dw_max:1.0136e+00 lr:1.0000e-02
2023-04-03 10:05:34,150 ADAM: Layer 3 -> dw_min:9.9401e-01  dw_max:1.0033e+00 lr:1.0000e-02
2023-04-03 10:05:34,257 			Learning rate: weights:   1.000e-02    
2023-04-03 10:05:34,257 			Last test performance: 99.28%
2023-04-03 10:05:34,257 ----------------
2023-04-03 10:05:37,416   11  => 107   		Training 486 pattern with 99.17% 	Forward time: 	 3.06 sec
2023-04-03 10:05:37,416 			Loss:    3.126e-02    			Backward time: 	 0.09 sec 
2023-04-03 10:05:37,416 ADAM: Layer 0 -> dw_min:9.9527e-01  dw_max:1.0048e+00 lr:1.0000e-02
2023-04-03 10:05:37,417 ADAM: Layer 1 -> dw_min:9.8900e-01  dw_max:1.0082e+00 lr:1.0000e-02
2023-04-03 10:05:37,417 ADAM: Layer 2 -> dw_min:9.9013e-01  dw_max:1.0122e+00 lr:1.0000e-02
2023-04-03 10:05:37,417 ADAM: Layer 3 -> dw_min:9.9460e-01  dw_max:1.0052e+00 lr:1.0000e-02
2023-04-03 10:05:37,498 			Learning rate: weights:   1.000e-02    
2023-04-03 10:05:37,498 			Last test performance: 99.28%
2023-04-03 10:05:37,498 ----------------
2023-04-03 10:05:40,659   11  => 108   		Training 486 pattern with 99.58% 	Forward time: 	 3.06 sec
2023-04-03 10:05:40,660 			Loss:    1.254e-02    			Backward time: 	 0.09 sec 
2023-04-03 10:05:40,660 ADAM: Layer 0 -> dw_min:9.9553e-01  dw_max:1.0047e+00 lr:1.0000e-02
2023-04-03 10:05:40,660 ADAM: Layer 1 -> dw_min:9.9010e-01  dw_max:1.0067e+00 lr:1.0000e-02
2023-04-03 10:05:40,660 ADAM: Layer 2 -> dw_min:9.9110e-01  dw_max:1.0111e+00 lr:1.0000e-02
2023-04-03 10:05:40,660 ADAM: Layer 3 -> dw_min:9.9512e-01  dw_max:1.0047e+00 lr:1.0000e-02
2023-04-03 10:05:40,717 			Learning rate: weights:   1.000e-02    
2023-04-03 10:05:40,718 			Last test performance: 99.28%
2023-04-03 10:05:40,718 ----------------
2023-04-03 10:05:43,875   11  => 109   		Training 486 pattern with 99.38% 	Forward time: 	 3.06 sec
2023-04-03 10:05:43,875 			Loss:    1.372e-02    			Backward time: 	 0.09 sec 
2023-04-03 10:05:43,875 ADAM: Layer 0 -> dw_min:9.9597e-01  dw_max:1.0044e+00 lr:1.0000e-02
2023-04-03 10:05:43,875 ADAM: Layer 1 -> dw_min:9.9078e-01  dw_max:1.0060e+00 lr:1.0000e-02
2023-04-03 10:05:43,875 ADAM: Layer 2 -> dw_min:9.8626e-01  dw_max:1.0100e+00 lr:1.0000e-02
2023-04-03 10:05:43,875 ADAM: Layer 3 -> dw_min:9.9560e-01  dw_max:1.0042e+00 lr:1.0000e-02
2023-04-03 10:05:43,940 			Learning rate: weights:   1.000e-02    
2023-04-03 10:05:43,940 			Last test performance: 99.28%
2023-04-03 10:05:43,940 ----------------
2023-04-03 10:05:47,101   11  => 110   		Training 486 pattern with 98.75% 	Forward time: 	 3.06 sec
2023-04-03 10:05:47,101 			Loss:    2.642e-02    			Backward time: 	 0.09 sec 
2023-04-03 10:05:47,101 ADAM: Layer 0 -> dw_min:9.9625e-01  dw_max:1.0047e+00 lr:1.0000e-02
2023-04-03 10:05:47,101 ADAM: Layer 1 -> dw_min:9.9286e-01  dw_max:1.0070e+00 lr:1.0000e-02
2023-04-03 10:05:47,101 ADAM: Layer 2 -> dw_min:9.8736e-01  dw_max:1.0127e+00 lr:1.0000e-02
2023-04-03 10:05:47,101 ADAM: Layer 3 -> dw_min:9.9534e-01  dw_max:1.0040e+00 lr:1.0000e-02
2023-04-03 10:05:47,157 			Learning rate: weights:   1.000e-02    
2023-04-03 10:05:47,157 			Last test performance: 99.28%
2023-04-03 10:05:47,157 ----------------
2023-04-03 10:05:50,317   11  => 111   		Training 486 pattern with 99.79% 	Forward time: 	 3.06 sec
2023-04-03 10:05:50,317 			Loss:    8.302e-03    			Backward time: 	 0.09 sec 
2023-04-03 10:05:50,318 ADAM: Layer 0 -> dw_min:9.9590e-01  dw_max:1.0054e+00 lr:1.0000e-02
2023-04-03 10:05:50,318 ADAM: Layer 1 -> dw_min:9.9301e-01  dw_max:1.0067e+00 lr:1.0000e-02
2023-04-03 10:05:50,318 ADAM: Layer 2 -> dw_min:9.8862e-01  dw_max:1.0115e+00 lr:1.0000e-02
2023-04-03 10:05:50,318 ADAM: Layer 3 -> dw_min:9.9579e-01  dw_max:1.0037e+00 lr:1.0000e-02
2023-04-03 10:05:50,375 			Learning rate: weights:   1.000e-02    
2023-04-03 10:05:50,375 			Last test performance: 99.28%
2023-04-03 10:05:50,375 ----------------
2023-04-03 10:05:53,537   11  => 112   		Training 486 pattern with 99.79% 	Forward time: 	 3.06 sec
2023-04-03 10:05:53,537 			Loss:    9.128e-03    			Backward time: 	 0.09 sec 
2023-04-03 10:05:53,537 ADAM: Layer 0 -> dw_min:9.9553e-01  dw_max:1.0059e+00 lr:1.0000e-02
2023-04-03 10:05:53,537 ADAM: Layer 1 -> dw_min:9.9158e-01  dw_max:1.0068e+00 lr:1.0000e-02
2023-04-03 10:05:53,537 ADAM: Layer 2 -> dw_min:9.8660e-01  dw_max:1.0104e+00 lr:1.0000e-02
2023-04-03 10:05:53,537 ADAM: Layer 3 -> dw_min:9.9582e-01  dw_max:1.0033e+00 lr:1.0000e-02
2023-04-03 10:05:53,595 			Learning rate: weights:   1.000e-02    
2023-04-03 10:05:53,595 			Last test performance: 99.28%
2023-04-03 10:05:53,595 ----------------
2023-04-03 10:05:56,756   11  => 113   		Training 486 pattern with 99.17% 	Forward time: 	 3.06 sec
2023-04-03 10:05:56,756 			Loss:    1.489e-02    			Backward time: 	 0.09 sec 
2023-04-03 10:05:56,756 ADAM: Layer 0 -> dw_min:9.9687e-01  dw_max:1.0053e+00 lr:1.0000e-02
2023-04-03 10:05:56,756 ADAM: Layer 1 -> dw_min:9.9257e-01  dw_max:1.0084e+00 lr:1.0000e-02
2023-04-03 10:05:56,757 ADAM: Layer 2 -> dw_min:9.8725e-01  dw_max:1.0107e+00 lr:1.0000e-02
2023-04-03 10:05:56,757 ADAM: Layer 3 -> dw_min:9.9610e-01  dw_max:1.0035e+00 lr:1.0000e-02
2023-04-03 10:05:56,837 			Learning rate: weights:   1.000e-02    
2023-04-03 10:05:56,837 			Last test performance: 99.28%
2023-04-03 10:05:56,837 ----------------
2023-04-03 10:05:59,998   11  => 114   		Training 486 pattern with 99.58% 	Forward time: 	 3.06 sec
2023-04-03 10:05:59,998 			Loss:    1.109e-02    			Backward time: 	 0.09 sec 
2023-04-03 10:05:59,999 ADAM: Layer 0 -> dw_min:9.9748e-01  dw_max:1.0036e+00 lr:1.0000e-02
2023-04-03 10:05:59,999 ADAM: Layer 1 -> dw_min:9.9324e-01  dw_max:1.0075e+00 lr:1.0000e-02
2023-04-03 10:05:59,999 ADAM: Layer 2 -> dw_min:9.8852e-01  dw_max:1.0096e+00 lr:1.0000e-02
2023-04-03 10:05:59,999 ADAM: Layer 3 -> dw_min:9.9647e-01  dw_max:1.0033e+00 lr:1.0000e-02
2023-04-03 10:06:00,051 			Learning rate: weights:   1.000e-02    
2023-04-03 10:06:00,051 			Last test performance: 99.28%
2023-04-03 10:06:00,051 ----------------
2023-04-03 10:06:03,214   11  => 115   		Training 486 pattern with 99.38% 	Forward time: 	 3.06 sec
2023-04-03 10:06:03,214 			Loss:    1.090e-02    			Backward time: 	 0.09 sec 
2023-04-03 10:06:03,214 ADAM: Layer 0 -> dw_min:9.9719e-01  dw_max:1.0026e+00 lr:1.0000e-02
2023-04-03 10:06:03,214 ADAM: Layer 1 -> dw_min:9.9209e-01  dw_max:1.0076e+00 lr:1.0000e-02
2023-04-03 10:06:03,214 ADAM: Layer 2 -> dw_min:9.8718e-01  dw_max:1.0106e+00 lr:1.0000e-02
2023-04-03 10:06:03,215 ADAM: Layer 3 -> dw_min:9.9441e-01  dw_max:1.0039e+00 lr:1.0000e-02
2023-04-03 10:06:03,284 			Learning rate: weights:   1.000e-02    
2023-04-03 10:06:03,284 			Last test performance: 99.28%
2023-04-03 10:06:03,284 ----------------
2023-04-03 10:06:06,445   11  => 116   		Training 486 pattern with 99.79% 	Forward time: 	 3.06 sec
2023-04-03 10:06:06,445 			Loss:    5.221e-03    			Backward time: 	 0.09 sec 
2023-04-03 10:06:06,446 ADAM: Layer 0 -> dw_min:9.9719e-01  dw_max:1.0021e+00 lr:1.0000e-02
2023-04-03 10:06:06,446 ADAM: Layer 1 -> dw_min:9.9257e-01  dw_max:1.0066e+00 lr:1.0000e-02
2023-04-03 10:06:06,446 ADAM: Layer 2 -> dw_min:9.8855e-01  dw_max:1.0095e+00 lr:1.0000e-02
2023-04-03 10:06:06,446 ADAM: Layer 3 -> dw_min:9.9494e-01  dw_max:1.0042e+00 lr:1.0000e-02
2023-04-03 10:06:06,462 			Learning rate: weights:   1.000e-02    
2023-04-03 10:06:06,462 			Last test performance: 99.28%
2023-04-03 10:06:06,462 ----------------
2023-04-03 10:06:09,625   11  => 117   		Training 486 pattern with 99.17% 	Forward time: 	 3.06 sec
2023-04-03 10:06:09,625 			Loss:    1.543e-02    			Backward time: 	 0.09 sec 
2023-04-03 10:06:09,625 ADAM: Layer 0 -> dw_min:9.9700e-01  dw_max:1.0033e+00 lr:1.0000e-02
2023-04-03 10:06:09,625 ADAM: Layer 1 -> dw_min:9.9393e-01  dw_max:1.0086e+00 lr:1.0000e-02
2023-04-03 10:06:09,625 ADAM: Layer 2 -> dw_min:9.8969e-01  dw_max:1.0099e+00 lr:1.0000e-02
2023-04-03 10:06:09,625 ADAM: Layer 3 -> dw_min:9.9544e-01  dw_max:1.0047e+00 lr:1.0000e-02
2023-04-03 10:06:09,641 			Learning rate: weights:   1.000e-02    
2023-04-03 10:06:09,641 			Last test performance: 99.28%
2023-04-03 10:06:09,641 ----------------
2023-04-03 10:06:12,803   11  => 118   		Training 486 pattern with 99.17% 	Forward time: 	 3.06 sec
2023-04-03 10:06:12,803 			Loss:    2.629e-02    			Backward time: 	 0.09 sec 
2023-04-03 10:06:12,803 ADAM: Layer 0 -> dw_min:9.9740e-01  dw_max:1.0029e+00 lr:1.0000e-02
2023-04-03 10:06:12,803 ADAM: Layer 1 -> dw_min:9.9394e-01  dw_max:1.0074e+00 lr:1.0000e-02
2023-04-03 10:06:12,804 ADAM: Layer 2 -> dw_min:9.9044e-01  dw_max:1.0118e+00 lr:1.0000e-02
2023-04-03 10:06:12,804 ADAM: Layer 3 -> dw_min:9.9590e-01  dw_max:1.0043e+00 lr:1.0000e-02
2023-04-03 10:06:12,893 			Learning rate: weights:   1.000e-02    
2023-04-03 10:06:12,893 			Last test performance: 99.28%
2023-04-03 10:06:12,893 ----------------
2023-04-03 10:06:16,055   11  => 119   		Training 486 pattern with 99.17% 	Forward time: 	 3.06 sec
2023-04-03 10:06:16,055 			Loss:    2.228e-02    			Backward time: 	 0.09 sec 
2023-04-03 10:06:16,055 ADAM: Layer 0 -> dw_min:9.9752e-01  dw_max:1.0031e+00 lr:1.0000e-02
2023-04-03 10:06:16,055 ADAM: Layer 1 -> dw_min:9.9297e-01  dw_max:1.0070e+00 lr:1.0000e-02
2023-04-03 10:06:16,056 ADAM: Layer 2 -> dw_min:9.8798e-01  dw_max:1.0120e+00 lr:1.0000e-02
2023-04-03 10:06:16,056 ADAM: Layer 3 -> dw_min:9.9672e-01  dw_max:1.0040e+00 lr:1.0000e-02
2023-04-03 10:06:16,115 			Learning rate: weights:   1.000e-02    
2023-04-03 10:06:16,115 			Last test performance: 99.28%
2023-04-03 10:06:16,116 ----------------
2023-04-03 10:06:19,277   11  => 120   		Training 486 pattern with 99.17% 	Forward time: 	 3.06 sec
2023-04-03 10:06:19,278 			Loss:    1.390e-02    			Backward time: 	 0.09 sec 
2023-04-03 10:06:19,278 ADAM: Layer 0 -> dw_min:9.9709e-01  dw_max:1.0035e+00 lr:1.0000e-02
2023-04-03 10:06:19,278 ADAM: Layer 1 -> dw_min:9.9355e-01  dw_max:1.0080e+00 lr:1.0000e-02
2023-04-03 10:06:19,278 ADAM: Layer 2 -> dw_min:9.8590e-01  dw_max:1.0124e+00 lr:1.0000e-02
2023-04-03 10:06:19,278 ADAM: Layer 3 -> dw_min:9.9657e-01  dw_max:1.0036e+00 lr:1.0000e-02
2023-04-03 10:06:19,292 			Learning rate: weights:   1.000e-02    
2023-04-03 10:06:19,292 			Last test performance: 99.28%
2023-04-03 10:06:19,292 ----------------
2023-04-03 10:06:22,454   11  => 121   		Training 486 pattern with 99.79% 	Forward time: 	 3.06 sec
2023-04-03 10:06:22,454 			Loss:    7.165e-03    			Backward time: 	 0.09 sec 
2023-04-03 10:06:22,454 ADAM: Layer 0 -> dw_min:9.9711e-01  dw_max:1.0040e+00 lr:1.0000e-02
2023-04-03 10:06:22,455 ADAM: Layer 1 -> dw_min:9.9409e-01  dw_max:1.0083e+00 lr:1.0000e-02
2023-04-03 10:06:22,455 ADAM: Layer 2 -> dw_min:9.8729e-01  dw_max:1.0112e+00 lr:1.0000e-02
2023-04-03 10:06:22,455 ADAM: Layer 3 -> dw_min:9.9691e-01  dw_max:1.0032e+00 lr:1.0000e-02
2023-04-03 10:06:22,535 			Learning rate: weights:   1.000e-02    
2023-04-03 10:06:22,535 			Last test performance: 99.28%
2023-04-03 10:06:22,535 ----------------
2023-04-03 10:06:25,696   11  => 122   		Training 486 pattern with 99.38% 	Forward time: 	 3.06 sec
2023-04-03 10:06:25,696 			Loss:    1.260e-02    			Backward time: 	 0.09 sec 
2023-04-03 10:06:25,696 ADAM: Layer 0 -> dw_min:9.9711e-01  dw_max:1.0036e+00 lr:1.0000e-02
2023-04-03 10:06:25,696 ADAM: Layer 1 -> dw_min:9.9333e-01  dw_max:1.0099e+00 lr:1.0000e-02
2023-04-03 10:06:25,696 ADAM: Layer 2 -> dw_min:9.8824e-01  dw_max:1.0137e+00 lr:1.0000e-02
2023-04-03 10:06:25,696 ADAM: Layer 3 -> dw_min:9.9372e-01  dw_max:1.0045e+00 lr:1.0000e-02
2023-04-03 10:06:25,711 			Learning rate: weights:   1.000e-02    
2023-04-03 10:06:25,712 			Last test performance: 99.28%
2023-04-03 10:06:25,712 ----------------
2023-04-03 10:06:28,873   11  => 123   		Training 486 pattern with 98.75% 	Forward time: 	 3.06 sec
2023-04-03 10:06:28,873 			Loss:    3.724e-02    			Backward time: 	 0.09 sec 
2023-04-03 10:06:28,873 ADAM: Layer 0 -> dw_min:9.9750e-01  dw_max:1.0029e+00 lr:1.0000e-02
2023-04-03 10:06:28,873 ADAM: Layer 1 -> dw_min:9.9196e-01  dw_max:1.0100e+00 lr:1.0000e-02
2023-04-03 10:06:28,873 ADAM: Layer 2 -> dw_min:9.8909e-01  dw_max:1.0130e+00 lr:1.0000e-02
2023-04-03 10:06:28,873 ADAM: Layer 3 -> dw_min:9.9433e-01  dw_max:1.0040e+00 lr:1.0000e-02
2023-04-03 10:06:28,947 			Learning rate: weights:   1.000e-02    
2023-04-03 10:06:28,947 			Last test performance: 99.28%
2023-04-03 10:06:28,947 ----------------
2023-04-03 10:06:32,108   11  => 124   		Training 486 pattern with 99.17% 	Forward time: 	 3.06 sec
2023-04-03 10:06:32,108 			Loss:    1.806e-02    			Backward time: 	 0.09 sec 
2023-04-03 10:06:32,108 ADAM: Layer 0 -> dw_min:9.9725e-01  dw_max:1.0030e+00 lr:1.0000e-02
2023-04-03 10:06:32,108 ADAM: Layer 1 -> dw_min:9.9275e-01  dw_max:1.0098e+00 lr:1.0000e-02
2023-04-03 10:06:32,108 ADAM: Layer 2 -> dw_min:9.8969e-01  dw_max:1.0118e+00 lr:1.0000e-02
2023-04-03 10:06:32,108 ADAM: Layer 3 -> dw_min:9.9488e-01  dw_max:1.0036e+00 lr:1.0000e-02
2023-04-03 10:06:32,125 
2023-04-03 10:06:32,125 Testing:
2023-04-03 10:06:32,278 		24 of 10000 with 91.67% 	 Time used:  0.15 sec
2023-04-03 10:06:32,430 		48 of 10000 with 95.83% 	 Time used:  0.15 sec
2023-04-03 10:06:32,583 		72 of 10000 with 97.22% 	 Time used:  0.15 sec
2023-04-03 10:06:32,736 		96 of 10000 with 96.88% 	 Time used:  0.15 sec
2023-04-03 10:06:32,888 		120 of 10000 with 97.50% 	 Time used:  0.15 sec
2023-04-03 10:06:33,041 		144 of 10000 with 97.22% 	 Time used:  0.15 sec
2023-04-03 10:06:33,193 		168 of 10000 with 97.62% 	 Time used:  0.15 sec
2023-04-03 10:06:33,346 		192 of 10000 with 97.92% 	 Time used:  0.15 sec
2023-04-03 10:06:33,499 		216 of 10000 with 97.69% 	 Time used:  0.15 sec
2023-04-03 10:06:33,651 		240 of 10000 with 97.92% 	 Time used:  0.15 sec
2023-04-03 10:06:33,804 		264 of 10000 with 98.11% 	 Time used:  0.15 sec
2023-04-03 10:06:33,956 		288 of 10000 with 98.26% 	 Time used:  0.15 sec
2023-04-03 10:06:34,109 		312 of 10000 with 98.08% 	 Time used:  0.15 sec
2023-04-03 10:06:34,262 		336 of 10000 with 98.21% 	 Time used:  0.15 sec
2023-04-03 10:06:34,414 		360 of 10000 with 98.33% 	 Time used:  0.15 sec
2023-04-03 10:06:34,567 		384 of 10000 with 98.44% 	 Time used:  0.15 sec
2023-04-03 10:06:34,719 		408 of 10000 with 98.53% 	 Time used:  0.15 sec
2023-04-03 10:06:34,872 		432 of 10000 with 98.61% 	 Time used:  0.15 sec
2023-04-03 10:06:35,025 		456 of 10000 with 98.25% 	 Time used:  0.15 sec
2023-04-03 10:06:35,177 		480 of 10000 with 98.33% 	 Time used:  0.15 sec
2023-04-03 10:06:35,330 		504 of 10000 with 98.21% 	 Time used:  0.15 sec
2023-04-03 10:06:35,483 		528 of 10000 with 98.30% 	 Time used:  0.15 sec
2023-04-03 10:06:35,635 		552 of 10000 with 98.37% 	 Time used:  0.15 sec
2023-04-03 10:06:35,788 		576 of 10000 with 98.26% 	 Time used:  0.15 sec
2023-04-03 10:06:35,941 		600 of 10000 with 98.33% 	 Time used:  0.15 sec
2023-04-03 10:06:36,093 		624 of 10000 with 98.40% 	 Time used:  0.15 sec
2023-04-03 10:06:36,246 		648 of 10000 with 98.46% 	 Time used:  0.15 sec
2023-04-03 10:06:36,399 		672 of 10000 with 98.51% 	 Time used:  0.15 sec
2023-04-03 10:06:36,551 		696 of 10000 with 98.56% 	 Time used:  0.15 sec
2023-04-03 10:06:36,704 		720 of 10000 with 98.61% 	 Time used:  0.15 sec
2023-04-03 10:06:36,856 		744 of 10000 with 98.66% 	 Time used:  0.15 sec
2023-04-03 10:06:37,009 		768 of 10000 with 98.57% 	 Time used:  0.15 sec
2023-04-03 10:06:37,162 		792 of 10000 with 98.61% 	 Time used:  0.15 sec
2023-04-03 10:06:37,315 		816 of 10000 with 98.65% 	 Time used:  0.15 sec
2023-04-03 10:06:37,467 		840 of 10000 with 98.69% 	 Time used:  0.15 sec
2023-04-03 10:06:37,620 		864 of 10000 with 98.61% 	 Time used:  0.15 sec
2023-04-03 10:06:37,773 		888 of 10000 with 98.65% 	 Time used:  0.15 sec
2023-04-03 10:06:37,927 		912 of 10000 with 98.46% 	 Time used:  0.15 sec
2023-04-03 10:06:38,079 		936 of 10000 with 98.50% 	 Time used:  0.15 sec
2023-04-03 10:06:38,232 		960 of 10000 with 98.54% 	 Time used:  0.15 sec
2023-04-03 10:06:38,384 		984 of 10000 with 98.58% 	 Time used:  0.15 sec
2023-04-03 10:06:38,537 		1008 of 10000 with 98.51% 	 Time used:  0.15 sec
2023-04-03 10:06:38,690 		1032 of 10000 with 98.55% 	 Time used:  0.15 sec
2023-04-03 10:06:38,842 		1056 of 10000 with 98.58% 	 Time used:  0.15 sec
2023-04-03 10:06:38,995 		1080 of 10000 with 98.61% 	 Time used:  0.15 sec
2023-04-03 10:06:39,148 		1104 of 10000 with 98.64% 	 Time used:  0.15 sec
2023-04-03 10:06:39,300 		1128 of 10000 with 98.67% 	 Time used:  0.15 sec
2023-04-03 10:06:39,453 		1152 of 10000 with 98.70% 	 Time used:  0.15 sec
2023-04-03 10:06:39,605 		1176 of 10000 with 98.72% 	 Time used:  0.15 sec
2023-04-03 10:06:39,758 		1200 of 10000 with 98.75% 	 Time used:  0.15 sec
2023-04-03 10:06:39,911 		1224 of 10000 with 98.69% 	 Time used:  0.15 sec
2023-04-03 10:06:40,063 		1248 of 10000 with 98.72% 	 Time used:  0.15 sec
2023-04-03 10:06:40,217 		1272 of 10000 with 98.74% 	 Time used:  0.15 sec
2023-04-03 10:06:40,370 		1296 of 10000 with 98.77% 	 Time used:  0.15 sec
2023-04-03 10:06:40,522 		1320 of 10000 with 98.79% 	 Time used:  0.15 sec
2023-04-03 10:06:40,675 		1344 of 10000 with 98.81% 	 Time used:  0.15 sec
2023-04-03 10:06:40,827 		1368 of 10000 with 98.83% 	 Time used:  0.15 sec
2023-04-03 10:06:40,980 		1392 of 10000 with 98.85% 	 Time used:  0.15 sec
2023-04-03 10:06:41,133 		1416 of 10000 with 98.87% 	 Time used:  0.15 sec
2023-04-03 10:06:41,285 		1440 of 10000 with 98.89% 	 Time used:  0.15 sec
2023-04-03 10:06:41,438 		1464 of 10000 with 98.91% 	 Time used:  0.15 sec
2023-04-03 10:06:41,590 		1488 of 10000 with 98.86% 	 Time used:  0.15 sec
2023-04-03 10:06:41,743 		1512 of 10000 with 98.88% 	 Time used:  0.15 sec
2023-04-03 10:06:41,895 		1536 of 10000 with 98.83% 	 Time used:  0.15 sec
2023-04-03 10:06:42,048 		1560 of 10000 with 98.85% 	 Time used:  0.15 sec
2023-04-03 10:06:42,201 		1584 of 10000 with 98.86% 	 Time used:  0.15 sec
2023-04-03 10:06:42,353 		1608 of 10000 with 98.82% 	 Time used:  0.15 sec
2023-04-03 10:06:42,506 		1632 of 10000 with 98.77% 	 Time used:  0.15 sec
2023-04-03 10:06:42,658 		1656 of 10000 with 98.79% 	 Time used:  0.15 sec
2023-04-03 10:06:42,811 		1680 of 10000 with 98.81% 	 Time used:  0.15 sec
2023-04-03 10:06:42,964 		1704 of 10000 with 98.83% 	 Time used:  0.15 sec
2023-04-03 10:06:43,116 		1728 of 10000 with 98.84% 	 Time used:  0.15 sec
2023-04-03 10:06:43,269 		1752 of 10000 with 98.86% 	 Time used:  0.15 sec
2023-04-03 10:06:43,422 		1776 of 10000 with 98.87% 	 Time used:  0.15 sec
2023-04-03 10:06:43,574 		1800 of 10000 with 98.89% 	 Time used:  0.15 sec
2023-04-03 10:06:43,727 		1824 of 10000 with 98.85% 	 Time used:  0.15 sec
2023-04-03 10:06:43,879 		1848 of 10000 with 98.86% 	 Time used:  0.15 sec
2023-04-03 10:06:44,032 		1872 of 10000 with 98.82% 	 Time used:  0.15 sec
2023-04-03 10:06:44,185 		1896 of 10000 with 98.84% 	 Time used:  0.15 sec
2023-04-03 10:06:44,337 		1920 of 10000 with 98.85% 	 Time used:  0.15 sec
2023-04-03 10:06:44,490 		1944 of 10000 with 98.87% 	 Time used:  0.15 sec
2023-04-03 10:06:44,642 		1968 of 10000 with 98.88% 	 Time used:  0.15 sec
2023-04-03 10:06:44,795 		1992 of 10000 with 98.90% 	 Time used:  0.15 sec
2023-04-03 10:06:44,948 		2016 of 10000 with 98.91% 	 Time used:  0.15 sec
2023-04-03 10:06:45,100 		2040 of 10000 with 98.92% 	 Time used:  0.15 sec
2023-04-03 10:06:45,253 		2064 of 10000 with 98.93% 	 Time used:  0.15 sec
2023-04-03 10:06:45,406 		2088 of 10000 with 98.90% 	 Time used:  0.15 sec
2023-04-03 10:06:45,558 		2112 of 10000 with 98.91% 	 Time used:  0.15 sec
2023-04-03 10:06:45,711 		2136 of 10000 with 98.92% 	 Time used:  0.15 sec
2023-04-03 10:06:45,863 		2160 of 10000 with 98.94% 	 Time used:  0.15 sec
2023-04-03 10:06:46,016 		2184 of 10000 with 98.95% 	 Time used:  0.15 sec
2023-04-03 10:06:46,169 		2208 of 10000 with 98.96% 	 Time used:  0.15 sec
2023-04-03 10:06:46,321 		2232 of 10000 with 98.97% 	 Time used:  0.15 sec
2023-04-03 10:06:46,474 		2256 of 10000 with 98.98% 	 Time used:  0.15 sec
2023-04-03 10:06:46,626 		2280 of 10000 with 98.99% 	 Time used:  0.15 sec
2023-04-03 10:06:46,779 		2304 of 10000 with 99.00% 	 Time used:  0.15 sec
2023-04-03 10:06:46,932 		2328 of 10000 with 99.01% 	 Time used:  0.15 sec
2023-04-03 10:06:47,085 		2352 of 10000 with 99.02% 	 Time used:  0.15 sec
2023-04-03 10:06:47,238 		2376 of 10000 with 99.03% 	 Time used:  0.15 sec
2023-04-03 10:06:47,390 		2400 of 10000 with 99.04% 	 Time used:  0.15 sec
2023-04-03 10:06:47,543 		2424 of 10000 with 99.01% 	 Time used:  0.15 sec
2023-04-03 10:06:47,696 		2448 of 10000 with 99.02% 	 Time used:  0.15 sec
2023-04-03 10:06:47,848 		2472 of 10000 with 99.03% 	 Time used:  0.15 sec
2023-04-03 10:06:48,001 		2496 of 10000 with 99.04% 	 Time used:  0.15 sec
2023-04-03 10:06:48,153 		2520 of 10000 with 99.05% 	 Time used:  0.15 sec
2023-04-03 10:06:48,306 		2544 of 10000 with 99.06% 	 Time used:  0.15 sec
2023-04-03 10:06:48,459 		2568 of 10000 with 99.07% 	 Time used:  0.15 sec
2023-04-03 10:06:48,611 		2592 of 10000 with 99.07% 	 Time used:  0.15 sec
2023-04-03 10:06:48,764 		2616 of 10000 with 99.08% 	 Time used:  0.15 sec
2023-04-03 10:06:48,916 		2640 of 10000 with 99.09% 	 Time used:  0.15 sec
2023-04-03 10:06:49,069 		2664 of 10000 with 99.10% 	 Time used:  0.15 sec
2023-04-03 10:06:49,222 		2688 of 10000 with 99.11% 	 Time used:  0.15 sec
2023-04-03 10:06:49,374 		2712 of 10000 with 99.12% 	 Time used:  0.15 sec
2023-04-03 10:06:49,527 		2736 of 10000 with 99.12% 	 Time used:  0.15 sec
2023-04-03 10:06:49,679 		2760 of 10000 with 99.13% 	 Time used:  0.15 sec
2023-04-03 10:06:49,832 		2784 of 10000 with 99.14% 	 Time used:  0.15 sec
2023-04-03 10:06:49,984 		2808 of 10000 with 99.15% 	 Time used:  0.15 sec
2023-04-03 10:06:50,137 		2832 of 10000 with 99.15% 	 Time used:  0.15 sec
2023-04-03 10:06:50,290 		2856 of 10000 with 99.16% 	 Time used:  0.15 sec
2023-04-03 10:06:50,442 		2880 of 10000 with 99.13% 	 Time used:  0.15 sec
2023-04-03 10:06:50,595 		2904 of 10000 with 99.14% 	 Time used:  0.15 sec
2023-04-03 10:06:50,748 		2928 of 10000 with 99.15% 	 Time used:  0.15 sec
2023-04-03 10:06:50,900 		2952 of 10000 with 99.12% 	 Time used:  0.15 sec
2023-04-03 10:06:51,053 		2976 of 10000 with 99.13% 	 Time used:  0.15 sec
2023-04-03 10:06:51,205 		3000 of 10000 with 99.13% 	 Time used:  0.15 sec
2023-04-03 10:06:51,358 		3024 of 10000 with 99.14% 	 Time used:  0.15 sec
2023-04-03 10:06:51,511 		3048 of 10000 with 99.15% 	 Time used:  0.15 sec
2023-04-03 10:06:51,663 		3072 of 10000 with 99.15% 	 Time used:  0.15 sec
2023-04-03 10:06:51,816 		3096 of 10000 with 99.16% 	 Time used:  0.15 sec
2023-04-03 10:06:51,968 		3120 of 10000 with 99.17% 	 Time used:  0.15 sec
2023-04-03 10:06:52,121 		3144 of 10000 with 99.17% 	 Time used:  0.15 sec
2023-04-03 10:06:52,274 		3168 of 10000 with 99.15% 	 Time used:  0.15 sec
2023-04-03 10:06:52,426 		3192 of 10000 with 99.12% 	 Time used:  0.15 sec
2023-04-03 10:06:52,579 		3216 of 10000 with 99.13% 	 Time used:  0.15 sec
2023-04-03 10:06:52,731 		3240 of 10000 with 99.14% 	 Time used:  0.15 sec
2023-04-03 10:06:52,884 		3264 of 10000 with 99.14% 	 Time used:  0.15 sec
2023-04-03 10:06:53,037 		3288 of 10000 with 99.15% 	 Time used:  0.15 sec
2023-04-03 10:06:53,189 		3312 of 10000 with 99.15% 	 Time used:  0.15 sec
2023-04-03 10:06:53,342 		3336 of 10000 with 99.16% 	 Time used:  0.15 sec
2023-04-03 10:06:53,494 		3360 of 10000 with 99.17% 	 Time used:  0.15 sec
2023-04-03 10:06:53,647 		3384 of 10000 with 99.17% 	 Time used:  0.15 sec
2023-04-03 10:06:53,800 		3408 of 10000 with 99.18% 	 Time used:  0.15 sec
2023-04-03 10:06:53,952 		3432 of 10000 with 99.18% 	 Time used:  0.15 sec
2023-04-03 10:06:54,105 		3456 of 10000 with 99.16% 	 Time used:  0.15 sec
2023-04-03 10:06:54,257 		3480 of 10000 with 99.14% 	 Time used:  0.15 sec
2023-04-03 10:06:54,410 		3504 of 10000 with 99.14% 	 Time used:  0.15 sec
2023-04-03 10:06:54,563 		3528 of 10000 with 99.15% 	 Time used:  0.15 sec
2023-04-03 10:06:54,715 		3552 of 10000 with 99.16% 	 Time used:  0.15 sec
2023-04-03 10:06:54,868 		3576 of 10000 with 99.13% 	 Time used:  0.15 sec
2023-04-03 10:06:55,020 		3600 of 10000 with 99.14% 	 Time used:  0.15 sec
2023-04-03 10:06:55,173 		3624 of 10000 with 99.14% 	 Time used:  0.15 sec
2023-04-03 10:06:55,326 		3648 of 10000 with 99.15% 	 Time used:  0.15 sec
2023-04-03 10:06:55,478 		3672 of 10000 with 99.16% 	 Time used:  0.15 sec
2023-04-03 10:06:55,631 		3696 of 10000 with 99.16% 	 Time used:  0.15 sec
2023-04-03 10:06:55,783 		3720 of 10000 with 99.17% 	 Time used:  0.15 sec
2023-04-03 10:06:55,936 		3744 of 10000 with 99.17% 	 Time used:  0.15 sec
2023-04-03 10:06:56,089 		3768 of 10000 with 99.18% 	 Time used:  0.15 sec
2023-04-03 10:06:56,241 		3792 of 10000 with 99.18% 	 Time used:  0.15 sec
2023-04-03 10:06:56,394 		3816 of 10000 with 99.19% 	 Time used:  0.15 sec
2023-04-03 10:06:56,546 		3840 of 10000 with 99.19% 	 Time used:  0.15 sec
2023-04-03 10:06:56,699 		3864 of 10000 with 99.20% 	 Time used:  0.15 sec
2023-04-03 10:06:56,852 		3888 of 10000 with 99.20% 	 Time used:  0.15 sec
2023-04-03 10:06:57,004 		3912 of 10000 with 99.21% 	 Time used:  0.15 sec
2023-04-03 10:06:57,157 		3936 of 10000 with 99.21% 	 Time used:  0.15 sec
2023-04-03 10:06:57,309 		3960 of 10000 with 99.22% 	 Time used:  0.15 sec
2023-04-03 10:06:57,462 		3984 of 10000 with 99.22% 	 Time used:  0.15 sec
2023-04-03 10:06:57,615 		4008 of 10000 with 99.20% 	 Time used:  0.15 sec
2023-04-03 10:06:57,767 		4032 of 10000 with 99.21% 	 Time used:  0.15 sec
2023-04-03 10:06:57,920 		4056 of 10000 with 99.19% 	 Time used:  0.15 sec
2023-04-03 10:06:58,073 		4080 of 10000 with 99.19% 	 Time used:  0.15 sec
2023-04-03 10:06:58,225 		4104 of 10000 with 99.20% 	 Time used:  0.15 sec
2023-04-03 10:06:58,378 		4128 of 10000 with 99.20% 	 Time used:  0.15 sec
2023-04-03 10:06:58,530 		4152 of 10000 with 99.21% 	 Time used:  0.15 sec
2023-04-03 10:06:58,683 		4176 of 10000 with 99.21% 	 Time used:  0.15 sec
2023-04-03 10:06:58,836 		4200 of 10000 with 99.19% 	 Time used:  0.15 sec
2023-04-03 10:06:58,988 		4224 of 10000 with 99.20% 	 Time used:  0.15 sec
2023-04-03 10:06:59,141 		4248 of 10000 with 99.20% 	 Time used:  0.15 sec
2023-04-03 10:06:59,293 		4272 of 10000 with 99.20% 	 Time used:  0.15 sec
2023-04-03 10:06:59,446 		4296 of 10000 with 99.21% 	 Time used:  0.15 sec
2023-04-03 10:06:59,599 		4320 of 10000 with 99.21% 	 Time used:  0.15 sec
2023-04-03 10:06:59,751 		4344 of 10000 with 99.22% 	 Time used:  0.15 sec
2023-04-03 10:06:59,904 		4368 of 10000 with 99.22% 	 Time used:  0.15 sec
2023-04-03 10:07:00,056 		4392 of 10000 with 99.23% 	 Time used:  0.15 sec
2023-04-03 10:07:00,209 		4416 of 10000 with 99.23% 	 Time used:  0.15 sec
2023-04-03 10:07:00,362 		4440 of 10000 with 99.23% 	 Time used:  0.15 sec
2023-04-03 10:07:00,514 		4464 of 10000 with 99.24% 	 Time used:  0.15 sec
2023-04-03 10:07:00,667 		4488 of 10000 with 99.24% 	 Time used:  0.15 sec
2023-04-03 10:07:00,819 		4512 of 10000 with 99.25% 	 Time used:  0.15 sec
2023-04-03 10:07:00,972 		4536 of 10000 with 99.25% 	 Time used:  0.15 sec
2023-04-03 10:07:01,125 		4560 of 10000 with 99.25% 	 Time used:  0.15 sec
2023-04-03 10:07:01,277 		4584 of 10000 with 99.26% 	 Time used:  0.15 sec
2023-04-03 10:07:01,430 		4608 of 10000 with 99.26% 	 Time used:  0.15 sec
2023-04-03 10:07:01,583 		4632 of 10000 with 99.27% 	 Time used:  0.15 sec
2023-04-03 10:07:01,736 		4656 of 10000 with 99.27% 	 Time used:  0.15 sec
2023-04-03 10:07:01,889 		4680 of 10000 with 99.25% 	 Time used:  0.15 sec
2023-04-03 10:07:02,041 		4704 of 10000 with 99.26% 	 Time used:  0.15 sec
2023-04-03 10:07:02,194 		4728 of 10000 with 99.24% 	 Time used:  0.15 sec
2023-04-03 10:07:02,347 		4752 of 10000 with 99.24% 	 Time used:  0.15 sec
2023-04-03 10:07:02,499 		4776 of 10000 with 99.25% 	 Time used:  0.15 sec
2023-04-03 10:07:02,652 		4800 of 10000 with 99.25% 	 Time used:  0.15 sec
2023-04-03 10:07:02,805 		4824 of 10000 with 99.25% 	 Time used:  0.15 sec
2023-04-03 10:07:02,957 		4848 of 10000 with 99.24% 	 Time used:  0.15 sec
2023-04-03 10:07:03,110 		4872 of 10000 with 99.22% 	 Time used:  0.15 sec
2023-04-03 10:07:03,263 		4896 of 10000 with 99.22% 	 Time used:  0.15 sec
2023-04-03 10:07:03,415 		4920 of 10000 with 99.23% 	 Time used:  0.15 sec
2023-04-03 10:07:03,568 		4944 of 10000 with 99.23% 	 Time used:  0.15 sec
2023-04-03 10:07:03,721 		4968 of 10000 with 99.24% 	 Time used:  0.15 sec
2023-04-03 10:07:03,873 		4992 of 10000 with 99.24% 	 Time used:  0.15 sec
2023-04-03 10:07:04,026 		5016 of 10000 with 99.24% 	 Time used:  0.15 sec
2023-04-03 10:07:04,179 		5040 of 10000 with 99.23% 	 Time used:  0.15 sec
2023-04-03 10:07:04,331 		5064 of 10000 with 99.23% 	 Time used:  0.15 sec
2023-04-03 10:07:04,484 		5088 of 10000 with 99.23% 	 Time used:  0.15 sec
2023-04-03 10:07:04,637 		5112 of 10000 with 99.24% 	 Time used:  0.15 sec
2023-04-03 10:07:04,789 		5136 of 10000 with 99.22% 	 Time used:  0.15 sec
2023-04-03 10:07:04,942 		5160 of 10000 with 99.22% 	 Time used:  0.15 sec
2023-04-03 10:07:05,094 		5184 of 10000 with 99.23% 	 Time used:  0.15 sec
2023-04-03 10:07:05,247 		5208 of 10000 with 99.23% 	 Time used:  0.15 sec
2023-04-03 10:07:05,400 		5232 of 10000 with 99.24% 	 Time used:  0.15 sec
2023-04-03 10:07:05,552 		5256 of 10000 with 99.22% 	 Time used:  0.15 sec
2023-04-03 10:07:05,705 		5280 of 10000 with 99.22% 	 Time used:  0.15 sec
2023-04-03 10:07:05,858 		5304 of 10000 with 99.23% 	 Time used:  0.15 sec
2023-04-03 10:07:06,010 		5328 of 10000 with 99.19% 	 Time used:  0.15 sec
2023-04-03 10:07:06,163 		5352 of 10000 with 99.20% 	 Time used:  0.15 sec
2023-04-03 10:07:06,316 		5376 of 10000 with 99.20% 	 Time used:  0.15 sec
2023-04-03 10:07:06,468 		5400 of 10000 with 99.20% 	 Time used:  0.15 sec
2023-04-03 10:07:06,621 		5424 of 10000 with 99.21% 	 Time used:  0.15 sec
2023-04-03 10:07:06,774 		5448 of 10000 with 99.21% 	 Time used:  0.15 sec
2023-04-03 10:07:06,926 		5472 of 10000 with 99.20% 	 Time used:  0.15 sec
2023-04-03 10:07:07,079 		5496 of 10000 with 99.20% 	 Time used:  0.15 sec
2023-04-03 10:07:07,232 		5520 of 10000 with 99.20% 	 Time used:  0.15 sec
2023-04-03 10:07:07,384 		5544 of 10000 with 99.21% 	 Time used:  0.15 sec
2023-04-03 10:07:07,537 		5568 of 10000 with 99.21% 	 Time used:  0.15 sec
2023-04-03 10:07:07,689 		5592 of 10000 with 99.20% 	 Time used:  0.15 sec
2023-04-03 10:07:07,842 		5616 of 10000 with 99.20% 	 Time used:  0.15 sec
2023-04-03 10:07:07,995 		5640 of 10000 with 99.18% 	 Time used:  0.15 sec
2023-04-03 10:07:08,147 		5664 of 10000 with 99.19% 	 Time used:  0.15 sec
2023-04-03 10:07:08,300 		5688 of 10000 with 99.19% 	 Time used:  0.15 sec
2023-04-03 10:07:08,453 		5712 of 10000 with 99.18% 	 Time used:  0.15 sec
2023-04-03 10:07:08,605 		5736 of 10000 with 99.15% 	 Time used:  0.15 sec
2023-04-03 10:07:08,758 		5760 of 10000 with 99.15% 	 Time used:  0.15 sec
2023-04-03 10:07:08,911 		5784 of 10000 with 99.14% 	 Time used:  0.15 sec
2023-04-03 10:07:09,063 		5808 of 10000 with 99.14% 	 Time used:  0.15 sec
2023-04-03 10:07:09,216 		5832 of 10000 with 99.14% 	 Time used:  0.15 sec
2023-04-03 10:07:09,369 		5856 of 10000 with 99.13% 	 Time used:  0.15 sec
2023-04-03 10:07:09,522 		5880 of 10000 with 99.13% 	 Time used:  0.15 sec
2023-04-03 10:07:09,674 		5904 of 10000 with 99.12% 	 Time used:  0.15 sec
2023-04-03 10:07:09,827 		5928 of 10000 with 99.12% 	 Time used:  0.15 sec
2023-04-03 10:07:09,979 		5952 of 10000 with 99.13% 	 Time used:  0.15 sec
2023-04-03 10:07:10,132 		5976 of 10000 with 99.13% 	 Time used:  0.15 sec
2023-04-03 10:07:10,285 		6000 of 10000 with 99.13% 	 Time used:  0.15 sec
2023-04-03 10:07:10,437 		6024 of 10000 with 99.14% 	 Time used:  0.15 sec
2023-04-03 10:07:10,590 		6048 of 10000 with 99.12% 	 Time used:  0.15 sec
2023-04-03 10:07:10,743 		6072 of 10000 with 99.13% 	 Time used:  0.15 sec
2023-04-03 10:07:10,895 		6096 of 10000 with 99.10% 	 Time used:  0.15 sec
2023-04-03 10:07:11,048 		6120 of 10000 with 99.10% 	 Time used:  0.15 sec
2023-04-03 10:07:11,201 		6144 of 10000 with 99.10% 	 Time used:  0.15 sec
2023-04-03 10:07:11,353 		6168 of 10000 with 99.11% 	 Time used:  0.15 sec
2023-04-03 10:07:11,506 		6192 of 10000 with 99.11% 	 Time used:  0.15 sec
2023-04-03 10:07:11,658 		6216 of 10000 with 99.12% 	 Time used:  0.15 sec
2023-04-03 10:07:11,811 		6240 of 10000 with 99.12% 	 Time used:  0.15 sec
2023-04-03 10:07:11,964 		6264 of 10000 with 99.12% 	 Time used:  0.15 sec
2023-04-03 10:07:12,117 		6288 of 10000 with 99.13% 	 Time used:  0.15 sec
2023-04-03 10:07:12,269 		6312 of 10000 with 99.13% 	 Time used:  0.15 sec
2023-04-03 10:07:12,422 		6336 of 10000 with 99.13% 	 Time used:  0.15 sec
2023-04-03 10:07:12,575 		6360 of 10000 with 99.14% 	 Time used:  0.15 sec
2023-04-03 10:07:12,727 		6384 of 10000 with 99.14% 	 Time used:  0.15 sec
2023-04-03 10:07:12,880 		6408 of 10000 with 99.14% 	 Time used:  0.15 sec
2023-04-03 10:07:13,032 		6432 of 10000 with 99.14% 	 Time used:  0.15 sec
2023-04-03 10:07:13,185 		6456 of 10000 with 99.15% 	 Time used:  0.15 sec
2023-04-03 10:07:13,338 		6480 of 10000 with 99.15% 	 Time used:  0.15 sec
2023-04-03 10:07:13,490 		6504 of 10000 with 99.15% 	 Time used:  0.15 sec
2023-04-03 10:07:13,643 		6528 of 10000 with 99.16% 	 Time used:  0.15 sec
2023-04-03 10:07:13,796 		6552 of 10000 with 99.16% 	 Time used:  0.15 sec
2023-04-03 10:07:13,948 		6576 of 10000 with 99.16% 	 Time used:  0.15 sec
2023-04-03 10:07:14,101 		6600 of 10000 with 99.17% 	 Time used:  0.15 sec
2023-04-03 10:07:14,254 		6624 of 10000 with 99.17% 	 Time used:  0.15 sec
2023-04-03 10:07:14,406 		6648 of 10000 with 99.17% 	 Time used:  0.15 sec
2023-04-03 10:07:14,559 		6672 of 10000 with 99.18% 	 Time used:  0.15 sec
2023-04-03 10:07:14,711 		6696 of 10000 with 99.18% 	 Time used:  0.15 sec
2023-04-03 10:07:14,864 		6720 of 10000 with 99.17% 	 Time used:  0.15 sec
2023-04-03 10:07:15,017 		6744 of 10000 with 99.14% 	 Time used:  0.15 sec
2023-04-03 10:07:15,169 		6768 of 10000 with 99.14% 	 Time used:  0.15 sec
2023-04-03 10:07:15,322 		6792 of 10000 with 99.13% 	 Time used:  0.15 sec
2023-04-03 10:07:15,474 		6816 of 10000 with 99.13% 	 Time used:  0.15 sec
2023-04-03 10:07:15,627 		6840 of 10000 with 99.12% 	 Time used:  0.15 sec
2023-04-03 10:07:15,780 		6864 of 10000 with 99.13% 	 Time used:  0.15 sec
2023-04-03 10:07:15,932 		6888 of 10000 with 99.13% 	 Time used:  0.15 sec
2023-04-03 10:07:16,085 		6912 of 10000 with 99.12% 	 Time used:  0.15 sec
2023-04-03 10:07:16,238 		6936 of 10000 with 99.12% 	 Time used:  0.15 sec
2023-04-03 10:07:16,390 		6960 of 10000 with 99.12% 	 Time used:  0.15 sec
2023-04-03 10:07:16,543 		6984 of 10000 with 99.11% 	 Time used:  0.15 sec
2023-04-03 10:07:16,695 		7008 of 10000 with 99.12% 	 Time used:  0.15 sec
2023-04-03 10:07:16,848 		7032 of 10000 with 99.12% 	 Time used:  0.15 sec
2023-04-03 10:07:17,001 		7056 of 10000 with 99.12% 	 Time used:  0.15 sec
2023-04-03 10:07:17,153 		7080 of 10000 with 99.12% 	 Time used:  0.15 sec
2023-04-03 10:07:17,306 		7104 of 10000 with 99.13% 	 Time used:  0.15 sec
2023-04-03 10:07:17,459 		7128 of 10000 with 99.13% 	 Time used:  0.15 sec
2023-04-03 10:07:17,611 		7152 of 10000 with 99.13% 	 Time used:  0.15 sec
2023-04-03 10:07:17,764 		7176 of 10000 with 99.14% 	 Time used:  0.15 sec
2023-04-03 10:07:17,917 		7200 of 10000 with 99.14% 	 Time used:  0.15 sec
2023-04-03 10:07:18,069 		7224 of 10000 with 99.14% 	 Time used:  0.15 sec
2023-04-03 10:07:18,222 		7248 of 10000 with 99.14% 	 Time used:  0.15 sec
2023-04-03 10:07:18,374 		7272 of 10000 with 99.15% 	 Time used:  0.15 sec
2023-04-03 10:07:18,527 		7296 of 10000 with 99.15% 	 Time used:  0.15 sec
2023-04-03 10:07:18,680 		7320 of 10000 with 99.14% 	 Time used:  0.15 sec
2023-04-03 10:07:18,832 		7344 of 10000 with 99.13% 	 Time used:  0.15 sec
2023-04-03 10:07:18,985 		7368 of 10000 with 99.13% 	 Time used:  0.15 sec
2023-04-03 10:07:19,137 		7392 of 10000 with 99.13% 	 Time used:  0.15 sec
2023-04-03 10:07:19,290 		7416 of 10000 with 99.14% 	 Time used:  0.15 sec
2023-04-03 10:07:19,443 		7440 of 10000 with 99.14% 	 Time used:  0.15 sec
2023-04-03 10:07:19,595 		7464 of 10000 with 99.14% 	 Time used:  0.15 sec
2023-04-03 10:07:19,748 		7488 of 10000 with 99.13% 	 Time used:  0.15 sec
2023-04-03 10:07:19,901 		7512 of 10000 with 99.13% 	 Time used:  0.15 sec
2023-04-03 10:07:20,053 		7536 of 10000 with 99.14% 	 Time used:  0.15 sec
2023-04-03 10:07:20,206 		7560 of 10000 with 99.14% 	 Time used:  0.15 sec
2023-04-03 10:07:20,358 		7584 of 10000 with 99.14% 	 Time used:  0.15 sec
2023-04-03 10:07:20,511 		7608 of 10000 with 99.15% 	 Time used:  0.15 sec
2023-04-03 10:07:20,664 		7632 of 10000 with 99.15% 	 Time used:  0.15 sec
2023-04-03 10:07:20,816 		7656 of 10000 with 99.15% 	 Time used:  0.15 sec
2023-04-03 10:07:20,969 		7680 of 10000 with 99.15% 	 Time used:  0.15 sec
2023-04-03 10:07:21,122 		7704 of 10000 with 99.16% 	 Time used:  0.15 sec
2023-04-03 10:07:21,274 		7728 of 10000 with 99.16% 	 Time used:  0.15 sec
2023-04-03 10:07:21,427 		7752 of 10000 with 99.16% 	 Time used:  0.15 sec
2023-04-03 10:07:21,579 		7776 of 10000 with 99.16% 	 Time used:  0.15 sec
2023-04-03 10:07:21,732 		7800 of 10000 with 99.17% 	 Time used:  0.15 sec
2023-04-03 10:07:21,885 		7824 of 10000 with 99.17% 	 Time used:  0.15 sec
2023-04-03 10:07:22,037 		7848 of 10000 with 99.17% 	 Time used:  0.15 sec
2023-04-03 10:07:22,190 		7872 of 10000 with 99.17% 	 Time used:  0.15 sec
2023-04-03 10:07:22,343 		7896 of 10000 with 99.18% 	 Time used:  0.15 sec
2023-04-03 10:07:22,495 		7920 of 10000 with 99.18% 	 Time used:  0.15 sec
2023-04-03 10:07:22,648 		7944 of 10000 with 99.18% 	 Time used:  0.15 sec
2023-04-03 10:07:22,800 		7968 of 10000 with 99.18% 	 Time used:  0.15 sec
2023-04-03 10:07:22,953 		7992 of 10000 with 99.19% 	 Time used:  0.15 sec
2023-04-03 10:07:23,106 		8016 of 10000 with 99.19% 	 Time used:  0.15 sec
2023-04-03 10:07:23,258 		8040 of 10000 with 99.19% 	 Time used:  0.15 sec
2023-04-03 10:07:23,411 		8064 of 10000 with 99.19% 	 Time used:  0.15 sec
2023-04-03 10:07:23,563 		8088 of 10000 with 99.20% 	 Time used:  0.15 sec
2023-04-03 10:07:23,716 		8112 of 10000 with 99.20% 	 Time used:  0.15 sec
2023-04-03 10:07:23,869 		8136 of 10000 with 99.20% 	 Time used:  0.15 sec
2023-04-03 10:07:24,021 		8160 of 10000 with 99.20% 	 Time used:  0.15 sec
2023-04-03 10:07:24,174 		8184 of 10000 with 99.21% 	 Time used:  0.15 sec
2023-04-03 10:07:24,326 		8208 of 10000 with 99.21% 	 Time used:  0.15 sec
2023-04-03 10:07:24,479 		8232 of 10000 with 99.21% 	 Time used:  0.15 sec
2023-04-03 10:07:24,632 		8256 of 10000 with 99.21% 	 Time used:  0.15 sec
2023-04-03 10:07:24,784 		8280 of 10000 with 99.21% 	 Time used:  0.15 sec
2023-04-03 10:07:24,937 		8304 of 10000 with 99.22% 	 Time used:  0.15 sec
2023-04-03 10:07:25,090 		8328 of 10000 with 99.22% 	 Time used:  0.15 sec
2023-04-03 10:07:25,242 		8352 of 10000 with 99.21% 	 Time used:  0.15 sec
2023-04-03 10:07:25,395 		8376 of 10000 with 99.21% 	 Time used:  0.15 sec
2023-04-03 10:07:25,548 		8400 of 10000 with 99.21% 	 Time used:  0.15 sec
2023-04-03 10:07:25,700 		8424 of 10000 with 99.22% 	 Time used:  0.15 sec
2023-04-03 10:07:25,853 		8448 of 10000 with 99.22% 	 Time used:  0.15 sec
2023-04-03 10:07:26,005 		8472 of 10000 with 99.22% 	 Time used:  0.15 sec
2023-04-03 10:07:26,158 		8496 of 10000 with 99.22% 	 Time used:  0.15 sec
2023-04-03 10:07:26,311 		8520 of 10000 with 99.23% 	 Time used:  0.15 sec
2023-04-03 10:07:26,463 		8544 of 10000 with 99.23% 	 Time used:  0.15 sec
2023-04-03 10:07:26,616 		8568 of 10000 with 99.23% 	 Time used:  0.15 sec
2023-04-03 10:07:26,768 		8592 of 10000 with 99.23% 	 Time used:  0.15 sec
2023-04-03 10:07:26,921 		8616 of 10000 with 99.23% 	 Time used:  0.15 sec
2023-04-03 10:07:27,074 		8640 of 10000 with 99.22% 	 Time used:  0.15 sec
2023-04-03 10:07:27,226 		8664 of 10000 with 99.23% 	 Time used:  0.15 sec
2023-04-03 10:07:27,379 		8688 of 10000 with 99.23% 	 Time used:  0.15 sec
2023-04-03 10:07:27,532 		8712 of 10000 with 99.23% 	 Time used:  0.15 sec
2023-04-03 10:07:27,684 		8736 of 10000 with 99.23% 	 Time used:  0.15 sec
2023-04-03 10:07:27,837 		8760 of 10000 with 99.24% 	 Time used:  0.15 sec
2023-04-03 10:07:27,989 		8784 of 10000 with 99.24% 	 Time used:  0.15 sec
2023-04-03 10:07:28,142 		8808 of 10000 with 99.23% 	 Time used:  0.15 sec
2023-04-03 10:07:28,295 		8832 of 10000 with 99.23% 	 Time used:  0.15 sec
2023-04-03 10:07:28,447 		8856 of 10000 with 99.23% 	 Time used:  0.15 sec
2023-04-03 10:07:28,600 		8880 of 10000 with 99.23% 	 Time used:  0.15 sec
2023-04-03 10:07:28,753 		8904 of 10000 with 99.24% 	 Time used:  0.15 sec
2023-04-03 10:07:28,905 		8928 of 10000 with 99.23% 	 Time used:  0.15 sec
2023-04-03 10:07:29,058 		8952 of 10000 with 99.23% 	 Time used:  0.15 sec
2023-04-03 10:07:29,211 		8976 of 10000 with 99.23% 	 Time used:  0.15 sec
2023-04-03 10:07:29,363 		9000 of 10000 with 99.23% 	 Time used:  0.15 sec
2023-04-03 10:07:29,516 		9024 of 10000 with 99.24% 	 Time used:  0.15 sec
2023-04-03 10:07:29,668 		9048 of 10000 with 99.24% 	 Time used:  0.15 sec
2023-04-03 10:07:29,821 		9072 of 10000 with 99.23% 	 Time used:  0.15 sec
2023-04-03 10:07:29,974 		9096 of 10000 with 99.23% 	 Time used:  0.15 sec
2023-04-03 10:07:30,126 		9120 of 10000 with 99.22% 	 Time used:  0.15 sec
2023-04-03 10:07:30,279 		9144 of 10000 with 99.22% 	 Time used:  0.15 sec
2023-04-03 10:07:30,432 		9168 of 10000 with 99.23% 	 Time used:  0.15 sec
2023-04-03 10:07:30,584 		9192 of 10000 with 99.23% 	 Time used:  0.15 sec
2023-04-03 10:07:30,737 		9216 of 10000 with 99.23% 	 Time used:  0.15 sec
2023-04-03 10:07:30,889 		9240 of 10000 with 99.23% 	 Time used:  0.15 sec
2023-04-03 10:07:31,042 		9264 of 10000 with 99.23% 	 Time used:  0.15 sec
2023-04-03 10:07:31,195 		9288 of 10000 with 99.24% 	 Time used:  0.15 sec
2023-04-03 10:07:31,347 		9312 of 10000 with 99.24% 	 Time used:  0.15 sec
2023-04-03 10:07:31,500 		9336 of 10000 with 99.24% 	 Time used:  0.15 sec
2023-04-03 10:07:31,652 		9360 of 10000 with 99.24% 	 Time used:  0.15 sec
2023-04-03 10:07:31,805 		9384 of 10000 with 99.24% 	 Time used:  0.15 sec
2023-04-03 10:07:31,958 		9408 of 10000 with 99.25% 	 Time used:  0.15 sec
2023-04-03 10:07:32,110 		9432 of 10000 with 99.25% 	 Time used:  0.15 sec
2023-04-03 10:07:32,263 		9456 of 10000 with 99.25% 	 Time used:  0.15 sec
2023-04-03 10:07:32,416 		9480 of 10000 with 99.25% 	 Time used:  0.15 sec
2023-04-03 10:07:32,568 		9504 of 10000 with 99.25% 	 Time used:  0.15 sec
2023-04-03 10:07:32,721 		9528 of 10000 with 99.25% 	 Time used:  0.15 sec
2023-04-03 10:07:32,874 		9552 of 10000 with 99.26% 	 Time used:  0.15 sec
2023-04-03 10:07:33,026 		9576 of 10000 with 99.26% 	 Time used:  0.15 sec
2023-04-03 10:07:33,179 		9600 of 10000 with 99.26% 	 Time used:  0.15 sec
2023-04-03 10:07:33,331 		9624 of 10000 with 99.26% 	 Time used:  0.15 sec
2023-04-03 10:07:33,484 		9648 of 10000 with 99.25% 	 Time used:  0.15 sec
2023-04-03 10:07:33,637 		9672 of 10000 with 99.25% 	 Time used:  0.15 sec
2023-04-03 10:07:33,789 		9696 of 10000 with 99.25% 	 Time used:  0.15 sec
2023-04-03 10:07:33,942 		9720 of 10000 with 99.24% 	 Time used:  0.15 sec
2023-04-03 10:07:34,094 		9744 of 10000 with 99.24% 	 Time used:  0.15 sec
2023-04-03 10:07:34,247 		9768 of 10000 with 99.23% 	 Time used:  0.15 sec
2023-04-03 10:07:34,400 		9792 of 10000 with 99.23% 	 Time used:  0.15 sec
2023-04-03 10:07:34,552 		9816 of 10000 with 99.24% 	 Time used:  0.15 sec
2023-04-03 10:07:34,705 		9840 of 10000 with 99.24% 	 Time used:  0.15 sec
2023-04-03 10:07:34,858 		9864 of 10000 with 99.24% 	 Time used:  0.15 sec
2023-04-03 10:07:35,010 		9888 of 10000 with 99.23% 	 Time used:  0.15 sec
2023-04-03 10:07:35,163 		9912 of 10000 with 99.23% 	 Time used:  0.15 sec
2023-04-03 10:07:35,315 		9936 of 10000 with 99.24% 	 Time used:  0.15 sec
2023-04-03 10:07:35,468 		9960 of 10000 with 99.24% 	 Time used:  0.15 sec
2023-04-03 10:07:35,621 		9984 of 10000 with 99.24% 	 Time used:  0.15 sec
2023-04-03 10:07:35,721 		10000 of 10000 with 99.24% 	 Time used:  0.10 sec
2023-04-03 10:07:35,721 
2023-04-03 10:07:35,722 			Learning rate: weights:   1.000e-02    
2023-04-03 10:07:35,722 			Last test performance: 99.24%
2023-04-03 10:07:35,722 ----------------
2023-04-03 10:07:38,886   12  =>  0    		Training 486 pattern with 99.79% 	Forward time: 	 3.06 sec
2023-04-03 10:07:38,886 			Loss:    6.023e-03    			Backward time: 	 0.09 sec 
2023-04-03 10:07:38,886 ADAM: Layer 0 -> dw_min:9.9753e-01  dw_max:1.0027e+00 lr:1.0000e-02
2023-04-03 10:07:38,886 ADAM: Layer 1 -> dw_min:9.9347e-01  dw_max:1.0088e+00 lr:1.0000e-02
2023-04-03 10:07:38,886 ADAM: Layer 2 -> dw_min:9.9072e-01  dw_max:1.0106e+00 lr:1.0000e-02
2023-04-03 10:07:38,886 ADAM: Layer 3 -> dw_min:9.9539e-01  dw_max:1.0032e+00 lr:1.0000e-02
2023-04-03 10:07:38,902 			Learning rate: weights:   1.000e-02    
2023-04-03 10:07:38,902 			Last test performance: 99.24%
2023-04-03 10:07:38,902 ----------------
2023-04-03 10:07:42,064   12  =>  1    		Training 486 pattern with 99.58% 	Forward time: 	 3.06 sec
2023-04-03 10:07:42,064 			Loss:    1.376e-02    			Backward time: 	 0.09 sec 
2023-04-03 10:07:42,064 ADAM: Layer 0 -> dw_min:9.9773e-01  dw_max:1.0032e+00 lr:1.0000e-02
2023-04-03 10:07:42,064 ADAM: Layer 1 -> dw_min:9.9306e-01  dw_max:1.0076e+00 lr:1.0000e-02
2023-04-03 10:07:42,065 ADAM: Layer 2 -> dw_min:9.8911e-01  dw_max:1.0095e+00 lr:1.0000e-02
2023-04-03 10:07:42,065 ADAM: Layer 3 -> dw_min:9.9583e-01  dw_max:1.0028e+00 lr:1.0000e-02
2023-04-03 10:07:42,143 			Learning rate: weights:   1.000e-02    
2023-04-03 10:07:42,143 			Last test performance: 99.24%
2023-04-03 10:07:42,143 ----------------
2023-04-03 10:07:45,303   12  =>  2    		Training 486 pattern with 99.58% 	Forward time: 	 3.06 sec
2023-04-03 10:07:45,303 			Loss:    9.401e-03    			Backward time: 	 0.09 sec 
2023-04-03 10:07:45,303 ADAM: Layer 0 -> dw_min:9.9801e-01  dw_max:1.0025e+00 lr:1.0000e-02
2023-04-03 10:07:45,303 ADAM: Layer 1 -> dw_min:9.9205e-01  dw_max:1.0086e+00 lr:1.0000e-02
2023-04-03 10:07:45,304 ADAM: Layer 2 -> dw_min:9.9021e-01  dw_max:1.0109e+00 lr:1.0000e-02
2023-04-03 10:07:45,304 ADAM: Layer 3 -> dw_min:9.9580e-01  dw_max:1.0026e+00 lr:1.0000e-02
2023-04-03 10:07:45,346 			Learning rate: weights:   1.000e-02    
2023-04-03 10:07:45,346 			Last test performance: 99.24%
2023-04-03 10:07:45,346 ----------------
2023-04-03 10:07:48,505   12  =>  3    		Training 486 pattern with 99.38% 	Forward time: 	 3.06 sec
2023-04-03 10:07:48,505 			Loss:    1.682e-02    			Backward time: 	 0.09 sec 
2023-04-03 10:07:48,505 ADAM: Layer 0 -> dw_min:9.9772e-01  dw_max:1.0023e+00 lr:1.0000e-02
2023-04-03 10:07:48,505 ADAM: Layer 1 -> dw_min:9.9197e-01  dw_max:1.0066e+00 lr:1.0000e-02
2023-04-03 10:07:48,505 ADAM: Layer 2 -> dw_min:9.9003e-01  dw_max:1.0099e+00 lr:1.0000e-02
2023-04-03 10:07:48,505 ADAM: Layer 3 -> dw_min:9.9637e-01  dw_max:1.0029e+00 lr:1.0000e-02
2023-04-03 10:07:48,583 			Learning rate: weights:   1.000e-02    
2023-04-03 10:07:48,583 			Last test performance: 99.24%
2023-04-03 10:07:48,583 ----------------
2023-04-03 10:07:51,742   12  =>  4    		Training 486 pattern with 99.38% 	Forward time: 	 3.06 sec
2023-04-03 10:07:51,742 			Loss:    2.653e-02    			Backward time: 	 0.09 sec 
2023-04-03 10:07:51,742 ADAM: Layer 0 -> dw_min:9.9780e-01  dw_max:1.0017e+00 lr:1.0000e-02
2023-04-03 10:07:51,743 ADAM: Layer 1 -> dw_min:9.9288e-01  dw_max:1.0079e+00 lr:1.0000e-02
2023-04-03 10:07:51,743 ADAM: Layer 2 -> dw_min:9.8865e-01  dw_max:1.0127e+00 lr:1.0000e-02
2023-04-03 10:07:51,743 ADAM: Layer 3 -> dw_min:9.9650e-01  dw_max:1.0024e+00 lr:1.0000e-02
2023-04-03 10:07:51,798 			Learning rate: weights:   1.000e-02    
2023-04-03 10:07:51,798 			Last test performance: 99.24%
2023-04-03 10:07:51,798 ----------------
2023-04-03 10:07:54,956   12  =>  5    		Training 486 pattern with 99.79% 	Forward time: 	 3.06 sec
2023-04-03 10:07:54,956 			Loss:    9.484e-03    			Backward time: 	 0.09 sec 
2023-04-03 10:07:54,956 ADAM: Layer 0 -> dw_min:9.9715e-01  dw_max:1.0022e+00 lr:1.0000e-02
2023-04-03 10:07:54,956 ADAM: Layer 1 -> dw_min:9.9371e-01  dw_max:1.0077e+00 lr:1.0000e-02
2023-04-03 10:07:54,956 ADAM: Layer 2 -> dw_min:9.8994e-01  dw_max:1.0115e+00 lr:1.0000e-02
2023-04-03 10:07:54,956 ADAM: Layer 3 -> dw_min:9.9680e-01  dw_max:1.0025e+00 lr:1.0000e-02
2023-04-03 10:07:54,987 			Learning rate: weights:   1.000e-02    
2023-04-03 10:07:54,987 			Last test performance: 99.24%
2023-04-03 10:07:54,987 ----------------
2023-04-03 10:07:58,145   12  =>  6    		Training 486 pattern with 98.96% 	Forward time: 	 3.06 sec
2023-04-03 10:07:58,145 			Loss:    2.500e-02    			Backward time: 	 0.09 sec 
2023-04-03 10:07:58,145 ADAM: Layer 0 -> dw_min:9.9633e-01  dw_max:1.0023e+00 lr:1.0000e-02
2023-04-03 10:07:58,145 ADAM: Layer 1 -> dw_min:9.9232e-01  dw_max:1.0094e+00 lr:1.0000e-02
2023-04-03 10:07:58,145 ADAM: Layer 2 -> dw_min:9.8679e-01  dw_max:1.0126e+00 lr:1.0000e-02
2023-04-03 10:07:58,145 ADAM: Layer 3 -> dw_min:9.9638e-01  dw_max:1.0031e+00 lr:1.0000e-02
2023-04-03 10:07:58,215 			Learning rate: weights:   1.000e-02    
2023-04-03 10:07:58,215 			Last test performance: 99.24%
2023-04-03 10:07:58,215 ----------------
2023-04-03 10:08:01,373   12  =>  7    		Training 486 pattern with 99.38% 	Forward time: 	 3.06 sec
2023-04-03 10:08:01,373 			Loss:    1.522e-02    			Backward time: 	 0.09 sec 
2023-04-03 10:08:01,373 ADAM: Layer 0 -> dw_min:9.9627e-01  dw_max:1.0022e+00 lr:1.0000e-02
2023-04-03 10:08:01,373 ADAM: Layer 1 -> dw_min:9.9067e-01  dw_max:1.0090e+00 lr:1.0000e-02
2023-04-03 10:08:01,373 ADAM: Layer 2 -> dw_min:9.8576e-01  dw_max:1.0136e+00 lr:1.0000e-02
2023-04-03 10:08:01,373 ADAM: Layer 3 -> dw_min:9.9527e-01  dw_max:1.0028e+00 lr:1.0000e-02
2023-04-03 10:08:01,386 			Learning rate: weights:   1.000e-02    
2023-04-03 10:08:01,386 			Last test performance: 99.24%
2023-04-03 10:08:01,386 ----------------
2023-04-03 10:08:04,545   12  =>  8    		Training 486 pattern with 99.38% 	Forward time: 	 3.06 sec
2023-04-03 10:08:04,545 			Loss:    1.845e-02    			Backward time: 	 0.09 sec 
2023-04-03 10:08:04,546 ADAM: Layer 0 -> dw_min:9.9631e-01  dw_max:1.0028e+00 lr:1.0000e-02
2023-04-03 10:08:04,546 ADAM: Layer 1 -> dw_min:9.8908e-01  dw_max:1.0082e+00 lr:1.0000e-02
2023-04-03 10:08:04,546 ADAM: Layer 2 -> dw_min:9.8719e-01  dw_max:1.0123e+00 lr:1.0000e-02
2023-04-03 10:08:04,546 ADAM: Layer 3 -> dw_min:9.9568e-01  dw_max:1.0035e+00 lr:1.0000e-02
2023-04-03 10:08:04,603 			Learning rate: weights:   1.000e-02    
2023-04-03 10:08:04,603 			Last test performance: 99.24%
2023-04-03 10:08:04,603 ----------------
2023-04-03 10:08:07,760   12  =>  9    		Training 486 pattern with 99.58% 	Forward time: 	 3.06 sec
2023-04-03 10:08:07,760 			Loss:    2.490e-02    			Backward time: 	 0.09 sec 
2023-04-03 10:08:07,760 ADAM: Layer 0 -> dw_min:9.9588e-01  dw_max:1.0024e+00 lr:1.0000e-02
2023-04-03 10:08:07,760 ADAM: Layer 1 -> dw_min:9.9014e-01  dw_max:1.0078e+00 lr:1.0000e-02
2023-04-03 10:08:07,760 ADAM: Layer 2 -> dw_min:9.8646e-01  dw_max:1.0111e+00 lr:1.0000e-02
2023-04-03 10:08:07,760 ADAM: Layer 3 -> dw_min:9.9629e-01  dw_max:1.0045e+00 lr:1.0000e-02
2023-04-03 10:08:07,822 			Learning rate: weights:   1.000e-02    
2023-04-03 10:08:07,822 			Last test performance: 99.24%
2023-04-03 10:08:07,822 ----------------
2023-04-03 10:08:10,978   12  =>  10   		Training 486 pattern with 99.58% 	Forward time: 	 3.06 sec
2023-04-03 10:08:10,978 			Loss:    2.011e-02    			Backward time: 	 0.09 sec 
2023-04-03 10:08:10,979 ADAM: Layer 0 -> dw_min:9.9674e-01  dw_max:1.0029e+00 lr:1.0000e-02
2023-04-03 10:08:10,979 ADAM: Layer 1 -> dw_min:9.9119e-01  dw_max:1.0068e+00 lr:1.0000e-02
2023-04-03 10:08:10,979 ADAM: Layer 2 -> dw_min:9.8781e-01  dw_max:1.0133e+00 lr:1.0000e-02
2023-04-03 10:08:10,979 ADAM: Layer 3 -> dw_min:9.9686e-01  dw_max:1.0041e+00 lr:1.0000e-02
2023-04-03 10:08:11,037 			Learning rate: weights:   1.000e-02    
2023-04-03 10:08:11,037 			Last test performance: 99.24%
2023-04-03 10:08:11,037 ----------------
2023-04-03 10:08:14,195   12  =>  11   		Training 486 pattern with 98.96% 	Forward time: 	 3.06 sec
2023-04-03 10:08:14,195 			Loss:    2.040e-02    			Backward time: 	 0.09 sec 
2023-04-03 10:08:14,195 ADAM: Layer 0 -> dw_min:9.9644e-01  dw_max:1.0037e+00 lr:1.0000e-02
2023-04-03 10:08:14,195 ADAM: Layer 1 -> dw_min:9.9221e-01  dw_max:1.0087e+00 lr:1.0000e-02
2023-04-03 10:08:14,196 ADAM: Layer 2 -> dw_min:9.8649e-01  dw_max:1.0120e+00 lr:1.0000e-02
2023-04-03 10:08:14,196 ADAM: Layer 3 -> dw_min:9.9677e-01  dw_max:1.0047e+00 lr:1.0000e-02
2023-04-03 10:08:14,231 			Learning rate: weights:   1.000e-02    
2023-04-03 10:08:14,231 			Last test performance: 99.24%
2023-04-03 10:08:14,231 ----------------
2023-04-03 10:08:17,389   12  =>  12   		Training 486 pattern with 99.58% 	Forward time: 	 3.06 sec
2023-04-03 10:08:17,389 			Loss:    8.393e-03    			Backward time: 	 0.09 sec 
2023-04-03 10:08:17,389 ADAM: Layer 0 -> dw_min:9.9685e-01  dw_max:1.0020e+00 lr:1.0000e-02
2023-04-03 10:08:17,389 ADAM: Layer 1 -> dw_min:9.9288e-01  dw_max:1.0076e+00 lr:1.0000e-02
2023-04-03 10:08:17,389 ADAM: Layer 2 -> dw_min:9.8831e-01  dw_max:1.0108e+00 lr:1.0000e-02
2023-04-03 10:08:17,390 ADAM: Layer 3 -> dw_min:9.9707e-01  dw_max:1.0042e+00 lr:1.0000e-02
2023-04-03 10:08:17,470 			Learning rate: weights:   1.000e-02    
2023-04-03 10:08:17,470 			Last test performance: 99.24%
2023-04-03 10:08:17,470 ----------------
2023-04-03 10:08:20,628   12  =>  13   		Training 486 pattern with 98.96% 	Forward time: 	 3.06 sec
2023-04-03 10:08:20,629 			Loss:    1.750e-02    			Backward time: 	 0.09 sec 
2023-04-03 10:08:20,629 ADAM: Layer 0 -> dw_min:9.9611e-01  dw_max:1.0016e+00 lr:1.0000e-02
2023-04-03 10:08:20,629 ADAM: Layer 1 -> dw_min:9.9362e-01  dw_max:1.0069e+00 lr:1.0000e-02
2023-04-03 10:08:20,629 ADAM: Layer 2 -> dw_min:9.8949e-01  dw_max:1.0107e+00 lr:1.0000e-02
2023-04-03 10:08:20,629 ADAM: Layer 3 -> dw_min:9.9729e-01  dw_max:1.0037e+00 lr:1.0000e-02
2023-04-03 10:08:20,645 			Learning rate: weights:   1.000e-02    
2023-04-03 10:08:20,645 			Last test performance: 99.24%
2023-04-03 10:08:20,645 ----------------
2023-04-03 10:08:23,802   12  =>  14   		Training 486 pattern with 99.58% 	Forward time: 	 3.06 sec
2023-04-03 10:08:23,802 			Loss:    8.172e-03    			Backward time: 	 0.09 sec 
2023-04-03 10:08:23,802 ADAM: Layer 0 -> dw_min:9.9633e-01  dw_max:1.0017e+00 lr:1.0000e-02
2023-04-03 10:08:23,802 ADAM: Layer 1 -> dw_min:9.9426e-01  dw_max:1.0068e+00 lr:1.0000e-02
2023-04-03 10:08:23,802 ADAM: Layer 2 -> dw_min:9.9032e-01  dw_max:1.0097e+00 lr:1.0000e-02
2023-04-03 10:08:23,802 ADAM: Layer 3 -> dw_min:9.9770e-01  dw_max:1.0039e+00 lr:1.0000e-02
2023-04-03 10:08:23,859 			Learning rate: weights:   1.000e-02    
2023-04-03 10:08:23,859 			Last test performance: 99.24%
2023-04-03 10:08:23,859 ----------------
2023-04-03 10:08:27,019   12  =>  15   		Training 486 pattern with 99.58% 	Forward time: 	 3.06 sec
2023-04-03 10:08:27,019 			Loss:    1.635e-02    			Backward time: 	 0.09 sec 
2023-04-03 10:08:27,019 ADAM: Layer 0 -> dw_min:9.9660e-01  dw_max:1.0021e+00 lr:1.0000e-02
2023-04-03 10:08:27,019 ADAM: Layer 1 -> dw_min:9.9305e-01  dw_max:1.0070e+00 lr:1.0000e-02
2023-04-03 10:08:27,019 ADAM: Layer 2 -> dw_min:9.8783e-01  dw_max:1.0138e+00 lr:1.0000e-02
2023-04-03 10:08:27,019 ADAM: Layer 3 -> dw_min:9.9608e-01  dw_max:1.0035e+00 lr:1.0000e-02
2023-04-03 10:08:27,035 			Learning rate: weights:   1.000e-02    
2023-04-03 10:08:27,035 			Last test performance: 99.24%
2023-04-03 10:08:27,035 ----------------
2023-04-03 10:08:30,193   12  =>  16   		Training 486 pattern with 98.33% 	Forward time: 	 3.06 sec
2023-04-03 10:08:30,193 			Loss:    2.423e-02    			Backward time: 	 0.09 sec 
2023-04-03 10:08:30,194 ADAM: Layer 0 -> dw_min:9.9712e-01  dw_max:1.0022e+00 lr:1.0000e-02
2023-04-03 10:08:30,194 ADAM: Layer 1 -> dw_min:9.9104e-01  dw_max:1.0078e+00 lr:1.0000e-02
2023-04-03 10:08:30,194 ADAM: Layer 2 -> dw_min:9.8657e-01  dw_max:1.0135e+00 lr:1.0000e-02
2023-04-03 10:08:30,194 ADAM: Layer 3 -> dw_min:9.9670e-01  dw_max:1.0034e+00 lr:1.0000e-02
2023-04-03 10:08:30,235 			Learning rate: weights:   1.000e-02    
2023-04-03 10:08:30,235 			Last test performance: 99.24%
2023-04-03 10:08:30,235 ----------------
2023-04-03 10:08:33,393   12  =>  17   		Training 486 pattern with 99.79% 	Forward time: 	 3.06 sec
2023-04-03 10:08:33,393 			Loss:    9.787e-03    			Backward time: 	 0.09 sec 
2023-04-03 10:08:33,394 ADAM: Layer 0 -> dw_min:9.9727e-01  dw_max:1.0024e+00 lr:1.0000e-02
2023-04-03 10:08:33,394 ADAM: Layer 1 -> dw_min:9.9236e-01  dw_max:1.0112e+00 lr:1.0000e-02
2023-04-03 10:08:33,394 ADAM: Layer 2 -> dw_min:9.8721e-01  dw_max:1.0139e+00 lr:1.0000e-02
2023-04-03 10:08:33,394 ADAM: Layer 3 -> dw_min:9.9708e-01  dw_max:1.0040e+00 lr:1.0000e-02
2023-04-03 10:08:33,409 			Learning rate: weights:   1.000e-02    
2023-04-03 10:08:33,409 			Last test performance: 99.24%
2023-04-03 10:08:33,409 ----------------
2023-04-03 10:08:36,567   12  =>  18   		Training 486 pattern with 99.58% 	Forward time: 	 3.06 sec
2023-04-03 10:08:36,567 			Loss:    1.251e-02    			Backward time: 	 0.09 sec 
2023-04-03 10:08:36,567 ADAM: Layer 0 -> dw_min:9.9798e-01  dw_max:1.0021e+00 lr:1.0000e-02
2023-04-03 10:08:36,567 ADAM: Layer 1 -> dw_min:9.9299e-01  dw_max:1.0101e+00 lr:1.0000e-02
2023-04-03 10:08:36,567 ADAM: Layer 2 -> dw_min:9.8847e-01  dw_max:1.0122e+00 lr:1.0000e-02
2023-04-03 10:08:36,567 ADAM: Layer 3 -> dw_min:9.9733e-01  dw_max:1.0041e+00 lr:1.0000e-02
2023-04-03 10:08:36,666 			Learning rate: weights:   1.000e-02    
2023-04-03 10:08:36,667 			Last test performance: 99.24%
2023-04-03 10:08:36,667 ----------------
2023-04-03 10:08:39,828   12  =>  19   		Training 486 pattern with 99.79% 	Forward time: 	 3.06 sec
2023-04-03 10:08:39,828 			Loss:    5.351e-03    			Backward time: 	 0.09 sec 
2023-04-03 10:08:39,828 ADAM: Layer 0 -> dw_min:9.9813e-01  dw_max:1.0016e+00 lr:1.0000e-02
2023-04-03 10:08:39,828 ADAM: Layer 1 -> dw_min:9.9251e-01  dw_max:1.0091e+00 lr:1.0000e-02
2023-04-03 10:08:39,828 ADAM: Layer 2 -> dw_min:9.8962e-01  dw_max:1.0110e+00 lr:1.0000e-02
2023-04-03 10:08:39,828 ADAM: Layer 3 -> dw_min:9.9760e-01  dw_max:1.0037e+00 lr:1.0000e-02
2023-04-03 10:08:39,887 			Learning rate: weights:   1.000e-02    
2023-04-03 10:08:39,887 			Last test performance: 99.24%
2023-04-03 10:08:39,887 ----------------
2023-04-03 10:08:43,048   12  =>  20   		Training 486 pattern with 99.58% 	Forward time: 	 3.06 sec
2023-04-03 10:08:43,048 			Loss:    6.469e-03    			Backward time: 	 0.09 sec 
2023-04-03 10:08:43,048 ADAM: Layer 0 -> dw_min:9.9771e-01  dw_max:1.0017e+00 lr:1.0000e-02
2023-04-03 10:08:43,048 ADAM: Layer 1 -> dw_min:9.9229e-01  dw_max:1.0082e+00 lr:1.0000e-02
2023-04-03 10:08:43,048 ADAM: Layer 2 -> dw_min:9.8784e-01  dw_max:1.0099e+00 lr:1.0000e-02
2023-04-03 10:08:43,048 ADAM: Layer 3 -> dw_min:9.9782e-01  dw_max:1.0043e+00 lr:1.0000e-02
2023-04-03 10:08:43,106 			Learning rate: weights:   1.000e-02    
2023-04-03 10:08:43,106 			Last test performance: 99.24%
2023-04-03 10:08:43,106 ----------------
2023-04-03 10:08:46,263   12  =>  21   		Training 486 pattern with 99.38% 	Forward time: 	 3.06 sec
2023-04-03 10:08:46,263 			Loss:    1.330e-02    			Backward time: 	 0.09 sec 
2023-04-03 10:08:46,264 ADAM: Layer 0 -> dw_min:9.9791e-01  dw_max:1.0026e+00 lr:1.0000e-02
2023-04-03 10:08:46,264 ADAM: Layer 1 -> dw_min:9.9265e-01  dw_max:1.0070e+00 lr:1.0000e-02
2023-04-03 10:08:46,264 ADAM: Layer 2 -> dw_min:9.8859e-01  dw_max:1.0111e+00 lr:1.0000e-02
2023-04-03 10:08:46,264 ADAM: Layer 3 -> dw_min:9.9657e-01  dw_max:1.0061e+00 lr:1.0000e-02
2023-04-03 10:08:46,323 			Learning rate: weights:   1.000e-02    
2023-04-03 10:08:46,323 			Last test performance: 99.24%
2023-04-03 10:08:46,323 ----------------
2023-04-03 10:08:49,481   12  =>  22   		Training 486 pattern with 99.17% 	Forward time: 	 3.06 sec
2023-04-03 10:08:49,481 			Loss:    1.792e-02    			Backward time: 	 0.09 sec 
2023-04-03 10:08:49,481 ADAM: Layer 0 -> dw_min:9.9753e-01  dw_max:1.0015e+00 lr:1.0000e-02
2023-04-03 10:08:49,481 ADAM: Layer 1 -> dw_min:9.8900e-01  dw_max:1.0091e+00 lr:1.0000e-02
2023-04-03 10:08:49,482 ADAM: Layer 2 -> dw_min:9.8894e-01  dw_max:1.0125e+00 lr:1.0000e-02
2023-04-03 10:08:49,482 ADAM: Layer 3 -> dw_min:9.9710e-01  dw_max:1.0057e+00 lr:1.0000e-02
2023-04-03 10:08:49,583 			Learning rate: weights:   1.000e-02    
2023-04-03 10:08:49,583 			Last test performance: 99.24%
2023-04-03 10:08:49,584 ----------------
2023-04-03 10:08:52,741   12  =>  23   		Training 486 pattern with 99.38% 	Forward time: 	 3.06 sec
2023-04-03 10:08:52,741 			Loss:    1.323e-02    			Backward time: 	 0.09 sec 
2023-04-03 10:08:52,742 ADAM: Layer 0 -> dw_min:9.9678e-01  dw_max:1.0018e+00 lr:1.0000e-02
2023-04-03 10:08:52,742 ADAM: Layer 1 -> dw_min:9.9017e-01  dw_max:1.0083e+00 lr:1.0000e-02
2023-04-03 10:08:52,742 ADAM: Layer 2 -> dw_min:9.8674e-01  dw_max:1.0141e+00 lr:1.0000e-02
2023-04-03 10:08:52,742 ADAM: Layer 3 -> dw_min:9.9300e-01  dw_max:1.0051e+00 lr:1.0000e-02
2023-04-03 10:08:52,796 			Learning rate: weights:   1.000e-02    
2023-04-03 10:08:52,797 			Last test performance: 99.24%
2023-04-03 10:08:52,797 ----------------
2023-04-03 10:08:55,954   12  =>  24   		Training 486 pattern with 99.79% 	Forward time: 	 3.06 sec
2023-04-03 10:08:55,954 			Loss:    8.052e-03    			Backward time: 	 0.09 sec 
2023-04-03 10:08:55,954 ADAM: Layer 0 -> dw_min:9.9750e-01  dw_max:1.0021e+00 lr:1.0000e-02
2023-04-03 10:08:55,954 ADAM: Layer 1 -> dw_min:9.9042e-01  dw_max:1.0092e+00 lr:1.0000e-02
2023-04-03 10:08:55,954 ADAM: Layer 2 -> dw_min:9.8800e-01  dw_max:1.0127e+00 lr:1.0000e-02
2023-04-03 10:08:55,954 ADAM: Layer 3 -> dw_min:9.9359e-01  dw_max:1.0046e+00 lr:1.0000e-02
2023-04-03 10:08:55,969 			Learning rate: weights:   1.000e-02    
2023-04-03 10:08:55,969 			Last test performance: 99.24%
2023-04-03 10:08:55,969 ----------------
2023-04-03 10:08:59,126   12  =>  25   		Training 486 pattern with 98.75% 	Forward time: 	 3.06 sec
2023-04-03 10:08:59,126 			Loss:    3.724e-02    			Backward time: 	 0.09 sec 
2023-04-03 10:08:59,127 ADAM: Layer 0 -> dw_min:9.9735e-01  dw_max:1.0030e+00 lr:1.0000e-02
2023-04-03 10:08:59,127 ADAM: Layer 1 -> dw_min:9.8574e-01  dw_max:1.0087e+00 lr:1.0000e-02
2023-04-03 10:08:59,127 ADAM: Layer 2 -> dw_min:9.8300e-01  dw_max:1.0115e+00 lr:1.0000e-02
2023-04-03 10:08:59,127 ADAM: Layer 3 -> dw_min:9.9038e-01  dw_max:1.0111e+00 lr:1.0000e-02
2023-04-03 10:08:59,182 			Learning rate: weights:   1.000e-02    
2023-04-03 10:08:59,182 			Last test performance: 99.24%
2023-04-03 10:08:59,182 ----------------
2023-04-03 10:09:02,342   12  =>  26   		Training 486 pattern with 98.96% 	Forward time: 	 3.06 sec
2023-04-03 10:09:02,342 			Loss:    1.987e-02    			Backward time: 	 0.09 sec 
2023-04-03 10:09:02,342 ADAM: Layer 0 -> dw_min:9.9700e-01  dw_max:1.0030e+00 lr:1.0000e-02
2023-04-03 10:09:02,342 ADAM: Layer 1 -> dw_min:9.8509e-01  dw_max:1.0078e+00 lr:1.0000e-02
2023-04-03 10:09:02,342 ADAM: Layer 2 -> dw_min:9.8467e-01  dw_max:1.0115e+00 lr:1.0000e-02
2023-04-03 10:09:02,342 ADAM: Layer 3 -> dw_min:9.9138e-01  dw_max:1.0102e+00 lr:1.0000e-02
2023-04-03 10:09:02,401 			Learning rate: weights:   1.000e-02    
2023-04-03 10:09:02,401 			Last test performance: 99.24%
2023-04-03 10:09:02,401 ----------------
2023-04-03 10:09:05,560   12  =>  27   		Training 486 pattern with 99.58% 	Forward time: 	 3.06 sec
2023-04-03 10:09:05,560 			Loss:    6.654e-03    			Backward time: 	 0.09 sec 
2023-04-03 10:09:05,560 ADAM: Layer 0 -> dw_min:9.9629e-01  dw_max:1.0028e+00 lr:1.0000e-02
2023-04-03 10:09:05,560 ADAM: Layer 1 -> dw_min:9.8517e-01  dw_max:1.0071e+00 lr:1.0000e-02
2023-04-03 10:09:05,560 ADAM: Layer 2 -> dw_min:9.8619e-01  dw_max:1.0117e+00 lr:1.0000e-02
2023-04-03 10:09:05,561 ADAM: Layer 3 -> dw_min:9.9210e-01  dw_max:1.0092e+00 lr:1.0000e-02
2023-04-03 10:09:05,574 			Learning rate: weights:   1.000e-02    
2023-04-03 10:09:05,574 			Last test performance: 99.24%
2023-04-03 10:09:05,574 ----------------
2023-04-03 10:09:08,735   12  =>  28   		Training 486 pattern with 99.17% 	Forward time: 	 3.06 sec
2023-04-03 10:09:08,735 			Loss:    2.246e-02    			Backward time: 	 0.09 sec 
2023-04-03 10:09:08,735 ADAM: Layer 0 -> dw_min:9.9629e-01  dw_max:1.0033e+00 lr:1.0000e-02
2023-04-03 10:09:08,735 ADAM: Layer 1 -> dw_min:9.8600e-01  dw_max:1.0088e+00 lr:1.0000e-02
2023-04-03 10:09:08,735 ADAM: Layer 2 -> dw_min:9.8651e-01  dw_max:1.0105e+00 lr:1.0000e-02
2023-04-03 10:09:08,735 ADAM: Layer 3 -> dw_min:9.9073e-01  dw_max:1.0083e+00 lr:1.0000e-02
2023-04-03 10:09:08,889 			Learning rate: weights:   1.000e-02    
2023-04-03 10:09:08,889 			Last test performance: 99.24%
2023-04-03 10:09:08,889 ----------------
2023-04-03 10:09:12,048   12  =>  29   		Training 486 pattern with 99.38% 	Forward time: 	 3.06 sec
2023-04-03 10:09:12,048 			Loss:    1.168e-02    			Backward time: 	 0.09 sec 
2023-04-03 10:09:12,049 ADAM: Layer 0 -> dw_min:9.9544e-01  dw_max:1.0034e+00 lr:1.0000e-02
2023-04-03 10:09:12,049 ADAM: Layer 1 -> dw_min:9.8713e-01  dw_max:1.0082e+00 lr:1.0000e-02
2023-04-03 10:09:12,049 ADAM: Layer 2 -> dw_min:9.8783e-01  dw_max:1.0140e+00 lr:1.0000e-02
2023-04-03 10:09:12,049 ADAM: Layer 3 -> dw_min:9.9094e-01  dw_max:1.0075e+00 lr:1.0000e-02
2023-04-03 10:09:12,122 			Learning rate: weights:   1.000e-02    
2023-04-03 10:09:12,122 			Last test performance: 99.24%
2023-04-03 10:09:12,122 ----------------
2023-04-03 10:09:15,280   12  =>  30   		Training 486 pattern with 99.17% 	Forward time: 	 3.06 sec
2023-04-03 10:09:15,280 			Loss:    2.762e-02    			Backward time: 	 0.09 sec 
2023-04-03 10:09:15,280 ADAM: Layer 0 -> dw_min:9.9608e-01  dw_max:1.0031e+00 lr:1.0000e-02
2023-04-03 10:09:15,280 ADAM: Layer 1 -> dw_min:9.8985e-01  dw_max:1.0084e+00 lr:1.0000e-02
2023-04-03 10:09:15,280 ADAM: Layer 2 -> dw_min:9.8465e-01  dw_max:1.0126e+00 lr:1.0000e-02
2023-04-03 10:09:15,280 ADAM: Layer 3 -> dw_min:9.9139e-01  dw_max:1.0067e+00 lr:1.0000e-02
2023-04-03 10:09:15,441 			Learning rate: weights:   1.000e-02    
2023-04-03 10:09:15,441 			Last test performance: 99.24%
2023-04-03 10:09:15,441 ----------------
2023-04-03 10:09:18,598   12  =>  31   		Training 486 pattern with 99.17% 	Forward time: 	 3.06 sec
2023-04-03 10:09:18,598 			Loss:    2.142e-02    			Backward time: 	 0.09 sec 
2023-04-03 10:09:18,599 ADAM: Layer 0 -> dw_min:9.9668e-01  dw_max:1.0033e+00 lr:1.0000e-02
2023-04-03 10:09:18,599 ADAM: Layer 1 -> dw_min:9.9102e-01  dw_max:1.0078e+00 lr:1.0000e-02
2023-04-03 10:09:18,599 ADAM: Layer 2 -> dw_min:9.8596e-01  dw_max:1.0134e+00 lr:1.0000e-02
2023-04-03 10:09:18,599 ADAM: Layer 3 -> dw_min:9.9224e-01  dw_max:1.0060e+00 lr:1.0000e-02
2023-04-03 10:09:18,658 			Learning rate: weights:   1.000e-02    
2023-04-03 10:09:18,658 			Last test performance: 99.24%
2023-04-03 10:09:18,658 ----------------
2023-04-03 10:09:21,814   12  =>  32   		Training 486 pattern with 99.17% 	Forward time: 	 3.06 sec
2023-04-03 10:09:21,814 			Loss:    1.826e-02    			Backward time: 	 0.09 sec 
2023-04-03 10:09:21,815 ADAM: Layer 0 -> dw_min:9.9766e-01  dw_max:1.0037e+00 lr:1.0000e-02
2023-04-03 10:09:21,815 ADAM: Layer 1 -> dw_min:9.9201e-01  dw_max:1.0102e+00 lr:1.0000e-02
2023-04-03 10:09:21,815 ADAM: Layer 2 -> dw_min:9.8735e-01  dw_max:1.0122e+00 lr:1.0000e-02
2023-04-03 10:09:21,815 ADAM: Layer 3 -> dw_min:9.9303e-01  dw_max:1.0054e+00 lr:1.0000e-02
2023-04-03 10:09:21,904 			Learning rate: weights:   1.000e-02    
2023-04-03 10:09:21,904 			Last test performance: 99.24%
2023-04-03 10:09:21,904 ----------------
2023-04-03 10:09:25,061   12  =>  33   		Training 486 pattern with 99.38% 	Forward time: 	 3.06 sec
2023-04-03 10:09:25,061 			Loss:    1.296e-02    			Backward time: 	 0.09 sec 
2023-04-03 10:09:25,061 ADAM: Layer 0 -> dw_min:9.9822e-01  dw_max:1.0027e+00 lr:1.0000e-02
2023-04-03 10:09:25,061 ADAM: Layer 1 -> dw_min:9.8757e-01  dw_max:1.0092e+00 lr:1.0000e-02
2023-04-03 10:09:25,062 ADAM: Layer 2 -> dw_min:9.8802e-01  dw_max:1.0132e+00 lr:1.0000e-02
2023-04-03 10:09:25,062 ADAM: Layer 3 -> dw_min:9.9370e-01  dw_max:1.0049e+00 lr:1.0000e-02
2023-04-03 10:09:25,138 			Learning rate: weights:   1.000e-02    
2023-04-03 10:09:25,138 			Last test performance: 99.24%
2023-04-03 10:09:25,138 ----------------
2023-04-03 10:09:28,294   12  =>  34   		Training 486 pattern with 99.17% 	Forward time: 	 3.06 sec
2023-04-03 10:09:28,294 			Loss:    2.512e-02    			Backward time: 	 0.09 sec 
2023-04-03 10:09:28,295 ADAM: Layer 0 -> dw_min:9.9776e-01  dw_max:1.0035e+00 lr:1.0000e-02
2023-04-03 10:09:28,295 ADAM: Layer 1 -> dw_min:9.8886e-01  dw_max:1.0084e+00 lr:1.0000e-02
2023-04-03 10:09:28,295 ADAM: Layer 2 -> dw_min:9.8749e-01  dw_max:1.0149e+00 lr:1.0000e-02
2023-04-03 10:09:28,295 ADAM: Layer 3 -> dw_min:9.9432e-01  dw_max:1.0072e+00 lr:1.0000e-02
2023-04-03 10:09:28,334 			Learning rate: weights:   1.000e-02    
2023-04-03 10:09:28,335 			Last test performance: 99.24%
2023-04-03 10:09:28,335 ----------------
2023-04-03 10:09:31,493   12  =>  35   		Training 486 pattern with 99.58% 	Forward time: 	 3.06 sec
2023-04-03 10:09:31,493 			Loss:    1.716e-02    			Backward time: 	 0.09 sec 
2023-04-03 10:09:31,493 ADAM: Layer 0 -> dw_min:9.9742e-01  dw_max:1.0039e+00 lr:1.0000e-02
2023-04-03 10:09:31,493 ADAM: Layer 1 -> dw_min:9.8999e-01  dw_max:1.0076e+00 lr:1.0000e-02
2023-04-03 10:09:31,493 ADAM: Layer 2 -> dw_min:9.8692e-01  dw_max:1.0135e+00 lr:1.0000e-02
2023-04-03 10:09:31,494 ADAM: Layer 3 -> dw_min:9.9488e-01  dw_max:1.0066e+00 lr:1.0000e-02
2023-04-03 10:09:31,596 			Learning rate: weights:   1.000e-02    
2023-04-03 10:09:31,596 			Last test performance: 99.24%
2023-04-03 10:09:31,596 ----------------
2023-04-03 10:09:34,756   12  =>  36   		Training 486 pattern with 99.58% 	Forward time: 	 3.06 sec
2023-04-03 10:09:34,756 			Loss:    9.238e-03    			Backward time: 	 0.09 sec 
2023-04-03 10:09:34,757 ADAM: Layer 0 -> dw_min:9.9710e-01  dw_max:1.0041e+00 lr:1.0000e-02
2023-04-03 10:09:34,757 ADAM: Layer 1 -> dw_min:9.9081e-01  dw_max:1.0108e+00 lr:1.0000e-02
2023-04-03 10:09:34,757 ADAM: Layer 2 -> dw_min:9.8642e-01  dw_max:1.0128e+00 lr:1.0000e-02
2023-04-03 10:09:34,757 ADAM: Layer 3 -> dw_min:9.9537e-01  dw_max:1.0059e+00 lr:1.0000e-02
2023-04-03 10:09:34,781 			Learning rate: weights:   1.000e-02    
2023-04-03 10:09:34,781 			Last test performance: 99.24%
2023-04-03 10:09:34,781 ----------------
2023-04-03 10:09:37,940   12  =>  37   		Training 486 pattern with 99.38% 	Forward time: 	 3.06 sec
2023-04-03 10:09:37,940 			Loss:    2.076e-02    			Backward time: 	 0.09 sec 
2023-04-03 10:09:37,940 ADAM: Layer 0 -> dw_min:9.9744e-01  dw_max:1.0034e+00 lr:1.0000e-02
2023-04-03 10:09:37,941 ADAM: Layer 1 -> dw_min:9.9184e-01  dw_max:1.0097e+00 lr:1.0000e-02
2023-04-03 10:09:37,941 ADAM: Layer 2 -> dw_min:9.8768e-01  dw_max:1.0123e+00 lr:1.0000e-02
2023-04-03 10:09:37,941 ADAM: Layer 3 -> dw_min:9.9579e-01  dw_max:1.0053e+00 lr:1.0000e-02
2023-04-03 10:09:38,020 			Learning rate: weights:   1.000e-02    
2023-04-03 10:09:38,020 			Last test performance: 99.24%
2023-04-03 10:09:38,020 ----------------
2023-04-03 10:09:41,181   12  =>  38   		Training 486 pattern with 99.17% 	Forward time: 	 3.06 sec
2023-04-03 10:09:41,181 			Loss:    2.092e-02    			Backward time: 	 0.09 sec 
2023-04-03 10:09:41,181 ADAM: Layer 0 -> dw_min:9.9678e-01  dw_max:1.0037e+00 lr:1.0000e-02
2023-04-03 10:09:41,181 ADAM: Layer 1 -> dw_min:9.9116e-01  dw_max:1.0088e+00 lr:1.0000e-02
2023-04-03 10:09:41,181 ADAM: Layer 2 -> dw_min:9.8773e-01  dw_max:1.0111e+00 lr:1.0000e-02
2023-04-03 10:09:41,181 ADAM: Layer 3 -> dw_min:9.9619e-01  dw_max:1.0048e+00 lr:1.0000e-02
2023-04-03 10:09:41,239 			Learning rate: weights:   1.000e-02    
2023-04-03 10:09:41,239 			Last test performance: 99.24%
2023-04-03 10:09:41,239 ----------------
2023-04-03 10:09:44,395   12  =>  39   		Training 486 pattern with 98.96% 	Forward time: 	 3.06 sec
2023-04-03 10:09:44,395 			Loss:    3.618e-02    			Backward time: 	 0.09 sec 
2023-04-03 10:09:44,395 ADAM: Layer 0 -> dw_min:9.9576e-01  dw_max:1.0040e+00 lr:1.0000e-02
2023-04-03 10:09:44,396 ADAM: Layer 1 -> dw_min:9.9199e-01  dw_max:1.0094e+00 lr:1.0000e-02
2023-04-03 10:09:44,396 ADAM: Layer 2 -> dw_min:9.8736e-01  dw_max:1.0127e+00 lr:1.0000e-02
2023-04-03 10:09:44,396 ADAM: Layer 3 -> dw_min:9.9637e-01  dw_max:1.0056e+00 lr:1.0000e-02
2023-04-03 10:09:44,431 			Learning rate: weights:   1.000e-02    
2023-04-03 10:09:44,431 			Last test performance: 99.24%
2023-04-03 10:09:44,431 ----------------
2023-04-03 10:09:47,590   12  =>  40   		Training 486 pattern with 99.58% 	Forward time: 	 3.06 sec
2023-04-03 10:09:47,591 			Loss:    1.344e-02    			Backward time: 	 0.09 sec 
2023-04-03 10:09:47,591 ADAM: Layer 0 -> dw_min:9.9609e-01  dw_max:1.0036e+00 lr:1.0000e-02
2023-04-03 10:09:47,591 ADAM: Layer 1 -> dw_min:9.9260e-01  dw_max:1.0084e+00 lr:1.0000e-02
2023-04-03 10:09:47,591 ADAM: Layer 2 -> dw_min:9.8895e-01  dw_max:1.0108e+00 lr:1.0000e-02
2023-04-03 10:09:47,591 ADAM: Layer 3 -> dw_min:9.9672e-01  dw_max:1.0050e+00 lr:1.0000e-02
2023-04-03 10:09:47,632 			Learning rate: weights:   1.000e-02    
2023-04-03 10:09:47,632 			Last test performance: 99.24%
2023-04-03 10:09:47,632 ----------------
2023-04-03 10:09:50,788   12  =>  41   		Training 486 pattern with 99.38% 	Forward time: 	 3.06 sec
2023-04-03 10:09:50,788 			Loss:    1.471e-02    			Backward time: 	 0.09 sec 
2023-04-03 10:09:50,788 ADAM: Layer 0 -> dw_min:9.9636e-01  dw_max:1.0040e+00 lr:1.0000e-02
2023-04-03 10:09:50,789 ADAM: Layer 1 -> dw_min:9.9123e-01  dw_max:1.0088e+00 lr:1.0000e-02
2023-04-03 10:09:50,789 ADAM: Layer 2 -> dw_min:9.8962e-01  dw_max:1.0111e+00 lr:1.0000e-02
2023-04-03 10:09:50,789 ADAM: Layer 3 -> dw_min:9.9705e-01  dw_max:1.0046e+00 lr:1.0000e-02
2023-04-03 10:09:50,978 			Learning rate: weights:   1.000e-02    
2023-04-03 10:09:50,978 			Last test performance: 99.24%
2023-04-03 10:09:50,978 ----------------
2023-04-03 10:09:54,136   12  =>  42   		Training 486 pattern with 99.58% 	Forward time: 	 3.06 sec
2023-04-03 10:09:54,136 			Loss:    8.566e-03    			Backward time: 	 0.09 sec 
2023-04-03 10:09:54,136 ADAM: Layer 0 -> dw_min:9.9641e-01  dw_max:1.0037e+00 lr:1.0000e-02
2023-04-03 10:09:54,136 ADAM: Layer 1 -> dw_min:9.9261e-01  dw_max:1.0076e+00 lr:1.0000e-02
2023-04-03 10:09:54,136 ADAM: Layer 2 -> dw_min:9.8958e-01  dw_max:1.0130e+00 lr:1.0000e-02
2023-04-03 10:09:54,136 ADAM: Layer 3 -> dw_min:9.9706e-01  dw_max:1.0043e+00 lr:1.0000e-02
2023-04-03 10:09:54,196 			Learning rate: weights:   1.000e-02    
2023-04-03 10:09:54,196 			Last test performance: 99.24%
2023-04-03 10:09:54,196 ----------------
2023-04-03 10:09:57,354   12  =>  43   		Training 486 pattern with 99.38% 	Forward time: 	 3.06 sec
2023-04-03 10:09:57,354 			Loss:    1.429e-02    			Backward time: 	 0.09 sec 
2023-04-03 10:09:57,354 ADAM: Layer 0 -> dw_min:9.9635e-01  dw_max:1.0030e+00 lr:1.0000e-02
2023-04-03 10:09:57,354 ADAM: Layer 1 -> dw_min:9.9383e-01  dw_max:1.0068e+00 lr:1.0000e-02
2023-04-03 10:09:57,354 ADAM: Layer 2 -> dw_min:9.8836e-01  dw_max:1.0117e+00 lr:1.0000e-02
2023-04-03 10:09:57,354 ADAM: Layer 3 -> dw_min:9.9709e-01  dw_max:1.0040e+00 lr:1.0000e-02
2023-04-03 10:09:57,483 			Learning rate: weights:   1.000e-02    
2023-04-03 10:09:57,483 			Last test performance: 99.24%
2023-04-03 10:09:57,483 ----------------
2023-04-03 10:10:00,643   12  =>  44   		Training 486 pattern with 99.38% 	Forward time: 	 3.06 sec
2023-04-03 10:10:00,643 			Loss:    2.123e-02    			Backward time: 	 0.09 sec 
2023-04-03 10:10:00,643 ADAM: Layer 0 -> dw_min:9.9768e-01  dw_max:1.0025e+00 lr:1.0000e-02
2023-04-03 10:10:00,643 ADAM: Layer 1 -> dw_min:9.9209e-01  dw_max:1.0069e+00 lr:1.0000e-02
2023-04-03 10:10:00,643 ADAM: Layer 2 -> dw_min:9.8955e-01  dw_max:1.0137e+00 lr:1.0000e-02
2023-04-03 10:10:00,643 ADAM: Layer 3 -> dw_min:9.9666e-01  dw_max:1.0035e+00 lr:1.0000e-02
2023-04-03 10:10:00,677 			Learning rate: weights:   1.000e-02    
2023-04-03 10:10:00,677 			Last test performance: 99.24%
2023-04-03 10:10:00,677 ----------------
2023-04-03 10:10:03,837   12  =>  45   		Training 486 pattern with 99.79% 	Forward time: 	 3.06 sec
2023-04-03 10:10:03,837 			Loss:    6.324e-03    			Backward time: 	 0.09 sec 
2023-04-03 10:10:03,837 ADAM: Layer 0 -> dw_min:9.9764e-01  dw_max:1.0033e+00 lr:1.0000e-02
2023-04-03 10:10:03,837 ADAM: Layer 1 -> dw_min:9.9398e-01  dw_max:1.0072e+00 lr:1.0000e-02
2023-04-03 10:10:03,837 ADAM: Layer 2 -> dw_min:9.8898e-01  dw_max:1.0123e+00 lr:1.0000e-02
2023-04-03 10:10:03,837 ADAM: Layer 3 -> dw_min:9.9700e-01  dw_max:1.0031e+00 lr:1.0000e-02
2023-04-03 10:10:03,895 			Learning rate: weights:   1.000e-02    
2023-04-03 10:10:03,895 			Last test performance: 99.24%
2023-04-03 10:10:03,895 ----------------
2023-04-03 10:10:07,051   12  =>  46   		Training 486 pattern with 100.00% 	Forward time: 	 3.06 sec
2023-04-03 10:10:07,051 			Loss:    4.769e-03    			Backward time: 	 0.09 sec 
2023-04-03 10:10:07,051 ADAM: Layer 0 -> dw_min:9.9819e-01  dw_max:1.0027e+00 lr:1.0000e-02
2023-04-03 10:10:07,051 ADAM: Layer 1 -> dw_min:9.9327e-01  dw_max:1.0059e+00 lr:1.0000e-02
2023-04-03 10:10:07,052 ADAM: Layer 2 -> dw_min:9.8631e-01  dw_max:1.0125e+00 lr:1.0000e-02
2023-04-03 10:10:07,052 ADAM: Layer 3 -> dw_min:9.9705e-01  dw_max:1.0028e+00 lr:1.0000e-02
2023-04-03 10:10:07,167 			Learning rate: weights:   1.000e-02    
2023-04-03 10:10:07,167 			Last test performance: 99.24%
2023-04-03 10:10:07,167 ----------------
2023-04-03 10:10:10,325   12  =>  47   		Training 486 pattern with 99.79% 	Forward time: 	 3.06 sec
2023-04-03 10:10:10,325 			Loss:    4.834e-03    			Backward time: 	 0.09 sec 
2023-04-03 10:10:10,325 ADAM: Layer 0 -> dw_min:9.9834e-01  dw_max:1.0029e+00 lr:1.0000e-02
2023-04-03 10:10:10,325 ADAM: Layer 1 -> dw_min:9.9392e-01  dw_max:1.0056e+00 lr:1.0000e-02
2023-04-03 10:10:10,325 ADAM: Layer 2 -> dw_min:9.8767e-01  dw_max:1.0113e+00 lr:1.0000e-02
2023-04-03 10:10:10,325 ADAM: Layer 3 -> dw_min:9.9734e-01  dw_max:1.0025e+00 lr:1.0000e-02
2023-04-03 10:10:10,390 			Learning rate: weights:   1.000e-02    
2023-04-03 10:10:10,390 			Last test performance: 99.24%
2023-04-03 10:10:10,390 ----------------
2023-04-03 10:10:13,548   12  =>  48   		Training 486 pattern with 99.38% 	Forward time: 	 3.06 sec
2023-04-03 10:10:13,548 			Loss:    1.704e-02    			Backward time: 	 0.09 sec 
2023-04-03 10:10:13,548 ADAM: Layer 0 -> dw_min:9.9800e-01  dw_max:1.0025e+00 lr:1.0000e-02
2023-04-03 10:10:13,548 ADAM: Layer 1 -> dw_min:9.9422e-01  dw_max:1.0054e+00 lr:1.0000e-02
2023-04-03 10:10:13,549 ADAM: Layer 2 -> dw_min:9.8900e-01  dw_max:1.0102e+00 lr:1.0000e-02
2023-04-03 10:10:13,549 ADAM: Layer 3 -> dw_min:9.9762e-01  dw_max:1.0022e+00 lr:1.0000e-02
2023-04-03 10:10:13,607 			Learning rate: weights:   1.000e-02    
2023-04-03 10:10:13,607 			Last test performance: 99.24%
2023-04-03 10:10:13,607 ----------------
2023-04-03 10:10:16,765   12  =>  49   		Training 486 pattern with 100.00% 	Forward time: 	 3.06 sec
2023-04-03 10:10:16,765 			Loss:    5.580e-03    			Backward time: 	 0.09 sec 
2023-04-03 10:10:16,765 ADAM: Layer 0 -> dw_min:9.9813e-01  dw_max:1.0028e+00 lr:1.0000e-02
2023-04-03 10:10:16,765 ADAM: Layer 1 -> dw_min:9.9470e-01  dw_max:1.0064e+00 lr:1.0000e-02
2023-04-03 10:10:16,765 ADAM: Layer 2 -> dw_min:9.8662e-01  dw_max:1.0099e+00 lr:1.0000e-02
2023-04-03 10:10:16,765 ADAM: Layer 3 -> dw_min:9.9786e-01  dw_max:1.0021e+00 lr:1.0000e-02
2023-04-03 10:10:16,824 			Learning rate: weights:   1.000e-02    
2023-04-03 10:10:16,824 			Last test performance: 99.24%
2023-04-03 10:10:16,824 ----------------
2023-04-03 10:10:19,982   12  =>  50   		Training 486 pattern with 98.54% 	Forward time: 	 3.06 sec
2023-04-03 10:10:19,982 			Loss:    3.982e-02    			Backward time: 	 0.09 sec 
2023-04-03 10:10:19,982 ADAM: Layer 0 -> dw_min:9.9779e-01  dw_max:1.0030e+00 lr:1.0000e-02
2023-04-03 10:10:19,982 ADAM: Layer 1 -> dw_min:9.9237e-01  dw_max:1.0058e+00 lr:1.0000e-02
2023-04-03 10:10:19,983 ADAM: Layer 2 -> dw_min:9.8971e-01  dw_max:1.0116e+00 lr:1.0000e-02
2023-04-03 10:10:19,983 ADAM: Layer 3 -> dw_min:9.9645e-01  dw_max:1.0030e+00 lr:1.0000e-02
2023-04-03 10:10:20,173 			Learning rate: weights:   1.000e-02    
2023-04-03 10:10:20,173 			Last test performance: 99.24%
2023-04-03 10:10:20,173 ----------------
2023-04-03 10:10:23,332   12  =>  51   		Training 486 pattern with 99.58% 	Forward time: 	 3.06 sec
2023-04-03 10:10:23,332 			Loss:    8.976e-03    			Backward time: 	 0.09 sec 
2023-04-03 10:10:23,333 ADAM: Layer 0 -> dw_min:9.9774e-01  dw_max:1.0027e+00 lr:1.0000e-02
2023-04-03 10:10:23,333 ADAM: Layer 1 -> dw_min:9.9188e-01  dw_max:1.0085e+00 lr:1.0000e-02
2023-04-03 10:10:23,333 ADAM: Layer 2 -> dw_min:9.9006e-01  dw_max:1.0105e+00 lr:1.0000e-02
2023-04-03 10:10:23,333 ADAM: Layer 3 -> dw_min:9.9680e-01  dw_max:1.0027e+00 lr:1.0000e-02
2023-04-03 10:10:23,580 			Learning rate: weights:   1.000e-02    
2023-04-03 10:10:23,580 			Last test performance: 99.24%
2023-04-03 10:10:23,580 ----------------
2023-04-03 10:10:26,739   12  =>  52   		Training 486 pattern with 99.58% 	Forward time: 	 3.06 sec
2023-04-03 10:10:26,739 			Loss:    1.312e-02    			Backward time: 	 0.09 sec 
2023-04-03 10:10:26,739 ADAM: Layer 0 -> dw_min:9.9793e-01  dw_max:1.0022e+00 lr:1.0000e-02
2023-04-03 10:10:26,739 ADAM: Layer 1 -> dw_min:9.9228e-01  dw_max:1.0076e+00 lr:1.0000e-02
2023-04-03 10:10:26,739 ADAM: Layer 2 -> dw_min:9.9106e-01  dw_max:1.0095e+00 lr:1.0000e-02
2023-04-03 10:10:26,739 ADAM: Layer 3 -> dw_min:9.9694e-01  dw_max:1.0025e+00 lr:1.0000e-02
2023-04-03 10:10:26,798 			Learning rate: weights:   1.000e-02    
2023-04-03 10:10:26,798 			Last test performance: 99.24%
2023-04-03 10:10:26,798 ----------------
2023-04-03 10:10:29,957   12  =>  53   		Training 486 pattern with 98.96% 	Forward time: 	 3.06 sec
2023-04-03 10:10:29,957 			Loss:    1.938e-02    			Backward time: 	 0.09 sec 
2023-04-03 10:10:29,957 ADAM: Layer 0 -> dw_min:9.9695e-01  dw_max:1.0025e+00 lr:1.0000e-02
2023-04-03 10:10:29,958 ADAM: Layer 1 -> dw_min:9.8884e-01  dw_max:1.0104e+00 lr:1.0000e-02
2023-04-03 10:10:29,958 ADAM: Layer 2 -> dw_min:9.8631e-01  dw_max:1.0126e+00 lr:1.0000e-02
2023-04-03 10:10:29,958 ADAM: Layer 3 -> dw_min:9.9679e-01  dw_max:1.0043e+00 lr:1.0000e-02
2023-04-03 10:10:30,015 			Learning rate: weights:   1.000e-02    
2023-04-03 10:10:30,015 			Last test performance: 99.24%
2023-04-03 10:10:30,015 ----------------
2023-04-03 10:10:33,173   12  =>  54   		Training 486 pattern with 100.00% 	Forward time: 	 3.06 sec
2023-04-03 10:10:33,173 			Loss:    4.088e-03    			Backward time: 	 0.09 sec 
2023-04-03 10:10:33,173 ADAM: Layer 0 -> dw_min:9.9725e-01  dw_max:1.0021e+00 lr:1.0000e-02
2023-04-03 10:10:33,173 ADAM: Layer 1 -> dw_min:9.8994e-01  dw_max:1.0094e+00 lr:1.0000e-02
2023-04-03 10:10:33,173 ADAM: Layer 2 -> dw_min:9.8763e-01  dw_max:1.0114e+00 lr:1.0000e-02
2023-04-03 10:10:33,174 ADAM: Layer 3 -> dw_min:9.9711e-01  dw_max:1.0038e+00 lr:1.0000e-02
2023-04-03 10:10:33,233 			Learning rate: weights:   1.000e-02    
2023-04-03 10:10:33,233 			Last test performance: 99.24%
2023-04-03 10:10:33,233 ----------------
2023-04-03 10:10:36,391   12  =>  55   		Training 486 pattern with 99.58% 	Forward time: 	 3.06 sec
2023-04-03 10:10:36,391 			Loss:    1.204e-02    			Backward time: 	 0.09 sec 
2023-04-03 10:10:36,391 ADAM: Layer 0 -> dw_min:9.9743e-01  dw_max:1.0029e+00 lr:1.0000e-02
2023-04-03 10:10:36,391 ADAM: Layer 1 -> dw_min:9.9078e-01  dw_max:1.0086e+00 lr:1.0000e-02
2023-04-03 10:10:36,391 ADAM: Layer 2 -> dw_min:9.8653e-01  dw_max:1.0120e+00 lr:1.0000e-02
2023-04-03 10:10:36,391 ADAM: Layer 3 -> dw_min:9.9731e-01  dw_max:1.0058e+00 lr:1.0000e-02
2023-04-03 10:10:36,449 			Learning rate: weights:   1.000e-02    
2023-04-03 10:10:36,449 			Last test performance: 99.24%
2023-04-03 10:10:36,449 ----------------
2023-04-03 10:10:39,608   12  =>  56   		Training 486 pattern with 98.96% 	Forward time: 	 3.06 sec
2023-04-03 10:10:39,608 			Loss:    3.591e-02    			Backward time: 	 0.09 sec 
2023-04-03 10:10:39,608 ADAM: Layer 0 -> dw_min:9.9618e-01  dw_max:1.0030e+00 lr:1.0000e-02
2023-04-03 10:10:39,608 ADAM: Layer 1 -> dw_min:9.9168e-01  dw_max:1.0081e+00 lr:1.0000e-02
2023-04-03 10:10:39,609 ADAM: Layer 2 -> dw_min:9.8786e-01  dw_max:1.0111e+00 lr:1.0000e-02
2023-04-03 10:10:39,609 ADAM: Layer 3 -> dw_min:9.9710e-01  dw_max:1.0052e+00 lr:1.0000e-02
2023-04-03 10:10:39,623 			Learning rate: weights:   1.000e-02    
2023-04-03 10:10:39,623 			Last test performance: 99.24%
2023-04-03 10:10:39,623 ----------------
2023-04-03 10:10:42,781   12  =>  57   		Training 486 pattern with 99.38% 	Forward time: 	 3.06 sec
2023-04-03 10:10:42,781 			Loss:    2.369e-02    			Backward time: 	 0.09 sec 
2023-04-03 10:10:42,782 ADAM: Layer 0 -> dw_min:9.9634e-01  dw_max:1.0037e+00 lr:1.0000e-02
2023-04-03 10:10:42,782 ADAM: Layer 1 -> dw_min:9.9188e-01  dw_max:1.0074e+00 lr:1.0000e-02
2023-04-03 10:10:42,782 ADAM: Layer 2 -> dw_min:9.8907e-01  dw_max:1.0114e+00 lr:1.0000e-02
2023-04-03 10:10:42,782 ADAM: Layer 3 -> dw_min:9.9736e-01  dw_max:1.0047e+00 lr:1.0000e-02
2023-04-03 10:10:42,838 			Learning rate: weights:   1.000e-02    
2023-04-03 10:10:42,838 			Last test performance: 99.24%
2023-04-03 10:10:42,838 ----------------
2023-04-03 10:10:45,996   12  =>  58   		Training 486 pattern with 98.75% 	Forward time: 	 3.06 sec
2023-04-03 10:10:45,996 			Loss:    3.619e-02    			Backward time: 	 0.09 sec 
2023-04-03 10:10:45,996 ADAM: Layer 0 -> dw_min:9.9546e-01  dw_max:1.0045e+00 lr:1.0000e-02
2023-04-03 10:10:45,996 ADAM: Layer 1 -> dw_min:9.9234e-01  dw_max:1.0074e+00 lr:1.0000e-02
2023-04-03 10:10:45,996 ADAM: Layer 2 -> dw_min:9.8772e-01  dw_max:1.0102e+00 lr:1.0000e-02
2023-04-03 10:10:45,996 ADAM: Layer 3 -> dw_min:9.9728e-01  dw_max:1.0050e+00 lr:1.0000e-02
2023-04-03 10:10:46,074 			Learning rate: weights:   1.000e-02    
2023-04-03 10:10:46,074 			Last test performance: 99.24%
2023-04-03 10:10:46,074 ----------------
2023-04-03 10:10:49,231   12  =>  59   		Training 486 pattern with 99.38% 	Forward time: 	 3.06 sec
2023-04-03 10:10:49,231 			Loss:    3.155e-02    			Backward time: 	 0.09 sec 
2023-04-03 10:10:49,231 ADAM: Layer 0 -> dw_min:9.9512e-01  dw_max:1.0050e+00 lr:1.0000e-02
2023-04-03 10:10:49,232 ADAM: Layer 1 -> dw_min:9.9103e-01  dw_max:1.0071e+00 lr:1.0000e-02
2023-04-03 10:10:49,232 ADAM: Layer 2 -> dw_min:9.8897e-01  dw_max:1.0113e+00 lr:1.0000e-02
2023-04-03 10:10:49,232 ADAM: Layer 3 -> dw_min:9.9734e-01  dw_max:1.0045e+00 lr:1.0000e-02
2023-04-03 10:10:49,288 			Learning rate: weights:   1.000e-02    
2023-04-03 10:10:49,288 			Last test performance: 99.24%
2023-04-03 10:10:49,288 ----------------
2023-04-03 10:10:52,444   12  =>  60   		Training 486 pattern with 99.58% 	Forward time: 	 3.06 sec
2023-04-03 10:10:52,444 			Loss:    1.784e-02    			Backward time: 	 0.09 sec 
2023-04-03 10:10:52,445 ADAM: Layer 0 -> dw_min:9.9451e-01  dw_max:1.0054e+00 lr:1.0000e-02
2023-04-03 10:10:52,445 ADAM: Layer 1 -> dw_min:9.9178e-01  dw_max:1.0074e+00 lr:1.0000e-02
2023-04-03 10:10:52,445 ADAM: Layer 2 -> dw_min:9.8772e-01  dw_max:1.0145e+00 lr:1.0000e-02
2023-04-03 10:10:52,445 ADAM: Layer 3 -> dw_min:9.9596e-01  dw_max:1.0041e+00 lr:1.0000e-02
2023-04-03 10:10:52,565 			Learning rate: weights:   1.000e-02    
2023-04-03 10:10:52,565 			Last test performance: 99.24%
2023-04-03 10:10:52,565 ----------------
2023-04-03 10:10:55,721   12  =>  61   		Training 486 pattern with 99.58% 	Forward time: 	 3.06 sec
2023-04-03 10:10:55,721 			Loss:    9.772e-03    			Backward time: 	 0.09 sec 
2023-04-03 10:10:55,721 ADAM: Layer 0 -> dw_min:9.9405e-01  dw_max:1.0055e+00 lr:1.0000e-02
2023-04-03 10:10:55,722 ADAM: Layer 1 -> dw_min:9.9199e-01  dw_max:1.0093e+00 lr:1.0000e-02
2023-04-03 10:10:55,722 ADAM: Layer 2 -> dw_min:9.8544e-01  dw_max:1.0130e+00 lr:1.0000e-02
2023-04-03 10:10:55,722 ADAM: Layer 3 -> dw_min:9.9614e-01  dw_max:1.0044e+00 lr:1.0000e-02
2023-04-03 10:10:55,737 			Learning rate: weights:   1.000e-02    
2023-04-03 10:10:55,737 			Last test performance: 99.24%
2023-04-03 10:10:55,737 ----------------
2023-04-03 10:10:58,894   12  =>  62   		Training 486 pattern with 99.17% 	Forward time: 	 3.06 sec
2023-04-03 10:10:58,894 			Loss:    1.664e-02    			Backward time: 	 0.09 sec 
2023-04-03 10:10:58,894 ADAM: Layer 0 -> dw_min:9.9407e-01  dw_max:1.0058e+00 lr:1.0000e-02
2023-04-03 10:10:58,894 ADAM: Layer 1 -> dw_min:9.8955e-01  dw_max:1.0096e+00 lr:1.0000e-02
2023-04-03 10:10:58,894 ADAM: Layer 2 -> dw_min:9.8687e-01  dw_max:1.0131e+00 lr:1.0000e-02
2023-04-03 10:10:58,895 ADAM: Layer 3 -> dw_min:9.9583e-01  dw_max:1.0040e+00 lr:1.0000e-02
2023-04-03 10:10:58,979 			Learning rate: weights:   1.000e-02    
2023-04-03 10:10:58,979 			Last test performance: 99.24%
2023-04-03 10:10:58,979 ----------------
2023-04-03 10:11:02,137   12  =>  63   		Training 486 pattern with 99.79% 	Forward time: 	 3.06 sec
2023-04-03 10:11:02,137 			Loss:    1.010e-02    			Backward time: 	 0.09 sec 
2023-04-03 10:11:02,138 ADAM: Layer 0 -> dw_min:9.9463e-01  dw_max:1.0058e+00 lr:1.0000e-02
2023-04-03 10:11:02,138 ADAM: Layer 1 -> dw_min:9.9050e-01  dw_max:1.0082e+00 lr:1.0000e-02
2023-04-03 10:11:02,138 ADAM: Layer 2 -> dw_min:9.8818e-01  dw_max:1.0122e+00 lr:1.0000e-02
2023-04-03 10:11:02,138 ADAM: Layer 3 -> dw_min:9.9617e-01  dw_max:1.0041e+00 lr:1.0000e-02
2023-04-03 10:11:02,209 			Learning rate: weights:   1.000e-02    
2023-04-03 10:11:02,209 			Last test performance: 99.24%
2023-04-03 10:11:02,209 ----------------
2023-04-03 10:11:05,367   12  =>  64   		Training 486 pattern with 99.17% 	Forward time: 	 3.06 sec
2023-04-03 10:11:05,367 			Loss:    1.937e-02    			Backward time: 	 0.09 sec 
2023-04-03 10:11:05,368 ADAM: Layer 0 -> dw_min:9.9426e-01  dw_max:1.0057e+00 lr:1.0000e-02
2023-04-03 10:11:05,368 ADAM: Layer 1 -> dw_min:9.8910e-01  dw_max:1.0082e+00 lr:1.0000e-02
2023-04-03 10:11:05,368 ADAM: Layer 2 -> dw_min:9.8467e-01  dw_max:1.0140e+00 lr:1.0000e-02
2023-04-03 10:11:05,368 ADAM: Layer 3 -> dw_min:9.9639e-01  dw_max:1.0052e+00 lr:1.0000e-02
2023-04-03 10:11:05,427 			Learning rate: weights:   1.000e-02    
2023-04-03 10:11:05,427 			Last test performance: 99.24%
2023-04-03 10:11:05,427 ----------------
2023-04-03 10:11:08,586   12  =>  65   		Training 486 pattern with 99.17% 	Forward time: 	 3.06 sec
2023-04-03 10:11:08,587 			Loss:    2.732e-02    			Backward time: 	 0.09 sec 
2023-04-03 10:11:08,587 ADAM: Layer 0 -> dw_min:9.9522e-01  dw_max:1.0051e+00 lr:1.0000e-02
2023-04-03 10:11:08,587 ADAM: Layer 1 -> dw_min:9.9063e-01  dw_max:1.0069e+00 lr:1.0000e-02
2023-04-03 10:11:08,587 ADAM: Layer 2 -> dw_min:9.8603e-01  dw_max:1.0127e+00 lr:1.0000e-02
2023-04-03 10:11:08,587 ADAM: Layer 3 -> dw_min:9.9651e-01  dw_max:1.0046e+00 lr:1.0000e-02
2023-04-03 10:11:08,695 			Learning rate: weights:   1.000e-02    
2023-04-03 10:11:08,695 			Last test performance: 99.24%
2023-04-03 10:11:08,695 ----------------
2023-04-03 10:11:11,855   12  =>  66   		Training 486 pattern with 99.58% 	Forward time: 	 3.06 sec
2023-04-03 10:11:11,855 			Loss:    9.634e-03    			Backward time: 	 0.09 sec 
2023-04-03 10:11:11,856 ADAM: Layer 0 -> dw_min:9.9529e-01  dw_max:1.0055e+00 lr:1.0000e-02
2023-04-03 10:11:11,856 ADAM: Layer 1 -> dw_min:9.9025e-01  dw_max:1.0082e+00 lr:1.0000e-02
2023-04-03 10:11:11,856 ADAM: Layer 2 -> dw_min:9.8745e-01  dw_max:1.0132e+00 lr:1.0000e-02
2023-04-03 10:11:11,856 ADAM: Layer 3 -> dw_min:9.9407e-01  dw_max:1.0042e+00 lr:1.0000e-02
2023-04-03 10:11:11,916 			Learning rate: weights:   1.000e-02    
2023-04-03 10:11:11,916 			Last test performance: 99.24%
2023-04-03 10:11:11,916 ----------------
2023-04-03 10:11:15,074   12  =>  67   		Training 486 pattern with 99.79% 	Forward time: 	 3.06 sec
2023-04-03 10:11:15,074 			Loss:    4.503e-03    			Backward time: 	 0.09 sec 
2023-04-03 10:11:15,075 ADAM: Layer 0 -> dw_min:9.9598e-01  dw_max:1.0048e+00 lr:1.0000e-02
2023-04-03 10:11:15,075 ADAM: Layer 1 -> dw_min:9.9114e-01  dw_max:1.0074e+00 lr:1.0000e-02
2023-04-03 10:11:15,075 ADAM: Layer 2 -> dw_min:9.8869e-01  dw_max:1.0119e+00 lr:1.0000e-02
2023-04-03 10:11:15,075 ADAM: Layer 3 -> dw_min:9.9466e-01  dw_max:1.0038e+00 lr:1.0000e-02
2023-04-03 10:11:15,134 			Learning rate: weights:   1.000e-02    
2023-04-03 10:11:15,134 			Last test performance: 99.24%
2023-04-03 10:11:15,134 ----------------
2023-04-03 10:11:18,293   12  =>  68   		Training 486 pattern with 99.17% 	Forward time: 	 3.06 sec
2023-04-03 10:11:18,293 			Loss:    1.790e-02    			Backward time: 	 0.09 sec 
2023-04-03 10:11:18,293 ADAM: Layer 0 -> dw_min:9.9443e-01  dw_max:1.0054e+00 lr:1.0000e-02
2023-04-03 10:11:18,293 ADAM: Layer 1 -> dw_min:9.9200e-01  dw_max:1.0088e+00 lr:1.0000e-02
2023-04-03 10:11:18,293 ADAM: Layer 2 -> dw_min:9.8815e-01  dw_max:1.0111e+00 lr:1.0000e-02
2023-04-03 10:11:18,294 ADAM: Layer 3 -> dw_min:9.9341e-01  dw_max:1.0041e+00 lr:1.0000e-02
2023-04-03 10:11:18,309 			Learning rate: weights:   1.000e-02    
2023-04-03 10:11:18,309 			Last test performance: 99.24%
2023-04-03 10:11:18,309 ----------------
2023-04-03 10:11:21,467   12  =>  69   		Training 486 pattern with 100.00% 	Forward time: 	 3.06 sec
2023-04-03 10:11:21,467 			Loss:    5.880e-03    			Backward time: 	 0.09 sec 
2023-04-03 10:11:21,467 ADAM: Layer 0 -> dw_min:9.9571e-01  dw_max:1.0044e+00 lr:1.0000e-02
2023-04-03 10:11:21,467 ADAM: Layer 1 -> dw_min:9.9277e-01  dw_max:1.0079e+00 lr:1.0000e-02
2023-04-03 10:11:21,468 ADAM: Layer 2 -> dw_min:9.8934e-01  dw_max:1.0100e+00 lr:1.0000e-02
2023-04-03 10:11:21,468 ADAM: Layer 3 -> dw_min:9.9409e-01  dw_max:1.0037e+00 lr:1.0000e-02
2023-04-03 10:11:21,509 			Learning rate: weights:   1.000e-02    
2023-04-03 10:11:21,509 			Last test performance: 99.24%
2023-04-03 10:11:21,509 ----------------
2023-04-03 10:11:24,668   12  =>  70   		Training 486 pattern with 99.17% 	Forward time: 	 3.06 sec
2023-04-03 10:11:24,668 			Loss:    1.493e-02    			Backward time: 	 0.09 sec 
2023-04-03 10:11:24,668 ADAM: Layer 0 -> dw_min:9.9648e-01  dw_max:1.0031e+00 lr:1.0000e-02
2023-04-03 10:11:24,669 ADAM: Layer 1 -> dw_min:9.9333e-01  dw_max:1.0075e+00 lr:1.0000e-02
2023-04-03 10:11:24,669 ADAM: Layer 2 -> dw_min:9.9051e-01  dw_max:1.0090e+00 lr:1.0000e-02
2023-04-03 10:11:24,669 ADAM: Layer 3 -> dw_min:9.9481e-01  dw_max:1.0033e+00 lr:1.0000e-02
2023-04-03 10:11:24,684 			Learning rate: weights:   1.000e-02    
2023-04-03 10:11:24,684 			Last test performance: 99.24%
2023-04-03 10:11:24,684 ----------------
2023-04-03 10:11:27,846   12  =>  71   		Training 486 pattern with 99.79% 	Forward time: 	 3.06 sec
2023-04-03 10:11:27,846 			Loss:    7.429e-03    			Backward time: 	 0.09 sec 
2023-04-03 10:11:27,846 ADAM: Layer 0 -> dw_min:9.9741e-01  dw_max:1.0029e+00 lr:1.0000e-02
2023-04-03 10:11:27,846 ADAM: Layer 1 -> dw_min:9.9407e-01  dw_max:1.0069e+00 lr:1.0000e-02
2023-04-03 10:11:27,846 ADAM: Layer 2 -> dw_min:9.8687e-01  dw_max:1.0083e+00 lr:1.0000e-02
2023-04-03 10:11:27,846 ADAM: Layer 3 -> dw_min:9.9561e-01  dw_max:1.0030e+00 lr:1.0000e-02
2023-04-03 10:11:27,883 			Learning rate: weights:   1.000e-02    
2023-04-03 10:11:27,883 			Last test performance: 99.24%
2023-04-03 10:11:27,883 ----------------
2023-04-03 10:11:31,043   12  =>  72   		Training 486 pattern with 99.17% 	Forward time: 	 3.06 sec
2023-04-03 10:11:31,043 			Loss:    1.104e-02    			Backward time: 	 0.09 sec 
2023-04-03 10:11:31,043 ADAM: Layer 0 -> dw_min:9.9778e-01  dw_max:1.0040e+00 lr:1.0000e-02
2023-04-03 10:11:31,043 ADAM: Layer 1 -> dw_min:9.9353e-01  dw_max:1.0077e+00 lr:1.0000e-02
2023-04-03 10:11:31,043 ADAM: Layer 2 -> dw_min:9.8797e-01  dw_max:1.0074e+00 lr:1.0000e-02
2023-04-03 10:11:31,043 ADAM: Layer 3 -> dw_min:9.9613e-01  dw_max:1.0031e+00 lr:1.0000e-02
2023-04-03 10:11:31,058 			Learning rate: weights:   1.000e-02    
2023-04-03 10:11:31,058 			Last test performance: 99.24%
2023-04-03 10:11:31,058 ----------------
2023-04-03 10:11:34,216   12  =>  73   		Training 486 pattern with 99.38% 	Forward time: 	 3.06 sec
2023-04-03 10:11:34,216 			Loss:    1.436e-02    			Backward time: 	 0.09 sec 
2023-04-03 10:11:34,216 ADAM: Layer 0 -> dw_min:9.9754e-01  dw_max:1.0033e+00 lr:1.0000e-02
2023-04-03 10:11:34,216 ADAM: Layer 1 -> dw_min:9.9338e-01  dw_max:1.0091e+00 lr:1.0000e-02
2023-04-03 10:11:34,216 ADAM: Layer 2 -> dw_min:9.8916e-01  dw_max:1.0094e+00 lr:1.0000e-02
2023-04-03 10:11:34,216 ADAM: Layer 3 -> dw_min:9.9652e-01  dw_max:1.0028e+00 lr:1.0000e-02
2023-04-03 10:11:34,275 			Learning rate: weights:   1.000e-02    
2023-04-03 10:11:34,275 			Last test performance: 99.24%
2023-04-03 10:11:34,275 ----------------
2023-04-03 10:11:37,434   12  =>  74   		Training 486 pattern with 98.75% 	Forward time: 	 3.06 sec
2023-04-03 10:11:37,434 			Loss:    2.363e-02    			Backward time: 	 0.09 sec 
2023-04-03 10:11:37,434 ADAM: Layer 0 -> dw_min:9.9751e-01  dw_max:1.0039e+00 lr:1.0000e-02
2023-04-03 10:11:37,434 ADAM: Layer 1 -> dw_min:9.9211e-01  dw_max:1.0087e+00 lr:1.0000e-02
2023-04-03 10:11:37,434 ADAM: Layer 2 -> dw_min:9.9024e-01  dw_max:1.0129e+00 lr:1.0000e-02
2023-04-03 10:11:37,434 ADAM: Layer 3 -> dw_min:9.9474e-01  dw_max:1.0034e+00 lr:1.0000e-02
2023-04-03 10:11:37,494 			Learning rate: weights:   1.000e-02    
2023-04-03 10:11:37,494 			Last test performance: 99.24%
2023-04-03 10:11:37,494 ----------------
2023-04-03 10:11:40,656   12  =>  75   		Training 486 pattern with 98.96% 	Forward time: 	 3.06 sec
2023-04-03 10:11:40,656 			Loss:    2.669e-02    			Backward time: 	 0.09 sec 
2023-04-03 10:11:40,656 ADAM: Layer 0 -> dw_min:9.9726e-01  dw_max:1.0035e+00 lr:1.0000e-02
2023-04-03 10:11:40,656 ADAM: Layer 1 -> dw_min:9.9073e-01  dw_max:1.0084e+00 lr:1.0000e-02
2023-04-03 10:11:40,656 ADAM: Layer 2 -> dw_min:9.8844e-01  dw_max:1.0133e+00 lr:1.0000e-02
2023-04-03 10:11:40,656 ADAM: Layer 3 -> dw_min:9.9527e-01  dw_max:1.0042e+00 lr:1.0000e-02
2023-04-03 10:11:40,719 			Learning rate: weights:   1.000e-02    
2023-04-03 10:11:40,719 			Last test performance: 99.24%
2023-04-03 10:11:40,719 ----------------
2023-04-03 10:11:43,878   12  =>  76   		Training 486 pattern with 99.17% 	Forward time: 	 3.06 sec
2023-04-03 10:11:43,878 			Loss:    3.271e-02    			Backward time: 	 0.09 sec 
2023-04-03 10:11:43,878 ADAM: Layer 0 -> dw_min:9.9754e-01  dw_max:1.0038e+00 lr:1.0000e-02
2023-04-03 10:11:43,878 ADAM: Layer 1 -> dw_min:9.9171e-01  dw_max:1.0076e+00 lr:1.0000e-02
2023-04-03 10:11:43,878 ADAM: Layer 2 -> dw_min:9.8934e-01  dw_max:1.0123e+00 lr:1.0000e-02
2023-04-03 10:11:43,878 ADAM: Layer 3 -> dw_min:9.9575e-01  dw_max:1.0037e+00 lr:1.0000e-02
2023-04-03 10:11:43,938 			Learning rate: weights:   1.000e-02    
2023-04-03 10:11:43,938 			Last test performance: 99.24%
2023-04-03 10:11:43,938 ----------------
2023-04-03 10:11:47,097   12  =>  77   		Training 486 pattern with 98.96% 	Forward time: 	 3.06 sec
2023-04-03 10:11:47,097 			Loss:    2.237e-02    			Backward time: 	 0.09 sec 
2023-04-03 10:11:47,097 ADAM: Layer 0 -> dw_min:9.9742e-01  dw_max:1.0042e+00 lr:1.0000e-02
2023-04-03 10:11:47,098 ADAM: Layer 1 -> dw_min:9.8886e-01  dw_max:1.0067e+00 lr:1.0000e-02
2023-04-03 10:11:47,098 ADAM: Layer 2 -> dw_min:9.8880e-01  dw_max:1.0115e+00 lr:1.0000e-02
2023-04-03 10:11:47,098 ADAM: Layer 3 -> dw_min:9.9520e-01  dw_max:1.0033e+00 lr:1.0000e-02
2023-04-03 10:11:47,175 			Learning rate: weights:   1.000e-02    
2023-04-03 10:11:47,175 			Last test performance: 99.24%
2023-04-03 10:11:47,175 ----------------
2023-04-03 10:11:50,334   12  =>  78   		Training 486 pattern with 99.38% 	Forward time: 	 3.06 sec
2023-04-03 10:11:50,334 			Loss:    2.404e-02    			Backward time: 	 0.09 sec 
2023-04-03 10:11:50,334 ADAM: Layer 0 -> dw_min:9.9705e-01  dw_max:1.0033e+00 lr:1.0000e-02
2023-04-03 10:11:50,334 ADAM: Layer 1 -> dw_min:9.8977e-01  dw_max:1.0067e+00 lr:1.0000e-02
2023-04-03 10:11:50,334 ADAM: Layer 2 -> dw_min:9.8626e-01  dw_max:1.0131e+00 lr:1.0000e-02
2023-04-03 10:11:50,334 ADAM: Layer 3 -> dw_min:9.9569e-01  dw_max:1.0050e+00 lr:1.0000e-02
2023-04-03 10:11:50,392 			Learning rate: weights:   1.000e-02    
2023-04-03 10:11:50,392 			Last test performance: 99.24%
2023-04-03 10:11:50,392 ----------------
2023-04-03 10:11:53,550   12  =>  79   		Training 486 pattern with 99.38% 	Forward time: 	 3.06 sec
2023-04-03 10:11:53,550 			Loss:    1.732e-02    			Backward time: 	 0.09 sec 
2023-04-03 10:11:53,550 ADAM: Layer 0 -> dw_min:9.9677e-01  dw_max:1.0047e+00 lr:1.0000e-02
2023-04-03 10:11:53,550 ADAM: Layer 1 -> dw_min:9.9087e-01  dw_max:1.0065e+00 lr:1.0000e-02
2023-04-03 10:11:53,551 ADAM: Layer 2 -> dw_min:9.8734e-01  dw_max:1.0121e+00 lr:1.0000e-02
2023-04-03 10:11:53,551 ADAM: Layer 3 -> dw_min:9.9606e-01  dw_max:1.0045e+00 lr:1.0000e-02
2023-04-03 10:11:53,606 			Learning rate: weights:   1.000e-02    
2023-04-03 10:11:53,606 			Last test performance: 99.24%
2023-04-03 10:11:53,606 ----------------
2023-04-03 10:11:56,764   12  =>  80   		Training 486 pattern with 99.58% 	Forward time: 	 3.06 sec
2023-04-03 10:11:56,764 			Loss:    1.287e-02    			Backward time: 	 0.09 sec 
2023-04-03 10:11:56,764 ADAM: Layer 0 -> dw_min:9.9748e-01  dw_max:1.0046e+00 lr:1.0000e-02
2023-04-03 10:11:56,764 ADAM: Layer 1 -> dw_min:9.9186e-01  dw_max:1.0077e+00 lr:1.0000e-02
2023-04-03 10:11:56,764 ADAM: Layer 2 -> dw_min:9.8858e-01  dw_max:1.0110e+00 lr:1.0000e-02
2023-04-03 10:11:56,765 ADAM: Layer 3 -> dw_min:9.9650e-01  dw_max:1.0040e+00 lr:1.0000e-02
2023-04-03 10:11:56,805 			Learning rate: weights:   1.000e-02    
2023-04-03 10:11:56,805 			Last test performance: 99.24%
2023-04-03 10:11:56,805 ----------------
2023-04-03 10:11:59,965   12  =>  81   		Training 486 pattern with 99.58% 	Forward time: 	 3.06 sec
2023-04-03 10:11:59,965 			Loss:    7.244e-03    			Backward time: 	 0.09 sec 
2023-04-03 10:11:59,965 ADAM: Layer 0 -> dw_min:9.9745e-01  dw_max:1.0047e+00 lr:1.0000e-02
2023-04-03 10:11:59,966 ADAM: Layer 1 -> dw_min:9.9260e-01  dw_max:1.0072e+00 lr:1.0000e-02
2023-04-03 10:11:59,966 ADAM: Layer 2 -> dw_min:9.8971e-01  dw_max:1.0099e+00 lr:1.0000e-02
2023-04-03 10:11:59,966 ADAM: Layer 3 -> dw_min:9.9685e-01  dw_max:1.0036e+00 lr:1.0000e-02
2023-04-03 10:11:59,981 			Learning rate: weights:   1.000e-02    
2023-04-03 10:11:59,981 			Last test performance: 99.24%
2023-04-03 10:11:59,981 ----------------
2023-04-03 10:12:03,142   12  =>  82   		Training 486 pattern with 98.54% 	Forward time: 	 3.06 sec
2023-04-03 10:12:03,142 			Loss:    2.324e-02    			Backward time: 	 0.09 sec 
2023-04-03 10:12:03,142 ADAM: Layer 0 -> dw_min:9.9745e-01  dw_max:1.0049e+00 lr:1.0000e-02
2023-04-03 10:12:03,142 ADAM: Layer 1 -> dw_min:9.9394e-01  dw_max:1.0085e+00 lr:1.0000e-02
2023-04-03 10:12:03,142 ADAM: Layer 2 -> dw_min:9.8869e-01  dw_max:1.0092e+00 lr:1.0000e-02
2023-04-03 10:12:03,143 ADAM: Layer 3 -> dw_min:9.9649e-01  dw_max:1.0032e+00 lr:1.0000e-02
2023-04-03 10:12:03,158 			Learning rate: weights:   1.000e-02    
2023-04-03 10:12:03,158 			Last test performance: 99.24%
2023-04-03 10:12:03,158 ----------------
2023-04-03 10:12:06,314   12  =>  83   		Training 486 pattern with 99.38% 	Forward time: 	 3.06 sec
2023-04-03 10:12:06,314 			Loss:    1.261e-02    			Backward time: 	 0.09 sec 
2023-04-03 10:12:06,315 ADAM: Layer 0 -> dw_min:9.9808e-01  dw_max:1.0039e+00 lr:1.0000e-02
2023-04-03 10:12:06,315 ADAM: Layer 1 -> dw_min:9.9479e-01  dw_max:1.0080e+00 lr:1.0000e-02
2023-04-03 10:12:06,315 ADAM: Layer 2 -> dw_min:9.8708e-01  dw_max:1.0126e+00 lr:1.0000e-02
2023-04-03 10:12:06,315 ADAM: Layer 3 -> dw_min:9.9604e-01  dw_max:1.0031e+00 lr:1.0000e-02
2023-04-03 10:12:06,373 			Learning rate: weights:   1.000e-02    
2023-04-03 10:12:06,373 			Last test performance: 99.24%
2023-04-03 10:12:06,373 ----------------
2023-04-03 10:12:09,531   12  =>  84   		Training 486 pattern with 99.58% 	Forward time: 	 3.06 sec
2023-04-03 10:12:09,531 			Loss:    7.687e-03    			Backward time: 	 0.09 sec 
2023-04-03 10:12:09,531 ADAM: Layer 0 -> dw_min:9.9793e-01  dw_max:1.0028e+00 lr:1.0000e-02
2023-04-03 10:12:09,531 ADAM: Layer 1 -> dw_min:9.9184e-01  dw_max:1.0076e+00 lr:1.0000e-02
2023-04-03 10:12:09,531 ADAM: Layer 2 -> dw_min:9.8835e-01  dw_max:1.0125e+00 lr:1.0000e-02
2023-04-03 10:12:09,531 ADAM: Layer 3 -> dw_min:9.9618e-01  dw_max:1.0028e+00 lr:1.0000e-02
2023-04-03 10:12:09,618 			Learning rate: weights:   1.000e-02    
2023-04-03 10:12:09,618 			Last test performance: 99.24%
2023-04-03 10:12:09,618 ----------------
2023-04-03 10:12:12,775   12  =>  85   		Training 486 pattern with 99.38% 	Forward time: 	 3.06 sec
2023-04-03 10:12:12,775 			Loss:    2.215e-02    			Backward time: 	 0.09 sec 
2023-04-03 10:12:12,775 ADAM: Layer 0 -> dw_min:9.9821e-01  dw_max:1.0029e+00 lr:1.0000e-02
2023-04-03 10:12:12,775 ADAM: Layer 1 -> dw_min:9.9183e-01  dw_max:1.0086e+00 lr:1.0000e-02
2023-04-03 10:12:12,775 ADAM: Layer 2 -> dw_min:9.8697e-01  dw_max:1.0114e+00 lr:1.0000e-02
2023-04-03 10:12:12,775 ADAM: Layer 3 -> dw_min:9.9658e-01  dw_max:1.0033e+00 lr:1.0000e-02
2023-04-03 10:12:12,836 			Learning rate: weights:   1.000e-02    
2023-04-03 10:12:12,836 			Last test performance: 99.24%
2023-04-03 10:12:12,836 ----------------
2023-04-03 10:12:15,993   12  =>  86   		Training 486 pattern with 98.96% 	Forward time: 	 3.06 sec
2023-04-03 10:12:15,993 			Loss:    2.283e-02    			Backward time: 	 0.09 sec 
2023-04-03 10:12:15,994 ADAM: Layer 0 -> dw_min:9.9676e-01  dw_max:1.0023e+00 lr:1.0000e-02
2023-04-03 10:12:15,994 ADAM: Layer 1 -> dw_min:9.8866e-01  dw_max:1.0093e+00 lr:1.0000e-02
2023-04-03 10:12:15,994 ADAM: Layer 2 -> dw_min:9.8765e-01  dw_max:1.0133e+00 lr:1.0000e-02
2023-04-03 10:12:15,994 ADAM: Layer 3 -> dw_min:9.9691e-01  dw_max:1.0051e+00 lr:1.0000e-02
2023-04-03 10:12:16,092 			Learning rate: weights:   1.000e-02    
2023-04-03 10:12:16,093 			Last test performance: 99.24%
2023-04-03 10:12:16,093 ----------------
2023-04-03 10:12:19,249   12  =>  87   		Training 486 pattern with 99.79% 	Forward time: 	 3.06 sec
2023-04-03 10:12:19,249 			Loss:    1.120e-02    			Backward time: 	 0.09 sec 
2023-04-03 10:12:19,249 ADAM: Layer 0 -> dw_min:9.9735e-01  dw_max:1.0027e+00 lr:1.0000e-02
2023-04-03 10:12:19,250 ADAM: Layer 1 -> dw_min:9.8969e-01  dw_max:1.0085e+00 lr:1.0000e-02
2023-04-03 10:12:19,250 ADAM: Layer 2 -> dw_min:9.8877e-01  dw_max:1.0120e+00 lr:1.0000e-02
2023-04-03 10:12:19,250 ADAM: Layer 3 -> dw_min:9.9718e-01  dw_max:1.0050e+00 lr:1.0000e-02
2023-04-03 10:12:19,287 			Learning rate: weights:   1.000e-02    
2023-04-03 10:12:19,287 			Last test performance: 99.24%
2023-04-03 10:12:19,287 ----------------
2023-04-03 10:12:22,445   12  =>  88   		Training 486 pattern with 99.58% 	Forward time: 	 3.06 sec
2023-04-03 10:12:22,445 			Loss:    1.406e-02    			Backward time: 	 0.09 sec 
2023-04-03 10:12:22,445 ADAM: Layer 0 -> dw_min:9.9766e-01  dw_max:1.0021e+00 lr:1.0000e-02
2023-04-03 10:12:22,446 ADAM: Layer 1 -> dw_min:9.9080e-01  dw_max:1.0075e+00 lr:1.0000e-02
2023-04-03 10:12:22,446 ADAM: Layer 2 -> dw_min:9.8985e-01  dw_max:1.0136e+00 lr:1.0000e-02
2023-04-03 10:12:22,446 ADAM: Layer 3 -> dw_min:9.9753e-01  dw_max:1.0059e+00 lr:1.0000e-02
2023-04-03 10:12:22,506 			Learning rate: weights:   1.000e-02    
2023-04-03 10:12:22,506 			Last test performance: 99.24%
2023-04-03 10:12:22,506 ----------------
2023-04-03 10:12:25,665   12  =>  89   		Training 486 pattern with 99.38% 	Forward time: 	 3.06 sec
2023-04-03 10:12:25,665 			Loss:    1.783e-02    			Backward time: 	 0.09 sec 
2023-04-03 10:12:25,666 ADAM: Layer 0 -> dw_min:9.9748e-01  dw_max:1.0019e+00 lr:1.0000e-02
2023-04-03 10:12:25,666 ADAM: Layer 1 -> dw_min:9.9167e-01  dw_max:1.0069e+00 lr:1.0000e-02
2023-04-03 10:12:25,666 ADAM: Layer 2 -> dw_min:9.8591e-01  dw_max:1.0122e+00 lr:1.0000e-02
2023-04-03 10:12:25,666 ADAM: Layer 3 -> dw_min:9.9470e-01  dw_max:1.0067e+00 lr:1.0000e-02
2023-04-03 10:12:25,727 			Learning rate: weights:   1.000e-02    
2023-04-03 10:12:25,727 			Last test performance: 99.24%
2023-04-03 10:12:25,727 ----------------
2023-04-03 10:12:28,885   12  =>  90   		Training 486 pattern with 99.79% 	Forward time: 	 3.06 sec
2023-04-03 10:12:28,885 			Loss:    9.294e-03    			Backward time: 	 0.09 sec 
2023-04-03 10:12:28,886 ADAM: Layer 0 -> dw_min:9.9811e-01  dw_max:1.0026e+00 lr:1.0000e-02
2023-04-03 10:12:28,886 ADAM: Layer 1 -> dw_min:9.9214e-01  dw_max:1.0064e+00 lr:1.0000e-02
2023-04-03 10:12:28,886 ADAM: Layer 2 -> dw_min:9.8716e-01  dw_max:1.0111e+00 lr:1.0000e-02
2023-04-03 10:12:28,886 ADAM: Layer 3 -> dw_min:9.9475e-01  dw_max:1.0067e+00 lr:1.0000e-02
2023-04-03 10:12:28,901 			Learning rate: weights:   1.000e-02    
2023-04-03 10:12:28,901 			Last test performance: 99.24%
2023-04-03 10:12:28,901 ----------------
2023-04-03 10:12:32,060   12  =>  91   		Training 486 pattern with 100.00% 	Forward time: 	 3.06 sec
2023-04-03 10:12:32,060 			Loss:    2.267e-03    			Backward time: 	 0.09 sec 
2023-04-03 10:12:32,060 ADAM: Layer 0 -> dw_min:9.9822e-01  dw_max:1.0022e+00 lr:1.0000e-02
2023-04-03 10:12:32,060 ADAM: Layer 1 -> dw_min:9.9287e-01  dw_max:1.0059e+00 lr:1.0000e-02
2023-04-03 10:12:32,060 ADAM: Layer 2 -> dw_min:9.8845e-01  dw_max:1.0100e+00 lr:1.0000e-02
2023-04-03 10:12:32,060 ADAM: Layer 3 -> dw_min:9.9527e-01  dw_max:1.0060e+00 lr:1.0000e-02
2023-04-03 10:12:32,105 			Learning rate: weights:   1.000e-02    
2023-04-03 10:12:32,106 			Last test performance: 99.24%
2023-04-03 10:12:32,106 ----------------
2023-04-03 10:12:35,262   12  =>  92   		Training 486 pattern with 99.58% 	Forward time: 	 3.06 sec
2023-04-03 10:12:35,262 			Loss:    1.067e-02    			Backward time: 	 0.09 sec 
2023-04-03 10:12:35,262 ADAM: Layer 0 -> dw_min:9.9649e-01  dw_max:1.0028e+00 lr:1.0000e-02
2023-04-03 10:12:35,262 ADAM: Layer 1 -> dw_min:9.9191e-01  dw_max:1.0061e+00 lr:1.0000e-02
2023-04-03 10:12:35,262 ADAM: Layer 2 -> dw_min:9.8948e-01  dw_max:1.0110e+00 lr:1.0000e-02
2023-04-03 10:12:35,262 ADAM: Layer 3 -> dw_min:9.9573e-01  dw_max:1.0055e+00 lr:1.0000e-02
2023-04-03 10:12:35,278 			Learning rate: weights:   1.000e-02    
2023-04-03 10:12:35,278 			Last test performance: 99.24%
2023-04-03 10:12:35,278 ----------------
2023-04-03 10:12:38,439   12  =>  93   		Training 486 pattern with 100.00% 	Forward time: 	 3.06 sec
2023-04-03 10:12:38,439 			Loss:    6.298e-03    			Backward time: 	 0.09 sec 
2023-04-03 10:12:38,439 ADAM: Layer 0 -> dw_min:9.9659e-01  dw_max:1.0027e+00 lr:1.0000e-02
2023-04-03 10:12:38,439 ADAM: Layer 1 -> dw_min:9.9199e-01  dw_max:1.0054e+00 lr:1.0000e-02
2023-04-03 10:12:38,439 ADAM: Layer 2 -> dw_min:9.9053e-01  dw_max:1.0099e+00 lr:1.0000e-02
2023-04-03 10:12:38,439 ADAM: Layer 3 -> dw_min:9.9614e-01  dw_max:1.0049e+00 lr:1.0000e-02
2023-04-03 10:12:38,498 			Learning rate: weights:   1.000e-02    
2023-04-03 10:12:38,498 			Last test performance: 99.24%
2023-04-03 10:12:38,498 ----------------
2023-04-03 10:12:41,656   12  =>  94   		Training 486 pattern with 99.38% 	Forward time: 	 3.06 sec
2023-04-03 10:12:41,656 			Loss:    1.702e-02    			Backward time: 	 0.09 sec 
2023-04-03 10:12:41,656 ADAM: Layer 0 -> dw_min:9.9632e-01  dw_max:1.0027e+00 lr:1.0000e-02
2023-04-03 10:12:41,656 ADAM: Layer 1 -> dw_min:9.9233e-01  dw_max:1.0059e+00 lr:1.0000e-02
2023-04-03 10:12:41,656 ADAM: Layer 2 -> dw_min:9.8943e-01  dw_max:1.0107e+00 lr:1.0000e-02
2023-04-03 10:12:41,656 ADAM: Layer 3 -> dw_min:9.9653e-01  dw_max:1.0044e+00 lr:1.0000e-02
2023-04-03 10:12:41,711 			Learning rate: weights:   1.000e-02    
2023-04-03 10:12:41,711 			Last test performance: 99.24%
2023-04-03 10:12:41,711 ----------------
2023-04-03 10:12:44,868   12  =>  95   		Training 486 pattern with 99.38% 	Forward time: 	 3.06 sec
2023-04-03 10:12:44,868 			Loss:    1.701e-02    			Backward time: 	 0.09 sec 
2023-04-03 10:12:44,868 ADAM: Layer 0 -> dw_min:9.9738e-01  dw_max:1.0025e+00 lr:1.0000e-02
2023-04-03 10:12:44,869 ADAM: Layer 1 -> dw_min:9.9153e-01  dw_max:1.0059e+00 lr:1.0000e-02
2023-04-03 10:12:44,869 ADAM: Layer 2 -> dw_min:9.8880e-01  dw_max:1.0134e+00 lr:1.0000e-02
2023-04-03 10:12:44,869 ADAM: Layer 3 -> dw_min:9.9303e-01  dw_max:1.0039e+00 lr:1.0000e-02
2023-04-03 10:12:44,928 			Learning rate: weights:   1.000e-02    
2023-04-03 10:12:44,928 			Last test performance: 99.24%
2023-04-03 10:12:44,928 ----------------
2023-04-03 10:12:48,086   12  =>  96   		Training 486 pattern with 99.17% 	Forward time: 	 3.06 sec
2023-04-03 10:12:48,086 			Loss:    1.706e-02    			Backward time: 	 0.09 sec 
2023-04-03 10:12:48,086 ADAM: Layer 0 -> dw_min:9.9784e-01  dw_max:1.0021e+00 lr:1.0000e-02
2023-04-03 10:12:48,086 ADAM: Layer 1 -> dw_min:9.9223e-01  dw_max:1.0052e+00 lr:1.0000e-02
2023-04-03 10:12:48,087 ADAM: Layer 2 -> dw_min:9.8717e-01  dw_max:1.0135e+00 lr:1.0000e-02
2023-04-03 10:12:48,087 ADAM: Layer 3 -> dw_min:9.9152e-01  dw_max:1.0040e+00 lr:1.0000e-02
2023-04-03 10:12:48,118 			Learning rate: weights:   1.000e-02    
2023-04-03 10:12:48,118 			Last test performance: 99.24%
2023-04-03 10:12:48,118 ----------------
2023-04-03 10:12:51,276   12  =>  97   		Training 486 pattern with 99.79% 	Forward time: 	 3.06 sec
2023-04-03 10:12:51,276 			Loss:    7.583e-03    			Backward time: 	 0.09 sec 
2023-04-03 10:12:51,277 ADAM: Layer 0 -> dw_min:9.9793e-01  dw_max:1.0022e+00 lr:1.0000e-02
2023-04-03 10:12:51,277 ADAM: Layer 1 -> dw_min:9.9105e-01  dw_max:1.0050e+00 lr:1.0000e-02
2023-04-03 10:12:51,277 ADAM: Layer 2 -> dw_min:9.8602e-01  dw_max:1.0128e+00 lr:1.0000e-02
2023-04-03 10:12:51,277 ADAM: Layer 3 -> dw_min:9.9202e-01  dw_max:1.0038e+00 lr:1.0000e-02
2023-04-03 10:12:51,335 			Learning rate: weights:   1.000e-02    
2023-04-03 10:12:51,335 			Last test performance: 99.24%
2023-04-03 10:12:51,335 ----------------
2023-04-03 10:12:54,493   12  =>  98   		Training 486 pattern with 99.58% 	Forward time: 	 3.06 sec
2023-04-03 10:12:54,493 			Loss:    1.510e-02    			Backward time: 	 0.09 sec 
2023-04-03 10:12:54,493 ADAM: Layer 0 -> dw_min:9.9744e-01  dw_max:1.0024e+00 lr:1.0000e-02
2023-04-03 10:12:54,493 ADAM: Layer 1 -> dw_min:9.9190e-01  dw_max:1.0059e+00 lr:1.0000e-02
2023-04-03 10:12:54,493 ADAM: Layer 2 -> dw_min:9.8818e-01  dw_max:1.0115e+00 lr:1.0000e-02
2023-04-03 10:12:54,494 ADAM: Layer 3 -> dw_min:9.9283e-01  dw_max:1.0034e+00 lr:1.0000e-02
2023-04-03 10:12:54,534 			Learning rate: weights:   1.000e-02    
2023-04-03 10:12:54,534 			Last test performance: 99.24%
2023-04-03 10:12:54,534 ----------------
2023-04-03 10:12:57,690   12  =>  99   		Training 486 pattern with 99.79% 	Forward time: 	 3.06 sec
2023-04-03 10:12:57,691 			Loss:    5.985e-03    			Backward time: 	 0.09 sec 
2023-04-03 10:12:57,691 ADAM: Layer 0 -> dw_min:9.9713e-01  dw_max:1.0023e+00 lr:1.0000e-02
2023-04-03 10:12:57,691 ADAM: Layer 1 -> dw_min:9.9139e-01  dw_max:1.0053e+00 lr:1.0000e-02
2023-04-03 10:12:57,691 ADAM: Layer 2 -> dw_min:9.8948e-01  dw_max:1.0120e+00 lr:1.0000e-02
2023-04-03 10:12:57,691 ADAM: Layer 3 -> dw_min:9.9354e-01  dw_max:1.0030e+00 lr:1.0000e-02
2023-04-03 10:12:57,748 			Learning rate: weights:   1.000e-02    
2023-04-03 10:12:57,748 			Last test performance: 99.24%
2023-04-03 10:12:57,748 ----------------
2023-04-03 10:13:00,905   12  => 100   		Training 486 pattern with 99.58% 	Forward time: 	 3.06 sec
2023-04-03 10:13:00,905 			Loss:    7.202e-03    			Backward time: 	 0.09 sec 
2023-04-03 10:13:00,906 ADAM: Layer 0 -> dw_min:9.9785e-01  dw_max:1.0021e+00 lr:1.0000e-02
2023-04-03 10:13:00,906 ADAM: Layer 1 -> dw_min:9.9225e-01  dw_max:1.0066e+00 lr:1.0000e-02
2023-04-03 10:13:00,906 ADAM: Layer 2 -> dw_min:9.9052e-01  dw_max:1.0108e+00 lr:1.0000e-02
2023-04-03 10:13:00,906 ADAM: Layer 3 -> dw_min:9.9419e-01  dw_max:1.0027e+00 lr:1.0000e-02
2023-04-03 10:13:00,987 			Learning rate: weights:   1.000e-02    
2023-04-03 10:13:00,987 			Last test performance: 99.24%
2023-04-03 10:13:00,987 ----------------
2023-04-03 10:13:04,146   12  => 101   		Training 486 pattern with 99.38% 	Forward time: 	 3.06 sec
2023-04-03 10:13:04,147 			Loss:    1.881e-02    			Backward time: 	 0.09 sec 
2023-04-03 10:13:04,147 ADAM: Layer 0 -> dw_min:9.9596e-01  dw_max:1.0028e+00 lr:1.0000e-02
2023-04-03 10:13:04,147 ADAM: Layer 1 -> dw_min:9.9247e-01  dw_max:1.0055e+00 lr:1.0000e-02
2023-04-03 10:13:04,147 ADAM: Layer 2 -> dw_min:9.9015e-01  dw_max:1.0115e+00 lr:1.0000e-02
2023-04-03 10:13:04,147 ADAM: Layer 3 -> dw_min:9.9477e-01  dw_max:1.0024e+00 lr:1.0000e-02
2023-04-03 10:13:04,229 			Learning rate: weights:   1.000e-02    
2023-04-03 10:13:04,229 			Last test performance: 99.24%
2023-04-03 10:13:04,229 ----------------
2023-04-03 10:13:07,387   12  => 102   		Training 486 pattern with 99.17% 	Forward time: 	 3.06 sec
2023-04-03 10:13:07,387 			Loss:    2.603e-02    			Backward time: 	 0.09 sec 
2023-04-03 10:13:07,387 ADAM: Layer 0 -> dw_min:9.9586e-01  dw_max:1.0030e+00 lr:1.0000e-02
2023-04-03 10:13:07,387 ADAM: Layer 1 -> dw_min:9.9281e-01  dw_max:1.0051e+00 lr:1.0000e-02
2023-04-03 10:13:07,388 ADAM: Layer 2 -> dw_min:9.8679e-01  dw_max:1.0110e+00 lr:1.0000e-02
2023-04-03 10:13:07,388 ADAM: Layer 3 -> dw_min:9.9526e-01  dw_max:1.0027e+00 lr:1.0000e-02
2023-04-03 10:13:07,463 			Learning rate: weights:   1.000e-02    
2023-04-03 10:13:07,463 			Last test performance: 99.24%
2023-04-03 10:13:07,463 ----------------
2023-04-03 10:13:10,621   12  => 103   		Training 486 pattern with 99.38% 	Forward time: 	 3.06 sec
2023-04-03 10:13:10,621 			Loss:    1.167e-02    			Backward time: 	 0.09 sec 
2023-04-03 10:13:10,621 ADAM: Layer 0 -> dw_min:9.9730e-01  dw_max:1.0031e+00 lr:1.0000e-02
2023-04-03 10:13:10,621 ADAM: Layer 1 -> dw_min:9.9362e-01  dw_max:1.0047e+00 lr:1.0000e-02
2023-04-03 10:13:10,621 ADAM: Layer 2 -> dw_min:9.8817e-01  dw_max:1.0099e+00 lr:1.0000e-02
2023-04-03 10:13:10,622 ADAM: Layer 3 -> dw_min:9.9574e-01  dw_max:1.0027e+00 lr:1.0000e-02
2023-04-03 10:13:10,680 			Learning rate: weights:   1.000e-02    
2023-04-03 10:13:10,681 			Last test performance: 99.24%
2023-04-03 10:13:10,681 ----------------
2023-04-03 10:13:13,839   12  => 104   		Training 486 pattern with 99.38% 	Forward time: 	 3.06 sec
2023-04-03 10:13:13,839 			Loss:    2.535e-02    			Backward time: 	 0.09 sec 
2023-04-03 10:13:13,840 ADAM: Layer 0 -> dw_min:9.9712e-01  dw_max:1.0029e+00 lr:1.0000e-02
2023-04-03 10:13:13,840 ADAM: Layer 1 -> dw_min:9.9190e-01  dw_max:1.0102e+00 lr:1.0000e-02
2023-04-03 10:13:13,840 ADAM: Layer 2 -> dw_min:9.8642e-01  dw_max:1.0137e+00 lr:1.0000e-02
2023-04-03 10:13:13,840 ADAM: Layer 3 -> dw_min:9.9616e-01  dw_max:1.0028e+00 lr:1.0000e-02
2023-04-03 10:13:13,882 			Learning rate: weights:   1.000e-02    
2023-04-03 10:13:13,882 			Last test performance: 99.24%
2023-04-03 10:13:13,882 ----------------
2023-04-03 10:13:17,040   12  => 105   		Training 486 pattern with 98.12% 	Forward time: 	 3.06 sec
2023-04-03 10:13:17,040 			Loss:    4.391e-02    			Backward time: 	 0.09 sec 
2023-04-03 10:13:17,040 ADAM: Layer 0 -> dw_min:9.9733e-01  dw_max:1.0035e+00 lr:1.0000e-02
2023-04-03 10:13:17,040 ADAM: Layer 1 -> dw_min:9.9003e-01  dw_max:1.0100e+00 lr:1.0000e-02
2023-04-03 10:13:17,040 ADAM: Layer 2 -> dw_min:9.8655e-01  dw_max:1.0134e+00 lr:1.0000e-02
2023-04-03 10:13:17,040 ADAM: Layer 3 -> dw_min:9.9595e-01  dw_max:1.0058e+00 lr:1.0000e-02
2023-04-03 10:13:17,056 			Learning rate: weights:   1.000e-02    
2023-04-03 10:13:17,056 			Last test performance: 99.24%
2023-04-03 10:13:17,056 ----------------
2023-04-03 10:13:20,215   12  => 106   		Training 486 pattern with 98.96% 	Forward time: 	 3.06 sec
2023-04-03 10:13:20,215 			Loss:    1.932e-02    			Backward time: 	 0.09 sec 
2023-04-03 10:13:20,215 ADAM: Layer 0 -> dw_min:9.9641e-01  dw_max:1.0039e+00 lr:1.0000e-02
2023-04-03 10:13:20,215 ADAM: Layer 1 -> dw_min:9.9118e-01  dw_max:1.0088e+00 lr:1.0000e-02
2023-04-03 10:13:20,215 ADAM: Layer 2 -> dw_min:9.8789e-01  dw_max:1.0121e+00 lr:1.0000e-02
2023-04-03 10:13:20,215 ADAM: Layer 3 -> dw_min:9.9647e-01  dw_max:1.0052e+00 lr:1.0000e-02
2023-04-03 10:13:20,292 			Learning rate: weights:   1.000e-02    
2023-04-03 10:13:20,292 			Last test performance: 99.24%
2023-04-03 10:13:20,292 ----------------
2023-04-03 10:13:23,451   12  => 107   		Training 486 pattern with 99.17% 	Forward time: 	 3.06 sec
2023-04-03 10:13:23,451 			Loss:    3.195e-02    			Backward time: 	 0.09 sec 
2023-04-03 10:13:23,451 ADAM: Layer 0 -> dw_min:9.9629e-01  dw_max:1.0038e+00 lr:1.0000e-02
2023-04-03 10:13:23,451 ADAM: Layer 1 -> dw_min:9.9187e-01  dw_max:1.0090e+00 lr:1.0000e-02
2023-04-03 10:13:23,452 ADAM: Layer 2 -> dw_min:9.8798e-01  dw_max:1.0111e+00 lr:1.0000e-02
2023-04-03 10:13:23,452 ADAM: Layer 3 -> dw_min:9.9685e-01  dw_max:1.0065e+00 lr:1.0000e-02
2023-04-03 10:13:23,511 			Learning rate: weights:   1.000e-02    
2023-04-03 10:13:23,511 			Last test performance: 99.24%
2023-04-03 10:13:23,511 ----------------
2023-04-03 10:13:26,670   12  => 108   		Training 486 pattern with 99.79% 	Forward time: 	 3.06 sec
2023-04-03 10:13:26,670 			Loss:    8.978e-03    			Backward time: 	 0.09 sec 
2023-04-03 10:13:26,670 ADAM: Layer 0 -> dw_min:9.9617e-01  dw_max:1.0044e+00 lr:1.0000e-02
2023-04-03 10:13:26,670 ADAM: Layer 1 -> dw_min:9.9151e-01  dw_max:1.0090e+00 lr:1.0000e-02
2023-04-03 10:13:26,670 ADAM: Layer 2 -> dw_min:9.8719e-01  dw_max:1.0103e+00 lr:1.0000e-02
2023-04-03 10:13:26,670 ADAM: Layer 3 -> dw_min:9.9708e-01  dw_max:1.0059e+00 lr:1.0000e-02
2023-04-03 10:13:26,750 			Learning rate: weights:   1.000e-02    
2023-04-03 10:13:26,750 			Last test performance: 99.24%
2023-04-03 10:13:26,750 ----------------
2023-04-03 10:13:29,908   12  => 109   		Training 486 pattern with 98.96% 	Forward time: 	 3.06 sec
2023-04-03 10:13:29,908 			Loss:    2.562e-02    			Backward time: 	 0.09 sec 
2023-04-03 10:13:29,908 ADAM: Layer 0 -> dw_min:9.9631e-01  dw_max:1.0047e+00 lr:1.0000e-02
2023-04-03 10:13:29,909 ADAM: Layer 1 -> dw_min:9.9068e-01  dw_max:1.0079e+00 lr:1.0000e-02
2023-04-03 10:13:29,909 ADAM: Layer 2 -> dw_min:9.8765e-01  dw_max:1.0128e+00 lr:1.0000e-02
2023-04-03 10:13:29,909 ADAM: Layer 3 -> dw_min:9.9601e-01  dw_max:1.0053e+00 lr:1.0000e-02
2023-04-03 10:13:29,924 			Learning rate: weights:   1.000e-02    
2023-04-03 10:13:29,924 			Last test performance: 99.24%
2023-04-03 10:13:29,924 ----------------
2023-04-03 10:13:33,082   12  => 110   		Training 486 pattern with 99.17% 	Forward time: 	 3.06 sec
2023-04-03 10:13:33,082 			Loss:    3.048e-02    			Backward time: 	 0.09 sec 
2023-04-03 10:13:33,082 ADAM: Layer 0 -> dw_min:9.9549e-01  dw_max:1.0053e+00 lr:1.0000e-02
2023-04-03 10:13:33,082 ADAM: Layer 1 -> dw_min:9.8676e-01  dw_max:1.0085e+00 lr:1.0000e-02
2023-04-03 10:13:33,082 ADAM: Layer 2 -> dw_min:9.8777e-01  dw_max:1.0115e+00 lr:1.0000e-02
2023-04-03 10:13:33,082 ADAM: Layer 3 -> dw_min:9.9533e-01  dw_max:1.0053e+00 lr:1.0000e-02
2023-04-03 10:13:33,141 			Learning rate: weights:   1.000e-02    
2023-04-03 10:13:33,141 			Last test performance: 99.24%
2023-04-03 10:13:33,141 ----------------
2023-04-03 10:13:36,301   12  => 111   		Training 486 pattern with 99.17% 	Forward time: 	 3.06 sec
2023-04-03 10:13:36,301 			Loss:    2.103e-02    			Backward time: 	 0.09 sec 
2023-04-03 10:13:36,301 ADAM: Layer 0 -> dw_min:9.9530e-01  dw_max:1.0046e+00 lr:1.0000e-02
2023-04-03 10:13:36,301 ADAM: Layer 1 -> dw_min:9.8814e-01  dw_max:1.0109e+00 lr:1.0000e-02
2023-04-03 10:13:36,301 ADAM: Layer 2 -> dw_min:9.8986e-01  dw_max:1.0104e+00 lr:1.0000e-02
2023-04-03 10:13:36,302 ADAM: Layer 3 -> dw_min:9.9592e-01  dw_max:1.0048e+00 lr:1.0000e-02
2023-04-03 10:13:36,317 			Learning rate: weights:   1.000e-02    
2023-04-03 10:13:36,317 			Last test performance: 99.24%
2023-04-03 10:13:36,317 ----------------
2023-04-03 10:13:39,476   12  => 112   		Training 486 pattern with 99.38% 	Forward time: 	 3.06 sec
2023-04-03 10:13:39,476 			Loss:    1.865e-02    			Backward time: 	 0.09 sec 
2023-04-03 10:13:39,477 ADAM: Layer 0 -> dw_min:9.9534e-01  dw_max:1.0043e+00 lr:1.0000e-02
2023-04-03 10:13:39,477 ADAM: Layer 1 -> dw_min:9.8923e-01  dw_max:1.0095e+00 lr:1.0000e-02
2023-04-03 10:13:39,477 ADAM: Layer 2 -> dw_min:9.9088e-01  dw_max:1.0093e+00 lr:1.0000e-02
2023-04-03 10:13:39,477 ADAM: Layer 3 -> dw_min:9.9420e-01  dw_max:1.0042e+00 lr:1.0000e-02
2023-04-03 10:13:39,536 			Learning rate: weights:   1.000e-02    
2023-04-03 10:13:39,536 			Last test performance: 99.24%
2023-04-03 10:13:39,536 ----------------
2023-04-03 10:13:42,695   12  => 113   		Training 486 pattern with 99.38% 	Forward time: 	 3.06 sec
2023-04-03 10:13:42,695 			Loss:    1.513e-02    			Backward time: 	 0.09 sec 
2023-04-03 10:13:42,696 ADAM: Layer 0 -> dw_min:9.9548e-01  dw_max:1.0043e+00 lr:1.0000e-02
2023-04-03 10:13:42,696 ADAM: Layer 1 -> dw_min:9.9012e-01  dw_max:1.0088e+00 lr:1.0000e-02
2023-04-03 10:13:42,696 ADAM: Layer 2 -> dw_min:9.8716e-01  dw_max:1.0084e+00 lr:1.0000e-02
2023-04-03 10:13:42,696 ADAM: Layer 3 -> dw_min:9.9458e-01  dw_max:1.0043e+00 lr:1.0000e-02
2023-04-03 10:13:42,755 			Learning rate: weights:   1.000e-02    
2023-04-03 10:13:42,755 			Last test performance: 99.24%
2023-04-03 10:13:42,755 ----------------
2023-04-03 10:13:45,912   12  => 114   		Training 486 pattern with 99.17% 	Forward time: 	 3.06 sec
2023-04-03 10:13:45,912 			Loss:    1.358e-02    			Backward time: 	 0.09 sec 
2023-04-03 10:13:45,912 ADAM: Layer 0 -> dw_min:9.9453e-01  dw_max:1.0049e+00 lr:1.0000e-02
2023-04-03 10:13:45,912 ADAM: Layer 1 -> dw_min:9.8988e-01  dw_max:1.0076e+00 lr:1.0000e-02
2023-04-03 10:13:45,912 ADAM: Layer 2 -> dw_min:9.8843e-01  dw_max:1.0132e+00 lr:1.0000e-02
2023-04-03 10:13:45,913 ADAM: Layer 3 -> dw_min:9.9475e-01  dw_max:1.0050e+00 lr:1.0000e-02
2023-04-03 10:13:45,954 			Learning rate: weights:   1.000e-02    
2023-04-03 10:13:45,954 			Last test performance: 99.24%
2023-04-03 10:13:45,954 ----------------
2023-04-03 10:13:49,113   12  => 115   		Training 486 pattern with 99.38% 	Forward time: 	 3.06 sec
2023-04-03 10:13:49,113 			Loss:    7.877e-03    			Backward time: 	 0.09 sec 
2023-04-03 10:13:49,113 ADAM: Layer 0 -> dw_min:9.9477e-01  dw_max:1.0047e+00 lr:1.0000e-02
2023-04-03 10:13:49,113 ADAM: Layer 1 -> dw_min:9.9085e-01  dw_max:1.0074e+00 lr:1.0000e-02
2023-04-03 10:13:49,114 ADAM: Layer 2 -> dw_min:9.8868e-01  dw_max:1.0119e+00 lr:1.0000e-02
2023-04-03 10:13:49,114 ADAM: Layer 3 -> dw_min:9.9526e-01  dw_max:1.0047e+00 lr:1.0000e-02
2023-04-03 10:13:49,173 			Learning rate: weights:   1.000e-02    
2023-04-03 10:13:49,173 			Last test performance: 99.24%
2023-04-03 10:13:49,173 ----------------
2023-04-03 10:13:52,330   12  => 116   		Training 486 pattern with 99.38% 	Forward time: 	 3.06 sec
2023-04-03 10:13:52,330 			Loss:    1.878e-02    			Backward time: 	 0.09 sec 
2023-04-03 10:13:52,330 ADAM: Layer 0 -> dw_min:9.9522e-01  dw_max:1.0044e+00 lr:1.0000e-02
2023-04-03 10:13:52,330 ADAM: Layer 1 -> dw_min:9.9210e-01  dw_max:1.0076e+00 lr:1.0000e-02
2023-04-03 10:13:52,330 ADAM: Layer 2 -> dw_min:9.8820e-01  dw_max:1.0125e+00 lr:1.0000e-02
2023-04-03 10:13:52,331 ADAM: Layer 3 -> dw_min:9.9576e-01  dw_max:1.0046e+00 lr:1.0000e-02
2023-04-03 10:13:52,557 			Learning rate: weights:   1.000e-02    
2023-04-03 10:13:52,557 			Last test performance: 99.24%
2023-04-03 10:13:52,557 ----------------
2023-04-03 10:13:55,715   12  => 117   		Training 486 pattern with 99.38% 	Forward time: 	 3.06 sec
2023-04-03 10:13:55,715 			Loss:    1.166e-02    			Backward time: 	 0.09 sec 
2023-04-03 10:13:55,716 ADAM: Layer 0 -> dw_min:9.9581e-01  dw_max:1.0046e+00 lr:1.0000e-02
2023-04-03 10:13:55,716 ADAM: Layer 1 -> dw_min:9.8961e-01  dw_max:1.0084e+00 lr:1.0000e-02
2023-04-03 10:13:55,716 ADAM: Layer 2 -> dw_min:9.8938e-01  dw_max:1.0115e+00 lr:1.0000e-02
2023-04-03 10:13:55,716 ADAM: Layer 3 -> dw_min:9.9615e-01  dw_max:1.0050e+00 lr:1.0000e-02
2023-04-03 10:13:55,775 			Learning rate: weights:   1.000e-02    
2023-04-03 10:13:55,776 			Last test performance: 99.24%
2023-04-03 10:13:55,776 ----------------
2023-04-03 10:13:58,935   12  => 118   		Training 486 pattern with 99.38% 	Forward time: 	 3.06 sec
2023-04-03 10:13:58,935 			Loss:    2.556e-02    			Backward time: 	 0.09 sec 
2023-04-03 10:13:58,935 ADAM: Layer 0 -> dw_min:9.9620e-01  dw_max:1.0042e+00 lr:1.0000e-02
2023-04-03 10:13:58,935 ADAM: Layer 1 -> dw_min:9.9047e-01  dw_max:1.0074e+00 lr:1.0000e-02
2023-04-03 10:13:58,935 ADAM: Layer 2 -> dw_min:9.8884e-01  dw_max:1.0114e+00 lr:1.0000e-02
2023-04-03 10:13:58,935 ADAM: Layer 3 -> dw_min:9.9650e-01  dw_max:1.0049e+00 lr:1.0000e-02
2023-04-03 10:13:58,977 			Learning rate: weights:   1.000e-02    
2023-04-03 10:13:58,977 			Last test performance: 99.24%
2023-04-03 10:13:58,977 ----------------
2023-04-03 10:14:02,137   12  => 119   		Training 486 pattern with 98.96% 	Forward time: 	 3.06 sec
2023-04-03 10:14:02,137 			Loss:    4.071e-02    			Backward time: 	 0.09 sec 
2023-04-03 10:14:02,137 ADAM: Layer 0 -> dw_min:9.9595e-01  dw_max:1.0042e+00 lr:1.0000e-02
2023-04-03 10:14:02,137 ADAM: Layer 1 -> dw_min:9.9138e-01  dw_max:1.0059e+00 lr:1.0000e-02
2023-04-03 10:14:02,137 ADAM: Layer 2 -> dw_min:9.8746e-01  dw_max:1.0121e+00 lr:1.0000e-02
2023-04-03 10:14:02,137 ADAM: Layer 3 -> dw_min:9.9673e-01  dw_max:1.0074e+00 lr:1.0000e-02
2023-04-03 10:14:02,197 			Learning rate: weights:   1.000e-02    
2023-04-03 10:14:02,197 			Last test performance: 99.24%
2023-04-03 10:14:02,197 ----------------
2023-04-03 10:14:05,355   12  => 120   		Training 486 pattern with 98.96% 	Forward time: 	 3.06 sec
2023-04-03 10:14:05,355 			Loss:    2.231e-02    			Backward time: 	 0.09 sec 
2023-04-03 10:14:05,356 ADAM: Layer 0 -> dw_min:9.9530e-01  dw_max:1.0041e+00 lr:1.0000e-02
2023-04-03 10:14:05,356 ADAM: Layer 1 -> dw_min:9.9231e-01  dw_max:1.0065e+00 lr:1.0000e-02
2023-04-03 10:14:05,356 ADAM: Layer 2 -> dw_min:9.8628e-01  dw_max:1.0126e+00 lr:1.0000e-02
2023-04-03 10:14:05,356 ADAM: Layer 3 -> dw_min:9.9691e-01  dw_max:1.0065e+00 lr:1.0000e-02
2023-04-03 10:14:05,419 			Learning rate: weights:   1.000e-02    
2023-04-03 10:14:05,419 			Last test performance: 99.24%
2023-04-03 10:14:05,419 ----------------
2023-04-03 10:14:08,577   12  => 121   		Training 486 pattern with 99.38% 	Forward time: 	 3.06 sec
2023-04-03 10:14:08,577 			Loss:    1.086e-02    			Backward time: 	 0.09 sec 
2023-04-03 10:14:08,578 ADAM: Layer 0 -> dw_min:9.9494e-01  dw_max:1.0037e+00 lr:1.0000e-02
2023-04-03 10:14:08,578 ADAM: Layer 1 -> dw_min:9.9217e-01  dw_max:1.0057e+00 lr:1.0000e-02
2023-04-03 10:14:08,578 ADAM: Layer 2 -> dw_min:9.8764e-01  dw_max:1.0135e+00 lr:1.0000e-02
2023-04-03 10:14:08,578 ADAM: Layer 3 -> dw_min:9.9658e-01  dw_max:1.0058e+00 lr:1.0000e-02
2023-04-03 10:14:08,655 			Learning rate: weights:   1.000e-02    
2023-04-03 10:14:08,655 			Last test performance: 99.24%
2023-04-03 10:14:08,655 ----------------
2023-04-03 10:14:11,815   12  => 122   		Training 486 pattern with 99.58% 	Forward time: 	 3.06 sec
2023-04-03 10:14:11,815 			Loss:    1.037e-02    			Backward time: 	 0.09 sec 
2023-04-03 10:14:11,816 ADAM: Layer 0 -> dw_min:9.9577e-01  dw_max:1.0030e+00 lr:1.0000e-02
2023-04-03 10:14:11,816 ADAM: Layer 1 -> dw_min:9.9204e-01  dw_max:1.0056e+00 lr:1.0000e-02
2023-04-03 10:14:11,816 ADAM: Layer 2 -> dw_min:9.8880e-01  dw_max:1.0122e+00 lr:1.0000e-02
2023-04-03 10:14:11,816 ADAM: Layer 3 -> dw_min:9.9745e-01  dw_max:1.0045e+00 lr:1.0000e-02
2023-04-03 10:14:11,875 			Learning rate: weights:   1.000e-02    
2023-04-03 10:14:11,875 			Last test performance: 99.24%
2023-04-03 10:14:11,875 ----------------
2023-04-03 10:14:15,034   12  => 123   		Training 486 pattern with 99.79% 	Forward time: 	 3.06 sec
2023-04-03 10:14:15,034 			Loss:    5.323e-03    			Backward time: 	 0.09 sec 
2023-04-03 10:14:15,034 ADAM: Layer 0 -> dw_min:9.9615e-01  dw_max:1.0031e+00 lr:1.0000e-02
2023-04-03 10:14:15,034 ADAM: Layer 1 -> dw_min:9.9222e-01  dw_max:1.0052e+00 lr:1.0000e-02
2023-04-03 10:14:15,034 ADAM: Layer 2 -> dw_min:9.8895e-01  dw_max:1.0112e+00 lr:1.0000e-02
2023-04-03 10:14:15,034 ADAM: Layer 3 -> dw_min:9.9736e-01  dw_max:1.0041e+00 lr:1.0000e-02
2023-04-03 10:14:15,091 			Learning rate: weights:   1.000e-02    
2023-04-03 10:14:15,091 			Last test performance: 99.24%
2023-04-03 10:14:15,091 ----------------
2023-04-03 10:14:18,252   12  => 124   		Training 486 pattern with 99.58% 	Forward time: 	 3.06 sec
2023-04-03 10:14:18,252 			Loss:    1.474e-02    			Backward time: 	 0.09 sec 
2023-04-03 10:14:18,252 ADAM: Layer 0 -> dw_min:9.9613e-01  dw_max:1.0029e+00 lr:1.0000e-02
2023-04-03 10:14:18,252 ADAM: Layer 1 -> dw_min:9.9038e-01  dw_max:1.0081e+00 lr:1.0000e-02
2023-04-03 10:14:18,252 ADAM: Layer 2 -> dw_min:9.8613e-01  dw_max:1.0140e+00 lr:1.0000e-02
2023-04-03 10:14:18,252 ADAM: Layer 3 -> dw_min:9.9762e-01  dw_max:1.0035e+00 lr:1.0000e-02
2023-04-03 10:14:18,308 
2023-04-03 10:14:18,308 Testing:
2023-04-03 10:14:18,461 		24 of 10000 with 91.67% 	 Time used:  0.15 sec
2023-04-03 10:14:18,613 		48 of 10000 with 95.83% 	 Time used:  0.15 sec
2023-04-03 10:14:18,766 		72 of 10000 with 97.22% 	 Time used:  0.15 sec
2023-04-03 10:14:18,919 		96 of 10000 with 96.88% 	 Time used:  0.15 sec
2023-04-03 10:14:19,071 		120 of 10000 with 97.50% 	 Time used:  0.15 sec
2023-04-03 10:14:19,224 		144 of 10000 with 97.92% 	 Time used:  0.15 sec
2023-04-03 10:14:19,376 		168 of 10000 with 98.21% 	 Time used:  0.15 sec
2023-04-03 10:14:19,529 		192 of 10000 with 98.44% 	 Time used:  0.15 sec
2023-04-03 10:14:19,682 		216 of 10000 with 98.61% 	 Time used:  0.15 sec
2023-04-03 10:14:19,834 		240 of 10000 with 98.75% 	 Time used:  0.15 sec
2023-04-03 10:14:19,987 		264 of 10000 with 98.86% 	 Time used:  0.15 sec
2023-04-03 10:14:20,139 		288 of 10000 with 98.96% 	 Time used:  0.15 sec
2023-04-03 10:14:20,292 		312 of 10000 with 98.72% 	 Time used:  0.15 sec
2023-04-03 10:14:20,445 		336 of 10000 with 98.81% 	 Time used:  0.15 sec
2023-04-03 10:14:20,597 		360 of 10000 with 98.89% 	 Time used:  0.15 sec
2023-04-03 10:14:20,750 		384 of 10000 with 98.96% 	 Time used:  0.15 sec
2023-04-03 10:14:20,902 		408 of 10000 with 99.02% 	 Time used:  0.15 sec
2023-04-03 10:14:21,055 		432 of 10000 with 99.07% 	 Time used:  0.15 sec
2023-04-03 10:14:21,208 		456 of 10000 with 98.46% 	 Time used:  0.15 sec
2023-04-03 10:14:21,360 		480 of 10000 with 98.54% 	 Time used:  0.15 sec
2023-04-03 10:14:21,513 		504 of 10000 with 98.61% 	 Time used:  0.15 sec
2023-04-03 10:14:21,665 		528 of 10000 with 98.67% 	 Time used:  0.15 sec
2023-04-03 10:14:21,818 		552 of 10000 with 98.73% 	 Time used:  0.15 sec
2023-04-03 10:14:21,971 		576 of 10000 with 98.61% 	 Time used:  0.15 sec
2023-04-03 10:14:22,123 		600 of 10000 with 98.67% 	 Time used:  0.15 sec
2023-04-03 10:14:22,276 		624 of 10000 with 98.72% 	 Time used:  0.15 sec
2023-04-03 10:14:22,428 		648 of 10000 with 98.77% 	 Time used:  0.15 sec
2023-04-03 10:14:22,581 		672 of 10000 with 98.81% 	 Time used:  0.15 sec
2023-04-03 10:14:22,733 		696 of 10000 with 98.85% 	 Time used:  0.15 sec
2023-04-03 10:14:22,886 		720 of 10000 with 98.89% 	 Time used:  0.15 sec
2023-04-03 10:14:23,039 		744 of 10000 with 98.92% 	 Time used:  0.15 sec
2023-04-03 10:14:23,191 		768 of 10000 with 98.96% 	 Time used:  0.15 sec
2023-04-03 10:14:23,344 		792 of 10000 with 98.99% 	 Time used:  0.15 sec
2023-04-03 10:14:23,496 		816 of 10000 with 99.02% 	 Time used:  0.15 sec
2023-04-03 10:14:23,649 		840 of 10000 with 99.05% 	 Time used:  0.15 sec
2023-04-03 10:14:23,802 		864 of 10000 with 99.07% 	 Time used:  0.15 sec
2023-04-03 10:14:23,954 		888 of 10000 with 99.10% 	 Time used:  0.15 sec
2023-04-03 10:14:24,107 		912 of 10000 with 98.90% 	 Time used:  0.15 sec
2023-04-03 10:14:24,259 		936 of 10000 with 98.93% 	 Time used:  0.15 sec
2023-04-03 10:14:24,412 		960 of 10000 with 98.96% 	 Time used:  0.15 sec
2023-04-03 10:14:24,565 		984 of 10000 with 98.98% 	 Time used:  0.15 sec
2023-04-03 10:14:24,717 		1008 of 10000 with 99.01% 	 Time used:  0.15 sec
2023-04-03 10:14:24,870 		1032 of 10000 with 99.03% 	 Time used:  0.15 sec
2023-04-03 10:14:25,022 		1056 of 10000 with 98.96% 	 Time used:  0.15 sec
2023-04-03 10:14:25,175 		1080 of 10000 with 98.89% 	 Time used:  0.15 sec
2023-04-03 10:14:25,328 		1104 of 10000 with 98.91% 	 Time used:  0.15 sec
2023-04-03 10:14:25,480 		1128 of 10000 with 98.94% 	 Time used:  0.15 sec
2023-04-03 10:14:25,633 		1152 of 10000 with 98.96% 	 Time used:  0.15 sec
2023-04-03 10:14:25,785 		1176 of 10000 with 98.89% 	 Time used:  0.15 sec
2023-04-03 10:14:25,938 		1200 of 10000 with 98.92% 	 Time used:  0.15 sec
2023-04-03 10:14:26,091 		1224 of 10000 with 98.94% 	 Time used:  0.15 sec
2023-04-03 10:14:26,243 		1248 of 10000 with 98.96% 	 Time used:  0.15 sec
2023-04-03 10:14:26,396 		1272 of 10000 with 98.98% 	 Time used:  0.15 sec
2023-04-03 10:14:26,548 		1296 of 10000 with 98.92% 	 Time used:  0.15 sec
2023-04-03 10:14:26,701 		1320 of 10000 with 98.94% 	 Time used:  0.15 sec
2023-04-03 10:14:26,854 		1344 of 10000 with 98.96% 	 Time used:  0.15 sec
2023-04-03 10:14:27,006 		1368 of 10000 with 98.98% 	 Time used:  0.15 sec
2023-04-03 10:14:27,159 		1392 of 10000 with 98.99% 	 Time used:  0.15 sec
2023-04-03 10:14:27,312 		1416 of 10000 with 99.01% 	 Time used:  0.15 sec
2023-04-03 10:14:27,464 		1440 of 10000 with 99.03% 	 Time used:  0.15 sec
2023-04-03 10:14:27,617 		1464 of 10000 with 99.04% 	 Time used:  0.15 sec
2023-04-03 10:14:27,769 		1488 of 10000 with 98.99% 	 Time used:  0.15 sec
2023-04-03 10:14:27,922 		1512 of 10000 with 99.01% 	 Time used:  0.15 sec
2023-04-03 10:14:28,075 		1536 of 10000 with 98.96% 	 Time used:  0.15 sec
2023-04-03 10:14:28,227 		1560 of 10000 with 98.97% 	 Time used:  0.15 sec
2023-04-03 10:14:28,380 		1584 of 10000 with 98.99% 	 Time used:  0.15 sec
2023-04-03 10:14:28,532 		1608 of 10000 with 99.00% 	 Time used:  0.15 sec
2023-04-03 10:14:28,685 		1632 of 10000 with 99.02% 	 Time used:  0.15 sec
2023-04-03 10:14:28,838 		1656 of 10000 with 99.03% 	 Time used:  0.15 sec
2023-04-03 10:14:28,990 		1680 of 10000 with 99.05% 	 Time used:  0.15 sec
2023-04-03 10:14:29,143 		1704 of 10000 with 99.06% 	 Time used:  0.15 sec
2023-04-03 10:14:29,295 		1728 of 10000 with 99.07% 	 Time used:  0.15 sec
2023-04-03 10:14:29,448 		1752 of 10000 with 99.09% 	 Time used:  0.15 sec
2023-04-03 10:14:29,601 		1776 of 10000 with 99.10% 	 Time used:  0.15 sec
2023-04-03 10:14:29,753 		1800 of 10000 with 99.11% 	 Time used:  0.15 sec
2023-04-03 10:14:29,906 		1824 of 10000 with 99.12% 	 Time used:  0.15 sec
2023-04-03 10:14:30,058 		1848 of 10000 with 99.13% 	 Time used:  0.15 sec
2023-04-03 10:14:30,211 		1872 of 10000 with 99.09% 	 Time used:  0.15 sec
2023-04-03 10:14:30,364 		1896 of 10000 with 99.10% 	 Time used:  0.15 sec
2023-04-03 10:14:30,516 		1920 of 10000 with 99.11% 	 Time used:  0.15 sec
2023-04-03 10:14:30,669 		1944 of 10000 with 99.13% 	 Time used:  0.15 sec
2023-04-03 10:14:30,821 		1968 of 10000 with 99.14% 	 Time used:  0.15 sec
2023-04-03 10:14:30,974 		1992 of 10000 with 99.15% 	 Time used:  0.15 sec
2023-04-03 10:14:31,127 		2016 of 10000 with 99.16% 	 Time used:  0.15 sec
2023-04-03 10:14:31,279 		2040 of 10000 with 99.17% 	 Time used:  0.15 sec
2023-04-03 10:14:31,432 		2064 of 10000 with 99.18% 	 Time used:  0.15 sec
2023-04-03 10:14:31,584 		2088 of 10000 with 99.19% 	 Time used:  0.15 sec
2023-04-03 10:14:31,737 		2112 of 10000 with 99.20% 	 Time used:  0.15 sec
2023-04-03 10:14:31,890 		2136 of 10000 with 99.20% 	 Time used:  0.15 sec
2023-04-03 10:14:32,042 		2160 of 10000 with 99.21% 	 Time used:  0.15 sec
2023-04-03 10:14:32,195 		2184 of 10000 with 99.22% 	 Time used:  0.15 sec
2023-04-03 10:14:32,347 		2208 of 10000 with 99.23% 	 Time used:  0.15 sec
2023-04-03 10:14:32,500 		2232 of 10000 with 99.24% 	 Time used:  0.15 sec
2023-04-03 10:14:32,653 		2256 of 10000 with 99.20% 	 Time used:  0.15 sec
2023-04-03 10:14:32,805 		2280 of 10000 with 99.21% 	 Time used:  0.15 sec
2023-04-03 10:14:32,958 		2304 of 10000 with 99.22% 	 Time used:  0.15 sec
2023-04-03 10:14:33,110 		2328 of 10000 with 99.23% 	 Time used:  0.15 sec
2023-04-03 10:14:33,263 		2352 of 10000 with 99.23% 	 Time used:  0.15 sec
2023-04-03 10:14:33,416 		2376 of 10000 with 99.24% 	 Time used:  0.15 sec
2023-04-03 10:14:33,568 		2400 of 10000 with 99.25% 	 Time used:  0.15 sec
2023-04-03 10:14:33,721 		2424 of 10000 with 99.22% 	 Time used:  0.15 sec
2023-04-03 10:14:33,873 		2448 of 10000 with 99.22% 	 Time used:  0.15 sec
2023-04-03 10:14:34,026 		2472 of 10000 with 99.23% 	 Time used:  0.15 sec
2023-04-03 10:14:34,178 		2496 of 10000 with 99.24% 	 Time used:  0.15 sec
2023-04-03 10:14:34,331 		2520 of 10000 with 99.25% 	 Time used:  0.15 sec
2023-04-03 10:14:34,484 		2544 of 10000 with 99.25% 	 Time used:  0.15 sec
2023-04-03 10:14:34,636 		2568 of 10000 with 99.26% 	 Time used:  0.15 sec
2023-04-03 10:14:34,789 		2592 of 10000 with 99.27% 	 Time used:  0.15 sec
2023-04-03 10:14:34,941 		2616 of 10000 with 99.27% 	 Time used:  0.15 sec
2023-04-03 10:14:35,094 		2640 of 10000 with 99.28% 	 Time used:  0.15 sec
2023-04-03 10:14:35,247 		2664 of 10000 with 99.29% 	 Time used:  0.15 sec
2023-04-03 10:14:35,399 		2688 of 10000 with 99.29% 	 Time used:  0.15 sec
2023-04-03 10:14:35,552 		2712 of 10000 with 99.30% 	 Time used:  0.15 sec
2023-04-03 10:14:35,704 		2736 of 10000 with 99.31% 	 Time used:  0.15 sec
2023-04-03 10:14:35,857 		2760 of 10000 with 99.31% 	 Time used:  0.15 sec
2023-04-03 10:14:36,010 		2784 of 10000 with 99.32% 	 Time used:  0.15 sec
2023-04-03 10:14:36,162 		2808 of 10000 with 99.32% 	 Time used:  0.15 sec
2023-04-03 10:14:36,315 		2832 of 10000 with 99.33% 	 Time used:  0.15 sec
2023-04-03 10:14:36,467 		2856 of 10000 with 99.33% 	 Time used:  0.15 sec
2023-04-03 10:14:36,620 		2880 of 10000 with 99.31% 	 Time used:  0.15 sec
2023-04-03 10:14:36,773 		2904 of 10000 with 99.31% 	 Time used:  0.15 sec
2023-04-03 10:14:36,925 		2928 of 10000 with 99.32% 	 Time used:  0.15 sec
2023-04-03 10:14:37,078 		2952 of 10000 with 99.32% 	 Time used:  0.15 sec
2023-04-03 10:14:37,230 		2976 of 10000 with 99.33% 	 Time used:  0.15 sec
2023-04-03 10:14:37,383 		3000 of 10000 with 99.33% 	 Time used:  0.15 sec
2023-04-03 10:14:37,535 		3024 of 10000 with 99.34% 	 Time used:  0.15 sec
2023-04-03 10:14:37,688 		3048 of 10000 with 99.34% 	 Time used:  0.15 sec
2023-04-03 10:14:37,841 		3072 of 10000 with 99.35% 	 Time used:  0.15 sec
2023-04-03 10:14:37,993 		3096 of 10000 with 99.32% 	 Time used:  0.15 sec
2023-04-03 10:14:38,146 		3120 of 10000 with 99.33% 	 Time used:  0.15 sec
2023-04-03 10:14:38,299 		3144 of 10000 with 99.33% 	 Time used:  0.15 sec
2023-04-03 10:14:38,452 		3168 of 10000 with 99.34% 	 Time used:  0.15 sec
2023-04-03 10:14:38,606 		3192 of 10000 with 99.31% 	 Time used:  0.15 sec
2023-04-03 10:14:38,758 		3216 of 10000 with 99.32% 	 Time used:  0.15 sec
2023-04-03 10:14:38,911 		3240 of 10000 with 99.32% 	 Time used:  0.15 sec
2023-04-03 10:14:39,063 		3264 of 10000 with 99.33% 	 Time used:  0.15 sec
2023-04-03 10:14:39,216 		3288 of 10000 with 99.30% 	 Time used:  0.15 sec
2023-04-03 10:14:39,369 		3312 of 10000 with 99.31% 	 Time used:  0.15 sec
2023-04-03 10:14:39,521 		3336 of 10000 with 99.31% 	 Time used:  0.15 sec
2023-04-03 10:14:39,674 		3360 of 10000 with 99.32% 	 Time used:  0.15 sec
2023-04-03 10:14:39,826 		3384 of 10000 with 99.32% 	 Time used:  0.15 sec
2023-04-03 10:14:39,979 		3408 of 10000 with 99.33% 	 Time used:  0.15 sec
2023-04-03 10:14:40,132 		3432 of 10000 with 99.33% 	 Time used:  0.15 sec
2023-04-03 10:14:40,284 		3456 of 10000 with 99.33% 	 Time used:  0.15 sec
2023-04-03 10:14:40,437 		3480 of 10000 with 99.31% 	 Time used:  0.15 sec
2023-04-03 10:14:40,589 		3504 of 10000 with 99.32% 	 Time used:  0.15 sec
2023-04-03 10:14:40,743 		3528 of 10000 with 99.32% 	 Time used:  0.15 sec
2023-04-03 10:14:40,896 		3552 of 10000 with 99.32% 	 Time used:  0.15 sec
2023-04-03 10:14:41,048 		3576 of 10000 with 99.33% 	 Time used:  0.15 sec
2023-04-03 10:14:41,201 		3600 of 10000 with 99.33% 	 Time used:  0.15 sec
2023-04-03 10:14:41,354 		3624 of 10000 with 99.34% 	 Time used:  0.15 sec
2023-04-03 10:14:41,506 		3648 of 10000 with 99.34% 	 Time used:  0.15 sec
2023-04-03 10:14:41,659 		3672 of 10000 with 99.35% 	 Time used:  0.15 sec
2023-04-03 10:14:41,811 		3696 of 10000 with 99.35% 	 Time used:  0.15 sec
2023-04-03 10:14:41,964 		3720 of 10000 with 99.35% 	 Time used:  0.15 sec
2023-04-03 10:14:42,116 		3744 of 10000 with 99.36% 	 Time used:  0.15 sec
2023-04-03 10:14:42,269 		3768 of 10000 with 99.36% 	 Time used:  0.15 sec
2023-04-03 10:14:42,422 		3792 of 10000 with 99.37% 	 Time used:  0.15 sec
2023-04-03 10:14:42,574 		3816 of 10000 with 99.37% 	 Time used:  0.15 sec
2023-04-03 10:14:42,727 		3840 of 10000 with 99.38% 	 Time used:  0.15 sec
2023-04-03 10:14:42,879 		3864 of 10000 with 99.35% 	 Time used:  0.15 sec
2023-04-03 10:14:43,032 		3888 of 10000 with 99.36% 	 Time used:  0.15 sec
2023-04-03 10:14:43,185 		3912 of 10000 with 99.36% 	 Time used:  0.15 sec
2023-04-03 10:14:43,337 		3936 of 10000 with 99.36% 	 Time used:  0.15 sec
2023-04-03 10:14:43,490 		3960 of 10000 with 99.37% 	 Time used:  0.15 sec
2023-04-03 10:14:43,642 		3984 of 10000 with 99.37% 	 Time used:  0.15 sec
2023-04-03 10:14:43,795 		4008 of 10000 with 99.35% 	 Time used:  0.15 sec
2023-04-03 10:14:43,947 		4032 of 10000 with 99.36% 	 Time used:  0.15 sec
2023-04-03 10:14:44,100 		4056 of 10000 with 99.36% 	 Time used:  0.15 sec
2023-04-03 10:14:44,253 		4080 of 10000 with 99.36% 	 Time used:  0.15 sec
2023-04-03 10:14:44,405 		4104 of 10000 with 99.37% 	 Time used:  0.15 sec
2023-04-03 10:14:44,558 		4128 of 10000 with 99.37% 	 Time used:  0.15 sec
2023-04-03 10:14:44,710 		4152 of 10000 with 99.37% 	 Time used:  0.15 sec
2023-04-03 10:14:44,863 		4176 of 10000 with 99.38% 	 Time used:  0.15 sec
2023-04-03 10:14:45,016 		4200 of 10000 with 99.36% 	 Time used:  0.15 sec
2023-04-03 10:14:45,168 		4224 of 10000 with 99.36% 	 Time used:  0.15 sec
2023-04-03 10:14:45,321 		4248 of 10000 with 99.36% 	 Time used:  0.15 sec
2023-04-03 10:14:45,473 		4272 of 10000 with 99.37% 	 Time used:  0.15 sec
2023-04-03 10:14:45,626 		4296 of 10000 with 99.37% 	 Time used:  0.15 sec
2023-04-03 10:14:45,778 		4320 of 10000 with 99.35% 	 Time used:  0.15 sec
2023-04-03 10:14:45,931 		4344 of 10000 with 99.36% 	 Time used:  0.15 sec
2023-04-03 10:14:46,084 		4368 of 10000 with 99.36% 	 Time used:  0.15 sec
2023-04-03 10:14:46,236 		4392 of 10000 with 99.36% 	 Time used:  0.15 sec
2023-04-03 10:14:46,389 		4416 of 10000 with 99.37% 	 Time used:  0.15 sec
2023-04-03 10:14:46,542 		4440 of 10000 with 99.37% 	 Time used:  0.15 sec
2023-04-03 10:14:46,694 		4464 of 10000 with 99.37% 	 Time used:  0.15 sec
2023-04-03 10:14:46,847 		4488 of 10000 with 99.38% 	 Time used:  0.15 sec
2023-04-03 10:14:46,999 		4512 of 10000 with 99.34% 	 Time used:  0.15 sec
2023-04-03 10:14:47,152 		4536 of 10000 with 99.34% 	 Time used:  0.15 sec
2023-04-03 10:14:47,305 		4560 of 10000 with 99.32% 	 Time used:  0.15 sec
2023-04-03 10:14:47,457 		4584 of 10000 with 99.32% 	 Time used:  0.15 sec
2023-04-03 10:14:47,610 		4608 of 10000 with 99.33% 	 Time used:  0.15 sec
2023-04-03 10:14:47,763 		4632 of 10000 with 99.33% 	 Time used:  0.15 sec
2023-04-03 10:14:47,916 		4656 of 10000 with 99.33% 	 Time used:  0.15 sec
2023-04-03 10:14:48,068 		4680 of 10000 with 99.34% 	 Time used:  0.15 sec
2023-04-03 10:14:48,221 		4704 of 10000 with 99.34% 	 Time used:  0.15 sec
2023-04-03 10:14:48,373 		4728 of 10000 with 99.32% 	 Time used:  0.15 sec
2023-04-03 10:14:48,526 		4752 of 10000 with 99.33% 	 Time used:  0.15 sec
2023-04-03 10:14:48,679 		4776 of 10000 with 99.33% 	 Time used:  0.15 sec
2023-04-03 10:14:48,831 		4800 of 10000 with 99.33% 	 Time used:  0.15 sec
2023-04-03 10:14:48,984 		4824 of 10000 with 99.34% 	 Time used:  0.15 sec
2023-04-03 10:14:49,136 		4848 of 10000 with 99.32% 	 Time used:  0.15 sec
2023-04-03 10:14:49,289 		4872 of 10000 with 99.30% 	 Time used:  0.15 sec
2023-04-03 10:14:49,441 		4896 of 10000 with 99.31% 	 Time used:  0.15 sec
2023-04-03 10:14:49,594 		4920 of 10000 with 99.31% 	 Time used:  0.15 sec
2023-04-03 10:14:49,747 		4944 of 10000 with 99.31% 	 Time used:  0.15 sec
2023-04-03 10:14:49,899 		4968 of 10000 with 99.32% 	 Time used:  0.15 sec
2023-04-03 10:14:50,052 		4992 of 10000 with 99.32% 	 Time used:  0.15 sec
2023-04-03 10:14:50,205 		5016 of 10000 with 99.30% 	 Time used:  0.15 sec
2023-04-03 10:14:50,357 		5040 of 10000 with 99.31% 	 Time used:  0.15 sec
2023-04-03 10:14:50,510 		5064 of 10000 with 99.31% 	 Time used:  0.15 sec
2023-04-03 10:14:50,662 		5088 of 10000 with 99.31% 	 Time used:  0.15 sec
2023-04-03 10:14:50,815 		5112 of 10000 with 99.32% 	 Time used:  0.15 sec
2023-04-03 10:14:50,967 		5136 of 10000 with 99.32% 	 Time used:  0.15 sec
2023-04-03 10:14:51,120 		5160 of 10000 with 99.32% 	 Time used:  0.15 sec
2023-04-03 10:14:51,273 		5184 of 10000 with 99.32% 	 Time used:  0.15 sec
2023-04-03 10:14:51,425 		5208 of 10000 with 99.33% 	 Time used:  0.15 sec
2023-04-03 10:14:51,578 		5232 of 10000 with 99.33% 	 Time used:  0.15 sec
2023-04-03 10:14:51,730 		5256 of 10000 with 99.32% 	 Time used:  0.15 sec
2023-04-03 10:14:51,883 		5280 of 10000 with 99.32% 	 Time used:  0.15 sec
2023-04-03 10:14:52,036 		5304 of 10000 with 99.32% 	 Time used:  0.15 sec
2023-04-03 10:14:52,188 		5328 of 10000 with 99.32% 	 Time used:  0.15 sec
2023-04-03 10:14:52,341 		5352 of 10000 with 99.31% 	 Time used:  0.15 sec
2023-04-03 10:14:52,493 		5376 of 10000 with 99.31% 	 Time used:  0.15 sec
2023-04-03 10:14:52,646 		5400 of 10000 with 99.30% 	 Time used:  0.15 sec
2023-04-03 10:14:52,799 		5424 of 10000 with 99.28% 	 Time used:  0.15 sec
2023-04-03 10:14:52,951 		5448 of 10000 with 99.28% 	 Time used:  0.15 sec
2023-04-03 10:14:53,104 		5472 of 10000 with 99.27% 	 Time used:  0.15 sec
2023-04-03 10:14:53,256 		5496 of 10000 with 99.27% 	 Time used:  0.15 sec
2023-04-03 10:14:53,409 		5520 of 10000 with 99.28% 	 Time used:  0.15 sec
2023-04-03 10:14:53,562 		5544 of 10000 with 99.28% 	 Time used:  0.15 sec
2023-04-03 10:14:53,714 		5568 of 10000 with 99.28% 	 Time used:  0.15 sec
2023-04-03 10:14:53,867 		5592 of 10000 with 99.28% 	 Time used:  0.15 sec
2023-04-03 10:14:54,019 		5616 of 10000 with 99.29% 	 Time used:  0.15 sec
2023-04-03 10:14:54,172 		5640 of 10000 with 99.27% 	 Time used:  0.15 sec
2023-04-03 10:14:54,325 		5664 of 10000 with 99.28% 	 Time used:  0.15 sec
2023-04-03 10:14:54,477 		5688 of 10000 with 99.28% 	 Time used:  0.15 sec
2023-04-03 10:14:54,630 		5712 of 10000 with 99.28% 	 Time used:  0.15 sec
2023-04-03 10:14:54,782 		5736 of 10000 with 99.25% 	 Time used:  0.15 sec
2023-04-03 10:14:54,935 		5760 of 10000 with 99.25% 	 Time used:  0.15 sec
2023-04-03 10:14:55,088 		5784 of 10000 with 99.26% 	 Time used:  0.15 sec
2023-04-03 10:14:55,240 		5808 of 10000 with 99.26% 	 Time used:  0.15 sec
2023-04-03 10:14:55,393 		5832 of 10000 with 99.26% 	 Time used:  0.15 sec
2023-04-03 10:14:55,545 		5856 of 10000 with 99.25% 	 Time used:  0.15 sec
2023-04-03 10:14:55,698 		5880 of 10000 with 99.25% 	 Time used:  0.15 sec
2023-04-03 10:14:55,850 		5904 of 10000 with 99.24% 	 Time used:  0.15 sec
2023-04-03 10:14:56,003 		5928 of 10000 with 99.24% 	 Time used:  0.15 sec
2023-04-03 10:14:56,156 		5952 of 10000 with 99.24% 	 Time used:  0.15 sec
2023-04-03 10:14:56,308 		5976 of 10000 with 99.25% 	 Time used:  0.15 sec
2023-04-03 10:14:56,461 		6000 of 10000 with 99.25% 	 Time used:  0.15 sec
2023-04-03 10:14:56,613 		6024 of 10000 with 99.25% 	 Time used:  0.15 sec
2023-04-03 10:14:56,766 		6048 of 10000 with 99.24% 	 Time used:  0.15 sec
2023-04-03 10:14:56,919 		6072 of 10000 with 99.24% 	 Time used:  0.15 sec
2023-04-03 10:14:57,071 		6096 of 10000 with 99.23% 	 Time used:  0.15 sec
2023-04-03 10:14:57,224 		6120 of 10000 with 99.23% 	 Time used:  0.15 sec
2023-04-03 10:14:57,376 		6144 of 10000 with 99.24% 	 Time used:  0.15 sec
2023-04-03 10:14:57,529 		6168 of 10000 with 99.24% 	 Time used:  0.15 sec
2023-04-03 10:14:57,682 		6192 of 10000 with 99.24% 	 Time used:  0.15 sec
2023-04-03 10:14:57,834 		6216 of 10000 with 99.24% 	 Time used:  0.15 sec
2023-04-03 10:14:57,987 		6240 of 10000 with 99.25% 	 Time used:  0.15 sec
2023-04-03 10:14:58,139 		6264 of 10000 with 99.25% 	 Time used:  0.15 sec
2023-04-03 10:14:58,292 		6288 of 10000 with 99.25% 	 Time used:  0.15 sec
2023-04-03 10:14:58,444 		6312 of 10000 with 99.26% 	 Time used:  0.15 sec
2023-04-03 10:14:58,597 		6336 of 10000 with 99.26% 	 Time used:  0.15 sec
2023-04-03 10:14:58,750 		6360 of 10000 with 99.26% 	 Time used:  0.15 sec
2023-04-03 10:14:58,902 		6384 of 10000 with 99.26% 	 Time used:  0.15 sec
2023-04-03 10:14:59,055 		6408 of 10000 with 99.27% 	 Time used:  0.15 sec
2023-04-03 10:14:59,207 		6432 of 10000 with 99.27% 	 Time used:  0.15 sec
2023-04-03 10:14:59,360 		6456 of 10000 with 99.27% 	 Time used:  0.15 sec
2023-04-03 10:14:59,513 		6480 of 10000 with 99.27% 	 Time used:  0.15 sec
2023-04-03 10:14:59,665 		6504 of 10000 with 99.28% 	 Time used:  0.15 sec
2023-04-03 10:14:59,818 		6528 of 10000 with 99.28% 	 Time used:  0.15 sec
2023-04-03 10:14:59,970 		6552 of 10000 with 99.28% 	 Time used:  0.15 sec
2023-04-03 10:15:00,123 		6576 of 10000 with 99.29% 	 Time used:  0.15 sec
2023-04-03 10:15:00,275 		6600 of 10000 with 99.29% 	 Time used:  0.15 sec
2023-04-03 10:15:00,428 		6624 of 10000 with 99.29% 	 Time used:  0.15 sec
2023-04-03 10:15:00,581 		6648 of 10000 with 99.29% 	 Time used:  0.15 sec
2023-04-03 10:15:00,733 		6672 of 10000 with 99.30% 	 Time used:  0.15 sec
2023-04-03 10:15:00,886 		6696 of 10000 with 99.30% 	 Time used:  0.15 sec
2023-04-03 10:15:01,038 		6720 of 10000 with 99.30% 	 Time used:  0.15 sec
2023-04-03 10:15:01,191 		6744 of 10000 with 99.27% 	 Time used:  0.15 sec
2023-04-03 10:15:01,344 		6768 of 10000 with 99.28% 	 Time used:  0.15 sec
2023-04-03 10:15:01,497 		6792 of 10000 with 99.26% 	 Time used:  0.15 sec
2023-04-03 10:15:01,650 		6816 of 10000 with 99.27% 	 Time used:  0.15 sec
2023-04-03 10:15:01,803 		6840 of 10000 with 99.25% 	 Time used:  0.15 sec
2023-04-03 10:15:01,955 		6864 of 10000 with 99.26% 	 Time used:  0.15 sec
2023-04-03 10:15:02,108 		6888 of 10000 with 99.26% 	 Time used:  0.15 sec
2023-04-03 10:15:02,261 		6912 of 10000 with 99.26% 	 Time used:  0.15 sec
2023-04-03 10:15:02,413 		6936 of 10000 with 99.26% 	 Time used:  0.15 sec
2023-04-03 10:15:02,566 		6960 of 10000 with 99.27% 	 Time used:  0.15 sec
2023-04-03 10:15:02,719 		6984 of 10000 with 99.26% 	 Time used:  0.15 sec
2023-04-03 10:15:02,872 		7008 of 10000 with 99.26% 	 Time used:  0.15 sec
2023-04-03 10:15:03,024 		7032 of 10000 with 99.26% 	 Time used:  0.15 sec
2023-04-03 10:15:03,177 		7056 of 10000 with 99.26% 	 Time used:  0.15 sec
2023-04-03 10:15:03,330 		7080 of 10000 with 99.27% 	 Time used:  0.15 sec
2023-04-03 10:15:03,482 		7104 of 10000 with 99.27% 	 Time used:  0.15 sec
2023-04-03 10:15:03,635 		7128 of 10000 with 99.27% 	 Time used:  0.15 sec
2023-04-03 10:15:03,787 		7152 of 10000 with 99.27% 	 Time used:  0.15 sec
2023-04-03 10:15:03,940 		7176 of 10000 with 99.28% 	 Time used:  0.15 sec
2023-04-03 10:15:04,093 		7200 of 10000 with 99.28% 	 Time used:  0.15 sec
2023-04-03 10:15:04,246 		7224 of 10000 with 99.28% 	 Time used:  0.15 sec
2023-04-03 10:15:04,398 		7248 of 10000 with 99.28% 	 Time used:  0.15 sec
2023-04-03 10:15:04,551 		7272 of 10000 with 99.28% 	 Time used:  0.15 sec
2023-04-03 10:15:04,703 		7296 of 10000 with 99.29% 	 Time used:  0.15 sec
2023-04-03 10:15:04,856 		7320 of 10000 with 99.28% 	 Time used:  0.15 sec
2023-04-03 10:15:05,009 		7344 of 10000 with 99.28% 	 Time used:  0.15 sec
2023-04-03 10:15:05,162 		7368 of 10000 with 99.28% 	 Time used:  0.15 sec
2023-04-03 10:15:05,314 		7392 of 10000 with 99.28% 	 Time used:  0.15 sec
2023-04-03 10:15:05,467 		7416 of 10000 with 99.29% 	 Time used:  0.15 sec
2023-04-03 10:15:05,620 		7440 of 10000 with 99.29% 	 Time used:  0.15 sec
2023-04-03 10:15:05,772 		7464 of 10000 with 99.29% 	 Time used:  0.15 sec
2023-04-03 10:15:05,925 		7488 of 10000 with 99.29% 	 Time used:  0.15 sec
2023-04-03 10:15:06,077 		7512 of 10000 with 99.29% 	 Time used:  0.15 sec
2023-04-03 10:15:06,230 		7536 of 10000 with 99.30% 	 Time used:  0.15 sec
2023-04-03 10:15:06,383 		7560 of 10000 with 99.29% 	 Time used:  0.15 sec
2023-04-03 10:15:06,535 		7584 of 10000 with 99.27% 	 Time used:  0.15 sec
2023-04-03 10:15:06,688 		7608 of 10000 with 99.28% 	 Time used:  0.15 sec
2023-04-03 10:15:06,841 		7632 of 10000 with 99.28% 	 Time used:  0.15 sec
2023-04-03 10:15:06,993 		7656 of 10000 with 99.28% 	 Time used:  0.15 sec
2023-04-03 10:15:07,146 		7680 of 10000 with 99.28% 	 Time used:  0.15 sec
2023-04-03 10:15:07,299 		7704 of 10000 with 99.29% 	 Time used:  0.15 sec
2023-04-03 10:15:07,451 		7728 of 10000 with 99.29% 	 Time used:  0.15 sec
2023-04-03 10:15:07,604 		7752 of 10000 with 99.29% 	 Time used:  0.15 sec
2023-04-03 10:15:07,757 		7776 of 10000 with 99.29% 	 Time used:  0.15 sec
2023-04-03 10:15:07,909 		7800 of 10000 with 99.29% 	 Time used:  0.15 sec
2023-04-03 10:15:08,062 		7824 of 10000 with 99.30% 	 Time used:  0.15 sec
2023-04-03 10:15:08,215 		7848 of 10000 with 99.30% 	 Time used:  0.15 sec
2023-04-03 10:15:08,367 		7872 of 10000 with 99.29% 	 Time used:  0.15 sec
2023-04-03 10:15:08,520 		7896 of 10000 with 99.29% 	 Time used:  0.15 sec
2023-04-03 10:15:08,672 		7920 of 10000 with 99.29% 	 Time used:  0.15 sec
2023-04-03 10:15:08,825 		7944 of 10000 with 99.30% 	 Time used:  0.15 sec
2023-04-03 10:15:08,978 		7968 of 10000 with 99.30% 	 Time used:  0.15 sec
2023-04-03 10:15:09,130 		7992 of 10000 with 99.30% 	 Time used:  0.15 sec
2023-04-03 10:15:09,283 		8016 of 10000 with 99.30% 	 Time used:  0.15 sec
2023-04-03 10:15:09,436 		8040 of 10000 with 99.30% 	 Time used:  0.15 sec
2023-04-03 10:15:09,588 		8064 of 10000 with 99.31% 	 Time used:  0.15 sec
2023-04-03 10:15:09,741 		8088 of 10000 with 99.31% 	 Time used:  0.15 sec
2023-04-03 10:15:09,894 		8112 of 10000 with 99.31% 	 Time used:  0.15 sec
2023-04-03 10:15:10,046 		8136 of 10000 with 99.31% 	 Time used:  0.15 sec
2023-04-03 10:15:10,199 		8160 of 10000 with 99.31% 	 Time used:  0.15 sec
2023-04-03 10:15:10,352 		8184 of 10000 with 99.32% 	 Time used:  0.15 sec
2023-04-03 10:15:10,504 		8208 of 10000 with 99.32% 	 Time used:  0.15 sec
2023-04-03 10:15:10,657 		8232 of 10000 with 99.32% 	 Time used:  0.15 sec
2023-04-03 10:15:10,809 		8256 of 10000 with 99.32% 	 Time used:  0.15 sec
2023-04-03 10:15:10,962 		8280 of 10000 with 99.32% 	 Time used:  0.15 sec
2023-04-03 10:15:11,115 		8304 of 10000 with 99.33% 	 Time used:  0.15 sec
2023-04-03 10:15:11,267 		8328 of 10000 with 99.33% 	 Time used:  0.15 sec
2023-04-03 10:15:11,420 		8352 of 10000 with 99.33% 	 Time used:  0.15 sec
2023-04-03 10:15:11,573 		8376 of 10000 with 99.33% 	 Time used:  0.15 sec
2023-04-03 10:15:11,726 		8400 of 10000 with 99.33% 	 Time used:  0.15 sec
2023-04-03 10:15:11,878 		8424 of 10000 with 99.34% 	 Time used:  0.15 sec
2023-04-03 10:15:12,031 		8448 of 10000 with 99.34% 	 Time used:  0.15 sec
2023-04-03 10:15:12,184 		8472 of 10000 with 99.34% 	 Time used:  0.15 sec
2023-04-03 10:15:12,336 		8496 of 10000 with 99.34% 	 Time used:  0.15 sec
2023-04-03 10:15:12,489 		8520 of 10000 with 99.34% 	 Time used:  0.15 sec
2023-04-03 10:15:12,642 		8544 of 10000 with 99.34% 	 Time used:  0.15 sec
2023-04-03 10:15:12,794 		8568 of 10000 with 99.35% 	 Time used:  0.15 sec
2023-04-03 10:15:12,947 		8592 of 10000 with 99.35% 	 Time used:  0.15 sec
2023-04-03 10:15:13,100 		8616 of 10000 with 99.35% 	 Time used:  0.15 sec
2023-04-03 10:15:13,252 		8640 of 10000 with 99.34% 	 Time used:  0.15 sec
2023-04-03 10:15:13,405 		8664 of 10000 with 99.33% 	 Time used:  0.15 sec
2023-04-03 10:15:13,558 		8688 of 10000 with 99.33% 	 Time used:  0.15 sec
2023-04-03 10:15:13,710 		8712 of 10000 with 99.33% 	 Time used:  0.15 sec
2023-04-03 10:15:13,863 		8736 of 10000 with 99.34% 	 Time used:  0.15 sec
2023-04-03 10:15:14,016 		8760 of 10000 with 99.34% 	 Time used:  0.15 sec
2023-04-03 10:15:14,168 		8784 of 10000 with 99.34% 	 Time used:  0.15 sec
2023-04-03 10:15:14,321 		8808 of 10000 with 99.32% 	 Time used:  0.15 sec
2023-04-03 10:15:14,474 		8832 of 10000 with 99.32% 	 Time used:  0.15 sec
2023-04-03 10:15:14,626 		8856 of 10000 with 99.32% 	 Time used:  0.15 sec
2023-04-03 10:15:14,779 		8880 of 10000 with 99.32% 	 Time used:  0.15 sec
2023-04-03 10:15:14,932 		8904 of 10000 with 99.33% 	 Time used:  0.15 sec
2023-04-03 10:15:15,084 		8928 of 10000 with 99.33% 	 Time used:  0.15 sec
2023-04-03 10:15:15,237 		8952 of 10000 with 99.33% 	 Time used:  0.15 sec
2023-04-03 10:15:15,390 		8976 of 10000 with 99.33% 	 Time used:  0.15 sec
2023-04-03 10:15:15,542 		9000 of 10000 with 99.33% 	 Time used:  0.15 sec
2023-04-03 10:15:15,695 		9024 of 10000 with 99.34% 	 Time used:  0.15 sec
2023-04-03 10:15:15,847 		9048 of 10000 with 99.34% 	 Time used:  0.15 sec
2023-04-03 10:15:16,000 		9072 of 10000 with 99.33% 	 Time used:  0.15 sec
2023-04-03 10:15:16,153 		9096 of 10000 with 99.33% 	 Time used:  0.15 sec
2023-04-03 10:15:16,305 		9120 of 10000 with 99.33% 	 Time used:  0.15 sec
2023-04-03 10:15:16,458 		9144 of 10000 with 99.33% 	 Time used:  0.15 sec
2023-04-03 10:15:16,611 		9168 of 10000 with 99.33% 	 Time used:  0.15 sec
2023-04-03 10:15:16,763 		9192 of 10000 with 99.34% 	 Time used:  0.15 sec
2023-04-03 10:15:16,916 		9216 of 10000 with 99.34% 	 Time used:  0.15 sec
2023-04-03 10:15:17,069 		9240 of 10000 with 99.34% 	 Time used:  0.15 sec
2023-04-03 10:15:17,221 		9264 of 10000 with 99.34% 	 Time used:  0.15 sec
2023-04-03 10:15:17,374 		9288 of 10000 with 99.34% 	 Time used:  0.15 sec
2023-04-03 10:15:17,527 		9312 of 10000 with 99.34% 	 Time used:  0.15 sec
2023-04-03 10:15:17,679 		9336 of 10000 with 99.35% 	 Time used:  0.15 sec
2023-04-03 10:15:17,832 		9360 of 10000 with 99.35% 	 Time used:  0.15 sec
2023-04-03 10:15:17,985 		9384 of 10000 with 99.35% 	 Time used:  0.15 sec
2023-04-03 10:15:18,137 		9408 of 10000 with 99.35% 	 Time used:  0.15 sec
2023-04-03 10:15:18,290 		9432 of 10000 with 99.35% 	 Time used:  0.15 sec
2023-04-03 10:15:18,442 		9456 of 10000 with 99.35% 	 Time used:  0.15 sec
2023-04-03 10:15:18,595 		9480 of 10000 with 99.36% 	 Time used:  0.15 sec
2023-04-03 10:15:18,748 		9504 of 10000 with 99.36% 	 Time used:  0.15 sec
2023-04-03 10:15:18,900 		9528 of 10000 with 99.36% 	 Time used:  0.15 sec
2023-04-03 10:15:19,053 		9552 of 10000 with 99.36% 	 Time used:  0.15 sec
2023-04-03 10:15:19,206 		9576 of 10000 with 99.36% 	 Time used:  0.15 sec
2023-04-03 10:15:19,358 		9600 of 10000 with 99.36% 	 Time used:  0.15 sec
2023-04-03 10:15:19,511 		9624 of 10000 with 99.37% 	 Time used:  0.15 sec
2023-04-03 10:15:19,664 		9648 of 10000 with 99.36% 	 Time used:  0.15 sec
2023-04-03 10:15:19,816 		9672 of 10000 with 99.35% 	 Time used:  0.15 sec
2023-04-03 10:15:19,969 		9696 of 10000 with 99.35% 	 Time used:  0.15 sec
2023-04-03 10:15:20,121 		9720 of 10000 with 99.34% 	 Time used:  0.15 sec
2023-04-03 10:15:20,274 		9744 of 10000 with 99.34% 	 Time used:  0.15 sec
2023-04-03 10:15:20,427 		9768 of 10000 with 99.33% 	 Time used:  0.15 sec
2023-04-03 10:15:20,579 		9792 of 10000 with 99.33% 	 Time used:  0.15 sec
2023-04-03 10:15:20,732 		9816 of 10000 with 99.33% 	 Time used:  0.15 sec
2023-04-03 10:15:20,885 		9840 of 10000 with 99.33% 	 Time used:  0.15 sec
2023-04-03 10:15:21,037 		9864 of 10000 with 99.33% 	 Time used:  0.15 sec
2023-04-03 10:15:21,190 		9888 of 10000 with 99.33% 	 Time used:  0.15 sec
2023-04-03 10:15:21,343 		9912 of 10000 with 99.33% 	 Time used:  0.15 sec
2023-04-03 10:15:21,495 		9936 of 10000 with 99.34% 	 Time used:  0.15 sec
2023-04-03 10:15:21,648 		9960 of 10000 with 99.34% 	 Time used:  0.15 sec
2023-04-03 10:15:21,801 		9984 of 10000 with 99.34% 	 Time used:  0.15 sec
2023-04-03 10:15:21,901 		10000 of 10000 with 99.33% 	 Time used:  0.10 sec
2023-04-03 10:15:21,901 
2023-04-03 10:15:21,902 			Learning rate: weights:   1.000e-02    
2023-04-03 10:15:21,902 			Last test performance: 99.33%
2023-04-03 10:15:21,902 ----------------
2023-04-03 10:15:25,060   13  =>  0    		Training 486 pattern with 99.58% 	Forward time: 	 3.06 sec
2023-04-03 10:15:25,060 			Loss:    9.484e-03    			Backward time: 	 0.09 sec 
2023-04-03 10:15:25,060 ADAM: Layer 0 -> dw_min:9.9648e-01  dw_max:1.0027e+00 lr:1.0000e-02
2023-04-03 10:15:25,060 ADAM: Layer 1 -> dw_min:9.9135e-01  dw_max:1.0074e+00 lr:1.0000e-02
2023-04-03 10:15:25,061 ADAM: Layer 2 -> dw_min:9.8751e-01  dw_max:1.0126e+00 lr:1.0000e-02
2023-04-03 10:15:25,061 ADAM: Layer 3 -> dw_min:9.9786e-01  dw_max:1.0032e+00 lr:1.0000e-02
2023-04-03 10:15:25,077 			Learning rate: weights:   1.000e-02    
2023-04-03 10:15:25,077 			Last test performance: 99.33%
2023-04-03 10:15:25,077 ----------------
2023-04-03 10:15:28,234   13  =>  1    		Training 486 pattern with 99.79% 	Forward time: 	 3.06 sec
2023-04-03 10:15:28,235 			Loss:    8.476e-03    			Backward time: 	 0.09 sec 
2023-04-03 10:15:28,235 ADAM: Layer 0 -> dw_min:9.9724e-01  dw_max:1.0023e+00 lr:1.0000e-02
2023-04-03 10:15:28,235 ADAM: Layer 1 -> dw_min:9.9176e-01  dw_max:1.0067e+00 lr:1.0000e-02
2023-04-03 10:15:28,235 ADAM: Layer 2 -> dw_min:9.8874e-01  dw_max:1.0113e+00 lr:1.0000e-02
2023-04-03 10:15:28,235 ADAM: Layer 3 -> dw_min:9.9803e-01  dw_max:1.0028e+00 lr:1.0000e-02
2023-04-03 10:15:28,315 			Learning rate: weights:   1.000e-02    
2023-04-03 10:15:28,315 			Last test performance: 99.33%
2023-04-03 10:15:28,315 ----------------
2023-04-03 10:15:31,471   13  =>  2    		Training 486 pattern with 98.96% 	Forward time: 	 3.06 sec
2023-04-03 10:15:31,471 			Loss:    2.999e-02    			Backward time: 	 0.09 sec 
2023-04-03 10:15:31,471 ADAM: Layer 0 -> dw_min:9.9730e-01  dw_max:1.0023e+00 lr:1.0000e-02
2023-04-03 10:15:31,472 ADAM: Layer 1 -> dw_min:9.8829e-01  dw_max:1.0071e+00 lr:1.0000e-02
2023-04-03 10:15:31,472 ADAM: Layer 2 -> dw_min:9.8594e-01  dw_max:1.0123e+00 lr:1.0000e-02
2023-04-03 10:15:31,472 ADAM: Layer 3 -> dw_min:9.9427e-01  dw_max:1.0055e+00 lr:1.0000e-02
2023-04-03 10:15:31,530 			Learning rate: weights:   1.000e-02    
2023-04-03 10:15:31,530 			Last test performance: 99.33%
2023-04-03 10:15:31,530 ----------------
2023-04-03 10:15:34,687   13  =>  3    		Training 486 pattern with 99.79% 	Forward time: 	 3.06 sec
2023-04-03 10:15:34,687 			Loss:    7.137e-03    			Backward time: 	 0.09 sec 
2023-04-03 10:15:34,687 ADAM: Layer 0 -> dw_min:9.9725e-01  dw_max:1.0023e+00 lr:1.0000e-02
2023-04-03 10:15:34,687 ADAM: Layer 1 -> dw_min:9.8940e-01  dw_max:1.0067e+00 lr:1.0000e-02
2023-04-03 10:15:34,687 ADAM: Layer 2 -> dw_min:9.8680e-01  dw_max:1.0111e+00 lr:1.0000e-02
2023-04-03 10:15:34,687 ADAM: Layer 3 -> dw_min:9.9481e-01  dw_max:1.0053e+00 lr:1.0000e-02
2023-04-03 10:15:34,746 			Learning rate: weights:   1.000e-02    
2023-04-03 10:15:34,746 			Last test performance: 99.33%
2023-04-03 10:15:34,746 ----------------
2023-04-03 10:15:37,903   13  =>  4    		Training 486 pattern with 99.17% 	Forward time: 	 3.06 sec
2023-04-03 10:15:37,903 			Loss:    1.823e-02    			Backward time: 	 0.09 sec 
2023-04-03 10:15:37,903 ADAM: Layer 0 -> dw_min:9.9668e-01  dw_max:1.0027e+00 lr:1.0000e-02
2023-04-03 10:15:37,903 ADAM: Layer 1 -> dw_min:9.9044e-01  dw_max:1.0081e+00 lr:1.0000e-02
2023-04-03 10:15:37,903 ADAM: Layer 2 -> dw_min:9.8815e-01  dw_max:1.0102e+00 lr:1.0000e-02
2023-04-03 10:15:37,903 ADAM: Layer 3 -> dw_min:9.9529e-01  dw_max:1.0048e+00 lr:1.0000e-02
2023-04-03 10:15:37,981 			Learning rate: weights:   1.000e-02    
2023-04-03 10:15:37,981 			Last test performance: 99.33%
2023-04-03 10:15:37,981 ----------------
2023-04-03 10:15:41,141   13  =>  5    		Training 486 pattern with 99.58% 	Forward time: 	 3.06 sec
2023-04-03 10:15:41,141 			Loss:    7.949e-03    			Backward time: 	 0.09 sec 
2023-04-03 10:15:41,141 ADAM: Layer 0 -> dw_min:9.9716e-01  dw_max:1.0031e+00 lr:1.0000e-02
2023-04-03 10:15:41,141 ADAM: Layer 1 -> dw_min:9.9119e-01  dw_max:1.0073e+00 lr:1.0000e-02
2023-04-03 10:15:41,141 ADAM: Layer 2 -> dw_min:9.8930e-01  dw_max:1.0091e+00 lr:1.0000e-02
2023-04-03 10:15:41,142 ADAM: Layer 3 -> dw_min:9.9576e-01  dw_max:1.0043e+00 lr:1.0000e-02
2023-04-03 10:15:41,182 			Learning rate: weights:   1.000e-02    
2023-04-03 10:15:41,182 			Last test performance: 99.33%
2023-04-03 10:15:41,182 ----------------
2023-04-03 10:15:44,339   13  =>  6    		Training 486 pattern with 99.38% 	Forward time: 	 3.06 sec
2023-04-03 10:15:44,339 			Loss:    1.795e-02    			Backward time: 	 0.09 sec 
2023-04-03 10:15:44,340 ADAM: Layer 0 -> dw_min:9.9788e-01  dw_max:1.0032e+00 lr:1.0000e-02
2023-04-03 10:15:44,340 ADAM: Layer 1 -> dw_min:9.9208e-01  dw_max:1.0070e+00 lr:1.0000e-02
2023-04-03 10:15:44,340 ADAM: Layer 2 -> dw_min:9.9039e-01  dw_max:1.0082e+00 lr:1.0000e-02
2023-04-03 10:15:44,340 ADAM: Layer 3 -> dw_min:9.9617e-01  dw_max:1.0038e+00 lr:1.0000e-02
2023-04-03 10:15:44,355 			Learning rate: weights:   1.000e-02    
2023-04-03 10:15:44,355 			Last test performance: 99.33%
2023-04-03 10:15:44,355 ----------------
2023-04-03 10:15:47,514   13  =>  7    		Training 486 pattern with 99.58% 	Forward time: 	 3.06 sec
2023-04-03 10:15:47,514 			Loss:    1.405e-02    			Backward time: 	 0.09 sec 
2023-04-03 10:15:47,514 ADAM: Layer 0 -> dw_min:9.9763e-01  dw_max:1.0032e+00 lr:1.0000e-02
2023-04-03 10:15:47,514 ADAM: Layer 1 -> dw_min:9.9155e-01  dw_max:1.0062e+00 lr:1.0000e-02
2023-04-03 10:15:47,514 ADAM: Layer 2 -> dw_min:9.8648e-01  dw_max:1.0087e+00 lr:1.0000e-02
2023-04-03 10:15:47,514 ADAM: Layer 3 -> dw_min:9.9655e-01  dw_max:1.0035e+00 lr:1.0000e-02
2023-04-03 10:15:47,581 			Learning rate: weights:   1.000e-02    
2023-04-03 10:15:47,581 			Last test performance: 99.33%
2023-04-03 10:15:47,581 ----------------
2023-04-03 10:15:50,740   13  =>  8    		Training 486 pattern with 99.79% 	Forward time: 	 3.06 sec
2023-04-03 10:15:50,740 			Loss:    9.409e-03    			Backward time: 	 0.09 sec 
2023-04-03 10:15:50,740 ADAM: Layer 0 -> dw_min:9.9717e-01  dw_max:1.0034e+00 lr:1.0000e-02
2023-04-03 10:15:50,740 ADAM: Layer 1 -> dw_min:9.9227e-01  dw_max:1.0058e+00 lr:1.0000e-02
2023-04-03 10:15:50,741 ADAM: Layer 2 -> dw_min:9.8782e-01  dw_max:1.0085e+00 lr:1.0000e-02
2023-04-03 10:15:50,741 ADAM: Layer 3 -> dw_min:9.9685e-01  dw_max:1.0031e+00 lr:1.0000e-02
2023-04-03 10:15:50,756 			Learning rate: weights:   1.000e-02    
2023-04-03 10:15:50,756 			Last test performance: 99.33%
2023-04-03 10:15:50,756 ----------------
2023-04-03 10:15:53,915   13  =>  9    		Training 486 pattern with 99.17% 	Forward time: 	 3.06 sec
2023-04-03 10:15:53,915 			Loss:    1.149e-02    			Backward time: 	 0.09 sec 
2023-04-03 10:15:53,915 ADAM: Layer 0 -> dw_min:9.9710e-01  dw_max:1.0041e+00 lr:1.0000e-02
2023-04-03 10:15:53,915 ADAM: Layer 1 -> dw_min:9.9141e-01  dw_max:1.0053e+00 lr:1.0000e-02
2023-04-03 10:15:53,915 ADAM: Layer 2 -> dw_min:9.8903e-01  dw_max:1.0092e+00 lr:1.0000e-02
2023-04-03 10:15:53,915 ADAM: Layer 3 -> dw_min:9.9714e-01  dw_max:1.0026e+00 lr:1.0000e-02
2023-04-03 10:15:53,931 			Learning rate: weights:   1.000e-02    
2023-04-03 10:15:53,931 			Last test performance: 99.33%
2023-04-03 10:15:53,931 ----------------
2023-04-03 10:15:57,087   13  =>  10   		Training 486 pattern with 99.58% 	Forward time: 	 3.06 sec
2023-04-03 10:15:57,087 			Loss:    1.007e-02    			Backward time: 	 0.09 sec 
2023-04-03 10:15:57,088 ADAM: Layer 0 -> dw_min:9.9644e-01  dw_max:1.0045e+00 lr:1.0000e-02
2023-04-03 10:15:57,088 ADAM: Layer 1 -> dw_min:9.9084e-01  dw_max:1.0085e+00 lr:1.0000e-02
2023-04-03 10:15:57,088 ADAM: Layer 2 -> dw_min:9.8792e-01  dw_max:1.0132e+00 lr:1.0000e-02
2023-04-03 10:15:57,088 ADAM: Layer 3 -> dw_min:9.9632e-01  dw_max:1.0037e+00 lr:1.0000e-02
2023-04-03 10:15:57,159 			Learning rate: weights:   1.000e-02    
2023-04-03 10:15:57,159 			Last test performance: 99.33%
2023-04-03 10:15:57,159 ----------------
2023-04-03 10:16:00,318   13  =>  11   		Training 486 pattern with 99.58% 	Forward time: 	 3.06 sec
2023-04-03 10:16:00,318 			Loss:    8.872e-03    			Backward time: 	 0.09 sec 
2023-04-03 10:16:00,318 ADAM: Layer 0 -> dw_min:9.9606e-01  dw_max:1.0050e+00 lr:1.0000e-02
2023-04-03 10:16:00,318 ADAM: Layer 1 -> dw_min:9.9160e-01  dw_max:1.0087e+00 lr:1.0000e-02
2023-04-03 10:16:00,318 ADAM: Layer 2 -> dw_min:9.8912e-01  dw_max:1.0119e+00 lr:1.0000e-02
2023-04-03 10:16:00,318 ADAM: Layer 3 -> dw_min:9.9671e-01  dw_max:1.0035e+00 lr:1.0000e-02
2023-04-03 10:16:00,378 			Learning rate: weights:   1.000e-02    
2023-04-03 10:16:00,378 			Last test performance: 99.33%
2023-04-03 10:16:00,378 ----------------
2023-04-03 10:16:03,540   13  =>  12   		Training 486 pattern with 99.38% 	Forward time: 	 3.06 sec
2023-04-03 10:16:03,540 			Loss:    1.179e-02    			Backward time: 	 0.09 sec 
2023-04-03 10:16:03,540 ADAM: Layer 0 -> dw_min:9.9702e-01  dw_max:1.0043e+00 lr:1.0000e-02
2023-04-03 10:16:03,541 ADAM: Layer 1 -> dw_min:9.9305e-01  dw_max:1.0074e+00 lr:1.0000e-02
2023-04-03 10:16:03,541 ADAM: Layer 2 -> dw_min:9.8976e-01  dw_max:1.0107e+00 lr:1.0000e-02
2023-04-03 10:16:03,541 ADAM: Layer 3 -> dw_min:9.9536e-01  dw_max:1.0049e+00 lr:1.0000e-02
2023-04-03 10:16:03,596 			Learning rate: weights:   1.000e-02    
2023-04-03 10:16:03,596 			Last test performance: 99.33%
2023-04-03 10:16:03,596 ----------------
2023-04-03 10:16:06,756   13  =>  13   		Training 486 pattern with 99.79% 	Forward time: 	 3.06 sec
2023-04-03 10:16:06,756 			Loss:    7.645e-03    			Backward time: 	 0.09 sec 
2023-04-03 10:16:06,757 ADAM: Layer 0 -> dw_min:9.9721e-01  dw_max:1.0047e+00 lr:1.0000e-02
2023-04-03 10:16:06,757 ADAM: Layer 1 -> dw_min:9.9365e-01  dw_max:1.0077e+00 lr:1.0000e-02
2023-04-03 10:16:06,757 ADAM: Layer 2 -> dw_min:9.8796e-01  dw_max:1.0103e+00 lr:1.0000e-02
2023-04-03 10:16:06,757 ADAM: Layer 3 -> dw_min:9.9576e-01  dw_max:1.0047e+00 lr:1.0000e-02
2023-04-03 10:16:06,813 			Learning rate: weights:   1.000e-02    
2023-04-03 10:16:06,813 			Last test performance: 99.33%
2023-04-03 10:16:06,813 ----------------
2023-04-03 10:16:09,975   13  =>  14   		Training 486 pattern with 100.00% 	Forward time: 	 3.06 sec
2023-04-03 10:16:09,975 			Loss:    4.374e-03    			Backward time: 	 0.09 sec 
2023-04-03 10:16:09,975 ADAM: Layer 0 -> dw_min:9.9800e-01  dw_max:1.0045e+00 lr:1.0000e-02
2023-04-03 10:16:09,975 ADAM: Layer 1 -> dw_min:9.9420e-01  dw_max:1.0068e+00 lr:1.0000e-02
2023-04-03 10:16:09,975 ADAM: Layer 2 -> dw_min:9.8914e-01  dw_max:1.0093e+00 lr:1.0000e-02
2023-04-03 10:16:09,975 ADAM: Layer 3 -> dw_min:9.9619e-01  dw_max:1.0042e+00 lr:1.0000e-02
2023-04-03 10:16:10,081 			Learning rate: weights:   1.000e-02    
2023-04-03 10:16:10,081 			Last test performance: 99.33%
2023-04-03 10:16:10,081 ----------------
2023-04-03 10:16:13,244   13  =>  15   		Training 486 pattern with 99.58% 	Forward time: 	 3.06 sec
2023-04-03 10:16:13,244 			Loss:    1.202e-02    			Backward time: 	 0.09 sec 
2023-04-03 10:16:13,244 ADAM: Layer 0 -> dw_min:9.9711e-01  dw_max:1.0061e+00 lr:1.0000e-02
2023-04-03 10:16:13,244 ADAM: Layer 1 -> dw_min:9.9377e-01  dw_max:1.0061e+00 lr:1.0000e-02
2023-04-03 10:16:13,244 ADAM: Layer 2 -> dw_min:9.8911e-01  dw_max:1.0089e+00 lr:1.0000e-02
2023-04-03 10:16:13,244 ADAM: Layer 3 -> dw_min:9.9646e-01  dw_max:1.0038e+00 lr:1.0000e-02
2023-04-03 10:16:13,286 			Learning rate: weights:   1.000e-02    
2023-04-03 10:16:13,286 			Last test performance: 99.33%
2023-04-03 10:16:13,286 ----------------
2023-04-03 10:16:16,446   13  =>  16   		Training 486 pattern with 99.79% 	Forward time: 	 3.06 sec
2023-04-03 10:16:16,447 			Loss:    6.796e-03    			Backward time: 	 0.09 sec 
2023-04-03 10:16:16,447 ADAM: Layer 0 -> dw_min:9.9771e-01  dw_max:1.0049e+00 lr:1.0000e-02
2023-04-03 10:16:16,447 ADAM: Layer 1 -> dw_min:9.9441e-01  dw_max:1.0074e+00 lr:1.0000e-02
2023-04-03 10:16:16,447 ADAM: Layer 2 -> dw_min:9.8744e-01  dw_max:1.0112e+00 lr:1.0000e-02
2023-04-03 10:16:16,447 ADAM: Layer 3 -> dw_min:9.9679e-01  dw_max:1.0034e+00 lr:1.0000e-02
2023-04-03 10:16:16,523 			Learning rate: weights:   1.000e-02    
2023-04-03 10:16:16,523 			Last test performance: 99.33%
2023-04-03 10:16:16,523 ----------------
2023-04-03 10:16:19,685   13  =>  17   		Training 486 pattern with 99.38% 	Forward time: 	 3.06 sec
2023-04-03 10:16:19,685 			Loss:    1.576e-02    			Backward time: 	 0.09 sec 
2023-04-03 10:16:19,685 ADAM: Layer 0 -> dw_min:9.9785e-01  dw_max:1.0042e+00 lr:1.0000e-02
2023-04-03 10:16:19,685 ADAM: Layer 1 -> dw_min:9.9369e-01  dw_max:1.0061e+00 lr:1.0000e-02
2023-04-03 10:16:19,686 ADAM: Layer 2 -> dw_min:9.8869e-01  dw_max:1.0101e+00 lr:1.0000e-02
2023-04-03 10:16:19,686 ADAM: Layer 3 -> dw_min:9.9514e-01  dw_max:1.0047e+00 lr:1.0000e-02
2023-04-03 10:16:19,745 			Learning rate: weights:   1.000e-02    
2023-04-03 10:16:19,745 			Last test performance: 99.33%
2023-04-03 10:16:19,745 ----------------
2023-04-03 10:16:22,905   13  =>  18   		Training 486 pattern with 99.17% 	Forward time: 	 3.06 sec
2023-04-03 10:16:22,905 			Loss:    1.338e-02    			Backward time: 	 0.09 sec 
2023-04-03 10:16:22,905 ADAM: Layer 0 -> dw_min:9.9738e-01  dw_max:1.0036e+00 lr:1.0000e-02
2023-04-03 10:16:22,906 ADAM: Layer 1 -> dw_min:9.9417e-01  dw_max:1.0122e+00 lr:1.0000e-02
2023-04-03 10:16:22,906 ADAM: Layer 2 -> dw_min:9.8852e-01  dw_max:1.0105e+00 lr:1.0000e-02
2023-04-03 10:16:22,906 ADAM: Layer 3 -> dw_min:9.9561e-01  dw_max:1.0052e+00 lr:1.0000e-02
2023-04-03 10:16:22,950 			Learning rate: weights:   1.000e-02    
2023-04-03 10:16:22,950 			Last test performance: 99.33%
2023-04-03 10:16:22,950 ----------------
2023-04-03 10:16:26,111   13  =>  19   		Training 486 pattern with 98.96% 	Forward time: 	 3.06 sec
2023-04-03 10:16:26,111 			Loss:    2.653e-02    			Backward time: 	 0.09 sec 
2023-04-03 10:16:26,112 ADAM: Layer 0 -> dw_min:9.9752e-01  dw_max:1.0028e+00 lr:1.0000e-02
2023-04-03 10:16:26,112 ADAM: Layer 1 -> dw_min:9.9318e-01  dw_max:1.0110e+00 lr:1.0000e-02
2023-04-03 10:16:26,112 ADAM: Layer 2 -> dw_min:9.8682e-01  dw_max:1.0116e+00 lr:1.0000e-02
2023-04-03 10:16:26,112 ADAM: Layer 3 -> dw_min:9.9638e-01  dw_max:1.0052e+00 lr:1.0000e-02
2023-04-03 10:16:26,127 			Learning rate: weights:   1.000e-02    
2023-04-03 10:16:26,127 			Last test performance: 99.33%
2023-04-03 10:16:26,127 ----------------
2023-04-03 10:16:29,289   13  =>  20   		Training 486 pattern with 99.38% 	Forward time: 	 3.06 sec
2023-04-03 10:16:29,289 			Loss:    1.322e-02    			Backward time: 	 0.09 sec 
2023-04-03 10:16:29,289 ADAM: Layer 0 -> dw_min:9.9787e-01  dw_max:1.0035e+00 lr:1.0000e-02
2023-04-03 10:16:29,289 ADAM: Layer 1 -> dw_min:9.9313e-01  dw_max:1.0100e+00 lr:1.0000e-02
2023-04-03 10:16:29,289 ADAM: Layer 2 -> dw_min:9.8813e-01  dw_max:1.0117e+00 lr:1.0000e-02
2023-04-03 10:16:29,289 ADAM: Layer 3 -> dw_min:9.9572e-01  dw_max:1.0048e+00 lr:1.0000e-02
2023-04-03 10:16:29,303 			Learning rate: weights:   1.000e-02    
2023-04-03 10:16:29,303 			Last test performance: 99.33%
2023-04-03 10:16:29,303 ----------------
2023-04-03 10:16:32,463   13  =>  21   		Training 486 pattern with 98.96% 	Forward time: 	 3.06 sec
2023-04-03 10:16:32,464 			Loss:    1.848e-02    			Backward time: 	 0.09 sec 
2023-04-03 10:16:32,464 ADAM: Layer 0 -> dw_min:9.9744e-01  dw_max:1.0028e+00 lr:1.0000e-02
2023-04-03 10:16:32,464 ADAM: Layer 1 -> dw_min:9.8858e-01  dw_max:1.0092e+00 lr:1.0000e-02
2023-04-03 10:16:32,464 ADAM: Layer 2 -> dw_min:9.8563e-01  dw_max:1.0150e+00 lr:1.0000e-02
2023-04-03 10:16:32,464 ADAM: Layer 3 -> dw_min:9.9455e-01  dw_max:1.0058e+00 lr:1.0000e-02
2023-04-03 10:16:32,537 			Learning rate: weights:   1.000e-02    
2023-04-03 10:16:32,537 			Last test performance: 99.33%
2023-04-03 10:16:32,537 ----------------
2023-04-03 10:16:35,699   13  =>  22   		Training 486 pattern with 99.38% 	Forward time: 	 3.06 sec
2023-04-03 10:16:35,699 			Loss:    1.233e-02    			Backward time: 	 0.09 sec 
2023-04-03 10:16:35,699 ADAM: Layer 0 -> dw_min:9.9748e-01  dw_max:1.0025e+00 lr:1.0000e-02
2023-04-03 10:16:35,699 ADAM: Layer 1 -> dw_min:9.8972e-01  dw_max:1.0083e+00 lr:1.0000e-02
2023-04-03 10:16:35,699 ADAM: Layer 2 -> dw_min:9.8679e-01  dw_max:1.0135e+00 lr:1.0000e-02
2023-04-03 10:16:35,699 ADAM: Layer 3 -> dw_min:9.9508e-01  dw_max:1.0053e+00 lr:1.0000e-02
2023-04-03 10:16:35,741 			Learning rate: weights:   1.000e-02    
2023-04-03 10:16:35,741 			Last test performance: 99.33%
2023-04-03 10:16:35,741 ----------------
2023-04-03 10:16:38,903   13  =>  23   		Training 486 pattern with 99.58% 	Forward time: 	 3.06 sec
2023-04-03 10:16:38,903 			Loss:    1.237e-02    			Backward time: 	 0.09 sec 
2023-04-03 10:16:38,903 ADAM: Layer 0 -> dw_min:9.9740e-01  dw_max:1.0023e+00 lr:1.0000e-02
2023-04-03 10:16:38,903 ADAM: Layer 1 -> dw_min:9.9072e-01  dw_max:1.0074e+00 lr:1.0000e-02
2023-04-03 10:16:38,903 ADAM: Layer 2 -> dw_min:9.8812e-01  dw_max:1.0121e+00 lr:1.0000e-02
2023-04-03 10:16:38,903 ADAM: Layer 3 -> dw_min:9.9526e-01  dw_max:1.0058e+00 lr:1.0000e-02
2023-04-03 10:16:38,919 			Learning rate: weights:   1.000e-02    
2023-04-03 10:16:38,919 			Last test performance: 99.33%
2023-04-03 10:16:38,919 ----------------
2023-04-03 10:16:42,077   13  =>  24   		Training 486 pattern with 99.17% 	Forward time: 	 3.06 sec
2023-04-03 10:16:42,077 			Loss:    2.750e-02    			Backward time: 	 0.09 sec 
2023-04-03 10:16:42,077 ADAM: Layer 0 -> dw_min:9.9651e-01  dw_max:1.0039e+00 lr:1.0000e-02
2023-04-03 10:16:42,078 ADAM: Layer 1 -> dw_min:9.9165e-01  dw_max:1.0092e+00 lr:1.0000e-02
2023-04-03 10:16:42,078 ADAM: Layer 2 -> dw_min:9.8724e-01  dw_max:1.0131e+00 lr:1.0000e-02
2023-04-03 10:16:42,078 ADAM: Layer 3 -> dw_min:9.9574e-01  dw_max:1.0052e+00 lr:1.0000e-02
2023-04-03 10:16:42,093 			Learning rate: weights:   1.000e-02    
2023-04-03 10:16:42,093 			Last test performance: 99.33%
2023-04-03 10:16:42,093 ----------------
2023-04-03 10:16:45,250   13  =>  25   		Training 486 pattern with 99.79% 	Forward time: 	 3.06 sec
2023-04-03 10:16:45,250 			Loss:    7.690e-03    			Backward time: 	 0.09 sec 
2023-04-03 10:16:45,250 ADAM: Layer 0 -> dw_min:9.9562e-01  dw_max:1.0039e+00 lr:1.0000e-02
2023-04-03 10:16:45,250 ADAM: Layer 1 -> dw_min:9.9246e-01  dw_max:1.0086e+00 lr:1.0000e-02
2023-04-03 10:16:45,250 ADAM: Layer 2 -> dw_min:9.8604e-01  dw_max:1.0118e+00 lr:1.0000e-02
2023-04-03 10:16:45,251 ADAM: Layer 3 -> dw_min:9.9626e-01  dw_max:1.0059e+00 lr:1.0000e-02
2023-04-03 10:16:45,310 			Learning rate: weights:   1.000e-02    
2023-04-03 10:16:45,310 			Last test performance: 99.33%
2023-04-03 10:16:45,310 ----------------
2023-04-03 10:16:48,468   13  =>  26   		Training 486 pattern with 99.58% 	Forward time: 	 3.06 sec
2023-04-03 10:16:48,468 			Loss:    7.863e-03    			Backward time: 	 0.09 sec 
2023-04-03 10:16:48,468 ADAM: Layer 0 -> dw_min:9.9558e-01  dw_max:1.0040e+00 lr:1.0000e-02
2023-04-03 10:16:48,468 ADAM: Layer 1 -> dw_min:9.9310e-01  dw_max:1.0078e+00 lr:1.0000e-02
2023-04-03 10:16:48,468 ADAM: Layer 2 -> dw_min:9.8712e-01  dw_max:1.0106e+00 lr:1.0000e-02
2023-04-03 10:16:48,468 ADAM: Layer 3 -> dw_min:9.9662e-01  dw_max:1.0059e+00 lr:1.0000e-02
2023-04-03 10:16:48,527 			Learning rate: weights:   1.000e-02    
2023-04-03 10:16:48,527 			Last test performance: 99.33%
2023-04-03 10:16:48,527 ----------------
2023-04-03 10:16:51,684   13  =>  27   		Training 486 pattern with 99.38% 	Forward time: 	 3.06 sec
2023-04-03 10:16:51,684 			Loss:    2.282e-02    			Backward time: 	 0.09 sec 
2023-04-03 10:16:51,684 ADAM: Layer 0 -> dw_min:9.9556e-01  dw_max:1.0038e+00 lr:1.0000e-02
2023-04-03 10:16:51,684 ADAM: Layer 1 -> dw_min:9.9396e-01  dw_max:1.0074e+00 lr:1.0000e-02
2023-04-03 10:16:51,684 ADAM: Layer 2 -> dw_min:9.8839e-01  dw_max:1.0107e+00 lr:1.0000e-02
2023-04-03 10:16:51,685 ADAM: Layer 3 -> dw_min:9.9696e-01  dw_max:1.0053e+00 lr:1.0000e-02
2023-04-03 10:16:51,744 			Learning rate: weights:   1.000e-02    
2023-04-03 10:16:51,744 			Last test performance: 99.33%
2023-04-03 10:16:51,744 ----------------
2023-04-03 10:16:54,901   13  =>  28   		Training 486 pattern with 99.58% 	Forward time: 	 3.06 sec
2023-04-03 10:16:54,901 			Loss:    8.078e-03    			Backward time: 	 0.09 sec 
2023-04-03 10:16:54,901 ADAM: Layer 0 -> dw_min:9.9606e-01  dw_max:1.0032e+00 lr:1.0000e-02
2023-04-03 10:16:54,901 ADAM: Layer 1 -> dw_min:9.9234e-01  dw_max:1.0067e+00 lr:1.0000e-02
2023-04-03 10:16:54,901 ADAM: Layer 2 -> dw_min:9.8953e-01  dw_max:1.0113e+00 lr:1.0000e-02
2023-04-03 10:16:54,901 ADAM: Layer 3 -> dw_min:9.9725e-01  dw_max:1.0048e+00 lr:1.0000e-02
2023-04-03 10:16:54,943 			Learning rate: weights:   1.000e-02    
2023-04-03 10:16:54,943 			Last test performance: 99.33%
2023-04-03 10:16:54,943 ----------------
2023-04-03 10:16:58,101   13  =>  29   		Training 486 pattern with 99.17% 	Forward time: 	 3.06 sec
2023-04-03 10:16:58,101 			Loss:    2.063e-02    			Backward time: 	 0.09 sec 
2023-04-03 10:16:58,101 ADAM: Layer 0 -> dw_min:9.9596e-01  dw_max:1.0033e+00 lr:1.0000e-02
2023-04-03 10:16:58,102 ADAM: Layer 1 -> dw_min:9.9196e-01  dw_max:1.0080e+00 lr:1.0000e-02
2023-04-03 10:16:58,102 ADAM: Layer 2 -> dw_min:9.8629e-01  dw_max:1.0109e+00 lr:1.0000e-02
2023-04-03 10:16:58,102 ADAM: Layer 3 -> dw_min:9.9610e-01  dw_max:1.0043e+00 lr:1.0000e-02
2023-04-03 10:16:58,143 			Learning rate: weights:   1.000e-02    
2023-04-03 10:16:58,143 			Last test performance: 99.33%
2023-04-03 10:16:58,143 ----------------
2023-04-03 10:17:01,302   13  =>  30   		Training 486 pattern with 99.79% 	Forward time: 	 3.06 sec
2023-04-03 10:17:01,302 			Loss:    1.048e-02    			Backward time: 	 0.09 sec 
2023-04-03 10:17:01,303 ADAM: Layer 0 -> dw_min:9.9613e-01  dw_max:1.0031e+00 lr:1.0000e-02
2023-04-03 10:17:01,303 ADAM: Layer 1 -> dw_min:9.9280e-01  dw_max:1.0071e+00 lr:1.0000e-02
2023-04-03 10:17:01,303 ADAM: Layer 2 -> dw_min:9.8765e-01  dw_max:1.0097e+00 lr:1.0000e-02
2023-04-03 10:17:01,303 ADAM: Layer 3 -> dw_min:9.9645e-01  dw_max:1.0038e+00 lr:1.0000e-02
2023-04-03 10:17:01,363 			Learning rate: weights:   1.000e-02    
2023-04-03 10:17:01,363 			Last test performance: 99.33%
2023-04-03 10:17:01,363 ----------------
2023-04-03 10:17:04,523   13  =>  31   		Training 486 pattern with 99.38% 	Forward time: 	 3.06 sec
2023-04-03 10:17:04,523 			Loss:    1.734e-02    			Backward time: 	 0.09 sec 
2023-04-03 10:17:04,523 ADAM: Layer 0 -> dw_min:9.9632e-01  dw_max:1.0030e+00 lr:1.0000e-02
2023-04-03 10:17:04,523 ADAM: Layer 1 -> dw_min:9.9253e-01  dw_max:1.0071e+00 lr:1.0000e-02
2023-04-03 10:17:04,523 ADAM: Layer 2 -> dw_min:9.8887e-01  dw_max:1.0088e+00 lr:1.0000e-02
2023-04-03 10:17:04,523 ADAM: Layer 3 -> dw_min:9.9680e-01  dw_max:1.0034e+00 lr:1.0000e-02
2023-04-03 10:17:04,582 			Learning rate: weights:   1.000e-02    
2023-04-03 10:17:04,582 			Last test performance: 99.33%
2023-04-03 10:17:04,582 ----------------
2023-04-03 10:17:07,741   13  =>  32   		Training 486 pattern with 99.79% 	Forward time: 	 3.06 sec
2023-04-03 10:17:07,741 			Loss:    5.054e-03    			Backward time: 	 0.09 sec 
2023-04-03 10:17:07,741 ADAM: Layer 0 -> dw_min:9.9707e-01  dw_max:1.0030e+00 lr:1.0000e-02
2023-04-03 10:17:07,741 ADAM: Layer 1 -> dw_min:9.9329e-01  dw_max:1.0058e+00 lr:1.0000e-02
2023-04-03 10:17:07,742 ADAM: Layer 2 -> dw_min:9.8929e-01  dw_max:1.0084e+00 lr:1.0000e-02
2023-04-03 10:17:07,742 ADAM: Layer 3 -> dw_min:9.9712e-01  dw_max:1.0037e+00 lr:1.0000e-02
2023-04-03 10:17:07,820 			Learning rate: weights:   1.000e-02    
2023-04-03 10:17:07,820 			Last test performance: 99.33%
2023-04-03 10:17:07,820 ----------------
2023-04-03 10:17:10,979   13  =>  33   		Training 486 pattern with 98.54% 	Forward time: 	 3.06 sec
2023-04-03 10:17:10,980 			Loss:    2.347e-02    			Backward time: 	 0.09 sec 
2023-04-03 10:17:10,980 ADAM: Layer 0 -> dw_min:9.9685e-01  dw_max:1.0024e+00 lr:1.0000e-02
2023-04-03 10:17:10,980 ADAM: Layer 1 -> dw_min:9.9107e-01  dw_max:1.0101e+00 lr:1.0000e-02
2023-04-03 10:17:10,980 ADAM: Layer 2 -> dw_min:9.8949e-01  dw_max:1.0105e+00 lr:1.0000e-02
2023-04-03 10:17:10,980 ADAM: Layer 3 -> dw_min:9.9696e-01  dw_max:1.0033e+00 lr:1.0000e-02
2023-04-03 10:17:11,039 			Learning rate: weights:   1.000e-02    
2023-04-03 10:17:11,039 			Last test performance: 99.33%
2023-04-03 10:17:11,039 ----------------
2023-04-03 10:17:14,198   13  =>  34   		Training 486 pattern with 99.38% 	Forward time: 	 3.06 sec
2023-04-03 10:17:14,198 			Loss:    2.983e-02    			Backward time: 	 0.09 sec 
2023-04-03 10:17:14,198 ADAM: Layer 0 -> dw_min:9.9724e-01  dw_max:1.0020e+00 lr:1.0000e-02
2023-04-03 10:17:14,199 ADAM: Layer 1 -> dw_min:9.9203e-01  dw_max:1.0090e+00 lr:1.0000e-02
2023-04-03 10:17:14,199 ADAM: Layer 2 -> dw_min:9.8905e-01  dw_max:1.0107e+00 lr:1.0000e-02
2023-04-03 10:17:14,199 ADAM: Layer 3 -> dw_min:9.9726e-01  dw_max:1.0030e+00 lr:1.0000e-02
2023-04-03 10:17:14,257 			Learning rate: weights:   1.000e-02    
2023-04-03 10:17:14,257 			Last test performance: 99.33%
2023-04-03 10:17:14,257 ----------------
2023-04-03 10:17:17,415   13  =>  35   		Training 486 pattern with 99.58% 	Forward time: 	 3.06 sec
2023-04-03 10:17:17,415 			Loss:    1.127e-02    			Backward time: 	 0.09 sec 
2023-04-03 10:17:17,415 ADAM: Layer 0 -> dw_min:9.9745e-01  dw_max:1.0026e+00 lr:1.0000e-02
2023-04-03 10:17:17,415 ADAM: Layer 1 -> dw_min:9.9322e-01  dw_max:1.0080e+00 lr:1.0000e-02
2023-04-03 10:17:17,415 ADAM: Layer 2 -> dw_min:9.8940e-01  dw_max:1.0108e+00 lr:1.0000e-02
2023-04-03 10:17:17,416 ADAM: Layer 3 -> dw_min:9.9694e-01  dw_max:1.0031e+00 lr:1.0000e-02
2023-04-03 10:17:17,457 			Learning rate: weights:   1.000e-02    
2023-04-03 10:17:17,457 			Last test performance: 99.33%
2023-04-03 10:17:17,457 ----------------
2023-04-03 10:17:20,615   13  =>  36   		Training 486 pattern with 99.79% 	Forward time: 	 3.06 sec
2023-04-03 10:17:20,615 			Loss:    8.141e-03    			Backward time: 	 0.09 sec 
2023-04-03 10:17:20,615 ADAM: Layer 0 -> dw_min:9.9793e-01  dw_max:1.0024e+00 lr:1.0000e-02
2023-04-03 10:17:20,615 ADAM: Layer 1 -> dw_min:9.9387e-01  dw_max:1.0129e+00 lr:1.0000e-02
2023-04-03 10:17:20,615 ADAM: Layer 2 -> dw_min:9.8604e-01  dw_max:1.0147e+00 lr:1.0000e-02
2023-04-03 10:17:20,615 ADAM: Layer 3 -> dw_min:9.9716e-01  dw_max:1.0028e+00 lr:1.0000e-02
2023-04-03 10:17:20,657 			Learning rate: weights:   1.000e-02    
2023-04-03 10:17:20,657 			Last test performance: 99.33%
2023-04-03 10:17:20,657 ----------------
2023-04-03 10:17:23,814   13  =>  37   		Training 486 pattern with 98.33% 	Forward time: 	 3.06 sec
2023-04-03 10:17:23,814 			Loss:    3.484e-02    			Backward time: 	 0.09 sec 
2023-04-03 10:17:23,815 ADAM: Layer 0 -> dw_min:9.9716e-01  dw_max:1.0025e+00 lr:1.0000e-02
2023-04-03 10:17:23,815 ADAM: Layer 1 -> dw_min:9.9065e-01  dw_max:1.0117e+00 lr:1.0000e-02
2023-04-03 10:17:23,815 ADAM: Layer 2 -> dw_min:9.8743e-01  dw_max:1.0134e+00 lr:1.0000e-02
2023-04-03 10:17:23,815 ADAM: Layer 3 -> dw_min:9.9699e-01  dw_max:1.0030e+00 lr:1.0000e-02
2023-04-03 10:17:23,857 			Learning rate: weights:   1.000e-02    
2023-04-03 10:17:23,857 			Last test performance: 99.33%
2023-04-03 10:17:23,857 ----------------
2023-04-03 10:17:27,014   13  =>  38   		Training 486 pattern with 99.17% 	Forward time: 	 3.06 sec
2023-04-03 10:17:27,014 			Loss:    1.628e-02    			Backward time: 	 0.09 sec 
2023-04-03 10:17:27,015 ADAM: Layer 0 -> dw_min:9.9707e-01  dw_max:1.0033e+00 lr:1.0000e-02
2023-04-03 10:17:27,015 ADAM: Layer 1 -> dw_min:9.9152e-01  dw_max:1.0106e+00 lr:1.0000e-02
2023-04-03 10:17:27,015 ADAM: Layer 2 -> dw_min:9.8728e-01  dw_max:1.0120e+00 lr:1.0000e-02
2023-04-03 10:17:27,015 ADAM: Layer 3 -> dw_min:9.9677e-01  dw_max:1.0025e+00 lr:1.0000e-02
2023-04-03 10:17:27,071 			Learning rate: weights:   1.000e-02    
2023-04-03 10:17:27,071 			Last test performance: 99.33%
2023-04-03 10:17:27,071 ----------------
2023-04-03 10:17:30,230   13  =>  39   		Training 486 pattern with 99.58% 	Forward time: 	 3.06 sec
2023-04-03 10:17:30,230 			Loss:    8.957e-03    			Backward time: 	 0.09 sec 
2023-04-03 10:17:30,230 ADAM: Layer 0 -> dw_min:9.9740e-01  dw_max:1.0029e+00 lr:1.0000e-02
2023-04-03 10:17:30,230 ADAM: Layer 1 -> dw_min:9.9241e-01  dw_max:1.0095e+00 lr:1.0000e-02
2023-04-03 10:17:30,230 ADAM: Layer 2 -> dw_min:9.8856e-01  dw_max:1.0115e+00 lr:1.0000e-02
2023-04-03 10:17:30,231 ADAM: Layer 3 -> dw_min:9.9714e-01  dw_max:1.0037e+00 lr:1.0000e-02
2023-04-03 10:17:30,286 			Learning rate: weights:   1.000e-02    
2023-04-03 10:17:30,286 			Last test performance: 99.33%
2023-04-03 10:17:30,286 ----------------
2023-04-03 10:17:33,444   13  =>  40   		Training 486 pattern with 99.38% 	Forward time: 	 3.06 sec
2023-04-03 10:17:33,444 			Loss:    1.782e-02    			Backward time: 	 0.09 sec 
2023-04-03 10:17:33,444 ADAM: Layer 0 -> dw_min:9.9750e-01  dw_max:1.0029e+00 lr:1.0000e-02
2023-04-03 10:17:33,444 ADAM: Layer 1 -> dw_min:9.9279e-01  dw_max:1.0086e+00 lr:1.0000e-02
2023-04-03 10:17:33,444 ADAM: Layer 2 -> dw_min:9.8607e-01  dw_max:1.0139e+00 lr:1.0000e-02
2023-04-03 10:17:33,444 ADAM: Layer 3 -> dw_min:9.9743e-01  dw_max:1.0036e+00 lr:1.0000e-02
2023-04-03 10:17:33,506 			Learning rate: weights:   1.000e-02    
2023-04-03 10:17:33,506 			Last test performance: 99.33%
2023-04-03 10:17:33,506 ----------------
2023-04-03 10:17:36,663   13  =>  41   		Training 486 pattern with 99.17% 	Forward time: 	 3.06 sec
2023-04-03 10:17:36,663 			Loss:    1.655e-02    			Backward time: 	 0.09 sec 
2023-04-03 10:17:36,663 ADAM: Layer 0 -> dw_min:9.9661e-01  dw_max:1.0032e+00 lr:1.0000e-02
2023-04-03 10:17:36,664 ADAM: Layer 1 -> dw_min:9.8979e-01  dw_max:1.0088e+00 lr:1.0000e-02
2023-04-03 10:17:36,664 ADAM: Layer 2 -> dw_min:9.8747e-01  dw_max:1.0138e+00 lr:1.0000e-02
2023-04-03 10:17:36,664 ADAM: Layer 3 -> dw_min:9.9274e-01  dw_max:1.0059e+00 lr:1.0000e-02
2023-04-03 10:17:36,721 			Learning rate: weights:   1.000e-02    
2023-04-03 10:17:36,721 			Last test performance: 99.33%
2023-04-03 10:17:36,721 ----------------
2023-04-03 10:17:39,880   13  =>  42   		Training 486 pattern with 99.79% 	Forward time: 	 3.06 sec
2023-04-03 10:17:39,880 			Loss:    5.499e-03    			Backward time: 	 0.09 sec 
2023-04-03 10:17:39,880 ADAM: Layer 0 -> dw_min:9.9678e-01  dw_max:1.0033e+00 lr:1.0000e-02
2023-04-03 10:17:39,881 ADAM: Layer 1 -> dw_min:9.9026e-01  dw_max:1.0078e+00 lr:1.0000e-02
2023-04-03 10:17:39,881 ADAM: Layer 2 -> dw_min:9.8871e-01  dw_max:1.0124e+00 lr:1.0000e-02
2023-04-03 10:17:39,881 ADAM: Layer 3 -> dw_min:9.9346e-01  dw_max:1.0053e+00 lr:1.0000e-02
2023-04-03 10:17:39,923 			Learning rate: weights:   1.000e-02    
2023-04-03 10:17:39,923 			Last test performance: 99.33%
2023-04-03 10:17:39,923 ----------------
2023-04-03 10:17:43,082   13  =>  43   		Training 486 pattern with 98.54% 	Forward time: 	 3.06 sec
2023-04-03 10:17:43,082 			Loss:    3.768e-02    			Backward time: 	 0.09 sec 
2023-04-03 10:17:43,082 ADAM: Layer 0 -> dw_min:9.9594e-01  dw_max:1.0036e+00 lr:1.0000e-02
2023-04-03 10:17:43,082 ADAM: Layer 1 -> dw_min:9.8782e-01  dw_max:1.0071e+00 lr:1.0000e-02
2023-04-03 10:17:43,082 ADAM: Layer 2 -> dw_min:9.8860e-01  dw_max:1.0112e+00 lr:1.0000e-02
2023-04-03 10:17:43,082 ADAM: Layer 3 -> dw_min:9.9395e-01  dw_max:1.0047e+00 lr:1.0000e-02
2023-04-03 10:17:43,106 			Learning rate: weights:   1.000e-02    
2023-04-03 10:17:43,106 			Last test performance: 99.33%
2023-04-03 10:17:43,106 ----------------
2023-04-03 10:17:46,262   13  =>  44   		Training 486 pattern with 99.58% 	Forward time: 	 3.06 sec
2023-04-03 10:17:46,262 			Loss:    1.133e-02    			Backward time: 	 0.09 sec 
2023-04-03 10:17:46,262 ADAM: Layer 0 -> dw_min:9.9629e-01  dw_max:1.0034e+00 lr:1.0000e-02
2023-04-03 10:17:46,262 ADAM: Layer 1 -> dw_min:9.8889e-01  dw_max:1.0064e+00 lr:1.0000e-02
2023-04-03 10:17:46,262 ADAM: Layer 2 -> dw_min:9.8658e-01  dw_max:1.0128e+00 lr:1.0000e-02
2023-04-03 10:17:46,262 ADAM: Layer 3 -> dw_min:9.9457e-01  dw_max:1.0066e+00 lr:1.0000e-02
2023-04-03 10:17:46,278 			Learning rate: weights:   1.000e-02    
2023-04-03 10:17:46,278 			Last test performance: 99.33%
2023-04-03 10:17:46,278 ----------------
2023-04-03 10:17:49,436   13  =>  45   		Training 486 pattern with 99.38% 	Forward time: 	 3.06 sec
2023-04-03 10:17:49,436 			Loss:    1.472e-02    			Backward time: 	 0.09 sec 
2023-04-03 10:17:49,436 ADAM: Layer 0 -> dw_min:9.9600e-01  dw_max:1.0034e+00 lr:1.0000e-02
2023-04-03 10:17:49,437 ADAM: Layer 1 -> dw_min:9.8928e-01  dw_max:1.0065e+00 lr:1.0000e-02
2023-04-03 10:17:49,437 ADAM: Layer 2 -> dw_min:9.8784e-01  dw_max:1.0116e+00 lr:1.0000e-02
2023-04-03 10:17:49,437 ADAM: Layer 3 -> dw_min:9.9499e-01  dw_max:1.0060e+00 lr:1.0000e-02
2023-04-03 10:17:49,478 			Learning rate: weights:   1.000e-02    
2023-04-03 10:17:49,478 			Last test performance: 99.33%
2023-04-03 10:17:49,478 ----------------
2023-04-03 10:17:52,634   13  =>  46   		Training 486 pattern with 99.58% 	Forward time: 	 3.06 sec
2023-04-03 10:17:52,634 			Loss:    1.031e-02    			Backward time: 	 0.09 sec 
2023-04-03 10:17:52,635 ADAM: Layer 0 -> dw_min:9.9644e-01  dw_max:1.0025e+00 lr:1.0000e-02
2023-04-03 10:17:52,635 ADAM: Layer 1 -> dw_min:9.9039e-01  dw_max:1.0104e+00 lr:1.0000e-02
2023-04-03 10:17:52,635 ADAM: Layer 2 -> dw_min:9.8671e-01  dw_max:1.0114e+00 lr:1.0000e-02
2023-04-03 10:17:52,635 ADAM: Layer 3 -> dw_min:9.9376e-01  dw_max:1.0056e+00 lr:1.0000e-02
2023-04-03 10:17:52,693 			Learning rate: weights:   1.000e-02    
2023-04-03 10:17:52,693 			Last test performance: 99.33%
2023-04-03 10:17:52,694 ----------------
2023-04-03 10:17:55,852   13  =>  47   		Training 486 pattern with 99.17% 	Forward time: 	 3.06 sec
2023-04-03 10:17:55,852 			Loss:    1.653e-02    			Backward time: 	 0.09 sec 
2023-04-03 10:17:55,852 ADAM: Layer 0 -> dw_min:9.9686e-01  dw_max:1.0025e+00 lr:1.0000e-02
2023-04-03 10:17:55,852 ADAM: Layer 1 -> dw_min:9.9104e-01  dw_max:1.0101e+00 lr:1.0000e-02
2023-04-03 10:17:55,853 ADAM: Layer 2 -> dw_min:9.8802e-01  dw_max:1.0122e+00 lr:1.0000e-02
2023-04-03 10:17:55,853 ADAM: Layer 3 -> dw_min:9.9434e-01  dw_max:1.0051e+00 lr:1.0000e-02
2023-04-03 10:17:55,867 			Learning rate: weights:   1.000e-02    
2023-04-03 10:17:55,867 			Last test performance: 99.33%
2023-04-03 10:17:55,867 ----------------
2023-04-03 10:17:59,027   13  =>  48   		Training 486 pattern with 99.38% 	Forward time: 	 3.06 sec
2023-04-03 10:17:59,027 			Loss:    1.022e-02    			Backward time: 	 0.09 sec 
2023-04-03 10:17:59,027 ADAM: Layer 0 -> dw_min:9.9687e-01  dw_max:1.0032e+00 lr:1.0000e-02
2023-04-03 10:17:59,027 ADAM: Layer 1 -> dw_min:9.9179e-01  dw_max:1.0090e+00 lr:1.0000e-02
2023-04-03 10:17:59,028 ADAM: Layer 2 -> dw_min:9.8805e-01  dw_max:1.0110e+00 lr:1.0000e-02
2023-04-03 10:17:59,028 ADAM: Layer 3 -> dw_min:9.9494e-01  dw_max:1.0045e+00 lr:1.0000e-02
2023-04-03 10:17:59,099 			Learning rate: weights:   1.000e-02    
2023-04-03 10:17:59,099 			Last test performance: 99.33%
2023-04-03 10:17:59,099 ----------------
2023-04-03 10:18:02,258   13  =>  49   		Training 486 pattern with 99.17% 	Forward time: 	 3.06 sec
2023-04-03 10:18:02,259 			Loss:    1.837e-02    			Backward time: 	 0.09 sec 
2023-04-03 10:18:02,259 ADAM: Layer 0 -> dw_min:9.9650e-01  dw_max:1.0042e+00 lr:1.0000e-02
2023-04-03 10:18:02,259 ADAM: Layer 1 -> dw_min:9.9248e-01  dw_max:1.0079e+00 lr:1.0000e-02
2023-04-03 10:18:02,259 ADAM: Layer 2 -> dw_min:9.8885e-01  dw_max:1.0111e+00 lr:1.0000e-02
2023-04-03 10:18:02,259 ADAM: Layer 3 -> dw_min:9.9575e-01  dw_max:1.0043e+00 lr:1.0000e-02
2023-04-03 10:18:02,275 			Learning rate: weights:   1.000e-02    
2023-04-03 10:18:02,275 			Last test performance: 99.33%
2023-04-03 10:18:02,275 ----------------
2023-04-03 10:18:05,432   13  =>  50   		Training 486 pattern with 99.79% 	Forward time: 	 3.06 sec
2023-04-03 10:18:05,432 			Loss:    6.164e-03    			Backward time: 	 0.09 sec 
2023-04-03 10:18:05,432 ADAM: Layer 0 -> dw_min:9.9639e-01  dw_max:1.0043e+00 lr:1.0000e-02
2023-04-03 10:18:05,432 ADAM: Layer 1 -> dw_min:9.9209e-01  dw_max:1.0083e+00 lr:1.0000e-02
2023-04-03 10:18:05,432 ADAM: Layer 2 -> dw_min:9.8985e-01  dw_max:1.0100e+00 lr:1.0000e-02
2023-04-03 10:18:05,432 ADAM: Layer 3 -> dw_min:9.9617e-01  dw_max:1.0039e+00 lr:1.0000e-02
2023-04-03 10:18:05,491 			Learning rate: weights:   1.000e-02    
2023-04-03 10:18:05,491 			Last test performance: 99.33%
2023-04-03 10:18:05,491 ----------------
2023-04-03 10:18:08,648   13  =>  51   		Training 486 pattern with 99.38% 	Forward time: 	 3.06 sec
2023-04-03 10:18:08,649 			Loss:    1.692e-02    			Backward time: 	 0.09 sec 
2023-04-03 10:18:08,649 ADAM: Layer 0 -> dw_min:9.9570e-01  dw_max:1.0038e+00 lr:1.0000e-02
2023-04-03 10:18:08,649 ADAM: Layer 1 -> dw_min:9.9303e-01  dw_max:1.0097e+00 lr:1.0000e-02
2023-04-03 10:18:08,649 ADAM: Layer 2 -> dw_min:9.8619e-01  dw_max:1.0090e+00 lr:1.0000e-02
2023-04-03 10:18:08,649 ADAM: Layer 3 -> dw_min:9.9650e-01  dw_max:1.0034e+00 lr:1.0000e-02
2023-04-03 10:18:08,730 			Learning rate: weights:   1.000e-02    
2023-04-03 10:18:08,730 			Last test performance: 99.33%
2023-04-03 10:18:08,730 ----------------
2023-04-03 10:18:11,888   13  =>  52   		Training 486 pattern with 100.00% 	Forward time: 	 3.06 sec
2023-04-03 10:18:11,888 			Loss:    4.134e-03    			Backward time: 	 0.09 sec 
2023-04-03 10:18:11,889 ADAM: Layer 0 -> dw_min:9.9620e-01  dw_max:1.0035e+00 lr:1.0000e-02
2023-04-03 10:18:11,889 ADAM: Layer 1 -> dw_min:9.9355e-01  dw_max:1.0087e+00 lr:1.0000e-02
2023-04-03 10:18:11,889 ADAM: Layer 2 -> dw_min:9.8758e-01  dw_max:1.0085e+00 lr:1.0000e-02
2023-04-03 10:18:11,889 ADAM: Layer 3 -> dw_min:9.9701e-01  dw_max:1.0034e+00 lr:1.0000e-02
2023-04-03 10:18:11,904 			Learning rate: weights:   1.000e-02    
2023-04-03 10:18:11,904 			Last test performance: 99.33%
2023-04-03 10:18:11,904 ----------------
2023-04-03 10:18:15,063   13  =>  53   		Training 486 pattern with 99.79% 	Forward time: 	 3.06 sec
2023-04-03 10:18:15,063 			Loss:    4.577e-03    			Backward time: 	 0.09 sec 
2023-04-03 10:18:15,063 ADAM: Layer 0 -> dw_min:9.9615e-01  dw_max:1.0035e+00 lr:1.0000e-02
2023-04-03 10:18:15,063 ADAM: Layer 1 -> dw_min:9.9383e-01  dw_max:1.0093e+00 lr:1.0000e-02
2023-04-03 10:18:15,063 ADAM: Layer 2 -> dw_min:9.8880e-01  dw_max:1.0083e+00 lr:1.0000e-02
2023-04-03 10:18:15,064 ADAM: Layer 3 -> dw_min:9.9727e-01  dw_max:1.0030e+00 lr:1.0000e-02
2023-04-03 10:18:15,135 			Learning rate: weights:   1.000e-02    
2023-04-03 10:18:15,135 			Last test performance: 99.33%
2023-04-03 10:18:15,135 ----------------
2023-04-03 10:18:18,292   13  =>  54   		Training 486 pattern with 99.38% 	Forward time: 	 3.06 sec
2023-04-03 10:18:18,292 			Loss:    3.088e-02    			Backward time: 	 0.09 sec 
2023-04-03 10:18:18,292 ADAM: Layer 0 -> dw_min:9.9691e-01  dw_max:1.0032e+00 lr:1.0000e-02
2023-04-03 10:18:18,293 ADAM: Layer 1 -> dw_min:9.9187e-01  dw_max:1.0079e+00 lr:1.0000e-02
2023-04-03 10:18:18,293 ADAM: Layer 2 -> dw_min:9.8989e-01  dw_max:1.0112e+00 lr:1.0000e-02
2023-04-03 10:18:18,293 ADAM: Layer 3 -> dw_min:9.9705e-01  dw_max:1.0070e+00 lr:1.0000e-02
2023-04-03 10:18:18,352 			Learning rate: weights:   1.000e-02    
2023-04-03 10:18:18,352 			Last test performance: 99.33%
2023-04-03 10:18:18,352 ----------------
2023-04-03 10:18:21,510   13  =>  55   		Training 486 pattern with 99.58% 	Forward time: 	 3.06 sec
2023-04-03 10:18:21,510 			Loss:    9.293e-03    			Backward time: 	 0.09 sec 
2023-04-03 10:18:21,510 ADAM: Layer 0 -> dw_min:9.9729e-01  dw_max:1.0037e+00 lr:1.0000e-02
2023-04-03 10:18:21,511 ADAM: Layer 1 -> dw_min:9.9135e-01  dw_max:1.0088e+00 lr:1.0000e-02
2023-04-03 10:18:21,511 ADAM: Layer 2 -> dw_min:9.8657e-01  dw_max:1.0116e+00 lr:1.0000e-02
2023-04-03 10:18:21,511 ADAM: Layer 3 -> dw_min:9.9551e-01  dw_max:1.0069e+00 lr:1.0000e-02
2023-04-03 10:18:21,574 			Learning rate: weights:   1.000e-02    
2023-04-03 10:18:21,574 			Last test performance: 99.33%
2023-04-03 10:18:21,574 ----------------
2023-04-03 10:18:24,731   13  =>  56   		Training 486 pattern with 99.38% 	Forward time: 	 3.06 sec
2023-04-03 10:18:24,731 			Loss:    1.092e-02    			Backward time: 	 0.09 sec 
2023-04-03 10:18:24,732 ADAM: Layer 0 -> dw_min:9.9731e-01  dw_max:1.0033e+00 lr:1.0000e-02
2023-04-03 10:18:24,732 ADAM: Layer 1 -> dw_min:9.9219e-01  dw_max:1.0078e+00 lr:1.0000e-02
2023-04-03 10:18:24,732 ADAM: Layer 2 -> dw_min:9.8789e-01  dw_max:1.0104e+00 lr:1.0000e-02
2023-04-03 10:18:24,732 ADAM: Layer 3 -> dw_min:9.9596e-01  dw_max:1.0062e+00 lr:1.0000e-02
2023-04-03 10:18:24,790 			Learning rate: weights:   1.000e-02    
2023-04-03 10:18:24,790 			Last test performance: 99.33%
2023-04-03 10:18:24,790 ----------------
2023-04-03 10:18:27,950   13  =>  57   		Training 486 pattern with 98.96% 	Forward time: 	 3.06 sec
2023-04-03 10:18:27,951 			Loss:    2.403e-02    			Backward time: 	 0.09 sec 
2023-04-03 10:18:27,951 ADAM: Layer 0 -> dw_min:9.9647e-01  dw_max:1.0031e+00 lr:1.0000e-02
2023-04-03 10:18:27,951 ADAM: Layer 1 -> dw_min:9.8909e-01  dw_max:1.0067e+00 lr:1.0000e-02
2023-04-03 10:18:27,951 ADAM: Layer 2 -> dw_min:9.8521e-01  dw_max:1.0111e+00 lr:1.0000e-02
2023-04-03 10:18:27,951 ADAM: Layer 3 -> dw_min:9.9546e-01  dw_max:1.0079e+00 lr:1.0000e-02
2023-04-03 10:18:28,010 			Learning rate: weights:   1.000e-02    
2023-04-03 10:18:28,010 			Last test performance: 99.33%
2023-04-03 10:18:28,010 ----------------
2023-04-03 10:18:31,168   13  =>  58   		Training 486 pattern with 99.17% 	Forward time: 	 3.06 sec
2023-04-03 10:18:31,168 			Loss:    1.419e-02    			Backward time: 	 0.09 sec 
2023-04-03 10:18:31,169 ADAM: Layer 0 -> dw_min:9.9619e-01  dw_max:1.0033e+00 lr:1.0000e-02
2023-04-03 10:18:31,169 ADAM: Layer 1 -> dw_min:9.9008e-01  dw_max:1.0104e+00 lr:1.0000e-02
2023-04-03 10:18:31,169 ADAM: Layer 2 -> dw_min:9.8662e-01  dw_max:1.0118e+00 lr:1.0000e-02
2023-04-03 10:18:31,169 ADAM: Layer 3 -> dw_min:9.9591e-01  dw_max:1.0072e+00 lr:1.0000e-02
2023-04-03 10:18:31,184 			Learning rate: weights:   1.000e-02    
2023-04-03 10:18:31,184 			Last test performance: 99.33%
2023-04-03 10:18:31,184 ----------------
2023-04-03 10:18:34,342   13  =>  59   		Training 486 pattern with 99.38% 	Forward time: 	 3.06 sec
2023-04-03 10:18:34,342 			Loss:    2.143e-02    			Backward time: 	 0.09 sec 
2023-04-03 10:18:34,343 ADAM: Layer 0 -> dw_min:9.9731e-01  dw_max:1.0021e+00 lr:1.0000e-02
2023-04-03 10:18:34,343 ADAM: Layer 1 -> dw_min:9.9169e-01  dw_max:1.0092e+00 lr:1.0000e-02
2023-04-03 10:18:34,343 ADAM: Layer 2 -> dw_min:9.8834e-01  dw_max:1.0137e+00 lr:1.0000e-02
2023-04-03 10:18:34,343 ADAM: Layer 3 -> dw_min:9.9605e-01  dw_max:1.0062e+00 lr:1.0000e-02
2023-04-03 10:18:34,434 			Learning rate: weights:   1.000e-02    
2023-04-03 10:18:34,434 			Last test performance: 99.33%
2023-04-03 10:18:34,434 ----------------
2023-04-03 10:18:37,594   13  =>  60   		Training 486 pattern with 98.54% 	Forward time: 	 3.06 sec
2023-04-03 10:18:37,594 			Loss:    3.565e-02    			Backward time: 	 0.09 sec 
2023-04-03 10:18:37,594 ADAM: Layer 0 -> dw_min:9.9715e-01  dw_max:1.0023e+00 lr:1.0000e-02
2023-04-03 10:18:37,595 ADAM: Layer 1 -> dw_min:9.9278e-01  dw_max:1.0091e+00 lr:1.0000e-02
2023-04-03 10:18:37,595 ADAM: Layer 2 -> dw_min:9.8791e-01  dw_max:1.0123e+00 lr:1.0000e-02
2023-04-03 10:18:37,595 ADAM: Layer 3 -> dw_min:9.9595e-01  dw_max:1.0062e+00 lr:1.0000e-02
2023-04-03 10:18:37,610 			Learning rate: weights:   1.000e-02    
2023-04-03 10:18:37,610 			Last test performance: 99.33%
2023-04-03 10:18:37,610 ----------------
2023-04-03 10:18:40,771   13  =>  61   		Training 486 pattern with 99.17% 	Forward time: 	 3.06 sec
2023-04-03 10:18:40,771 			Loss:    3.158e-02    			Backward time: 	 0.09 sec 
2023-04-03 10:18:40,771 ADAM: Layer 0 -> dw_min:9.9709e-01  dw_max:1.0023e+00 lr:1.0000e-02
2023-04-03 10:18:40,771 ADAM: Layer 1 -> dw_min:9.9319e-01  dw_max:1.0083e+00 lr:1.0000e-02
2023-04-03 10:18:40,771 ADAM: Layer 2 -> dw_min:9.8911e-01  dw_max:1.0109e+00 lr:1.0000e-02
2023-04-03 10:18:40,771 ADAM: Layer 3 -> dw_min:9.9284e-01  dw_max:1.0056e+00 lr:1.0000e-02
2023-04-03 10:18:40,830 			Learning rate: weights:   1.000e-02    
2023-04-03 10:18:40,830 			Last test performance: 99.33%
2023-04-03 10:18:40,830 ----------------
2023-04-03 10:18:43,988   13  =>  62   		Training 486 pattern with 99.79% 	Forward time: 	 3.06 sec
2023-04-03 10:18:43,988 			Loss:    7.323e-03    			Backward time: 	 0.09 sec 
2023-04-03 10:18:43,988 ADAM: Layer 0 -> dw_min:9.9790e-01  dw_max:1.0016e+00 lr:1.0000e-02
2023-04-03 10:18:43,988 ADAM: Layer 1 -> dw_min:9.9328e-01  dw_max:1.0075e+00 lr:1.0000e-02
2023-04-03 10:18:43,988 ADAM: Layer 2 -> dw_min:9.9016e-01  dw_max:1.0098e+00 lr:1.0000e-02
2023-04-03 10:18:43,989 ADAM: Layer 3 -> dw_min:9.9354e-01  dw_max:1.0050e+00 lr:1.0000e-02
2023-04-03 10:18:44,047 			Learning rate: weights:   1.000e-02    
2023-04-03 10:18:44,047 			Last test performance: 99.33%
2023-04-03 10:18:44,047 ----------------
2023-04-03 10:18:47,205   13  =>  63   		Training 486 pattern with 100.00% 	Forward time: 	 3.06 sec
2023-04-03 10:18:47,205 			Loss:    3.673e-03    			Backward time: 	 0.09 sec 
2023-04-03 10:18:47,205 ADAM: Layer 0 -> dw_min:9.9824e-01  dw_max:1.0015e+00 lr:1.0000e-02
2023-04-03 10:18:47,205 ADAM: Layer 1 -> dw_min:9.9358e-01  dw_max:1.0067e+00 lr:1.0000e-02
2023-04-03 10:18:47,205 ADAM: Layer 2 -> dw_min:9.9114e-01  dw_max:1.0088e+00 lr:1.0000e-02
2023-04-03 10:18:47,205 ADAM: Layer 3 -> dw_min:9.9418e-01  dw_max:1.0045e+00 lr:1.0000e-02
2023-04-03 10:18:47,263 			Learning rate: weights:   1.000e-02    
2023-04-03 10:18:47,263 			Last test performance: 99.33%
2023-04-03 10:18:47,263 ----------------
2023-04-03 10:18:50,421   13  =>  64   		Training 486 pattern with 99.17% 	Forward time: 	 3.06 sec
2023-04-03 10:18:50,421 			Loss:    1.959e-02    			Backward time: 	 0.09 sec 
2023-04-03 10:18:50,421 ADAM: Layer 0 -> dw_min:9.9775e-01  dw_max:1.0029e+00 lr:1.0000e-02
2023-04-03 10:18:50,421 ADAM: Layer 1 -> dw_min:9.9204e-01  dw_max:1.0074e+00 lr:1.0000e-02
2023-04-03 10:18:50,421 ADAM: Layer 2 -> dw_min:9.8849e-01  dw_max:1.0124e+00 lr:1.0000e-02
2023-04-03 10:18:50,421 ADAM: Layer 3 -> dw_min:9.9481e-01  dw_max:1.0040e+00 lr:1.0000e-02
2023-04-03 10:18:50,511 			Learning rate: weights:   1.000e-02    
2023-04-03 10:18:50,511 			Last test performance: 99.33%
2023-04-03 10:18:50,511 ----------------
2023-04-03 10:18:53,671   13  =>  65   		Training 486 pattern with 99.58% 	Forward time: 	 3.06 sec
2023-04-03 10:18:53,671 			Loss:    1.650e-02    			Backward time: 	 0.09 sec 
2023-04-03 10:18:53,671 ADAM: Layer 0 -> dw_min:9.9773e-01  dw_max:1.0028e+00 lr:1.0000e-02
2023-04-03 10:18:53,671 ADAM: Layer 1 -> dw_min:9.9277e-01  dw_max:1.0062e+00 lr:1.0000e-02
2023-04-03 10:18:53,671 ADAM: Layer 2 -> dw_min:9.8942e-01  dw_max:1.0112e+00 lr:1.0000e-02
2023-04-03 10:18:53,672 ADAM: Layer 3 -> dw_min:9.9563e-01  dw_max:1.0036e+00 lr:1.0000e-02
2023-04-03 10:18:53,711 			Learning rate: weights:   1.000e-02    
2023-04-03 10:18:53,711 			Last test performance: 99.33%
2023-04-03 10:18:53,711 ----------------
2023-04-03 10:18:56,869   13  =>  66   		Training 486 pattern with 98.96% 	Forward time: 	 3.06 sec
2023-04-03 10:18:56,869 			Loss:    2.208e-02    			Backward time: 	 0.09 sec 
2023-04-03 10:18:56,869 ADAM: Layer 0 -> dw_min:9.9719e-01  dw_max:1.0025e+00 lr:1.0000e-02
2023-04-03 10:18:56,869 ADAM: Layer 1 -> dw_min:9.9196e-01  dw_max:1.0058e+00 lr:1.0000e-02
2023-04-03 10:18:56,869 ADAM: Layer 2 -> dw_min:9.8894e-01  dw_max:1.0125e+00 lr:1.0000e-02
2023-04-03 10:18:56,869 ADAM: Layer 3 -> dw_min:9.9605e-01  dw_max:1.0034e+00 lr:1.0000e-02
2023-04-03 10:18:56,884 			Learning rate: weights:   1.000e-02    
2023-04-03 10:18:56,884 			Last test performance: 99.33%
2023-04-03 10:18:56,884 ----------------
2023-04-03 10:19:00,042   13  =>  67   		Training 486 pattern with 100.00% 	Forward time: 	 3.06 sec
2023-04-03 10:19:00,042 			Loss:    4.563e-03    			Backward time: 	 0.09 sec 
2023-04-03 10:19:00,042 ADAM: Layer 0 -> dw_min:9.9716e-01  dw_max:1.0024e+00 lr:1.0000e-02
2023-04-03 10:19:00,042 ADAM: Layer 1 -> dw_min:9.9280e-01  dw_max:1.0053e+00 lr:1.0000e-02
2023-04-03 10:19:00,043 ADAM: Layer 2 -> dw_min:9.9009e-01  dw_max:1.0113e+00 lr:1.0000e-02
2023-04-03 10:19:00,043 ADAM: Layer 3 -> dw_min:9.9644e-01  dw_max:1.0033e+00 lr:1.0000e-02
2023-04-03 10:19:00,101 			Learning rate: weights:   1.000e-02    
2023-04-03 10:19:00,101 			Last test performance: 99.33%
2023-04-03 10:19:00,101 ----------------
2023-04-03 10:19:03,259   13  =>  68   		Training 486 pattern with 99.17% 	Forward time: 	 3.06 sec
2023-04-03 10:19:03,259 			Loss:    2.325e-02    			Backward time: 	 0.09 sec 
2023-04-03 10:19:03,259 ADAM: Layer 0 -> dw_min:9.9684e-01  dw_max:1.0029e+00 lr:1.0000e-02
2023-04-03 10:19:03,260 ADAM: Layer 1 -> dw_min:9.9122e-01  dw_max:1.0060e+00 lr:1.0000e-02
2023-04-03 10:19:03,260 ADAM: Layer 2 -> dw_min:9.8795e-01  dw_max:1.0126e+00 lr:1.0000e-02
2023-04-03 10:19:03,260 ADAM: Layer 3 -> dw_min:9.9571e-01  dw_max:1.0029e+00 lr:1.0000e-02
2023-04-03 10:19:03,315 			Learning rate: weights:   1.000e-02    
2023-04-03 10:19:03,316 			Last test performance: 99.33%
2023-04-03 10:19:03,316 ----------------
2023-04-03 10:19:06,474   13  =>  69   		Training 486 pattern with 99.79% 	Forward time: 	 3.06 sec
2023-04-03 10:19:06,474 			Loss:    7.519e-03    			Backward time: 	 0.09 sec 
2023-04-03 10:19:06,474 ADAM: Layer 0 -> dw_min:9.9719e-01  dw_max:1.0026e+00 lr:1.0000e-02
2023-04-03 10:19:06,474 ADAM: Layer 1 -> dw_min:9.9218e-01  dw_max:1.0058e+00 lr:1.0000e-02
2023-04-03 10:19:06,475 ADAM: Layer 2 -> dw_min:9.8914e-01  dw_max:1.0123e+00 lr:1.0000e-02
2023-04-03 10:19:06,475 ADAM: Layer 3 -> dw_min:9.9609e-01  dw_max:1.0027e+00 lr:1.0000e-02
2023-04-03 10:19:06,530 			Learning rate: weights:   1.000e-02    
2023-04-03 10:19:06,530 			Last test performance: 99.33%
2023-04-03 10:19:06,530 ----------------
2023-04-03 10:19:09,688   13  =>  70   		Training 486 pattern with 99.79% 	Forward time: 	 3.06 sec
2023-04-03 10:19:09,688 			Loss:    6.071e-03    			Backward time: 	 0.09 sec 
2023-04-03 10:19:09,688 ADAM: Layer 0 -> dw_min:9.9719e-01  dw_max:1.0028e+00 lr:1.0000e-02
2023-04-03 10:19:09,688 ADAM: Layer 1 -> dw_min:9.9244e-01  dw_max:1.0086e+00 lr:1.0000e-02
2023-04-03 10:19:09,688 ADAM: Layer 2 -> dw_min:9.8946e-01  dw_max:1.0110e+00 lr:1.0000e-02
2023-04-03 10:19:09,688 ADAM: Layer 3 -> dw_min:9.9629e-01  dw_max:1.0028e+00 lr:1.0000e-02
2023-04-03 10:19:09,747 			Learning rate: weights:   1.000e-02    
2023-04-03 10:19:09,747 			Last test performance: 99.33%
2023-04-03 10:19:09,747 ----------------
2023-04-03 10:19:12,905   13  =>  71   		Training 486 pattern with 99.58% 	Forward time: 	 3.06 sec
2023-04-03 10:19:12,905 			Loss:    9.438e-03    			Backward time: 	 0.09 sec 
2023-04-03 10:19:12,906 ADAM: Layer 0 -> dw_min:9.9697e-01  dw_max:1.0026e+00 lr:1.0000e-02
2023-04-03 10:19:12,906 ADAM: Layer 1 -> dw_min:9.9259e-01  dw_max:1.0077e+00 lr:1.0000e-02
2023-04-03 10:19:12,906 ADAM: Layer 2 -> dw_min:9.8916e-01  dw_max:1.0122e+00 lr:1.0000e-02
2023-04-03 10:19:12,906 ADAM: Layer 3 -> dw_min:9.9308e-01  dw_max:1.0030e+00 lr:1.0000e-02
2023-04-03 10:19:12,964 			Learning rate: weights:   1.000e-02    
2023-04-03 10:19:12,964 			Last test performance: 99.33%
2023-04-03 10:19:12,964 ----------------
2023-04-03 10:19:16,122   13  =>  72   		Training 486 pattern with 99.58% 	Forward time: 	 3.06 sec
2023-04-03 10:19:16,123 			Loss:    2.303e-02    			Backward time: 	 0.09 sec 
2023-04-03 10:19:16,123 ADAM: Layer 0 -> dw_min:9.9692e-01  dw_max:1.0035e+00 lr:1.0000e-02
2023-04-03 10:19:16,123 ADAM: Layer 1 -> dw_min:9.9382e-01  dw_max:1.0069e+00 lr:1.0000e-02
2023-04-03 10:19:16,123 ADAM: Layer 2 -> dw_min:9.9004e-01  dw_max:1.0114e+00 lr:1.0000e-02
2023-04-03 10:19:16,123 ADAM: Layer 3 -> dw_min:9.9373e-01  dw_max:1.0039e+00 lr:1.0000e-02
2023-04-03 10:19:16,177 			Learning rate: weights:   1.000e-02    
2023-04-03 10:19:16,177 			Last test performance: 99.33%
2023-04-03 10:19:16,177 ----------------
2023-04-03 10:19:19,336   13  =>  73   		Training 486 pattern with 99.79% 	Forward time: 	 3.06 sec
2023-04-03 10:19:19,336 			Loss:    7.310e-03    			Backward time: 	 0.09 sec 
2023-04-03 10:19:19,336 ADAM: Layer 0 -> dw_min:9.9697e-01  dw_max:1.0031e+00 lr:1.0000e-02
2023-04-03 10:19:19,336 ADAM: Layer 1 -> dw_min:9.9346e-01  dw_max:1.0056e+00 lr:1.0000e-02
2023-04-03 10:19:19,336 ADAM: Layer 2 -> dw_min:9.8757e-01  dw_max:1.0106e+00 lr:1.0000e-02
2023-04-03 10:19:19,336 ADAM: Layer 3 -> dw_min:9.9433e-01  dw_max:1.0041e+00 lr:1.0000e-02
2023-04-03 10:19:19,391 			Learning rate: weights:   1.000e-02    
2023-04-03 10:19:19,391 			Last test performance: 99.33%
2023-04-03 10:19:19,391 ----------------
2023-04-03 10:19:22,549   13  =>  74   		Training 486 pattern with 99.58% 	Forward time: 	 3.06 sec
2023-04-03 10:19:22,549 			Loss:    1.426e-02    			Backward time: 	 0.09 sec 
2023-04-03 10:19:22,549 ADAM: Layer 0 -> dw_min:9.9718e-01  dw_max:1.0027e+00 lr:1.0000e-02
2023-04-03 10:19:22,549 ADAM: Layer 1 -> dw_min:9.9383e-01  dw_max:1.0075e+00 lr:1.0000e-02
2023-04-03 10:19:22,549 ADAM: Layer 2 -> dw_min:9.8879e-01  dw_max:1.0126e+00 lr:1.0000e-02
2023-04-03 10:19:22,549 ADAM: Layer 3 -> dw_min:9.9485e-01  dw_max:1.0035e+00 lr:1.0000e-02
2023-04-03 10:19:22,604 			Learning rate: weights:   1.000e-02    
2023-04-03 10:19:22,604 			Last test performance: 99.33%
2023-04-03 10:19:22,604 ----------------
2023-04-03 10:19:25,762   13  =>  75   		Training 486 pattern with 99.17% 	Forward time: 	 3.06 sec
2023-04-03 10:19:25,762 			Loss:    2.344e-02    			Backward time: 	 0.09 sec 
2023-04-03 10:19:25,762 ADAM: Layer 0 -> dw_min:9.9807e-01  dw_max:1.0023e+00 lr:1.0000e-02
2023-04-03 10:19:25,762 ADAM: Layer 1 -> dw_min:9.9200e-01  dw_max:1.0065e+00 lr:1.0000e-02
2023-04-03 10:19:25,763 ADAM: Layer 2 -> dw_min:9.8531e-01  dw_max:1.0112e+00 lr:1.0000e-02
2023-04-03 10:19:25,763 ADAM: Layer 3 -> dw_min:9.9536e-01  dw_max:1.0050e+00 lr:1.0000e-02
2023-04-03 10:19:25,778 			Learning rate: weights:   1.000e-02    
2023-04-03 10:19:25,778 			Last test performance: 99.33%
2023-04-03 10:19:25,778 ----------------
2023-04-03 10:19:28,936   13  =>  76   		Training 486 pattern with 99.58% 	Forward time: 	 3.06 sec
2023-04-03 10:19:28,936 			Loss:    8.649e-03    			Backward time: 	 0.09 sec 
2023-04-03 10:19:28,936 ADAM: Layer 0 -> dw_min:9.9778e-01  dw_max:1.0030e+00 lr:1.0000e-02
2023-04-03 10:19:28,936 ADAM: Layer 1 -> dw_min:9.9271e-01  dw_max:1.0056e+00 lr:1.0000e-02
2023-04-03 10:19:28,936 ADAM: Layer 2 -> dw_min:9.8556e-01  dw_max:1.0101e+00 lr:1.0000e-02
2023-04-03 10:19:28,936 ADAM: Layer 3 -> dw_min:9.9549e-01  dw_max:1.0070e+00 lr:1.0000e-02
2023-04-03 10:19:28,993 			Learning rate: weights:   1.000e-02    
2023-04-03 10:19:28,993 			Last test performance: 99.33%
2023-04-03 10:19:28,993 ----------------
2023-04-03 10:19:32,151   13  =>  77   		Training 486 pattern with 98.96% 	Forward time: 	 3.06 sec
2023-04-03 10:19:32,151 			Loss:    3.101e-02    			Backward time: 	 0.09 sec 
2023-04-03 10:19:32,152 ADAM: Layer 0 -> dw_min:9.9729e-01  dw_max:1.0031e+00 lr:1.0000e-02
2023-04-03 10:19:32,152 ADAM: Layer 1 -> dw_min:9.9326e-01  dw_max:1.0072e+00 lr:1.0000e-02
2023-04-03 10:19:32,152 ADAM: Layer 2 -> dw_min:9.8701e-01  dw_max:1.0101e+00 lr:1.0000e-02
2023-04-03 10:19:32,152 ADAM: Layer 3 -> dw_min:9.9588e-01  dw_max:1.0063e+00 lr:1.0000e-02
2023-04-03 10:19:32,210 			Learning rate: weights:   1.000e-02    
2023-04-03 10:19:32,210 			Last test performance: 99.33%
2023-04-03 10:19:32,210 ----------------
2023-04-03 10:19:35,368   13  =>  78   		Training 486 pattern with 99.38% 	Forward time: 	 3.06 sec
2023-04-03 10:19:35,368 			Loss:    1.282e-02    			Backward time: 	 0.09 sec 
2023-04-03 10:19:35,368 ADAM: Layer 0 -> dw_min:9.9779e-01  dw_max:1.0022e+00 lr:1.0000e-02
2023-04-03 10:19:35,369 ADAM: Layer 1 -> dw_min:9.9341e-01  dw_max:1.0067e+00 lr:1.0000e-02
2023-04-03 10:19:35,369 ADAM: Layer 2 -> dw_min:9.8763e-01  dw_max:1.0123e+00 lr:1.0000e-02
2023-04-03 10:19:35,369 ADAM: Layer 3 -> dw_min:9.9624e-01  dw_max:1.0057e+00 lr:1.0000e-02
2023-04-03 10:19:35,439 			Learning rate: weights:   1.000e-02    
2023-04-03 10:19:35,439 			Last test performance: 99.33%
2023-04-03 10:19:35,439 ----------------
2023-04-03 10:19:38,598   13  =>  79   		Training 486 pattern with 99.17% 	Forward time: 	 3.06 sec
2023-04-03 10:19:38,598 			Loss:    2.746e-02    			Backward time: 	 0.09 sec 
2023-04-03 10:19:38,598 ADAM: Layer 0 -> dw_min:9.9774e-01  dw_max:1.0026e+00 lr:1.0000e-02
2023-04-03 10:19:38,599 ADAM: Layer 1 -> dw_min:9.9344e-01  dw_max:1.0062e+00 lr:1.0000e-02
2023-04-03 10:19:38,599 ADAM: Layer 2 -> dw_min:9.8879e-01  dw_max:1.0112e+00 lr:1.0000e-02
2023-04-03 10:19:38,599 ADAM: Layer 3 -> dw_min:9.9660e-01  dw_max:1.0051e+00 lr:1.0000e-02
2023-04-03 10:19:38,682 			Learning rate: weights:   1.000e-02    
2023-04-03 10:19:38,682 			Last test performance: 99.33%
2023-04-03 10:19:38,682 ----------------
2023-04-03 10:19:41,844   13  =>  80   		Training 486 pattern with 100.00% 	Forward time: 	 3.06 sec
2023-04-03 10:19:41,844 			Loss:    8.463e-03    			Backward time: 	 0.09 sec 
2023-04-03 10:19:41,844 ADAM: Layer 0 -> dw_min:9.9777e-01  dw_max:1.0028e+00 lr:1.0000e-02
2023-04-03 10:19:41,844 ADAM: Layer 1 -> dw_min:9.9408e-01  dw_max:1.0069e+00 lr:1.0000e-02
2023-04-03 10:19:41,844 ADAM: Layer 2 -> dw_min:9.8940e-01  dw_max:1.0102e+00 lr:1.0000e-02
2023-04-03 10:19:41,845 ADAM: Layer 3 -> dw_min:9.9692e-01  dw_max:1.0026e+00 lr:1.0000e-02
2023-04-03 10:19:41,900 			Learning rate: weights:   1.000e-02    
2023-04-03 10:19:41,900 			Last test performance: 99.33%
2023-04-03 10:19:41,900 ----------------
2023-04-03 10:19:45,058   13  =>  81   		Training 486 pattern with 98.75% 	Forward time: 	 3.06 sec
2023-04-03 10:19:45,058 			Loss:    2.867e-02    			Backward time: 	 0.09 sec 
2023-04-03 10:19:45,058 ADAM: Layer 0 -> dw_min:9.9713e-01  dw_max:1.0037e+00 lr:1.0000e-02
2023-04-03 10:19:45,058 ADAM: Layer 1 -> dw_min:9.9392e-01  dw_max:1.0058e+00 lr:1.0000e-02
2023-04-03 10:19:45,058 ADAM: Layer 2 -> dw_min:9.8649e-01  dw_max:1.0122e+00 lr:1.0000e-02
2023-04-03 10:19:45,058 ADAM: Layer 3 -> dw_min:9.9553e-01  dw_max:1.0048e+00 lr:1.0000e-02
2023-04-03 10:19:45,134 			Learning rate: weights:   1.000e-02    
2023-04-03 10:19:45,134 			Last test performance: 99.33%
2023-04-03 10:19:45,134 ----------------
2023-04-03 10:19:48,293   13  =>  82   		Training 486 pattern with 98.96% 	Forward time: 	 3.06 sec
2023-04-03 10:19:48,293 			Loss:    4.106e-02    			Backward time: 	 0.09 sec 
2023-04-03 10:19:48,293 ADAM: Layer 0 -> dw_min:9.9581e-01  dw_max:1.0042e+00 lr:1.0000e-02
2023-04-03 10:19:48,293 ADAM: Layer 1 -> dw_min:9.9388e-01  dw_max:1.0072e+00 lr:1.0000e-02
2023-04-03 10:19:48,293 ADAM: Layer 2 -> dw_min:9.8782e-01  dw_max:1.0109e+00 lr:1.0000e-02
2023-04-03 10:19:48,293 ADAM: Layer 3 -> dw_min:9.9461e-01  dw_max:1.0048e+00 lr:1.0000e-02
2023-04-03 10:19:48,350 			Learning rate: weights:   1.000e-02    
2023-04-03 10:19:48,350 			Last test performance: 99.33%
2023-04-03 10:19:48,350 ----------------
2023-04-03 10:19:51,507   13  =>  83   		Training 486 pattern with 98.96% 	Forward time: 	 3.06 sec
2023-04-03 10:19:51,507 			Loss:    2.575e-02    			Backward time: 	 0.09 sec 
2023-04-03 10:19:51,508 ADAM: Layer 0 -> dw_min:9.9457e-01  dw_max:1.0053e+00 lr:1.0000e-02
2023-04-03 10:19:51,508 ADAM: Layer 1 -> dw_min:9.9190e-01  dw_max:1.0081e+00 lr:1.0000e-02
2023-04-03 10:19:51,508 ADAM: Layer 2 -> dw_min:9.8647e-01  dw_max:1.0143e+00 lr:1.0000e-02
2023-04-03 10:19:51,508 ADAM: Layer 3 -> dw_min:9.8961e-01  dw_max:1.0064e+00 lr:1.0000e-02
2023-04-03 10:19:51,565 			Learning rate: weights:   1.000e-02    
2023-04-03 10:19:51,565 			Last test performance: 99.33%
2023-04-03 10:19:51,565 ----------------
2023-04-03 10:19:54,723   13  =>  84   		Training 486 pattern with 99.38% 	Forward time: 	 3.06 sec
2023-04-03 10:19:54,723 			Loss:    2.875e-02    			Backward time: 	 0.09 sec 
2023-04-03 10:19:54,723 ADAM: Layer 0 -> dw_min:9.9311e-01  dw_max:1.0062e+00 lr:1.0000e-02
2023-04-03 10:19:54,723 ADAM: Layer 1 -> dw_min:9.9091e-01  dw_max:1.0090e+00 lr:1.0000e-02
2023-04-03 10:19:54,724 ADAM: Layer 2 -> dw_min:9.8783e-01  dw_max:1.0129e+00 lr:1.0000e-02
2023-04-03 10:19:54,724 ADAM: Layer 3 -> dw_min:9.9064e-01  dw_max:1.0057e+00 lr:1.0000e-02
2023-04-03 10:19:54,782 			Learning rate: weights:   1.000e-02    
2023-04-03 10:19:54,782 			Last test performance: 99.33%
2023-04-03 10:19:54,782 ----------------
2023-04-03 10:19:57,940   13  =>  85   		Training 486 pattern with 98.75% 	Forward time: 	 3.06 sec
2023-04-03 10:19:57,940 			Loss:    2.693e-02    			Backward time: 	 0.09 sec 
2023-04-03 10:19:57,940 ADAM: Layer 0 -> dw_min:9.9385e-01  dw_max:1.0049e+00 lr:1.0000e-02
2023-04-03 10:19:57,940 ADAM: Layer 1 -> dw_min:9.9172e-01  dw_max:1.0085e+00 lr:1.0000e-02
2023-04-03 10:19:57,941 ADAM: Layer 2 -> dw_min:9.8893e-01  dw_max:1.0116e+00 lr:1.0000e-02
2023-04-03 10:19:57,941 ADAM: Layer 3 -> dw_min:9.9154e-01  dw_max:1.0052e+00 lr:1.0000e-02
2023-04-03 10:19:57,996 			Learning rate: weights:   1.000e-02    
2023-04-03 10:19:57,996 			Last test performance: 99.33%
2023-04-03 10:19:57,996 ----------------
2023-04-03 10:20:01,154   13  =>  86   		Training 486 pattern with 99.17% 	Forward time: 	 3.06 sec
2023-04-03 10:20:01,154 			Loss:    1.624e-02    			Backward time: 	 0.09 sec 
2023-04-03 10:20:01,154 ADAM: Layer 0 -> dw_min:9.9450e-01  dw_max:1.0040e+00 lr:1.0000e-02
2023-04-03 10:20:01,154 ADAM: Layer 1 -> dw_min:9.9255e-01  dw_max:1.0077e+00 lr:1.0000e-02
2023-04-03 10:20:01,154 ADAM: Layer 2 -> dw_min:9.8827e-01  dw_max:1.0104e+00 lr:1.0000e-02
2023-04-03 10:20:01,154 ADAM: Layer 3 -> dw_min:9.9240e-01  dw_max:1.0046e+00 lr:1.0000e-02
2023-04-03 10:20:01,187 			Learning rate: weights:   1.000e-02    
2023-04-03 10:20:01,187 			Last test performance: 99.33%
2023-04-03 10:20:01,187 ----------------
2023-04-03 10:20:04,348   13  =>  87   		Training 486 pattern with 99.58% 	Forward time: 	 3.06 sec
2023-04-03 10:20:04,348 			Loss:    6.584e-03    			Backward time: 	 0.09 sec 
2023-04-03 10:20:04,348 ADAM: Layer 0 -> dw_min:9.9563e-01  dw_max:1.0037e+00 lr:1.0000e-02
2023-04-03 10:20:04,348 ADAM: Layer 1 -> dw_min:9.9329e-01  dw_max:1.0093e+00 lr:1.0000e-02
2023-04-03 10:20:04,348 ADAM: Layer 2 -> dw_min:9.8944e-01  dw_max:1.0094e+00 lr:1.0000e-02
2023-04-03 10:20:04,349 ADAM: Layer 3 -> dw_min:9.9315e-01  dw_max:1.0041e+00 lr:1.0000e-02
2023-04-03 10:20:04,406 			Learning rate: weights:   1.000e-02    
2023-04-03 10:20:04,406 			Last test performance: 99.33%
2023-04-03 10:20:04,406 ----------------
2023-04-03 10:20:07,563   13  =>  88   		Training 486 pattern with 99.58% 	Forward time: 	 3.06 sec
2023-04-03 10:20:07,563 			Loss:    9.785e-03    			Backward time: 	 0.09 sec 
2023-04-03 10:20:07,563 ADAM: Layer 0 -> dw_min:9.9626e-01  dw_max:1.0031e+00 lr:1.0000e-02
2023-04-03 10:20:07,563 ADAM: Layer 1 -> dw_min:9.9391e-01  dw_max:1.0084e+00 lr:1.0000e-02
2023-04-03 10:20:07,563 ADAM: Layer 2 -> dw_min:9.9049e-01  dw_max:1.0085e+00 lr:1.0000e-02
2023-04-03 10:20:07,564 ADAM: Layer 3 -> dw_min:9.9383e-01  dw_max:1.0037e+00 lr:1.0000e-02
2023-04-03 10:20:07,622 			Learning rate: weights:   1.000e-02    
2023-04-03 10:20:07,622 			Last test performance: 99.33%
2023-04-03 10:20:07,622 ----------------
2023-04-03 10:20:10,780   13  =>  89   		Training 486 pattern with 99.38% 	Forward time: 	 3.06 sec
2023-04-03 10:20:10,780 			Loss:    9.362e-03    			Backward time: 	 0.09 sec 
2023-04-03 10:20:10,780 ADAM: Layer 0 -> dw_min:9.9697e-01  dw_max:1.0028e+00 lr:1.0000e-02
2023-04-03 10:20:10,780 ADAM: Layer 1 -> dw_min:9.9271e-01  dw_max:1.0076e+00 lr:1.0000e-02
2023-04-03 10:20:10,780 ADAM: Layer 2 -> dw_min:9.9010e-01  dw_max:1.0111e+00 lr:1.0000e-02
2023-04-03 10:20:10,780 ADAM: Layer 3 -> dw_min:9.9453e-01  dw_max:1.0034e+00 lr:1.0000e-02
2023-04-03 10:20:10,835 			Learning rate: weights:   1.000e-02    
2023-04-03 10:20:10,835 			Last test performance: 99.33%
2023-04-03 10:20:10,835 ----------------
2023-04-03 10:20:13,992   13  =>  90   		Training 486 pattern with 98.96% 	Forward time: 	 3.06 sec
2023-04-03 10:20:13,992 			Loss:    2.443e-02    			Backward time: 	 0.09 sec 
2023-04-03 10:20:13,993 ADAM: Layer 0 -> dw_min:9.9653e-01  dw_max:1.0037e+00 lr:1.0000e-02
2023-04-03 10:20:13,993 ADAM: Layer 1 -> dw_min:9.9227e-01  dw_max:1.0070e+00 lr:1.0000e-02
2023-04-03 10:20:13,993 ADAM: Layer 2 -> dw_min:9.8641e-01  dw_max:1.0107e+00 lr:1.0000e-02
2023-04-03 10:20:13,993 ADAM: Layer 3 -> dw_min:9.9346e-01  dw_max:1.0030e+00 lr:1.0000e-02
2023-04-03 10:20:14,009 			Learning rate: weights:   1.000e-02    
2023-04-03 10:20:14,009 			Last test performance: 99.33%
2023-04-03 10:20:14,009 ----------------
2023-04-03 10:20:17,166   13  =>  91   		Training 486 pattern with 100.00% 	Forward time: 	 3.06 sec
2023-04-03 10:20:17,166 			Loss:    3.756e-03    			Backward time: 	 0.09 sec 
2023-04-03 10:20:17,166 ADAM: Layer 0 -> dw_min:9.9661e-01  dw_max:1.0036e+00 lr:1.0000e-02
2023-04-03 10:20:17,166 ADAM: Layer 1 -> dw_min:9.9301e-01  dw_max:1.0061e+00 lr:1.0000e-02
2023-04-03 10:20:17,166 ADAM: Layer 2 -> dw_min:9.8771e-01  dw_max:1.0096e+00 lr:1.0000e-02
2023-04-03 10:20:17,166 ADAM: Layer 3 -> dw_min:9.9270e-01  dw_max:1.0037e+00 lr:1.0000e-02
2023-04-03 10:20:17,222 			Learning rate: weights:   1.000e-02    
2023-04-03 10:20:17,222 			Last test performance: 99.33%
2023-04-03 10:20:17,222 ----------------
2023-04-03 10:20:20,379   13  =>  92   		Training 486 pattern with 99.79% 	Forward time: 	 3.06 sec
2023-04-03 10:20:20,379 			Loss:    5.321e-03    			Backward time: 	 0.09 sec 
2023-04-03 10:20:20,379 ADAM: Layer 0 -> dw_min:9.9713e-01  dw_max:1.0030e+00 lr:1.0000e-02
2023-04-03 10:20:20,379 ADAM: Layer 1 -> dw_min:9.9350e-01  dw_max:1.0055e+00 lr:1.0000e-02
2023-04-03 10:20:20,380 ADAM: Layer 2 -> dw_min:9.8893e-01  dw_max:1.0111e+00 lr:1.0000e-02
2023-04-03 10:20:20,380 ADAM: Layer 3 -> dw_min:9.9343e-01  dw_max:1.0034e+00 lr:1.0000e-02
2023-04-03 10:20:20,436 			Learning rate: weights:   1.000e-02    
2023-04-03 10:20:20,436 			Last test performance: 99.33%
2023-04-03 10:20:20,436 ----------------
2023-04-03 10:20:23,592   13  =>  93   		Training 486 pattern with 100.00% 	Forward time: 	 3.06 sec
2023-04-03 10:20:23,593 			Loss:    5.830e-03    			Backward time: 	 0.09 sec 
2023-04-03 10:20:23,593 ADAM: Layer 0 -> dw_min:9.9736e-01  dw_max:1.0025e+00 lr:1.0000e-02
2023-04-03 10:20:23,593 ADAM: Layer 1 -> dw_min:9.8850e-01  dw_max:1.0079e+00 lr:1.0000e-02
2023-04-03 10:20:23,593 ADAM: Layer 2 -> dw_min:9.8586e-01  dw_max:1.0115e+00 lr:1.0000e-02
2023-04-03 10:20:23,593 ADAM: Layer 3 -> dw_min:9.9340e-01  dw_max:1.0067e+00 lr:1.0000e-02
2023-04-03 10:20:23,609 			Learning rate: weights:   1.000e-02    
2023-04-03 10:20:23,609 			Last test performance: 99.33%
2023-04-03 10:20:23,609 ----------------
2023-04-03 10:20:26,767   13  =>  94   		Training 486 pattern with 99.79% 	Forward time: 	 3.06 sec
2023-04-03 10:20:26,767 			Loss:    6.074e-03    			Backward time: 	 0.09 sec 
2023-04-03 10:20:26,767 ADAM: Layer 0 -> dw_min:9.9765e-01  dw_max:1.0025e+00 lr:1.0000e-02
2023-04-03 10:20:26,767 ADAM: Layer 1 -> dw_min:9.8964e-01  dw_max:1.0070e+00 lr:1.0000e-02
2023-04-03 10:20:26,768 ADAM: Layer 2 -> dw_min:9.8729e-01  dw_max:1.0103e+00 lr:1.0000e-02
2023-04-03 10:20:26,768 ADAM: Layer 3 -> dw_min:9.9410e-01  dw_max:1.0060e+00 lr:1.0000e-02
2023-04-03 10:20:26,827 			Learning rate: weights:   1.000e-02    
2023-04-03 10:20:26,827 			Last test performance: 99.33%
2023-04-03 10:20:26,827 ----------------
2023-04-03 10:20:29,985   13  =>  95   		Training 486 pattern with 99.58% 	Forward time: 	 3.06 sec
2023-04-03 10:20:29,985 			Loss:    9.043e-03    			Backward time: 	 0.09 sec 
2023-04-03 10:20:29,986 ADAM: Layer 0 -> dw_min:9.9716e-01  dw_max:1.0027e+00 lr:1.0000e-02
2023-04-03 10:20:29,986 ADAM: Layer 1 -> dw_min:9.9036e-01  dw_max:1.0064e+00 lr:1.0000e-02
2023-04-03 10:20:29,986 ADAM: Layer 2 -> dw_min:9.8856e-01  dw_max:1.0093e+00 lr:1.0000e-02
2023-04-03 10:20:29,986 ADAM: Layer 3 -> dw_min:9.9468e-01  dw_max:1.0054e+00 lr:1.0000e-02
2023-04-03 10:20:30,048 			Learning rate: weights:   1.000e-02    
2023-04-03 10:20:30,048 			Last test performance: 99.33%
2023-04-03 10:20:30,048 ----------------
2023-04-03 10:20:33,206   13  =>  96   		Training 486 pattern with 99.58% 	Forward time: 	 3.06 sec
2023-04-03 10:20:33,206 			Loss:    9.441e-03    			Backward time: 	 0.09 sec 
2023-04-03 10:20:33,206 ADAM: Layer 0 -> dw_min:9.9657e-01  dw_max:1.0029e+00 lr:1.0000e-02
2023-04-03 10:20:33,206 ADAM: Layer 1 -> dw_min:9.9142e-01  dw_max:1.0069e+00 lr:1.0000e-02
2023-04-03 10:20:33,206 ADAM: Layer 2 -> dw_min:9.8926e-01  dw_max:1.0087e+00 lr:1.0000e-02
2023-04-03 10:20:33,206 ADAM: Layer 3 -> dw_min:9.9518e-01  dw_max:1.0051e+00 lr:1.0000e-02
2023-04-03 10:20:33,269 			Learning rate: weights:   1.000e-02    
2023-04-03 10:20:33,269 			Last test performance: 99.33%
2023-04-03 10:20:33,269 ----------------
2023-04-03 10:20:36,428   13  =>  97   		Training 486 pattern with 99.38% 	Forward time: 	 3.06 sec
2023-04-03 10:20:36,428 			Loss:    1.115e-02    			Backward time: 	 0.09 sec 
2023-04-03 10:20:36,428 ADAM: Layer 0 -> dw_min:9.9701e-01  dw_max:1.0027e+00 lr:1.0000e-02
2023-04-03 10:20:36,428 ADAM: Layer 1 -> dw_min:9.9224e-01  dw_max:1.0053e+00 lr:1.0000e-02
2023-04-03 10:20:36,428 ADAM: Layer 2 -> dw_min:9.8980e-01  dw_max:1.0130e+00 lr:1.0000e-02
2023-04-03 10:20:36,428 ADAM: Layer 3 -> dw_min:9.9553e-01  dw_max:1.0046e+00 lr:1.0000e-02
2023-04-03 10:20:36,485 			Learning rate: weights:   1.000e-02    
2023-04-03 10:20:36,485 			Last test performance: 99.33%
2023-04-03 10:20:36,485 ----------------
2023-04-03 10:20:39,648   13  =>  98   		Training 486 pattern with 99.17% 	Forward time: 	 3.06 sec
2023-04-03 10:20:39,648 			Loss:    3.015e-02    			Backward time: 	 0.09 sec 
2023-04-03 10:20:39,648 ADAM: Layer 0 -> dw_min:9.9758e-01  dw_max:1.0024e+00 lr:1.0000e-02
2023-04-03 10:20:39,648 ADAM: Layer 1 -> dw_min:9.9289e-01  dw_max:1.0064e+00 lr:1.0000e-02
2023-04-03 10:20:39,648 ADAM: Layer 2 -> dw_min:9.8873e-01  dw_max:1.0117e+00 lr:1.0000e-02
2023-04-03 10:20:39,648 ADAM: Layer 3 -> dw_min:9.9597e-01  dw_max:1.0057e+00 lr:1.0000e-02
2023-04-03 10:20:39,705 			Learning rate: weights:   1.000e-02    
2023-04-03 10:20:39,705 			Last test performance: 99.33%
2023-04-03 10:20:39,705 ----------------
2023-04-03 10:20:42,865   13  =>  99   		Training 486 pattern with 98.96% 	Forward time: 	 3.06 sec
2023-04-03 10:20:42,866 			Loss:    2.276e-02    			Backward time: 	 0.09 sec 
2023-04-03 10:20:42,866 ADAM: Layer 0 -> dw_min:9.9750e-01  dw_max:1.0039e+00 lr:1.0000e-02
2023-04-03 10:20:42,866 ADAM: Layer 1 -> dw_min:9.9043e-01  dw_max:1.0084e+00 lr:1.0000e-02
2023-04-03 10:20:42,866 ADAM: Layer 2 -> dw_min:9.8425e-01  dw_max:1.0140e+00 lr:1.0000e-02
2023-04-03 10:20:42,866 ADAM: Layer 3 -> dw_min:9.9639e-01  dw_max:1.0051e+00 lr:1.0000e-02
2023-04-03 10:20:42,925 			Learning rate: weights:   1.000e-02    
2023-04-03 10:20:42,925 			Last test performance: 99.33%
2023-04-03 10:20:42,925 ----------------
2023-04-03 10:20:46,084   13  => 100   		Training 486 pattern with 98.75% 	Forward time: 	 3.06 sec
2023-04-03 10:20:46,084 			Loss:    2.732e-02    			Backward time: 	 0.09 sec 
2023-04-03 10:20:46,084 ADAM: Layer 0 -> dw_min:9.9728e-01  dw_max:1.0054e+00 lr:1.0000e-02
2023-04-03 10:20:46,085 ADAM: Layer 1 -> dw_min:9.8785e-01  dw_max:1.0119e+00 lr:1.0000e-02
2023-04-03 10:20:46,085 ADAM: Layer 2 -> dw_min:9.8581e-01  dw_max:1.0126e+00 lr:1.0000e-02
2023-04-03 10:20:46,085 ADAM: Layer 3 -> dw_min:9.9689e-01  dw_max:1.0060e+00 lr:1.0000e-02
2023-04-03 10:20:46,148 			Learning rate: weights:   1.000e-02    
2023-04-03 10:20:46,148 			Last test performance: 99.33%
2023-04-03 10:20:46,148 ----------------
2023-04-03 10:20:49,305   13  => 101   		Training 486 pattern with 99.79% 	Forward time: 	 3.06 sec
2023-04-03 10:20:49,306 			Loss:    7.116e-03    			Backward time: 	 0.09 sec 
2023-04-03 10:20:49,306 ADAM: Layer 0 -> dw_min:9.9715e-01  dw_max:1.0050e+00 lr:1.0000e-02
2023-04-03 10:20:49,306 ADAM: Layer 1 -> dw_min:9.8903e-01  dw_max:1.0098e+00 lr:1.0000e-02
2023-04-03 10:20:49,306 ADAM: Layer 2 -> dw_min:9.8722e-01  dw_max:1.0114e+00 lr:1.0000e-02
2023-04-03 10:20:49,306 ADAM: Layer 3 -> dw_min:9.9743e-01  dw_max:1.0054e+00 lr:1.0000e-02
2023-04-03 10:20:49,321 			Learning rate: weights:   1.000e-02    
2023-04-03 10:20:49,321 			Last test performance: 99.33%
2023-04-03 10:20:49,321 ----------------
2023-04-03 10:20:52,479   13  => 102   		Training 486 pattern with 100.00% 	Forward time: 	 3.06 sec
2023-04-03 10:20:52,479 			Loss:    1.224e-03    			Backward time: 	 0.09 sec 
2023-04-03 10:20:52,479 ADAM: Layer 0 -> dw_min:9.9739e-01  dw_max:1.0044e+00 lr:1.0000e-02
2023-04-03 10:20:52,479 ADAM: Layer 1 -> dw_min:9.9011e-01  dw_max:1.0088e+00 lr:1.0000e-02
2023-04-03 10:20:52,479 ADAM: Layer 2 -> dw_min:9.8849e-01  dw_max:1.0102e+00 lr:1.0000e-02
2023-04-03 10:20:52,479 ADAM: Layer 3 -> dw_min:9.9770e-01  dw_max:1.0050e+00 lr:1.0000e-02
2023-04-03 10:20:52,574 			Learning rate: weights:   1.000e-02    
2023-04-03 10:20:52,574 			Last test performance: 99.33%
2023-04-03 10:20:52,574 ----------------
2023-04-03 10:20:55,732   13  => 103   		Training 486 pattern with 99.58% 	Forward time: 	 3.06 sec
2023-04-03 10:20:55,732 			Loss:    7.467e-03    			Backward time: 	 0.09 sec 
2023-04-03 10:20:55,732 ADAM: Layer 0 -> dw_min:9.9732e-01  dw_max:1.0031e+00 lr:1.0000e-02
2023-04-03 10:20:55,732 ADAM: Layer 1 -> dw_min:9.9086e-01  dw_max:1.0078e+00 lr:1.0000e-02
2023-04-03 10:20:55,732 ADAM: Layer 2 -> dw_min:9.8390e-01  dw_max:1.0088e+00 lr:1.0000e-02
2023-04-03 10:20:55,733 ADAM: Layer 3 -> dw_min:9.9729e-01  dw_max:1.0057e+00 lr:1.0000e-02
2023-04-03 10:20:55,748 			Learning rate: weights:   1.000e-02    
2023-04-03 10:20:55,748 			Last test performance: 99.33%
2023-04-03 10:20:55,748 ----------------
2023-04-03 10:20:58,907   13  => 104   		Training 486 pattern with 99.38% 	Forward time: 	 3.06 sec
2023-04-03 10:20:58,907 			Loss:    8.034e-03    			Backward time: 	 0.09 sec 
2023-04-03 10:20:58,907 ADAM: Layer 0 -> dw_min:9.9749e-01  dw_max:1.0035e+00 lr:1.0000e-02
2023-04-03 10:20:58,907 ADAM: Layer 1 -> dw_min:9.9174e-01  dw_max:1.0074e+00 lr:1.0000e-02
2023-04-03 10:20:58,907 ADAM: Layer 2 -> dw_min:9.8550e-01  dw_max:1.0093e+00 lr:1.0000e-02
2023-04-03 10:20:58,907 ADAM: Layer 3 -> dw_min:9.9687e-01  dw_max:1.0053e+00 lr:1.0000e-02
2023-04-03 10:20:58,946 			Learning rate: weights:   1.000e-02    
2023-04-03 10:20:58,946 			Last test performance: 99.33%
2023-04-03 10:20:58,946 ----------------
2023-04-03 10:21:02,106   13  => 105   		Training 486 pattern with 100.00% 	Forward time: 	 3.06 sec
2023-04-03 10:21:02,106 			Loss:    5.296e-03    			Backward time: 	 0.09 sec 
2023-04-03 10:21:02,107 ADAM: Layer 0 -> dw_min:9.9820e-01  dw_max:1.0025e+00 lr:1.0000e-02
2023-04-03 10:21:02,107 ADAM: Layer 1 -> dw_min:9.9266e-01  dw_max:1.0065e+00 lr:1.0000e-02
2023-04-03 10:21:02,107 ADAM: Layer 2 -> dw_min:9.8696e-01  dw_max:1.0080e+00 lr:1.0000e-02
2023-04-03 10:21:02,107 ADAM: Layer 3 -> dw_min:9.9747e-01  dw_max:1.0047e+00 lr:1.0000e-02
2023-04-03 10:21:02,161 			Learning rate: weights:   1.000e-02    
2023-04-03 10:21:02,161 			Last test performance: 99.33%
2023-04-03 10:21:02,161 ----------------
2023-04-03 10:21:05,319   13  => 106   		Training 486 pattern with 99.38% 	Forward time: 	 3.06 sec
2023-04-03 10:21:05,319 			Loss:    1.385e-02    			Backward time: 	 0.09 sec 
2023-04-03 10:21:05,319 ADAM: Layer 0 -> dw_min:9.9747e-01  dw_max:1.0021e+00 lr:1.0000e-02
2023-04-03 10:21:05,320 ADAM: Layer 1 -> dw_min:9.9106e-01  dw_max:1.0068e+00 lr:1.0000e-02
2023-04-03 10:21:05,320 ADAM: Layer 2 -> dw_min:9.8647e-01  dw_max:1.0123e+00 lr:1.0000e-02
2023-04-03 10:21:05,320 ADAM: Layer 3 -> dw_min:9.9686e-01  dw_max:1.0043e+00 lr:1.0000e-02
2023-04-03 10:21:05,387 			Learning rate: weights:   1.000e-02    
2023-04-03 10:21:05,387 			Last test performance: 99.33%
2023-04-03 10:21:05,387 ----------------
2023-04-03 10:21:08,545   13  => 107   		Training 486 pattern with 99.58% 	Forward time: 	 3.06 sec
2023-04-03 10:21:08,546 			Loss:    7.624e-03    			Backward time: 	 0.09 sec 
2023-04-03 10:21:08,546 ADAM: Layer 0 -> dw_min:9.9825e-01  dw_max:1.0019e+00 lr:1.0000e-02
2023-04-03 10:21:08,546 ADAM: Layer 1 -> dw_min:9.9219e-01  dw_max:1.0062e+00 lr:1.0000e-02
2023-04-03 10:21:08,546 ADAM: Layer 2 -> dw_min:9.8782e-01  dw_max:1.0111e+00 lr:1.0000e-02
2023-04-03 10:21:08,546 ADAM: Layer 3 -> dw_min:9.9715e-01  dw_max:1.0035e+00 lr:1.0000e-02
2023-04-03 10:21:08,603 			Learning rate: weights:   1.000e-02    
2023-04-03 10:21:08,603 			Last test performance: 99.33%
2023-04-03 10:21:08,603 ----------------
2023-04-03 10:21:11,764   13  => 108   		Training 486 pattern with 100.00% 	Forward time: 	 3.06 sec
2023-04-03 10:21:11,764 			Loss:    2.181e-03    			Backward time: 	 0.09 sec 
2023-04-03 10:21:11,765 ADAM: Layer 0 -> dw_min:9.9855e-01  dw_max:1.0018e+00 lr:1.0000e-02
2023-04-03 10:21:11,765 ADAM: Layer 1 -> dw_min:9.9309e-01  dw_max:1.0057e+00 lr:1.0000e-02
2023-04-03 10:21:11,765 ADAM: Layer 2 -> dw_min:9.8625e-01  dw_max:1.0100e+00 lr:1.0000e-02
2023-04-03 10:21:11,765 ADAM: Layer 3 -> dw_min:9.9752e-01  dw_max:1.0052e+00 lr:1.0000e-02
2023-04-03 10:21:11,845 			Learning rate: weights:   1.000e-02    
2023-04-03 10:21:11,845 			Last test performance: 99.33%
2023-04-03 10:21:11,845 ----------------
2023-04-03 10:21:15,004   13  => 109   		Training 486 pattern with 99.38% 	Forward time: 	 3.06 sec
2023-04-03 10:21:15,004 			Loss:    1.219e-02    			Backward time: 	 0.09 sec 
2023-04-03 10:21:15,004 ADAM: Layer 0 -> dw_min:9.9851e-01  dw_max:1.0019e+00 lr:1.0000e-02
2023-04-03 10:21:15,004 ADAM: Layer 1 -> dw_min:9.9422e-01  dw_max:1.0050e+00 lr:1.0000e-02
2023-04-03 10:21:15,004 ADAM: Layer 2 -> dw_min:9.8762e-01  dw_max:1.0117e+00 lr:1.0000e-02
2023-04-03 10:21:15,004 ADAM: Layer 3 -> dw_min:9.9777e-01  dw_max:1.0047e+00 lr:1.0000e-02
2023-04-03 10:21:15,063 			Learning rate: weights:   1.000e-02    
2023-04-03 10:21:15,063 			Last test performance: 99.33%
2023-04-03 10:21:15,063 ----------------
2023-04-03 10:21:18,220   13  => 110   		Training 486 pattern with 99.79% 	Forward time: 	 3.06 sec
2023-04-03 10:21:18,220 			Loss:    9.557e-03    			Backward time: 	 0.09 sec 
2023-04-03 10:21:18,220 ADAM: Layer 0 -> dw_min:9.9814e-01  dw_max:1.0027e+00 lr:1.0000e-02
2023-04-03 10:21:18,220 ADAM: Layer 1 -> dw_min:9.9483e-01  dw_max:1.0070e+00 lr:1.0000e-02
2023-04-03 10:21:18,221 ADAM: Layer 2 -> dw_min:9.8789e-01  dw_max:1.0105e+00 lr:1.0000e-02
2023-04-03 10:21:18,221 ADAM: Layer 3 -> dw_min:9.9829e-01  dw_max:1.0043e+00 lr:1.0000e-02
2023-04-03 10:21:18,278 			Learning rate: weights:   1.000e-02    
2023-04-03 10:21:18,278 			Last test performance: 99.33%
2023-04-03 10:21:18,278 ----------------
2023-04-03 10:21:21,436   13  => 111   		Training 486 pattern with 99.79% 	Forward time: 	 3.06 sec
2023-04-03 10:21:21,437 			Loss:    5.189e-03    			Backward time: 	 0.09 sec 
2023-04-03 10:21:21,437 ADAM: Layer 0 -> dw_min:9.9794e-01  dw_max:1.0022e+00 lr:1.0000e-02
2023-04-03 10:21:21,437 ADAM: Layer 1 -> dw_min:9.9412e-01  dw_max:1.0065e+00 lr:1.0000e-02
2023-04-03 10:21:21,437 ADAM: Layer 2 -> dw_min:9.8751e-01  dw_max:1.0095e+00 lr:1.0000e-02
2023-04-03 10:21:21,437 ADAM: Layer 3 -> dw_min:9.9790e-01  dw_max:1.0055e+00 lr:1.0000e-02
2023-04-03 10:21:21,494 			Learning rate: weights:   1.000e-02    
2023-04-03 10:21:21,494 			Last test performance: 99.33%
2023-04-03 10:21:21,494 ----------------
2023-04-03 10:21:24,652   13  => 112   		Training 486 pattern with 99.17% 	Forward time: 	 3.06 sec
2023-04-03 10:21:24,652 			Loss:    2.776e-02    			Backward time: 	 0.09 sec 
2023-04-03 10:21:24,652 ADAM: Layer 0 -> dw_min:9.9814e-01  dw_max:1.0024e+00 lr:1.0000e-02
2023-04-03 10:21:24,652 ADAM: Layer 1 -> dw_min:9.9476e-01  dw_max:1.0079e+00 lr:1.0000e-02
2023-04-03 10:21:24,652 ADAM: Layer 2 -> dw_min:9.8843e-01  dw_max:1.0123e+00 lr:1.0000e-02
2023-04-03 10:21:24,652 ADAM: Layer 3 -> dw_min:9.9607e-01  dw_max:1.0056e+00 lr:1.0000e-02
2023-04-03 10:21:24,693 			Learning rate: weights:   1.000e-02    
2023-04-03 10:21:24,693 			Last test performance: 99.33%
2023-04-03 10:21:24,693 ----------------
2023-04-03 10:21:27,851   13  => 113   		Training 486 pattern with 99.38% 	Forward time: 	 3.06 sec
2023-04-03 10:21:27,851 			Loss:    2.450e-02    			Backward time: 	 0.09 sec 
2023-04-03 10:21:27,851 ADAM: Layer 0 -> dw_min:9.9841e-01  dw_max:1.0032e+00 lr:1.0000e-02
2023-04-03 10:21:27,851 ADAM: Layer 1 -> dw_min:9.9440e-01  dw_max:1.0072e+00 lr:1.0000e-02
2023-04-03 10:21:27,851 ADAM: Layer 2 -> dw_min:9.8680e-01  dw_max:1.0164e+00 lr:1.0000e-02
2023-04-03 10:21:27,852 ADAM: Layer 3 -> dw_min:9.9646e-01  dw_max:1.0065e+00 lr:1.0000e-02
2023-04-03 10:21:27,921 			Learning rate: weights:   1.000e-02    
2023-04-03 10:21:27,921 			Last test performance: 99.33%
2023-04-03 10:21:27,921 ----------------
2023-04-03 10:21:31,078   13  => 114   		Training 486 pattern with 99.38% 	Forward time: 	 3.06 sec
2023-04-03 10:21:31,078 			Loss:    1.624e-02    			Backward time: 	 0.09 sec 
2023-04-03 10:21:31,079 ADAM: Layer 0 -> dw_min:9.9777e-01  dw_max:1.0029e+00 lr:1.0000e-02
2023-04-03 10:21:31,079 ADAM: Layer 1 -> dw_min:9.9384e-01  dw_max:1.0066e+00 lr:1.0000e-02
2023-04-03 10:21:31,079 ADAM: Layer 2 -> dw_min:9.8802e-01  dw_max:1.0147e+00 lr:1.0000e-02
2023-04-03 10:21:31,079 ADAM: Layer 3 -> dw_min:9.9645e-01  dw_max:1.0058e+00 lr:1.0000e-02
2023-04-03 10:21:31,136 			Learning rate: weights:   1.000e-02    
2023-04-03 10:21:31,136 			Last test performance: 99.33%
2023-04-03 10:21:31,136 ----------------
2023-04-03 10:21:34,293   13  => 115   		Training 486 pattern with 99.79% 	Forward time: 	 3.06 sec
2023-04-03 10:21:34,294 			Loss:    5.161e-03    			Backward time: 	 0.09 sec 
2023-04-03 10:21:34,294 ADAM: Layer 0 -> dw_min:9.9746e-01  dw_max:1.0031e+00 lr:1.0000e-02
2023-04-03 10:21:34,294 ADAM: Layer 1 -> dw_min:9.9424e-01  dw_max:1.0097e+00 lr:1.0000e-02
2023-04-03 10:21:34,294 ADAM: Layer 2 -> dw_min:9.8921e-01  dw_max:1.0132e+00 lr:1.0000e-02
2023-04-03 10:21:34,294 ADAM: Layer 3 -> dw_min:9.9556e-01  dw_max:1.0052e+00 lr:1.0000e-02
2023-04-03 10:21:34,352 			Learning rate: weights:   1.000e-02    
2023-04-03 10:21:34,352 			Last test performance: 99.33%
2023-04-03 10:21:34,352 ----------------
2023-04-03 10:21:37,510   13  => 116   		Training 486 pattern with 99.58% 	Forward time: 	 3.06 sec
2023-04-03 10:21:37,510 			Loss:    1.168e-02    			Backward time: 	 0.09 sec 
2023-04-03 10:21:37,510 ADAM: Layer 0 -> dw_min:9.9763e-01  dw_max:1.0021e+00 lr:1.0000e-02
2023-04-03 10:21:37,510 ADAM: Layer 1 -> dw_min:9.9457e-01  dw_max:1.0087e+00 lr:1.0000e-02
2023-04-03 10:21:37,510 ADAM: Layer 2 -> dw_min:9.9022e-01  dw_max:1.0119e+00 lr:1.0000e-02
2023-04-03 10:21:37,511 ADAM: Layer 3 -> dw_min:9.9602e-01  dw_max:1.0054e+00 lr:1.0000e-02
2023-04-03 10:21:37,611 			Learning rate: weights:   1.000e-02    
2023-04-03 10:21:37,612 			Last test performance: 99.33%
2023-04-03 10:21:37,612 ----------------
2023-04-03 10:21:40,772   13  => 117   		Training 486 pattern with 99.79% 	Forward time: 	 3.06 sec
2023-04-03 10:21:40,772 			Loss:    7.521e-03    			Backward time: 	 0.09 sec 
2023-04-03 10:21:40,772 ADAM: Layer 0 -> dw_min:9.9770e-01  dw_max:1.0025e+00 lr:1.0000e-02
2023-04-03 10:21:40,772 ADAM: Layer 1 -> dw_min:9.9470e-01  dw_max:1.0087e+00 lr:1.0000e-02
2023-04-03 10:21:40,772 ADAM: Layer 2 -> dw_min:9.8718e-01  dw_max:1.0107e+00 lr:1.0000e-02
2023-04-03 10:21:40,772 ADAM: Layer 3 -> dw_min:9.9642e-01  dw_max:1.0048e+00 lr:1.0000e-02
2023-04-03 10:21:40,828 			Learning rate: weights:   1.000e-02    
2023-04-03 10:21:40,828 			Last test performance: 99.33%
2023-04-03 10:21:40,828 ----------------
2023-04-03 10:21:43,987   13  => 118   		Training 486 pattern with 99.17% 	Forward time: 	 3.06 sec
2023-04-03 10:21:43,987 			Loss:    2.488e-02    			Backward time: 	 0.09 sec 
2023-04-03 10:21:43,987 ADAM: Layer 0 -> dw_min:9.9723e-01  dw_max:1.0028e+00 lr:1.0000e-02
2023-04-03 10:21:43,987 ADAM: Layer 1 -> dw_min:9.9468e-01  dw_max:1.0083e+00 lr:1.0000e-02
2023-04-03 10:21:43,988 ADAM: Layer 2 -> dw_min:9.8801e-01  dw_max:1.0111e+00 lr:1.0000e-02
2023-04-03 10:21:43,988 ADAM: Layer 3 -> dw_min:9.9624e-01  dw_max:1.0043e+00 lr:1.0000e-02
2023-04-03 10:21:44,003 			Learning rate: weights:   1.000e-02    
2023-04-03 10:21:44,003 			Last test performance: 99.33%
2023-04-03 10:21:44,003 ----------------
2023-04-03 10:21:47,162   13  => 119   		Training 486 pattern with 99.79% 	Forward time: 	 3.06 sec
2023-04-03 10:21:47,162 			Loss:    9.878e-03    			Backward time: 	 0.09 sec 
2023-04-03 10:21:47,162 ADAM: Layer 0 -> dw_min:9.9694e-01  dw_max:1.0021e+00 lr:1.0000e-02
2023-04-03 10:21:47,163 ADAM: Layer 1 -> dw_min:9.9080e-01  dw_max:1.0074e+00 lr:1.0000e-02
2023-04-03 10:21:47,163 ADAM: Layer 2 -> dw_min:9.8880e-01  dw_max:1.0124e+00 lr:1.0000e-02
2023-04-03 10:21:47,163 ADAM: Layer 3 -> dw_min:9.9658e-01  dw_max:1.0038e+00 lr:1.0000e-02
2023-04-03 10:21:47,202 			Learning rate: weights:   1.000e-02    
2023-04-03 10:21:47,202 			Last test performance: 99.33%
2023-04-03 10:21:47,202 ----------------
2023-04-03 10:21:50,362   13  => 120   		Training 486 pattern with 99.79% 	Forward time: 	 3.06 sec
2023-04-03 10:21:50,362 			Loss:    5.789e-03    			Backward time: 	 0.09 sec 
2023-04-03 10:21:50,362 ADAM: Layer 0 -> dw_min:9.9729e-01  dw_max:1.0025e+00 lr:1.0000e-02
2023-04-03 10:21:50,362 ADAM: Layer 1 -> dw_min:9.9172e-01  dw_max:1.0066e+00 lr:1.0000e-02
2023-04-03 10:21:50,362 ADAM: Layer 2 -> dw_min:9.8991e-01  dw_max:1.0115e+00 lr:1.0000e-02
2023-04-03 10:21:50,362 ADAM: Layer 3 -> dw_min:9.9691e-01  dw_max:1.0032e+00 lr:1.0000e-02
2023-04-03 10:21:50,439 			Learning rate: weights:   1.000e-02    
2023-04-03 10:21:50,439 			Last test performance: 99.33%
2023-04-03 10:21:50,439 ----------------
2023-04-03 10:21:53,597   13  => 121   		Training 486 pattern with 98.96% 	Forward time: 	 3.06 sec
2023-04-03 10:21:53,597 			Loss:    2.568e-02    			Backward time: 	 0.09 sec 
2023-04-03 10:21:53,597 ADAM: Layer 0 -> dw_min:9.9691e-01  dw_max:1.0035e+00 lr:1.0000e-02
2023-04-03 10:21:53,597 ADAM: Layer 1 -> dw_min:9.9121e-01  dw_max:1.0058e+00 lr:1.0000e-02
2023-04-03 10:21:53,597 ADAM: Layer 2 -> dw_min:9.8731e-01  dw_max:1.0132e+00 lr:1.0000e-02
2023-04-03 10:21:53,597 ADAM: Layer 3 -> dw_min:9.9650e-01  dw_max:1.0044e+00 lr:1.0000e-02
2023-04-03 10:21:53,673 			Learning rate: weights:   1.000e-02    
2023-04-03 10:21:53,673 			Last test performance: 99.33%
2023-04-03 10:21:53,673 ----------------
2023-04-03 10:21:56,831   13  => 122   		Training 486 pattern with 99.58% 	Forward time: 	 3.06 sec
2023-04-03 10:21:56,832 			Loss:    7.431e-03    			Backward time: 	 0.09 sec 
2023-04-03 10:21:56,832 ADAM: Layer 0 -> dw_min:9.9645e-01  dw_max:1.0035e+00 lr:1.0000e-02
2023-04-03 10:21:56,832 ADAM: Layer 1 -> dw_min:9.9006e-01  dw_max:1.0059e+00 lr:1.0000e-02
2023-04-03 10:21:56,832 ADAM: Layer 2 -> dw_min:9.8603e-01  dw_max:1.0120e+00 lr:1.0000e-02
2023-04-03 10:21:56,832 ADAM: Layer 3 -> dw_min:9.9682e-01  dw_max:1.0079e+00 lr:1.0000e-02
2023-04-03 10:21:57,025 			Learning rate: weights:   1.000e-02    
2023-04-03 10:21:57,025 			Last test performance: 99.33%
2023-04-03 10:21:57,025 ----------------
2023-04-03 10:22:00,184   13  => 123   		Training 486 pattern with 99.17% 	Forward time: 	 3.06 sec
2023-04-03 10:22:00,185 			Loss:    1.774e-02    			Backward time: 	 0.09 sec 
2023-04-03 10:22:00,185 ADAM: Layer 0 -> dw_min:9.9688e-01  dw_max:1.0031e+00 lr:1.0000e-02
2023-04-03 10:22:00,185 ADAM: Layer 1 -> dw_min:9.8950e-01  dw_max:1.0086e+00 lr:1.0000e-02
2023-04-03 10:22:00,185 ADAM: Layer 2 -> dw_min:9.8673e-01  dw_max:1.0107e+00 lr:1.0000e-02
2023-04-03 10:22:00,185 ADAM: Layer 3 -> dw_min:9.9701e-01  dw_max:1.0071e+00 lr:1.0000e-02
2023-04-03 10:22:00,243 			Learning rate: weights:   1.000e-02    
2023-04-03 10:22:00,243 			Last test performance: 99.33%
2023-04-03 10:22:00,243 ----------------
2023-04-03 10:22:03,403   13  => 124   		Training 486 pattern with 99.58% 	Forward time: 	 3.06 sec
2023-04-03 10:22:03,403 			Loss:    1.677e-02    			Backward time: 	 0.09 sec 
2023-04-03 10:22:03,403 ADAM: Layer 0 -> dw_min:9.9699e-01  dw_max:1.0031e+00 lr:1.0000e-02
2023-04-03 10:22:03,404 ADAM: Layer 1 -> dw_min:9.9044e-01  dw_max:1.0082e+00 lr:1.0000e-02
2023-04-03 10:22:03,404 ADAM: Layer 2 -> dw_min:9.8742e-01  dw_max:1.0105e+00 lr:1.0000e-02
2023-04-03 10:22:03,404 ADAM: Layer 3 -> dw_min:9.9647e-01  dw_max:1.0067e+00 lr:1.0000e-02
2023-04-03 10:22:03,483 
2023-04-03 10:22:03,483 Testing:
2023-04-03 10:22:03,636 		24 of 10000 with 91.67% 	 Time used:  0.15 sec
2023-04-03 10:22:03,789 		48 of 10000 with 95.83% 	 Time used:  0.15 sec
2023-04-03 10:22:03,941 		72 of 10000 with 97.22% 	 Time used:  0.15 sec
2023-04-03 10:22:04,094 		96 of 10000 with 96.88% 	 Time used:  0.15 sec
2023-04-03 10:22:04,247 		120 of 10000 with 97.50% 	 Time used:  0.15 sec
2023-04-03 10:22:04,400 		144 of 10000 with 97.22% 	 Time used:  0.15 sec
2023-04-03 10:22:04,553 		168 of 10000 with 97.62% 	 Time used:  0.15 sec
2023-04-03 10:22:04,706 		192 of 10000 with 97.92% 	 Time used:  0.15 sec
2023-04-03 10:22:04,858 		216 of 10000 with 97.69% 	 Time used:  0.15 sec
2023-04-03 10:22:05,011 		240 of 10000 with 97.92% 	 Time used:  0.15 sec
2023-04-03 10:22:05,164 		264 of 10000 with 98.11% 	 Time used:  0.15 sec
2023-04-03 10:22:05,317 		288 of 10000 with 98.26% 	 Time used:  0.15 sec
2023-04-03 10:22:05,469 		312 of 10000 with 98.08% 	 Time used:  0.15 sec
2023-04-03 10:22:05,622 		336 of 10000 with 98.21% 	 Time used:  0.15 sec
2023-04-03 10:22:05,775 		360 of 10000 with 98.33% 	 Time used:  0.15 sec
2023-04-03 10:22:05,928 		384 of 10000 with 98.44% 	 Time used:  0.15 sec
2023-04-03 10:22:06,081 		408 of 10000 with 98.53% 	 Time used:  0.15 sec
2023-04-03 10:22:06,234 		432 of 10000 with 98.61% 	 Time used:  0.15 sec
2023-04-03 10:22:06,386 		456 of 10000 with 98.46% 	 Time used:  0.15 sec
2023-04-03 10:22:06,539 		480 of 10000 with 98.54% 	 Time used:  0.15 sec
2023-04-03 10:22:06,692 		504 of 10000 with 98.41% 	 Time used:  0.15 sec
2023-04-03 10:22:06,845 		528 of 10000 with 98.48% 	 Time used:  0.15 sec
2023-04-03 10:22:06,998 		552 of 10000 with 98.55% 	 Time used:  0.15 sec
2023-04-03 10:22:07,151 		576 of 10000 with 98.44% 	 Time used:  0.15 sec
2023-04-03 10:22:07,303 		600 of 10000 with 98.50% 	 Time used:  0.15 sec
2023-04-03 10:22:07,456 		624 of 10000 with 98.56% 	 Time used:  0.15 sec
2023-04-03 10:22:07,609 		648 of 10000 with 98.61% 	 Time used:  0.15 sec
2023-04-03 10:22:07,762 		672 of 10000 with 98.66% 	 Time used:  0.15 sec
2023-04-03 10:22:07,914 		696 of 10000 with 98.71% 	 Time used:  0.15 sec
2023-04-03 10:22:08,067 		720 of 10000 with 98.75% 	 Time used:  0.15 sec
2023-04-03 10:22:08,220 		744 of 10000 with 98.79% 	 Time used:  0.15 sec
2023-04-03 10:22:08,373 		768 of 10000 with 98.83% 	 Time used:  0.15 sec
2023-04-03 10:22:08,526 		792 of 10000 with 98.86% 	 Time used:  0.15 sec
2023-04-03 10:22:08,679 		816 of 10000 with 98.77% 	 Time used:  0.15 sec
2023-04-03 10:22:08,831 		840 of 10000 with 98.81% 	 Time used:  0.15 sec
2023-04-03 10:22:08,984 		864 of 10000 with 98.73% 	 Time used:  0.15 sec
2023-04-03 10:22:09,137 		888 of 10000 with 98.76% 	 Time used:  0.15 sec
2023-04-03 10:22:09,290 		912 of 10000 with 98.57% 	 Time used:  0.15 sec
2023-04-03 10:22:09,442 		936 of 10000 with 98.61% 	 Time used:  0.15 sec
2023-04-03 10:22:09,595 		960 of 10000 with 98.65% 	 Time used:  0.15 sec
2023-04-03 10:22:09,748 		984 of 10000 with 98.68% 	 Time used:  0.15 sec
2023-04-03 10:22:09,901 		1008 of 10000 with 98.61% 	 Time used:  0.15 sec
2023-04-03 10:22:10,054 		1032 of 10000 with 98.64% 	 Time used:  0.15 sec
2023-04-03 10:22:10,207 		1056 of 10000 with 98.58% 	 Time used:  0.15 sec
2023-04-03 10:22:10,359 		1080 of 10000 with 98.61% 	 Time used:  0.15 sec
2023-04-03 10:22:10,512 		1104 of 10000 with 98.64% 	 Time used:  0.15 sec
2023-04-03 10:22:10,665 		1128 of 10000 with 98.67% 	 Time used:  0.15 sec
2023-04-03 10:22:10,818 		1152 of 10000 with 98.70% 	 Time used:  0.15 sec
2023-04-03 10:22:10,971 		1176 of 10000 with 98.72% 	 Time used:  0.15 sec
2023-04-03 10:22:11,124 		1200 of 10000 with 98.75% 	 Time used:  0.15 sec
2023-04-03 10:22:11,276 		1224 of 10000 with 98.69% 	 Time used:  0.15 sec
2023-04-03 10:22:11,429 		1248 of 10000 with 98.72% 	 Time used:  0.15 sec
2023-04-03 10:22:11,582 		1272 of 10000 with 98.74% 	 Time used:  0.15 sec
2023-04-03 10:22:11,735 		1296 of 10000 with 98.77% 	 Time used:  0.15 sec
2023-04-03 10:22:11,888 		1320 of 10000 with 98.79% 	 Time used:  0.15 sec
2023-04-03 10:22:12,041 		1344 of 10000 with 98.81% 	 Time used:  0.15 sec
2023-04-03 10:22:12,193 		1368 of 10000 with 98.83% 	 Time used:  0.15 sec
2023-04-03 10:22:12,346 		1392 of 10000 with 98.85% 	 Time used:  0.15 sec
2023-04-03 10:22:12,499 		1416 of 10000 with 98.87% 	 Time used:  0.15 sec
2023-04-03 10:22:12,652 		1440 of 10000 with 98.89% 	 Time used:  0.15 sec
2023-04-03 10:22:12,805 		1464 of 10000 with 98.91% 	 Time used:  0.15 sec
2023-04-03 10:22:12,958 		1488 of 10000 with 98.86% 	 Time used:  0.15 sec
2023-04-03 10:22:13,110 		1512 of 10000 with 98.88% 	 Time used:  0.15 sec
2023-04-03 10:22:13,263 		1536 of 10000 with 98.83% 	 Time used:  0.15 sec
2023-04-03 10:22:13,416 		1560 of 10000 with 98.85% 	 Time used:  0.15 sec
2023-04-03 10:22:13,569 		1584 of 10000 with 98.86% 	 Time used:  0.15 sec
2023-04-03 10:22:13,722 		1608 of 10000 with 98.88% 	 Time used:  0.15 sec
2023-04-03 10:22:13,875 		1632 of 10000 with 98.84% 	 Time used:  0.15 sec
2023-04-03 10:22:14,028 		1656 of 10000 with 98.85% 	 Time used:  0.15 sec
2023-04-03 10:22:14,181 		1680 of 10000 with 98.87% 	 Time used:  0.15 sec
2023-04-03 10:22:14,333 		1704 of 10000 with 98.88% 	 Time used:  0.15 sec
2023-04-03 10:22:14,486 		1728 of 10000 with 98.90% 	 Time used:  0.15 sec
2023-04-03 10:22:14,639 		1752 of 10000 with 98.92% 	 Time used:  0.15 sec
2023-04-03 10:22:14,792 		1776 of 10000 with 98.93% 	 Time used:  0.15 sec
2023-04-03 10:22:14,945 		1800 of 10000 with 98.94% 	 Time used:  0.15 sec
2023-04-03 10:22:15,098 		1824 of 10000 with 98.90% 	 Time used:  0.15 sec
2023-04-03 10:22:15,250 		1848 of 10000 with 98.92% 	 Time used:  0.15 sec
2023-04-03 10:22:15,403 		1872 of 10000 with 98.88% 	 Time used:  0.15 sec
2023-04-03 10:22:15,556 		1896 of 10000 with 98.89% 	 Time used:  0.15 sec
2023-04-03 10:22:15,709 		1920 of 10000 with 98.91% 	 Time used:  0.15 sec
2023-04-03 10:22:15,861 		1944 of 10000 with 98.92% 	 Time used:  0.15 sec
2023-04-03 10:22:16,014 		1968 of 10000 with 98.93% 	 Time used:  0.15 sec
2023-04-03 10:22:16,167 		1992 of 10000 with 98.95% 	 Time used:  0.15 sec
2023-04-03 10:22:16,320 		2016 of 10000 with 98.96% 	 Time used:  0.15 sec
2023-04-03 10:22:16,473 		2040 of 10000 with 98.97% 	 Time used:  0.15 sec
2023-04-03 10:22:16,626 		2064 of 10000 with 98.98% 	 Time used:  0.15 sec
2023-04-03 10:22:16,778 		2088 of 10000 with 98.95% 	 Time used:  0.15 sec
2023-04-03 10:22:16,931 		2112 of 10000 with 98.96% 	 Time used:  0.15 sec
2023-04-03 10:22:17,084 		2136 of 10000 with 98.97% 	 Time used:  0.15 sec
2023-04-03 10:22:17,237 		2160 of 10000 with 98.98% 	 Time used:  0.15 sec
2023-04-03 10:22:17,390 		2184 of 10000 with 98.99% 	 Time used:  0.15 sec
2023-04-03 10:22:17,543 		2208 of 10000 with 99.00% 	 Time used:  0.15 sec
2023-04-03 10:22:17,695 		2232 of 10000 with 99.01% 	 Time used:  0.15 sec
2023-04-03 10:22:17,848 		2256 of 10000 with 99.02% 	 Time used:  0.15 sec
2023-04-03 10:22:18,001 		2280 of 10000 with 98.99% 	 Time used:  0.15 sec
2023-04-03 10:22:18,154 		2304 of 10000 with 99.00% 	 Time used:  0.15 sec
2023-04-03 10:22:18,307 		2328 of 10000 with 99.01% 	 Time used:  0.15 sec
2023-04-03 10:22:18,460 		2352 of 10000 with 99.02% 	 Time used:  0.15 sec
2023-04-03 10:22:18,612 		2376 of 10000 with 99.03% 	 Time used:  0.15 sec
2023-04-03 10:22:18,765 		2400 of 10000 with 99.04% 	 Time used:  0.15 sec
2023-04-03 10:22:18,918 		2424 of 10000 with 99.01% 	 Time used:  0.15 sec
2023-04-03 10:22:19,071 		2448 of 10000 with 99.02% 	 Time used:  0.15 sec
2023-04-03 10:22:19,224 		2472 of 10000 with 99.03% 	 Time used:  0.15 sec
2023-04-03 10:22:19,377 		2496 of 10000 with 99.04% 	 Time used:  0.15 sec
2023-04-03 10:22:19,529 		2520 of 10000 with 99.05% 	 Time used:  0.15 sec
2023-04-03 10:22:19,682 		2544 of 10000 with 99.06% 	 Time used:  0.15 sec
2023-04-03 10:22:19,835 		2568 of 10000 with 99.03% 	 Time used:  0.15 sec
2023-04-03 10:22:19,988 		2592 of 10000 with 99.04% 	 Time used:  0.15 sec
2023-04-03 10:22:20,140 		2616 of 10000 with 99.01% 	 Time used:  0.15 sec
2023-04-03 10:22:20,293 		2640 of 10000 with 99.02% 	 Time used:  0.15 sec
2023-04-03 10:22:20,446 		2664 of 10000 with 99.02% 	 Time used:  0.15 sec
2023-04-03 10:22:20,599 		2688 of 10000 with 99.03% 	 Time used:  0.15 sec
2023-04-03 10:22:20,752 		2712 of 10000 with 99.04% 	 Time used:  0.15 sec
2023-04-03 10:22:20,905 		2736 of 10000 with 99.05% 	 Time used:  0.15 sec
2023-04-03 10:22:21,057 		2760 of 10000 with 99.06% 	 Time used:  0.15 sec
2023-04-03 10:22:21,210 		2784 of 10000 with 99.07% 	 Time used:  0.15 sec
2023-04-03 10:22:21,363 		2808 of 10000 with 99.07% 	 Time used:  0.15 sec
2023-04-03 10:22:21,516 		2832 of 10000 with 99.08% 	 Time used:  0.15 sec
2023-04-03 10:22:21,669 		2856 of 10000 with 99.09% 	 Time used:  0.15 sec
2023-04-03 10:22:21,822 		2880 of 10000 with 99.06% 	 Time used:  0.15 sec
2023-04-03 10:22:21,974 		2904 of 10000 with 99.07% 	 Time used:  0.15 sec
2023-04-03 10:22:22,127 		2928 of 10000 with 99.08% 	 Time used:  0.15 sec
2023-04-03 10:22:22,280 		2952 of 10000 with 99.09% 	 Time used:  0.15 sec
2023-04-03 10:22:22,433 		2976 of 10000 with 99.09% 	 Time used:  0.15 sec
2023-04-03 10:22:22,585 		3000 of 10000 with 99.10% 	 Time used:  0.15 sec
2023-04-03 10:22:22,739 		3024 of 10000 with 99.11% 	 Time used:  0.15 sec
2023-04-03 10:22:22,891 		3048 of 10000 with 99.11% 	 Time used:  0.15 sec
2023-04-03 10:22:23,044 		3072 of 10000 with 99.12% 	 Time used:  0.15 sec
2023-04-03 10:22:23,197 		3096 of 10000 with 99.13% 	 Time used:  0.15 sec
2023-04-03 10:22:23,350 		3120 of 10000 with 99.13% 	 Time used:  0.15 sec
2023-04-03 10:22:23,502 		3144 of 10000 with 99.14% 	 Time used:  0.15 sec
2023-04-03 10:22:23,655 		3168 of 10000 with 99.15% 	 Time used:  0.15 sec
2023-04-03 10:22:23,808 		3192 of 10000 with 99.12% 	 Time used:  0.15 sec
2023-04-03 10:22:23,961 		3216 of 10000 with 99.13% 	 Time used:  0.15 sec
2023-04-03 10:22:24,114 		3240 of 10000 with 99.14% 	 Time used:  0.15 sec
2023-04-03 10:22:24,267 		3264 of 10000 with 99.14% 	 Time used:  0.15 sec
2023-04-03 10:22:24,419 		3288 of 10000 with 99.15% 	 Time used:  0.15 sec
2023-04-03 10:22:24,572 		3312 of 10000 with 99.15% 	 Time used:  0.15 sec
2023-04-03 10:22:24,725 		3336 of 10000 with 99.16% 	 Time used:  0.15 sec
2023-04-03 10:22:24,878 		3360 of 10000 with 99.17% 	 Time used:  0.15 sec
2023-04-03 10:22:25,031 		3384 of 10000 with 99.17% 	 Time used:  0.15 sec
2023-04-03 10:22:25,184 		3408 of 10000 with 99.18% 	 Time used:  0.15 sec
2023-04-03 10:22:25,336 		3432 of 10000 with 99.18% 	 Time used:  0.15 sec
2023-04-03 10:22:25,489 		3456 of 10000 with 99.16% 	 Time used:  0.15 sec
2023-04-03 10:22:25,642 		3480 of 10000 with 99.14% 	 Time used:  0.15 sec
2023-04-03 10:22:25,795 		3504 of 10000 with 99.14% 	 Time used:  0.15 sec
2023-04-03 10:22:25,947 		3528 of 10000 with 99.15% 	 Time used:  0.15 sec
2023-04-03 10:22:26,100 		3552 of 10000 with 99.16% 	 Time used:  0.15 sec
2023-04-03 10:22:26,253 		3576 of 10000 with 99.13% 	 Time used:  0.15 sec
2023-04-03 10:22:26,406 		3600 of 10000 with 99.14% 	 Time used:  0.15 sec
2023-04-03 10:22:26,559 		3624 of 10000 with 99.14% 	 Time used:  0.15 sec
2023-04-03 10:22:26,712 		3648 of 10000 with 99.15% 	 Time used:  0.15 sec
2023-04-03 10:22:26,864 		3672 of 10000 with 99.16% 	 Time used:  0.15 sec
2023-04-03 10:22:27,017 		3696 of 10000 with 99.16% 	 Time used:  0.15 sec
2023-04-03 10:22:27,170 		3720 of 10000 with 99.17% 	 Time used:  0.15 sec
2023-04-03 10:22:27,323 		3744 of 10000 with 99.17% 	 Time used:  0.15 sec
2023-04-03 10:22:27,476 		3768 of 10000 with 99.18% 	 Time used:  0.15 sec
2023-04-03 10:22:27,629 		3792 of 10000 with 99.18% 	 Time used:  0.15 sec
2023-04-03 10:22:27,781 		3816 of 10000 with 99.19% 	 Time used:  0.15 sec
2023-04-03 10:22:27,934 		3840 of 10000 with 99.19% 	 Time used:  0.15 sec
2023-04-03 10:22:28,087 		3864 of 10000 with 99.20% 	 Time used:  0.15 sec
2023-04-03 10:22:28,240 		3888 of 10000 with 99.20% 	 Time used:  0.15 sec
2023-04-03 10:22:28,393 		3912 of 10000 with 99.21% 	 Time used:  0.15 sec
2023-04-03 10:22:28,546 		3936 of 10000 with 99.21% 	 Time used:  0.15 sec
2023-04-03 10:22:28,698 		3960 of 10000 with 99.22% 	 Time used:  0.15 sec
2023-04-03 10:22:28,851 		3984 of 10000 with 99.20% 	 Time used:  0.15 sec
2023-04-03 10:22:29,004 		4008 of 10000 with 99.18% 	 Time used:  0.15 sec
2023-04-03 10:22:29,157 		4032 of 10000 with 99.18% 	 Time used:  0.15 sec
2023-04-03 10:22:29,309 		4056 of 10000 with 99.19% 	 Time used:  0.15 sec
2023-04-03 10:22:29,462 		4080 of 10000 with 99.19% 	 Time used:  0.15 sec
2023-04-03 10:22:29,615 		4104 of 10000 with 99.20% 	 Time used:  0.15 sec
2023-04-03 10:22:29,768 		4128 of 10000 with 99.20% 	 Time used:  0.15 sec
2023-04-03 10:22:29,921 		4152 of 10000 with 99.21% 	 Time used:  0.15 sec
2023-04-03 10:22:30,074 		4176 of 10000 with 99.21% 	 Time used:  0.15 sec
2023-04-03 10:22:30,226 		4200 of 10000 with 99.21% 	 Time used:  0.15 sec
2023-04-03 10:22:30,379 		4224 of 10000 with 99.22% 	 Time used:  0.15 sec
2023-04-03 10:22:30,532 		4248 of 10000 with 99.22% 	 Time used:  0.15 sec
2023-04-03 10:22:30,685 		4272 of 10000 with 99.23% 	 Time used:  0.15 sec
2023-04-03 10:22:30,837 		4296 of 10000 with 99.23% 	 Time used:  0.15 sec
2023-04-03 10:22:30,990 		4320 of 10000 with 99.24% 	 Time used:  0.15 sec
2023-04-03 10:22:31,143 		4344 of 10000 with 99.22% 	 Time used:  0.15 sec
2023-04-03 10:22:31,296 		4368 of 10000 with 99.22% 	 Time used:  0.15 sec
2023-04-03 10:22:31,449 		4392 of 10000 with 99.23% 	 Time used:  0.15 sec
2023-04-03 10:22:31,602 		4416 of 10000 with 99.23% 	 Time used:  0.15 sec
2023-04-03 10:22:31,754 		4440 of 10000 with 99.23% 	 Time used:  0.15 sec
2023-04-03 10:22:31,907 		4464 of 10000 with 99.24% 	 Time used:  0.15 sec
2023-04-03 10:22:32,060 		4488 of 10000 with 99.24% 	 Time used:  0.15 sec
2023-04-03 10:22:32,213 		4512 of 10000 with 99.22% 	 Time used:  0.15 sec
2023-04-03 10:22:32,366 		4536 of 10000 with 99.23% 	 Time used:  0.15 sec
2023-04-03 10:22:32,519 		4560 of 10000 with 99.23% 	 Time used:  0.15 sec
2023-04-03 10:22:32,671 		4584 of 10000 with 99.24% 	 Time used:  0.15 sec
2023-04-03 10:22:32,824 		4608 of 10000 with 99.24% 	 Time used:  0.15 sec
2023-04-03 10:22:32,977 		4632 of 10000 with 99.24% 	 Time used:  0.15 sec
2023-04-03 10:22:33,130 		4656 of 10000 with 99.25% 	 Time used:  0.15 sec
2023-04-03 10:22:33,283 		4680 of 10000 with 99.25% 	 Time used:  0.15 sec
2023-04-03 10:22:33,436 		4704 of 10000 with 99.26% 	 Time used:  0.15 sec
2023-04-03 10:22:33,588 		4728 of 10000 with 99.24% 	 Time used:  0.15 sec
2023-04-03 10:22:33,741 		4752 of 10000 with 99.24% 	 Time used:  0.15 sec
2023-04-03 10:22:33,894 		4776 of 10000 with 99.25% 	 Time used:  0.15 sec
2023-04-03 10:22:34,047 		4800 of 10000 with 99.25% 	 Time used:  0.15 sec
2023-04-03 10:22:34,199 		4824 of 10000 with 99.25% 	 Time used:  0.15 sec
2023-04-03 10:22:34,352 		4848 of 10000 with 99.24% 	 Time used:  0.15 sec
2023-04-03 10:22:34,505 		4872 of 10000 with 99.24% 	 Time used:  0.15 sec
2023-04-03 10:22:34,658 		4896 of 10000 with 99.24% 	 Time used:  0.15 sec
2023-04-03 10:22:34,811 		4920 of 10000 with 99.25% 	 Time used:  0.15 sec
2023-04-03 10:22:34,963 		4944 of 10000 with 99.25% 	 Time used:  0.15 sec
2023-04-03 10:22:35,116 		4968 of 10000 with 99.26% 	 Time used:  0.15 sec
2023-04-03 10:22:35,269 		4992 of 10000 with 99.26% 	 Time used:  0.15 sec
2023-04-03 10:22:35,422 		5016 of 10000 with 99.24% 	 Time used:  0.15 sec
2023-04-03 10:22:35,575 		5040 of 10000 with 99.25% 	 Time used:  0.15 sec
2023-04-03 10:22:35,727 		5064 of 10000 with 99.23% 	 Time used:  0.15 sec
2023-04-03 10:22:35,880 		5088 of 10000 with 99.23% 	 Time used:  0.15 sec
2023-04-03 10:22:36,033 		5112 of 10000 with 99.24% 	 Time used:  0.15 sec
2023-04-03 10:22:36,186 		5136 of 10000 with 99.24% 	 Time used:  0.15 sec
2023-04-03 10:22:36,339 		5160 of 10000 with 99.24% 	 Time used:  0.15 sec
2023-04-03 10:22:36,492 		5184 of 10000 with 99.25% 	 Time used:  0.15 sec
2023-04-03 10:22:36,644 		5208 of 10000 with 99.25% 	 Time used:  0.15 sec
2023-04-03 10:22:36,797 		5232 of 10000 with 99.25% 	 Time used:  0.15 sec
2023-04-03 10:22:36,950 		5256 of 10000 with 99.26% 	 Time used:  0.15 sec
2023-04-03 10:22:37,103 		5280 of 10000 with 99.26% 	 Time used:  0.15 sec
2023-04-03 10:22:37,255 		5304 of 10000 with 99.26% 	 Time used:  0.15 sec
2023-04-03 10:22:37,408 		5328 of 10000 with 99.25% 	 Time used:  0.15 sec
2023-04-03 10:22:37,561 		5352 of 10000 with 99.23% 	 Time used:  0.15 sec
2023-04-03 10:22:37,714 		5376 of 10000 with 99.24% 	 Time used:  0.15 sec
2023-04-03 10:22:37,867 		5400 of 10000 with 99.24% 	 Time used:  0.15 sec
2023-04-03 10:22:38,020 		5424 of 10000 with 99.24% 	 Time used:  0.15 sec
2023-04-03 10:22:38,172 		5448 of 10000 with 99.25% 	 Time used:  0.15 sec
2023-04-03 10:22:38,325 		5472 of 10000 with 99.21% 	 Time used:  0.15 sec
2023-04-03 10:22:38,478 		5496 of 10000 with 99.22% 	 Time used:  0.15 sec
2023-04-03 10:22:38,631 		5520 of 10000 with 99.22% 	 Time used:  0.15 sec
2023-04-03 10:22:38,784 		5544 of 10000 with 99.22% 	 Time used:  0.15 sec
2023-04-03 10:22:38,937 		5568 of 10000 with 99.23% 	 Time used:  0.15 sec
2023-04-03 10:22:39,092 		5592 of 10000 with 99.23% 	 Time used:  0.15 sec
2023-04-03 10:22:39,245 		5616 of 10000 with 99.23% 	 Time used:  0.15 sec
2023-04-03 10:22:39,397 		5640 of 10000 with 99.22% 	 Time used:  0.15 sec
2023-04-03 10:22:39,550 		5664 of 10000 with 99.22% 	 Time used:  0.15 sec
2023-04-03 10:22:39,703 		5688 of 10000 with 99.23% 	 Time used:  0.15 sec
2023-04-03 10:22:39,856 		5712 of 10000 with 99.23% 	 Time used:  0.15 sec
2023-04-03 10:22:40,008 		5736 of 10000 with 99.22% 	 Time used:  0.15 sec
2023-04-03 10:22:40,161 		5760 of 10000 with 99.22% 	 Time used:  0.15 sec
2023-04-03 10:22:40,314 		5784 of 10000 with 99.22% 	 Time used:  0.15 sec
2023-04-03 10:22:40,467 		5808 of 10000 with 99.23% 	 Time used:  0.15 sec
2023-04-03 10:22:40,620 		5832 of 10000 with 99.23% 	 Time used:  0.15 sec
2023-04-03 10:22:40,773 		5856 of 10000 with 99.21% 	 Time used:  0.15 sec
2023-04-03 10:22:40,925 		5880 of 10000 with 99.22% 	 Time used:  0.15 sec
2023-04-03 10:22:41,078 		5904 of 10000 with 99.20% 	 Time used:  0.15 sec
2023-04-03 10:22:41,231 		5928 of 10000 with 99.21% 	 Time used:  0.15 sec
2023-04-03 10:22:41,385 		5952 of 10000 with 99.21% 	 Time used:  0.15 sec
2023-04-03 10:22:41,538 		5976 of 10000 with 99.21% 	 Time used:  0.15 sec
2023-04-03 10:22:41,691 		6000 of 10000 with 99.20% 	 Time used:  0.15 sec
2023-04-03 10:22:41,844 		6024 of 10000 with 99.20% 	 Time used:  0.15 sec
2023-04-03 10:22:41,997 		6048 of 10000 with 99.19% 	 Time used:  0.15 sec
2023-04-03 10:22:42,149 		6072 of 10000 with 99.19% 	 Time used:  0.15 sec
2023-04-03 10:22:42,302 		6096 of 10000 with 99.16% 	 Time used:  0.15 sec
2023-04-03 10:22:42,455 		6120 of 10000 with 99.17% 	 Time used:  0.15 sec
2023-04-03 10:22:42,608 		6144 of 10000 with 99.17% 	 Time used:  0.15 sec
2023-04-03 10:22:42,760 		6168 of 10000 with 99.17% 	 Time used:  0.15 sec
2023-04-03 10:22:42,913 		6192 of 10000 with 99.18% 	 Time used:  0.15 sec
2023-04-03 10:22:43,066 		6216 of 10000 with 99.16% 	 Time used:  0.15 sec
2023-04-03 10:22:43,219 		6240 of 10000 with 99.17% 	 Time used:  0.15 sec
2023-04-03 10:22:43,372 		6264 of 10000 with 99.17% 	 Time used:  0.15 sec
2023-04-03 10:22:43,525 		6288 of 10000 with 99.17% 	 Time used:  0.15 sec
2023-04-03 10:22:43,677 		6312 of 10000 with 99.18% 	 Time used:  0.15 sec
2023-04-03 10:22:43,830 		6336 of 10000 with 99.18% 	 Time used:  0.15 sec
2023-04-03 10:22:43,983 		6360 of 10000 with 99.18% 	 Time used:  0.15 sec
2023-04-03 10:22:44,136 		6384 of 10000 with 99.19% 	 Time used:  0.15 sec
2023-04-03 10:22:44,289 		6408 of 10000 with 99.19% 	 Time used:  0.15 sec
2023-04-03 10:22:44,442 		6432 of 10000 with 99.19% 	 Time used:  0.15 sec
2023-04-03 10:22:44,594 		6456 of 10000 with 99.19% 	 Time used:  0.15 sec
2023-04-03 10:22:44,747 		6480 of 10000 with 99.20% 	 Time used:  0.15 sec
2023-04-03 10:22:44,900 		6504 of 10000 with 99.20% 	 Time used:  0.15 sec
2023-04-03 10:22:45,053 		6528 of 10000 with 99.19% 	 Time used:  0.15 sec
2023-04-03 10:22:45,205 		6552 of 10000 with 99.19% 	 Time used:  0.15 sec
2023-04-03 10:22:45,358 		6576 of 10000 with 99.19% 	 Time used:  0.15 sec
2023-04-03 10:22:45,511 		6600 of 10000 with 99.20% 	 Time used:  0.15 sec
2023-04-03 10:22:45,664 		6624 of 10000 with 99.20% 	 Time used:  0.15 sec
2023-04-03 10:22:45,817 		6648 of 10000 with 99.19% 	 Time used:  0.15 sec
2023-04-03 10:22:45,970 		6672 of 10000 with 99.19% 	 Time used:  0.15 sec
2023-04-03 10:22:46,122 		6696 of 10000 with 99.19% 	 Time used:  0.15 sec
2023-04-03 10:22:46,275 		6720 of 10000 with 99.20% 	 Time used:  0.15 sec
2023-04-03 10:22:46,428 		6744 of 10000 with 99.17% 	 Time used:  0.15 sec
2023-04-03 10:22:46,581 		6768 of 10000 with 99.17% 	 Time used:  0.15 sec
2023-04-03 10:22:46,733 		6792 of 10000 with 99.16% 	 Time used:  0.15 sec
2023-04-03 10:22:46,886 		6816 of 10000 with 99.15% 	 Time used:  0.15 sec
2023-04-03 10:22:47,039 		6840 of 10000 with 99.14% 	 Time used:  0.15 sec
2023-04-03 10:22:47,192 		6864 of 10000 with 99.14% 	 Time used:  0.15 sec
2023-04-03 10:22:47,345 		6888 of 10000 with 99.14% 	 Time used:  0.15 sec
2023-04-03 10:22:47,498 		6912 of 10000 with 99.15% 	 Time used:  0.15 sec
2023-04-03 10:22:47,650 		6936 of 10000 with 99.15% 	 Time used:  0.15 sec
2023-04-03 10:22:47,804 		6960 of 10000 with 99.15% 	 Time used:  0.15 sec
2023-04-03 10:22:47,957 		6984 of 10000 with 99.14% 	 Time used:  0.15 sec
2023-04-03 10:22:48,110 		7008 of 10000 with 99.14% 	 Time used:  0.15 sec
2023-04-03 10:22:48,262 		7032 of 10000 with 99.15% 	 Time used:  0.15 sec
2023-04-03 10:22:48,416 		7056 of 10000 with 99.15% 	 Time used:  0.15 sec
2023-04-03 10:22:48,568 		7080 of 10000 with 99.15% 	 Time used:  0.15 sec
2023-04-03 10:22:48,721 		7104 of 10000 with 99.16% 	 Time used:  0.15 sec
2023-04-03 10:22:48,874 		7128 of 10000 with 99.16% 	 Time used:  0.15 sec
2023-04-03 10:22:49,027 		7152 of 10000 with 99.16% 	 Time used:  0.15 sec
2023-04-03 10:22:49,180 		7176 of 10000 with 99.16% 	 Time used:  0.15 sec
2023-04-03 10:22:49,333 		7200 of 10000 with 99.17% 	 Time used:  0.15 sec
2023-04-03 10:22:49,485 		7224 of 10000 with 99.17% 	 Time used:  0.15 sec
2023-04-03 10:22:49,638 		7248 of 10000 with 99.17% 	 Time used:  0.15 sec
2023-04-03 10:22:49,791 		7272 of 10000 with 99.17% 	 Time used:  0.15 sec
2023-04-03 10:22:49,944 		7296 of 10000 with 99.18% 	 Time used:  0.15 sec
2023-04-03 10:22:50,096 		7320 of 10000 with 99.17% 	 Time used:  0.15 sec
2023-04-03 10:22:50,249 		7344 of 10000 with 99.16% 	 Time used:  0.15 sec
2023-04-03 10:22:50,402 		7368 of 10000 with 99.16% 	 Time used:  0.15 sec
2023-04-03 10:22:50,555 		7392 of 10000 with 99.16% 	 Time used:  0.15 sec
2023-04-03 10:22:50,708 		7416 of 10000 with 99.16% 	 Time used:  0.15 sec
2023-04-03 10:22:50,861 		7440 of 10000 with 99.17% 	 Time used:  0.15 sec
2023-04-03 10:22:51,013 		7464 of 10000 with 99.17% 	 Time used:  0.15 sec
2023-04-03 10:22:51,166 		7488 of 10000 with 99.17% 	 Time used:  0.15 sec
2023-04-03 10:22:51,319 		7512 of 10000 with 99.17% 	 Time used:  0.15 sec
2023-04-03 10:22:51,472 		7536 of 10000 with 99.18% 	 Time used:  0.15 sec
2023-04-03 10:22:51,625 		7560 of 10000 with 99.17% 	 Time used:  0.15 sec
2023-04-03 10:22:51,777 		7584 of 10000 with 99.17% 	 Time used:  0.15 sec
2023-04-03 10:22:51,930 		7608 of 10000 with 99.17% 	 Time used:  0.15 sec
2023-04-03 10:22:52,083 		7632 of 10000 with 99.17% 	 Time used:  0.15 sec
2023-04-03 10:22:52,236 		7656 of 10000 with 99.18% 	 Time used:  0.15 sec
2023-04-03 10:22:52,389 		7680 of 10000 with 99.18% 	 Time used:  0.15 sec
2023-04-03 10:22:52,541 		7704 of 10000 with 99.18% 	 Time used:  0.15 sec
2023-04-03 10:22:52,694 		7728 of 10000 with 99.18% 	 Time used:  0.15 sec
2023-04-03 10:22:52,847 		7752 of 10000 with 99.19% 	 Time used:  0.15 sec
2023-04-03 10:22:53,000 		7776 of 10000 with 99.18% 	 Time used:  0.15 sec
2023-04-03 10:22:53,153 		7800 of 10000 with 99.18% 	 Time used:  0.15 sec
2023-04-03 10:22:53,306 		7824 of 10000 with 99.18% 	 Time used:  0.15 sec
2023-04-03 10:22:53,458 		7848 of 10000 with 99.18% 	 Time used:  0.15 sec
2023-04-03 10:22:53,611 		7872 of 10000 with 99.19% 	 Time used:  0.15 sec
2023-04-03 10:22:53,764 		7896 of 10000 with 99.19% 	 Time used:  0.15 sec
2023-04-03 10:22:53,917 		7920 of 10000 with 99.19% 	 Time used:  0.15 sec
2023-04-03 10:22:54,070 		7944 of 10000 with 99.19% 	 Time used:  0.15 sec
2023-04-03 10:22:54,223 		7968 of 10000 with 99.20% 	 Time used:  0.15 sec
2023-04-03 10:22:54,375 		7992 of 10000 with 99.20% 	 Time used:  0.15 sec
2023-04-03 10:22:54,528 		8016 of 10000 with 99.19% 	 Time used:  0.15 sec
2023-04-03 10:22:54,681 		8040 of 10000 with 99.19% 	 Time used:  0.15 sec
2023-04-03 10:22:54,834 		8064 of 10000 with 99.19% 	 Time used:  0.15 sec
2023-04-03 10:22:54,986 		8088 of 10000 with 99.20% 	 Time used:  0.15 sec
2023-04-03 10:22:55,139 		8112 of 10000 with 99.20% 	 Time used:  0.15 sec
2023-04-03 10:22:55,292 		8136 of 10000 with 99.20% 	 Time used:  0.15 sec
2023-04-03 10:22:55,445 		8160 of 10000 with 99.20% 	 Time used:  0.15 sec
2023-04-03 10:22:55,598 		8184 of 10000 with 99.21% 	 Time used:  0.15 sec
2023-04-03 10:22:55,751 		8208 of 10000 with 99.20% 	 Time used:  0.15 sec
2023-04-03 10:22:55,903 		8232 of 10000 with 99.20% 	 Time used:  0.15 sec
2023-04-03 10:22:56,056 		8256 of 10000 with 99.20% 	 Time used:  0.15 sec
2023-04-03 10:22:56,209 		8280 of 10000 with 99.20% 	 Time used:  0.15 sec
2023-04-03 10:22:56,362 		8304 of 10000 with 99.21% 	 Time used:  0.15 sec
2023-04-03 10:22:56,515 		8328 of 10000 with 99.21% 	 Time used:  0.15 sec
2023-04-03 10:22:56,667 		8352 of 10000 with 99.21% 	 Time used:  0.15 sec
2023-04-03 10:22:56,820 		8376 of 10000 with 99.21% 	 Time used:  0.15 sec
2023-04-03 10:22:56,973 		8400 of 10000 with 99.21% 	 Time used:  0.15 sec
2023-04-03 10:22:57,126 		8424 of 10000 with 99.22% 	 Time used:  0.15 sec
2023-04-03 10:22:57,279 		8448 of 10000 with 99.21% 	 Time used:  0.15 sec
2023-04-03 10:22:57,431 		8472 of 10000 with 99.21% 	 Time used:  0.15 sec
2023-04-03 10:22:57,584 		8496 of 10000 with 99.21% 	 Time used:  0.15 sec
2023-04-03 10:22:57,737 		8520 of 10000 with 99.21% 	 Time used:  0.15 sec
2023-04-03 10:22:57,890 		8544 of 10000 with 99.22% 	 Time used:  0.15 sec
2023-04-03 10:22:58,043 		8568 of 10000 with 99.22% 	 Time used:  0.15 sec
2023-04-03 10:22:58,196 		8592 of 10000 with 99.22% 	 Time used:  0.15 sec
2023-04-03 10:22:58,348 		8616 of 10000 with 99.22% 	 Time used:  0.15 sec
2023-04-03 10:22:58,501 		8640 of 10000 with 99.21% 	 Time used:  0.15 sec
2023-04-03 10:22:58,654 		8664 of 10000 with 99.22% 	 Time used:  0.15 sec
2023-04-03 10:22:58,807 		8688 of 10000 with 99.22% 	 Time used:  0.15 sec
2023-04-03 10:22:58,959 		8712 of 10000 with 99.22% 	 Time used:  0.15 sec
2023-04-03 10:22:59,112 		8736 of 10000 with 99.22% 	 Time used:  0.15 sec
2023-04-03 10:22:59,265 		8760 of 10000 with 99.22% 	 Time used:  0.15 sec
2023-04-03 10:22:59,418 		8784 of 10000 with 99.23% 	 Time used:  0.15 sec
2023-04-03 10:22:59,571 		8808 of 10000 with 99.23% 	 Time used:  0.15 sec
2023-04-03 10:22:59,724 		8832 of 10000 with 99.23% 	 Time used:  0.15 sec
2023-04-03 10:22:59,876 		8856 of 10000 with 99.23% 	 Time used:  0.15 sec
2023-04-03 10:23:00,029 		8880 of 10000 with 99.23% 	 Time used:  0.15 sec
2023-04-03 10:23:00,182 		8904 of 10000 with 99.24% 	 Time used:  0.15 sec
2023-04-03 10:23:00,335 		8928 of 10000 with 99.24% 	 Time used:  0.15 sec
2023-04-03 10:23:00,487 		8952 of 10000 with 99.24% 	 Time used:  0.15 sec
2023-04-03 10:23:00,640 		8976 of 10000 with 99.24% 	 Time used:  0.15 sec
2023-04-03 10:23:00,793 		9000 of 10000 with 99.24% 	 Time used:  0.15 sec
2023-04-03 10:23:00,946 		9024 of 10000 with 99.25% 	 Time used:  0.15 sec
2023-04-03 10:23:01,098 		9048 of 10000 with 99.25% 	 Time used:  0.15 sec
2023-04-03 10:23:01,251 		9072 of 10000 with 99.25% 	 Time used:  0.15 sec
2023-04-03 10:23:01,405 		9096 of 10000 with 99.25% 	 Time used:  0.15 sec
2023-04-03 10:23:01,558 		9120 of 10000 with 99.25% 	 Time used:  0.15 sec
2023-04-03 10:23:01,710 		9144 of 10000 with 99.26% 	 Time used:  0.15 sec
2023-04-03 10:23:01,863 		9168 of 10000 with 99.26% 	 Time used:  0.15 sec
2023-04-03 10:23:02,016 		9192 of 10000 with 99.26% 	 Time used:  0.15 sec
2023-04-03 10:23:02,169 		9216 of 10000 with 99.26% 	 Time used:  0.15 sec
2023-04-03 10:23:02,322 		9240 of 10000 with 99.26% 	 Time used:  0.15 sec
2023-04-03 10:23:02,475 		9264 of 10000 with 99.27% 	 Time used:  0.15 sec
2023-04-03 10:23:02,628 		9288 of 10000 with 99.27% 	 Time used:  0.15 sec
2023-04-03 10:23:02,781 		9312 of 10000 with 99.27% 	 Time used:  0.15 sec
2023-04-03 10:23:02,934 		9336 of 10000 with 99.27% 	 Time used:  0.15 sec
2023-04-03 10:23:03,087 		9360 of 10000 with 99.27% 	 Time used:  0.15 sec
2023-04-03 10:23:03,239 		9384 of 10000 with 99.28% 	 Time used:  0.15 sec
2023-04-03 10:23:03,392 		9408 of 10000 with 99.28% 	 Time used:  0.15 sec
2023-04-03 10:23:03,545 		9432 of 10000 with 99.28% 	 Time used:  0.15 sec
2023-04-03 10:23:03,698 		9456 of 10000 with 99.28% 	 Time used:  0.15 sec
2023-04-03 10:23:03,851 		9480 of 10000 with 99.28% 	 Time used:  0.15 sec
2023-04-03 10:23:04,004 		9504 of 10000 with 99.28% 	 Time used:  0.15 sec
2023-04-03 10:23:04,156 		9528 of 10000 with 99.29% 	 Time used:  0.15 sec
2023-04-03 10:23:04,309 		9552 of 10000 with 99.29% 	 Time used:  0.15 sec
2023-04-03 10:23:04,462 		9576 of 10000 with 99.29% 	 Time used:  0.15 sec
2023-04-03 10:23:04,615 		9600 of 10000 with 99.29% 	 Time used:  0.15 sec
2023-04-03 10:23:04,768 		9624 of 10000 with 99.29% 	 Time used:  0.15 sec
2023-04-03 10:23:04,921 		9648 of 10000 with 99.27% 	 Time used:  0.15 sec
2023-04-03 10:23:05,073 		9672 of 10000 with 99.27% 	 Time used:  0.15 sec
2023-04-03 10:23:05,226 		9696 of 10000 with 99.27% 	 Time used:  0.15 sec
2023-04-03 10:23:05,379 		9720 of 10000 with 99.27% 	 Time used:  0.15 sec
2023-04-03 10:23:05,532 		9744 of 10000 with 99.27% 	 Time used:  0.15 sec
2023-04-03 10:23:05,685 		9768 of 10000 with 99.26% 	 Time used:  0.15 sec
2023-04-03 10:23:05,838 		9792 of 10000 with 99.26% 	 Time used:  0.15 sec
2023-04-03 10:23:05,990 		9816 of 10000 with 99.27% 	 Time used:  0.15 sec
2023-04-03 10:23:06,143 		9840 of 10000 with 99.27% 	 Time used:  0.15 sec
2023-04-03 10:23:06,296 		9864 of 10000 with 99.27% 	 Time used:  0.15 sec
2023-04-03 10:23:06,449 		9888 of 10000 with 99.27% 	 Time used:  0.15 sec
2023-04-03 10:23:06,601 		9912 of 10000 with 99.27% 	 Time used:  0.15 sec
2023-04-03 10:23:06,754 		9936 of 10000 with 99.28% 	 Time used:  0.15 sec
2023-04-03 10:23:06,907 		9960 of 10000 with 99.28% 	 Time used:  0.15 sec
2023-04-03 10:23:07,060 		9984 of 10000 with 99.28% 	 Time used:  0.15 sec
2023-04-03 10:23:07,161 		10000 of 10000 with 99.28% 	 Time used:  0.10 sec
2023-04-03 10:23:07,161 
2023-04-03 10:23:07,162 			Learning rate: weights:   1.000e-02    
2023-04-03 10:23:07,162 			Last test performance: 99.28%
2023-04-03 10:23:07,162 ----------------
2023-04-03 10:23:10,320   14  =>  0    		Training 486 pattern with 99.38% 	Forward time: 	 3.06 sec
2023-04-03 10:23:10,320 			Loss:    1.177e-02    			Backward time: 	 0.09 sec 
2023-04-03 10:23:10,321 ADAM: Layer 0 -> dw_min:9.9726e-01  dw_max:1.0028e+00 lr:1.0000e-02
2023-04-03 10:23:10,321 ADAM: Layer 1 -> dw_min:9.9139e-01  dw_max:1.0075e+00 lr:1.0000e-02
2023-04-03 10:23:10,321 ADAM: Layer 2 -> dw_min:9.8866e-01  dw_max:1.0095e+00 lr:1.0000e-02
2023-04-03 10:23:10,321 ADAM: Layer 3 -> dw_min:9.9682e-01  dw_max:1.0060e+00 lr:1.0000e-02
2023-04-03 10:23:10,336 			Learning rate: weights:   1.000e-02    
2023-04-03 10:23:10,336 			Last test performance: 99.28%
2023-04-03 10:23:10,336 ----------------
2023-04-03 10:23:13,495   14  =>  1    		Training 486 pattern with 99.79% 	Forward time: 	 3.06 sec
2023-04-03 10:23:13,495 			Loss:    6.581e-03    			Backward time: 	 0.09 sec 
2023-04-03 10:23:13,496 ADAM: Layer 0 -> dw_min:9.9727e-01  dw_max:1.0027e+00 lr:1.0000e-02
2023-04-03 10:23:13,496 ADAM: Layer 1 -> dw_min:9.9229e-01  dw_max:1.0073e+00 lr:1.0000e-02
2023-04-03 10:23:13,496 ADAM: Layer 2 -> dw_min:9.8920e-01  dw_max:1.0125e+00 lr:1.0000e-02
2023-04-03 10:23:13,496 ADAM: Layer 3 -> dw_min:9.9714e-01  dw_max:1.0054e+00 lr:1.0000e-02
2023-04-03 10:23:13,553 			Learning rate: weights:   1.000e-02    
2023-04-03 10:23:13,553 			Last test performance: 99.28%
2023-04-03 10:23:13,553 ----------------
2023-04-03 10:23:16,712   14  =>  2    		Training 486 pattern with 99.79% 	Forward time: 	 3.06 sec
2023-04-03 10:23:16,713 			Loss:    7.602e-03    			Backward time: 	 0.09 sec 
2023-04-03 10:23:16,713 ADAM: Layer 0 -> dw_min:9.9767e-01  dw_max:1.0026e+00 lr:1.0000e-02
2023-04-03 10:23:16,713 ADAM: Layer 1 -> dw_min:9.9321e-01  dw_max:1.0067e+00 lr:1.0000e-02
2023-04-03 10:23:16,713 ADAM: Layer 2 -> dw_min:9.9011e-01  dw_max:1.0141e+00 lr:1.0000e-02
2023-04-03 10:23:16,713 ADAM: Layer 3 -> dw_min:9.9579e-01  dw_max:1.0049e+00 lr:1.0000e-02
2023-04-03 10:23:16,773 			Learning rate: weights:   1.000e-02    
2023-04-03 10:23:16,773 			Last test performance: 99.28%
2023-04-03 10:23:16,773 ----------------
2023-04-03 10:23:19,930   14  =>  3    		Training 486 pattern with 99.58% 	Forward time: 	 3.06 sec
2023-04-03 10:23:19,930 			Loss:    1.172e-02    			Backward time: 	 0.09 sec 
2023-04-03 10:23:19,930 ADAM: Layer 0 -> dw_min:9.9761e-01  dw_max:1.0028e+00 lr:1.0000e-02
2023-04-03 10:23:19,931 ADAM: Layer 1 -> dw_min:9.9166e-01  dw_max:1.0077e+00 lr:1.0000e-02
2023-04-03 10:23:19,931 ADAM: Layer 2 -> dw_min:9.8566e-01  dw_max:1.0127e+00 lr:1.0000e-02
2023-04-03 10:23:19,931 ADAM: Layer 3 -> dw_min:9.9616e-01  dw_max:1.0044e+00 lr:1.0000e-02
2023-04-03 10:23:19,967 			Learning rate: weights:   1.000e-02    
2023-04-03 10:23:19,967 			Last test performance: 99.28%
2023-04-03 10:23:19,967 ----------------
2023-04-03 10:23:23,125   14  =>  4    		Training 486 pattern with 99.17% 	Forward time: 	 3.06 sec
2023-04-03 10:23:23,125 			Loss:    1.921e-02    			Backward time: 	 0.09 sec 
2023-04-03 10:23:23,125 ADAM: Layer 0 -> dw_min:9.9696e-01  dw_max:1.0029e+00 lr:1.0000e-02
2023-04-03 10:23:23,125 ADAM: Layer 1 -> dw_min:9.9256e-01  dw_max:1.0070e+00 lr:1.0000e-02
2023-04-03 10:23:23,125 ADAM: Layer 2 -> dw_min:9.8707e-01  dw_max:1.0118e+00 lr:1.0000e-02
2023-04-03 10:23:23,125 ADAM: Layer 3 -> dw_min:9.9651e-01  dw_max:1.0043e+00 lr:1.0000e-02
2023-04-03 10:23:23,195 			Learning rate: weights:   1.000e-02    
2023-04-03 10:23:23,195 			Last test performance: 99.28%
2023-04-03 10:23:23,195 ----------------
2023-04-03 10:23:26,352   14  =>  5    		Training 486 pattern with 99.38% 	Forward time: 	 3.06 sec
2023-04-03 10:23:26,352 			Loss:    2.320e-02    			Backward time: 	 0.09 sec 
2023-04-03 10:23:26,352 ADAM: Layer 0 -> dw_min:9.9654e-01  dw_max:1.0029e+00 lr:1.0000e-02
2023-04-03 10:23:26,352 ADAM: Layer 1 -> dw_min:9.9247e-01  dw_max:1.0064e+00 lr:1.0000e-02
2023-04-03 10:23:26,353 ADAM: Layer 2 -> dw_min:9.8787e-01  dw_max:1.0106e+00 lr:1.0000e-02
2023-04-03 10:23:26,353 ADAM: Layer 3 -> dw_min:9.9537e-01  dw_max:1.0043e+00 lr:1.0000e-02
2023-04-03 10:23:26,411 			Learning rate: weights:   1.000e-02    
2023-04-03 10:23:26,412 			Last test performance: 99.28%
2023-04-03 10:23:26,412 ----------------
2023-04-03 10:23:29,569   14  =>  6    		Training 486 pattern with 99.58% 	Forward time: 	 3.06 sec
2023-04-03 10:23:29,569 			Loss:    1.222e-02    			Backward time: 	 0.09 sec 
2023-04-03 10:23:29,569 ADAM: Layer 0 -> dw_min:9.9676e-01  dw_max:1.0029e+00 lr:1.0000e-02
2023-04-03 10:23:29,569 ADAM: Layer 1 -> dw_min:9.9207e-01  dw_max:1.0051e+00 lr:1.0000e-02
2023-04-03 10:23:29,569 ADAM: Layer 2 -> dw_min:9.8673e-01  dw_max:1.0113e+00 lr:1.0000e-02
2023-04-03 10:23:29,569 ADAM: Layer 3 -> dw_min:9.9581e-01  dw_max:1.0063e+00 lr:1.0000e-02
2023-04-03 10:23:29,647 			Learning rate: weights:   1.000e-02    
2023-04-03 10:23:29,647 			Last test performance: 99.28%
2023-04-03 10:23:29,647 ----------------
2023-04-03 10:23:32,803   14  =>  7    		Training 486 pattern with 99.38% 	Forward time: 	 3.06 sec
2023-04-03 10:23:32,803 			Loss:    1.575e-02    			Backward time: 	 0.09 sec 
2023-04-03 10:23:32,803 ADAM: Layer 0 -> dw_min:9.9661e-01  dw_max:1.0032e+00 lr:1.0000e-02
2023-04-03 10:23:32,804 ADAM: Layer 1 -> dw_min:9.9154e-01  dw_max:1.0056e+00 lr:1.0000e-02
2023-04-03 10:23:32,804 ADAM: Layer 2 -> dw_min:9.8804e-01  dw_max:1.0102e+00 lr:1.0000e-02
2023-04-03 10:23:32,804 ADAM: Layer 3 -> dw_min:9.9605e-01  dw_max:1.0057e+00 lr:1.0000e-02
2023-04-03 10:23:32,819 			Learning rate: weights:   1.000e-02    
2023-04-03 10:23:32,819 			Last test performance: 99.28%
2023-04-03 10:23:32,819 ----------------
2023-04-03 10:23:35,976   14  =>  8    		Training 486 pattern with 100.00% 	Forward time: 	 3.06 sec
2023-04-03 10:23:35,976 			Loss:    7.034e-03    			Backward time: 	 0.09 sec 
2023-04-03 10:23:35,977 ADAM: Layer 0 -> dw_min:9.9622e-01  dw_max:1.0032e+00 lr:1.0000e-02
2023-04-03 10:23:35,977 ADAM: Layer 1 -> dw_min:9.9240e-01  dw_max:1.0057e+00 lr:1.0000e-02
2023-04-03 10:23:35,977 ADAM: Layer 2 -> dw_min:9.8917e-01  dw_max:1.0137e+00 lr:1.0000e-02
2023-04-03 10:23:35,977 ADAM: Layer 3 -> dw_min:9.9563e-01  dw_max:1.0051e+00 lr:1.0000e-02
2023-04-03 10:23:36,034 			Learning rate: weights:   1.000e-02    
2023-04-03 10:23:36,034 			Last test performance: 99.28%
2023-04-03 10:23:36,034 ----------------
2023-04-03 10:23:39,193   14  =>  9    		Training 486 pattern with 98.96% 	Forward time: 	 3.06 sec
2023-04-03 10:23:39,193 			Loss:    2.989e-02    			Backward time: 	 0.09 sec 
2023-04-03 10:23:39,194 ADAM: Layer 0 -> dw_min:9.9631e-01  dw_max:1.0036e+00 lr:1.0000e-02
2023-04-03 10:23:39,194 ADAM: Layer 1 -> dw_min:9.9314e-01  dw_max:1.0067e+00 lr:1.0000e-02
2023-04-03 10:23:39,194 ADAM: Layer 2 -> dw_min:9.8631e-01  dw_max:1.0123e+00 lr:1.0000e-02
2023-04-03 10:23:39,194 ADAM: Layer 3 -> dw_min:9.9607e-01  dw_max:1.0050e+00 lr:1.0000e-02
2023-04-03 10:23:39,236 			Learning rate: weights:   1.000e-02    
2023-04-03 10:23:39,236 			Last test performance: 99.28%
2023-04-03 10:23:39,236 ----------------
2023-04-03 10:23:42,395   14  =>  10   		Training 486 pattern with 99.38% 	Forward time: 	 3.06 sec
2023-04-03 10:23:42,395 			Loss:    1.372e-02    			Backward time: 	 0.09 sec 
2023-04-03 10:23:42,395 ADAM: Layer 0 -> dw_min:9.9570e-01  dw_max:1.0039e+00 lr:1.0000e-02
2023-04-03 10:23:42,395 ADAM: Layer 1 -> dw_min:9.9181e-01  dw_max:1.0102e+00 lr:1.0000e-02
2023-04-03 10:23:42,395 ADAM: Layer 2 -> dw_min:9.8632e-01  dw_max:1.0118e+00 lr:1.0000e-02
2023-04-03 10:23:42,395 ADAM: Layer 3 -> dw_min:9.9377e-01  dw_max:1.0053e+00 lr:1.0000e-02
2023-04-03 10:23:42,454 			Learning rate: weights:   1.000e-02    
2023-04-03 10:23:42,454 			Last test performance: 99.28%
2023-04-03 10:23:42,454 ----------------
2023-04-03 10:23:45,612   14  =>  11   		Training 486 pattern with 99.38% 	Forward time: 	 3.06 sec
2023-04-03 10:23:45,612 			Loss:    1.228e-02    			Backward time: 	 0.09 sec 
2023-04-03 10:23:45,612 ADAM: Layer 0 -> dw_min:9.9586e-01  dw_max:1.0033e+00 lr:1.0000e-02
2023-04-03 10:23:45,612 ADAM: Layer 1 -> dw_min:9.9217e-01  dw_max:1.0093e+00 lr:1.0000e-02
2023-04-03 10:23:45,612 ADAM: Layer 2 -> dw_min:9.8773e-01  dw_max:1.0107e+00 lr:1.0000e-02
2023-04-03 10:23:45,613 ADAM: Layer 3 -> dw_min:9.9446e-01  dw_max:1.0050e+00 lr:1.0000e-02
2023-04-03 10:23:45,652 			Learning rate: weights:   1.000e-02    
2023-04-03 10:23:45,652 			Last test performance: 99.28%
2023-04-03 10:23:45,652 ----------------
2023-04-03 10:23:48,811   14  =>  12   		Training 486 pattern with 100.00% 	Forward time: 	 3.06 sec
2023-04-03 10:23:48,811 			Loss:    2.167e-03    			Backward time: 	 0.09 sec 
2023-04-03 10:23:48,811 ADAM: Layer 0 -> dw_min:9.9636e-01  dw_max:1.0031e+00 lr:1.0000e-02
2023-04-03 10:23:48,811 ADAM: Layer 1 -> dw_min:9.9271e-01  dw_max:1.0085e+00 lr:1.0000e-02
2023-04-03 10:23:48,811 ADAM: Layer 2 -> dw_min:9.8894e-01  dw_max:1.0097e+00 lr:1.0000e-02
2023-04-03 10:23:48,811 ADAM: Layer 3 -> dw_min:9.9498e-01  dw_max:1.0045e+00 lr:1.0000e-02
2023-04-03 10:23:48,870 			Learning rate: weights:   1.000e-02    
2023-04-03 10:23:48,870 			Last test performance: 99.28%
2023-04-03 10:23:48,870 ----------------
2023-04-03 10:23:52,027   14  =>  13   		Training 486 pattern with 99.38% 	Forward time: 	 3.06 sec
2023-04-03 10:23:52,028 			Loss:    2.175e-02    			Backward time: 	 0.09 sec 
2023-04-03 10:23:52,028 ADAM: Layer 0 -> dw_min:9.9711e-01  dw_max:1.0034e+00 lr:1.0000e-02
2023-04-03 10:23:52,028 ADAM: Layer 1 -> dw_min:9.9312e-01  dw_max:1.0075e+00 lr:1.0000e-02
2023-04-03 10:23:52,028 ADAM: Layer 2 -> dw_min:9.8801e-01  dw_max:1.0087e+00 lr:1.0000e-02
2023-04-03 10:23:52,028 ADAM: Layer 3 -> dw_min:9.9548e-01  dw_max:1.0047e+00 lr:1.0000e-02
2023-04-03 10:23:52,091 			Learning rate: weights:   1.000e-02    
2023-04-03 10:23:52,091 			Last test performance: 99.28%
2023-04-03 10:23:52,091 ----------------
2023-04-03 10:23:55,249   14  =>  14   		Training 486 pattern with 99.58% 	Forward time: 	 3.06 sec
2023-04-03 10:23:55,249 			Loss:    1.148e-02    			Backward time: 	 0.09 sec 
2023-04-03 10:23:55,249 ADAM: Layer 0 -> dw_min:9.9670e-01  dw_max:1.0036e+00 lr:1.0000e-02
2023-04-03 10:23:55,249 ADAM: Layer 1 -> dw_min:9.9080e-01  dw_max:1.0079e+00 lr:1.0000e-02
2023-04-03 10:23:55,249 ADAM: Layer 2 -> dw_min:9.8893e-01  dw_max:1.0142e+00 lr:1.0000e-02
2023-04-03 10:23:55,250 ADAM: Layer 3 -> dw_min:9.9481e-01  dw_max:1.0043e+00 lr:1.0000e-02
2023-04-03 10:23:55,291 			Learning rate: weights:   1.000e-02    
2023-04-03 10:23:55,291 			Last test performance: 99.28%
2023-04-03 10:23:55,292 ----------------
2023-04-03 10:23:58,449   14  =>  15   		Training 486 pattern with 99.79% 	Forward time: 	 3.06 sec
2023-04-03 10:23:58,449 			Loss:    8.545e-03    			Backward time: 	 0.09 sec 
2023-04-03 10:23:58,449 ADAM: Layer 0 -> dw_min:9.9619e-01  dw_max:1.0042e+00 lr:1.0000e-02
2023-04-03 10:23:58,449 ADAM: Layer 1 -> dw_min:9.9179e-01  dw_max:1.0072e+00 lr:1.0000e-02
2023-04-03 10:23:58,449 ADAM: Layer 2 -> dw_min:9.9003e-01  dw_max:1.0128e+00 lr:1.0000e-02
2023-04-03 10:23:58,450 ADAM: Layer 3 -> dw_min:9.9520e-01  dw_max:1.0039e+00 lr:1.0000e-02
2023-04-03 10:23:58,464 			Learning rate: weights:   1.000e-02    
2023-04-03 10:23:58,464 			Last test performance: 99.28%
2023-04-03 10:23:58,464 ----------------
2023-04-03 10:24:01,622   14  =>  16   		Training 486 pattern with 98.33% 	Forward time: 	 3.06 sec
2023-04-03 10:24:01,622 			Loss:    3.011e-02    			Backward time: 	 0.09 sec 
2023-04-03 10:24:01,622 ADAM: Layer 0 -> dw_min:9.9673e-01  dw_max:1.0041e+00 lr:1.0000e-02
2023-04-03 10:24:01,622 ADAM: Layer 1 -> dw_min:9.9215e-01  dw_max:1.0078e+00 lr:1.0000e-02
2023-04-03 10:24:01,622 ADAM: Layer 2 -> dw_min:9.8746e-01  dw_max:1.0115e+00 lr:1.0000e-02
2023-04-03 10:24:01,623 ADAM: Layer 3 -> dw_min:9.9495e-01  dw_max:1.0043e+00 lr:1.0000e-02
2023-04-03 10:24:01,659 			Learning rate: weights:   1.000e-02    
2023-04-03 10:24:01,659 			Last test performance: 99.28%
2023-04-03 10:24:01,659 ----------------
2023-04-03 10:24:04,818   14  =>  17   		Training 486 pattern with 99.58% 	Forward time: 	 3.06 sec
2023-04-03 10:24:04,818 			Loss:    5.447e-03    			Backward time: 	 0.09 sec 
2023-04-03 10:24:04,819 ADAM: Layer 0 -> dw_min:9.9689e-01  dw_max:1.0041e+00 lr:1.0000e-02
2023-04-03 10:24:04,819 ADAM: Layer 1 -> dw_min:9.9147e-01  dw_max:1.0076e+00 lr:1.0000e-02
2023-04-03 10:24:04,819 ADAM: Layer 2 -> dw_min:9.8870e-01  dw_max:1.0120e+00 lr:1.0000e-02
2023-04-03 10:24:04,819 ADAM: Layer 3 -> dw_min:9.9552e-01  dw_max:1.0039e+00 lr:1.0000e-02
2023-04-03 10:24:04,877 			Learning rate: weights:   1.000e-02    
2023-04-03 10:24:04,877 			Last test performance: 99.28%
2023-04-03 10:24:04,877 ----------------
2023-04-03 10:24:08,034   14  =>  18   		Training 486 pattern with 100.00% 	Forward time: 	 3.06 sec
2023-04-03 10:24:08,035 			Loss:    4.197e-03    			Backward time: 	 0.09 sec 
2023-04-03 10:24:08,035 ADAM: Layer 0 -> dw_min:9.9708e-01  dw_max:1.0035e+00 lr:1.0000e-02
2023-04-03 10:24:08,035 ADAM: Layer 1 -> dw_min:9.9249e-01  dw_max:1.0069e+00 lr:1.0000e-02
2023-04-03 10:24:08,035 ADAM: Layer 2 -> dw_min:9.8983e-01  dw_max:1.0108e+00 lr:1.0000e-02
2023-04-03 10:24:08,035 ADAM: Layer 3 -> dw_min:9.9597e-01  dw_max:1.0033e+00 lr:1.0000e-02
2023-04-03 10:24:08,114 			Learning rate: weights:   1.000e-02    
2023-04-03 10:24:08,114 			Last test performance: 99.28%
2023-04-03 10:24:08,114 ----------------
2023-04-03 10:24:11,272   14  =>  19   		Training 486 pattern with 98.96% 	Forward time: 	 3.06 sec
2023-04-03 10:24:11,272 			Loss:    2.933e-02    			Backward time: 	 0.09 sec 
2023-04-03 10:24:11,272 ADAM: Layer 0 -> dw_min:9.9529e-01  dw_max:1.0052e+00 lr:1.0000e-02
2023-04-03 10:24:11,272 ADAM: Layer 1 -> dw_min:9.9274e-01  dw_max:1.0099e+00 lr:1.0000e-02
2023-04-03 10:24:11,272 ADAM: Layer 2 -> dw_min:9.8669e-01  dw_max:1.0137e+00 lr:1.0000e-02
2023-04-03 10:24:11,272 ADAM: Layer 3 -> dw_min:9.9565e-01  dw_max:1.0051e+00 lr:1.0000e-02
2023-04-03 10:24:11,461 			Learning rate: weights:   1.000e-02    
2023-04-03 10:24:11,461 			Last test performance: 99.28%
2023-04-03 10:24:11,461 ----------------
2023-04-03 10:24:14,620   14  =>  20   		Training 486 pattern with 100.00% 	Forward time: 	 3.06 sec
2023-04-03 10:24:14,620 			Loss:    4.163e-03    			Backward time: 	 0.09 sec 
2023-04-03 10:24:14,620 ADAM: Layer 0 -> dw_min:9.9549e-01  dw_max:1.0047e+00 lr:1.0000e-02
2023-04-03 10:24:14,620 ADAM: Layer 1 -> dw_min:9.9347e-01  dw_max:1.0089e+00 lr:1.0000e-02
2023-04-03 10:24:14,621 ADAM: Layer 2 -> dw_min:9.8534e-01  dw_max:1.0122e+00 lr:1.0000e-02
2023-04-03 10:24:14,621 ADAM: Layer 3 -> dw_min:9.9557e-01  dw_max:1.0046e+00 lr:1.0000e-02
2023-04-03 10:24:14,636 			Learning rate: weights:   1.000e-02    
2023-04-03 10:24:14,636 			Last test performance: 99.28%
2023-04-03 10:24:14,636 ----------------
2023-04-03 10:24:17,794   14  =>  21   		Training 486 pattern with 99.79% 	Forward time: 	 3.06 sec
2023-04-03 10:24:17,794 			Loss:    1.804e-02    			Backward time: 	 0.09 sec 
2023-04-03 10:24:17,794 ADAM: Layer 0 -> dw_min:9.9606e-01  dw_max:1.0043e+00 lr:1.0000e-02
2023-04-03 10:24:17,794 ADAM: Layer 1 -> dw_min:9.9389e-01  dw_max:1.0081e+00 lr:1.0000e-02
2023-04-03 10:24:17,795 ADAM: Layer 2 -> dw_min:9.8535e-01  dw_max:1.0111e+00 lr:1.0000e-02
2023-04-03 10:24:17,795 ADAM: Layer 3 -> dw_min:9.9594e-01  dw_max:1.0041e+00 lr:1.0000e-02
2023-04-03 10:24:17,829 			Learning rate: weights:   1.000e-02    
2023-04-03 10:24:17,829 			Last test performance: 99.28%
2023-04-03 10:24:17,829 ----------------
2023-04-03 10:24:20,986   14  =>  22   		Training 486 pattern with 99.38% 	Forward time: 	 3.06 sec
2023-04-03 10:24:20,986 			Loss:    1.267e-02    			Backward time: 	 0.09 sec 
2023-04-03 10:24:20,986 ADAM: Layer 0 -> dw_min:9.9704e-01  dw_max:1.0032e+00 lr:1.0000e-02
2023-04-03 10:24:20,987 ADAM: Layer 1 -> dw_min:9.9296e-01  dw_max:1.0072e+00 lr:1.0000e-02
2023-04-03 10:24:20,987 ADAM: Layer 2 -> dw_min:9.8680e-01  dw_max:1.0100e+00 lr:1.0000e-02
2023-04-03 10:24:20,987 ADAM: Layer 3 -> dw_min:9.9633e-01  dw_max:1.0035e+00 lr:1.0000e-02
2023-04-03 10:24:21,047 			Learning rate: weights:   1.000e-02    
2023-04-03 10:24:21,047 			Last test performance: 99.28%
2023-04-03 10:24:21,047 ----------------
2023-04-03 10:24:24,203   14  =>  23   		Training 486 pattern with 99.38% 	Forward time: 	 3.06 sec
2023-04-03 10:24:24,203 			Loss:    1.823e-02    			Backward time: 	 0.09 sec 
2023-04-03 10:24:24,203 ADAM: Layer 0 -> dw_min:9.9656e-01  dw_max:1.0042e+00 lr:1.0000e-02
2023-04-03 10:24:24,203 ADAM: Layer 1 -> dw_min:9.9349e-01  dw_max:1.0072e+00 lr:1.0000e-02
2023-04-03 10:24:24,204 ADAM: Layer 2 -> dw_min:9.8584e-01  dw_max:1.0100e+00 lr:1.0000e-02
2023-04-03 10:24:24,204 ADAM: Layer 3 -> dw_min:9.9676e-01  dw_max:1.0071e+00 lr:1.0000e-02
2023-04-03 10:24:24,244 			Learning rate: weights:   1.000e-02    
2023-04-03 10:24:24,244 			Last test performance: 99.28%
2023-04-03 10:24:24,244 ----------------
2023-04-03 10:24:27,400   14  =>  24   		Training 486 pattern with 99.79% 	Forward time: 	 3.06 sec
2023-04-03 10:24:27,400 			Loss:    2.406e-03    			Backward time: 	 0.09 sec 
2023-04-03 10:24:27,400 ADAM: Layer 0 -> dw_min:9.9691e-01  dw_max:1.0038e+00 lr:1.0000e-02
2023-04-03 10:24:27,400 ADAM: Layer 1 -> dw_min:9.9411e-01  dw_max:1.0065e+00 lr:1.0000e-02
2023-04-03 10:24:27,400 ADAM: Layer 2 -> dw_min:9.8725e-01  dw_max:1.0090e+00 lr:1.0000e-02
2023-04-03 10:24:27,401 ADAM: Layer 3 -> dw_min:9.9702e-01  dw_max:1.0064e+00 lr:1.0000e-02
2023-04-03 10:24:27,476 			Learning rate: weights:   1.000e-02    
2023-04-03 10:24:27,476 			Last test performance: 99.28%
2023-04-03 10:24:27,476 ----------------
2023-04-03 10:24:30,635   14  =>  25   		Training 486 pattern with 98.75% 	Forward time: 	 3.06 sec
2023-04-03 10:24:30,635 			Loss:    2.304e-02    			Backward time: 	 0.09 sec 
2023-04-03 10:24:30,636 ADAM: Layer 0 -> dw_min:9.9616e-01  dw_max:1.0046e+00 lr:1.0000e-02
2023-04-03 10:24:30,636 ADAM: Layer 1 -> dw_min:9.9269e-01  dw_max:1.0074e+00 lr:1.0000e-02
2023-04-03 10:24:30,636 ADAM: Layer 2 -> dw_min:9.8666e-01  dw_max:1.0081e+00 lr:1.0000e-02
2023-04-03 10:24:30,636 ADAM: Layer 3 -> dw_min:9.9639e-01  dw_max:1.0058e+00 lr:1.0000e-02
2023-04-03 10:24:30,694 			Learning rate: weights:   1.000e-02    
2023-04-03 10:24:30,694 			Last test performance: 99.28%
2023-04-03 10:24:30,694 ----------------
2023-04-03 10:24:33,853   14  =>  26   		Training 486 pattern with 99.79% 	Forward time: 	 3.06 sec
2023-04-03 10:24:33,853 			Loss:    8.123e-03    			Backward time: 	 0.09 sec 
2023-04-03 10:24:33,853 ADAM: Layer 0 -> dw_min:9.9659e-01  dw_max:1.0041e+00 lr:1.0000e-02
2023-04-03 10:24:33,853 ADAM: Layer 1 -> dw_min:9.9171e-01  dw_max:1.0068e+00 lr:1.0000e-02
2023-04-03 10:24:33,853 ADAM: Layer 2 -> dw_min:9.8645e-01  dw_max:1.0101e+00 lr:1.0000e-02
2023-04-03 10:24:33,853 ADAM: Layer 3 -> dw_min:9.9635e-01  dw_max:1.0057e+00 lr:1.0000e-02
2023-04-03 10:24:33,912 			Learning rate: weights:   1.000e-02    
2023-04-03 10:24:33,913 			Last test performance: 99.28%
2023-04-03 10:24:33,913 ----------------
2023-04-03 10:24:37,071   14  =>  27   		Training 486 pattern with 100.00% 	Forward time: 	 3.06 sec
2023-04-03 10:24:37,072 			Loss:    2.774e-03    			Backward time: 	 0.09 sec 
2023-04-03 10:24:37,072 ADAM: Layer 0 -> dw_min:9.9678e-01  dw_max:1.0041e+00 lr:1.0000e-02
2023-04-03 10:24:37,072 ADAM: Layer 1 -> dw_min:9.9183e-01  dw_max:1.0063e+00 lr:1.0000e-02
2023-04-03 10:24:37,072 ADAM: Layer 2 -> dw_min:9.8294e-01  dw_max:1.0099e+00 lr:1.0000e-02
2023-04-03 10:24:37,072 ADAM: Layer 3 -> dw_min:9.9615e-01  dw_max:1.0116e+00 lr:1.0000e-02
2023-04-03 10:24:37,130 			Learning rate: weights:   1.000e-02    
2023-04-03 10:24:37,130 			Last test performance: 99.28%
2023-04-03 10:24:37,130 ----------------
2023-04-03 10:24:40,290   14  =>  28   		Training 486 pattern with 99.58% 	Forward time: 	 3.06 sec
2023-04-03 10:24:40,290 			Loss:    1.058e-02    			Backward time: 	 0.09 sec 
2023-04-03 10:24:40,290 ADAM: Layer 0 -> dw_min:9.9698e-01  dw_max:1.0037e+00 lr:1.0000e-02
2023-04-03 10:24:40,291 ADAM: Layer 1 -> dw_min:9.9036e-01  dw_max:1.0063e+00 lr:1.0000e-02
2023-04-03 10:24:40,291 ADAM: Layer 2 -> dw_min:9.8464e-01  dw_max:1.0089e+00 lr:1.0000e-02
2023-04-03 10:24:40,291 ADAM: Layer 3 -> dw_min:9.9666e-01  dw_max:1.0105e+00 lr:1.0000e-02
2023-04-03 10:24:40,350 			Learning rate: weights:   1.000e-02    
2023-04-03 10:24:40,350 			Last test performance: 99.28%
2023-04-03 10:24:40,350 ----------------
2023-04-03 10:24:43,509   14  =>  29   		Training 486 pattern with 99.17% 	Forward time: 	 3.06 sec
2023-04-03 10:24:43,509 			Loss:    1.119e-02    			Backward time: 	 0.09 sec 
2023-04-03 10:24:43,509 ADAM: Layer 0 -> dw_min:9.9708e-01  dw_max:1.0037e+00 lr:1.0000e-02
2023-04-03 10:24:43,509 ADAM: Layer 1 -> dw_min:9.9128e-01  dw_max:1.0089e+00 lr:1.0000e-02
2023-04-03 10:24:43,510 ADAM: Layer 2 -> dw_min:9.8562e-01  dw_max:1.0125e+00 lr:1.0000e-02
2023-04-03 10:24:43,510 ADAM: Layer 3 -> dw_min:9.9569e-01  dw_max:1.0094e+00 lr:1.0000e-02
2023-04-03 10:24:43,554 			Learning rate: weights:   1.000e-02    
2023-04-03 10:24:43,554 			Last test performance: 99.28%
2023-04-03 10:24:43,554 ----------------
2023-04-03 10:24:46,713   14  =>  30   		Training 486 pattern with 99.17% 	Forward time: 	 3.06 sec
2023-04-03 10:24:46,713 			Loss:    1.495e-02    			Backward time: 	 0.09 sec 
2023-04-03 10:24:46,713 ADAM: Layer 0 -> dw_min:9.9744e-01  dw_max:1.0028e+00 lr:1.0000e-02
2023-04-03 10:24:46,713 ADAM: Layer 1 -> dw_min:9.9134e-01  dw_max:1.0081e+00 lr:1.0000e-02
2023-04-03 10:24:46,713 ADAM: Layer 2 -> dw_min:9.8566e-01  dw_max:1.0143e+00 lr:1.0000e-02
2023-04-03 10:24:46,714 ADAM: Layer 3 -> dw_min:9.9573e-01  dw_max:1.0091e+00 lr:1.0000e-02
2023-04-03 10:24:46,754 			Learning rate: weights:   1.000e-02    
2023-04-03 10:24:46,754 			Last test performance: 99.28%
2023-04-03 10:24:46,754 ----------------
2023-04-03 10:24:49,912   14  =>  31   		Training 486 pattern with 99.38% 	Forward time: 	 3.06 sec
2023-04-03 10:24:49,912 			Loss:    1.373e-02    			Backward time: 	 0.09 sec 
2023-04-03 10:24:49,912 ADAM: Layer 0 -> dw_min:9.9716e-01  dw_max:1.0032e+00 lr:1.0000e-02
2023-04-03 10:24:49,913 ADAM: Layer 1 -> dw_min:9.9227e-01  dw_max:1.0073e+00 lr:1.0000e-02
2023-04-03 10:24:49,913 ADAM: Layer 2 -> dw_min:9.8710e-01  dw_max:1.0128e+00 lr:1.0000e-02
2023-04-03 10:24:49,913 ADAM: Layer 3 -> dw_min:9.9616e-01  dw_max:1.0082e+00 lr:1.0000e-02
2023-04-03 10:24:49,971 			Learning rate: weights:   1.000e-02    
2023-04-03 10:24:49,971 			Last test performance: 99.28%
2023-04-03 10:24:49,971 ----------------
2023-04-03 10:24:53,129   14  =>  32   		Training 486 pattern with 99.38% 	Forward time: 	 3.06 sec
2023-04-03 10:24:53,129 			Loss:    1.485e-02    			Backward time: 	 0.09 sec 
2023-04-03 10:24:53,130 ADAM: Layer 0 -> dw_min:9.9715e-01  dw_max:1.0030e+00 lr:1.0000e-02
2023-04-03 10:24:53,130 ADAM: Layer 1 -> dw_min:9.9307e-01  dw_max:1.0066e+00 lr:1.0000e-02
2023-04-03 10:24:53,130 ADAM: Layer 2 -> dw_min:9.8835e-01  dw_max:1.0116e+00 lr:1.0000e-02
2023-04-03 10:24:53,130 ADAM: Layer 3 -> dw_min:9.9569e-01  dw_max:1.0074e+00 lr:1.0000e-02
2023-04-03 10:24:53,144 			Learning rate: weights:   1.000e-02    
2023-04-03 10:24:53,144 			Last test performance: 99.28%
2023-04-03 10:24:53,144 ----------------
2023-04-03 10:24:56,304   14  =>  33   		Training 486 pattern with 99.17% 	Forward time: 	 3.06 sec
2023-04-03 10:24:56,304 			Loss:    1.934e-02    			Backward time: 	 0.09 sec 
2023-04-03 10:24:56,304 ADAM: Layer 0 -> dw_min:9.9748e-01  dw_max:1.0026e+00 lr:1.0000e-02
2023-04-03 10:24:56,304 ADAM: Layer 1 -> dw_min:9.9375e-01  dw_max:1.0060e+00 lr:1.0000e-02
2023-04-03 10:24:56,304 ADAM: Layer 2 -> dw_min:9.8913e-01  dw_max:1.0104e+00 lr:1.0000e-02
2023-04-03 10:24:56,304 ADAM: Layer 3 -> dw_min:9.9496e-01  dw_max:1.0067e+00 lr:1.0000e-02
2023-04-03 10:24:56,345 			Learning rate: weights:   1.000e-02    
2023-04-03 10:24:56,345 			Last test performance: 99.28%
2023-04-03 10:24:56,345 ----------------
2023-04-03 10:24:59,504   14  =>  34   		Training 486 pattern with 99.58% 	Forward time: 	 3.06 sec
2023-04-03 10:24:59,504 			Loss:    1.003e-02    			Backward time: 	 0.09 sec 
2023-04-03 10:24:59,504 ADAM: Layer 0 -> dw_min:9.9782e-01  dw_max:1.0032e+00 lr:1.0000e-02
2023-04-03 10:24:59,504 ADAM: Layer 1 -> dw_min:9.9422e-01  dw_max:1.0069e+00 lr:1.0000e-02
2023-04-03 10:24:59,504 ADAM: Layer 2 -> dw_min:9.8691e-01  dw_max:1.0119e+00 lr:1.0000e-02
2023-04-03 10:24:59,504 ADAM: Layer 3 -> dw_min:9.9534e-01  dw_max:1.0061e+00 lr:1.0000e-02
2023-04-03 10:24:59,582 			Learning rate: weights:   1.000e-02    
2023-04-03 10:24:59,582 			Last test performance: 99.28%
2023-04-03 10:24:59,582 ----------------
2023-04-03 10:25:02,743   14  =>  35   		Training 486 pattern with 99.58% 	Forward time: 	 3.06 sec
2023-04-03 10:25:02,743 			Loss:    2.087e-02    			Backward time: 	 0.09 sec 
2023-04-03 10:25:02,743 ADAM: Layer 0 -> dw_min:9.9736e-01  dw_max:1.0036e+00 lr:1.0000e-02
2023-04-03 10:25:02,743 ADAM: Layer 1 -> dw_min:9.9352e-01  dw_max:1.0075e+00 lr:1.0000e-02
2023-04-03 10:25:02,744 ADAM: Layer 2 -> dw_min:9.8330e-01  dw_max:1.0107e+00 lr:1.0000e-02
2023-04-03 10:25:02,744 ADAM: Layer 3 -> dw_min:9.9500e-01  dw_max:1.0055e+00 lr:1.0000e-02
2023-04-03 10:25:02,799 			Learning rate: weights:   1.000e-02    
2023-04-03 10:25:02,799 			Last test performance: 99.28%
2023-04-03 10:25:02,799 ----------------
2023-04-03 10:25:05,957   14  =>  36   		Training 486 pattern with 99.38% 	Forward time: 	 3.06 sec
2023-04-03 10:25:05,957 			Loss:    1.912e-02    			Backward time: 	 0.09 sec 
2023-04-03 10:25:05,957 ADAM: Layer 0 -> dw_min:9.9713e-01  dw_max:1.0037e+00 lr:1.0000e-02
2023-04-03 10:25:05,957 ADAM: Layer 1 -> dw_min:9.9015e-01  dw_max:1.0080e+00 lr:1.0000e-02
2023-04-03 10:25:05,957 ADAM: Layer 2 -> dw_min:9.8489e-01  dw_max:1.0099e+00 lr:1.0000e-02
2023-04-03 10:25:05,957 ADAM: Layer 3 -> dw_min:9.9572e-01  dw_max:1.0049e+00 lr:1.0000e-02
2023-04-03 10:25:06,014 			Learning rate: weights:   1.000e-02    
2023-04-03 10:25:06,014 			Last test performance: 99.28%
2023-04-03 10:25:06,014 ----------------
2023-04-03 10:25:09,172   14  =>  37   		Training 486 pattern with 100.00% 	Forward time: 	 3.06 sec
2023-04-03 10:25:09,172 			Loss:    2.983e-03    			Backward time: 	 0.09 sec 
2023-04-03 10:25:09,172 ADAM: Layer 0 -> dw_min:9.9698e-01  dw_max:1.0032e+00 lr:1.0000e-02
2023-04-03 10:25:09,172 ADAM: Layer 1 -> dw_min:9.9118e-01  dw_max:1.0075e+00 lr:1.0000e-02
2023-04-03 10:25:09,172 ADAM: Layer 2 -> dw_min:9.8639e-01  dw_max:1.0087e+00 lr:1.0000e-02
2023-04-03 10:25:09,172 ADAM: Layer 3 -> dw_min:9.9611e-01  dw_max:1.0044e+00 lr:1.0000e-02
2023-04-03 10:25:09,228 			Learning rate: weights:   1.000e-02    
2023-04-03 10:25:09,229 			Last test performance: 99.28%
2023-04-03 10:25:09,229 ----------------
2023-04-03 10:25:12,386   14  =>  38   		Training 486 pattern with 99.58% 	Forward time: 	 3.06 sec
2023-04-03 10:25:12,386 			Loss:    1.356e-02    			Backward time: 	 0.09 sec 
2023-04-03 10:25:12,387 ADAM: Layer 0 -> dw_min:9.9711e-01  dw_max:1.0028e+00 lr:1.0000e-02
2023-04-03 10:25:12,387 ADAM: Layer 1 -> dw_min:9.9155e-01  dw_max:1.0062e+00 lr:1.0000e-02
2023-04-03 10:25:12,387 ADAM: Layer 2 -> dw_min:9.8663e-01  dw_max:1.0108e+00 lr:1.0000e-02
2023-04-03 10:25:12,387 ADAM: Layer 3 -> dw_min:9.9333e-01  dw_max:1.0064e+00 lr:1.0000e-02
2023-04-03 10:25:12,402 			Learning rate: weights:   1.000e-02    
2023-04-03 10:25:12,402 			Last test performance: 99.28%
2023-04-03 10:25:12,402 ----------------
2023-04-03 10:25:15,560   14  =>  39   		Training 486 pattern with 99.79% 	Forward time: 	 3.06 sec
2023-04-03 10:25:15,560 			Loss:    1.102e-02    			Backward time: 	 0.09 sec 
2023-04-03 10:25:15,560 ADAM: Layer 0 -> dw_min:9.9730e-01  dw_max:1.0028e+00 lr:1.0000e-02
2023-04-03 10:25:15,560 ADAM: Layer 1 -> dw_min:9.9240e-01  dw_max:1.0074e+00 lr:1.0000e-02
2023-04-03 10:25:15,560 ADAM: Layer 2 -> dw_min:9.8795e-01  dw_max:1.0098e+00 lr:1.0000e-02
2023-04-03 10:25:15,560 ADAM: Layer 3 -> dw_min:9.9398e-01  dw_max:1.0058e+00 lr:1.0000e-02
2023-04-03 10:25:15,575 			Learning rate: weights:   1.000e-02    
2023-04-03 10:25:15,575 			Last test performance: 99.28%
2023-04-03 10:25:15,575 ----------------
2023-04-03 10:25:18,732   14  =>  40   		Training 486 pattern with 99.58% 	Forward time: 	 3.06 sec
2023-04-03 10:25:18,732 			Loss:    1.677e-02    			Backward time: 	 0.09 sec 
2023-04-03 10:25:18,732 ADAM: Layer 0 -> dw_min:9.9700e-01  dw_max:1.0030e+00 lr:1.0000e-02
2023-04-03 10:25:18,732 ADAM: Layer 1 -> dw_min:9.9265e-01  dw_max:1.0073e+00 lr:1.0000e-02
2023-04-03 10:25:18,732 ADAM: Layer 2 -> dw_min:9.8643e-01  dw_max:1.0097e+00 lr:1.0000e-02
2023-04-03 10:25:18,733 ADAM: Layer 3 -> dw_min:9.9423e-01  dw_max:1.0055e+00 lr:1.0000e-02
2023-04-03 10:25:18,833 			Learning rate: weights:   1.000e-02    
2023-04-03 10:25:18,833 			Last test performance: 99.28%
2023-04-03 10:25:18,833 ----------------
2023-04-03 10:25:21,992   14  =>  41   		Training 486 pattern with 100.00% 	Forward time: 	 3.06 sec
2023-04-03 10:25:21,992 			Loss:    4.112e-03    			Backward time: 	 0.09 sec 
2023-04-03 10:25:21,992 ADAM: Layer 0 -> dw_min:9.9745e-01  dw_max:1.0025e+00 lr:1.0000e-02
2023-04-03 10:25:21,992 ADAM: Layer 1 -> dw_min:9.9035e-01  dw_max:1.0064e+00 lr:1.0000e-02
2023-04-03 10:25:21,992 ADAM: Layer 2 -> dw_min:9.8776e-01  dw_max:1.0127e+00 lr:1.0000e-02
2023-04-03 10:25:21,992 ADAM: Layer 3 -> dw_min:9.9479e-01  dw_max:1.0050e+00 lr:1.0000e-02
2023-04-03 10:25:22,008 			Learning rate: weights:   1.000e-02    
2023-04-03 10:25:22,008 			Last test performance: 99.28%
2023-04-03 10:25:22,008 ----------------
2023-04-03 10:25:25,168   14  =>  42   		Training 486 pattern with 99.79% 	Forward time: 	 3.06 sec
2023-04-03 10:25:25,168 			Loss:    8.755e-03    			Backward time: 	 0.09 sec 
2023-04-03 10:25:25,168 ADAM: Layer 0 -> dw_min:9.9785e-01  dw_max:1.0023e+00 lr:1.0000e-02
2023-04-03 10:25:25,168 ADAM: Layer 1 -> dw_min:9.9131e-01  dw_max:1.0065e+00 lr:1.0000e-02
2023-04-03 10:25:25,169 ADAM: Layer 2 -> dw_min:9.8889e-01  dw_max:1.0114e+00 lr:1.0000e-02
2023-04-03 10:25:25,169 ADAM: Layer 3 -> dw_min:9.9531e-01  dw_max:1.0052e+00 lr:1.0000e-02
2023-04-03 10:25:25,227 			Learning rate: weights:   1.000e-02    
2023-04-03 10:25:25,228 			Last test performance: 99.28%
2023-04-03 10:25:25,228 ----------------
2023-04-03 10:25:28,385   14  =>  43   		Training 486 pattern with 99.17% 	Forward time: 	 3.06 sec
2023-04-03 10:25:28,386 			Loss:    1.960e-02    			Backward time: 	 0.09 sec 
2023-04-03 10:25:28,386 ADAM: Layer 0 -> dw_min:9.9752e-01  dw_max:1.0030e+00 lr:1.0000e-02
2023-04-03 10:25:28,386 ADAM: Layer 1 -> dw_min:9.9217e-01  dw_max:1.0093e+00 lr:1.0000e-02
2023-04-03 10:25:28,386 ADAM: Layer 2 -> dw_min:9.8675e-01  dw_max:1.0104e+00 lr:1.0000e-02
2023-04-03 10:25:28,386 ADAM: Layer 3 -> dw_min:9.9578e-01  dw_max:1.0047e+00 lr:1.0000e-02
2023-04-03 10:25:28,444 			Learning rate: weights:   1.000e-02    
2023-04-03 10:25:28,444 			Last test performance: 99.28%
2023-04-03 10:25:28,444 ----------------
2023-04-03 10:25:31,602   14  =>  44   		Training 486 pattern with 99.79% 	Forward time: 	 3.06 sec
2023-04-03 10:25:31,602 			Loss:    5.740e-03    			Backward time: 	 0.09 sec 
2023-04-03 10:25:31,602 ADAM: Layer 0 -> dw_min:9.9708e-01  dw_max:1.0030e+00 lr:1.0000e-02
2023-04-03 10:25:31,602 ADAM: Layer 1 -> dw_min:9.9288e-01  dw_max:1.0081e+00 lr:1.0000e-02
2023-04-03 10:25:31,602 ADAM: Layer 2 -> dw_min:9.8806e-01  dw_max:1.0093e+00 lr:1.0000e-02
2023-04-03 10:25:31,602 ADAM: Layer 3 -> dw_min:9.9619e-01  dw_max:1.0043e+00 lr:1.0000e-02
2023-04-03 10:25:31,616 			Learning rate: weights:   1.000e-02    
2023-04-03 10:25:31,616 			Last test performance: 99.28%
2023-04-03 10:25:31,616 ----------------
2023-04-03 10:25:34,778   14  =>  45   		Training 486 pattern with 99.38% 	Forward time: 	 3.06 sec
2023-04-03 10:25:34,778 			Loss:    9.346e-03    			Backward time: 	 0.09 sec 
2023-04-03 10:25:34,778 ADAM: Layer 0 -> dw_min:9.9672e-01  dw_max:1.0036e+00 lr:1.0000e-02
2023-04-03 10:25:34,778 ADAM: Layer 1 -> dw_min:9.9214e-01  dw_max:1.0077e+00 lr:1.0000e-02
2023-04-03 10:25:34,778 ADAM: Layer 2 -> dw_min:9.8924e-01  dw_max:1.0084e+00 lr:1.0000e-02
2023-04-03 10:25:34,778 ADAM: Layer 3 -> dw_min:9.9647e-01  dw_max:1.0039e+00 lr:1.0000e-02
2023-04-03 10:25:34,871 			Learning rate: weights:   1.000e-02    
2023-04-03 10:25:34,871 			Last test performance: 99.28%
2023-04-03 10:25:34,871 ----------------
2023-04-03 10:25:38,029   14  =>  46   		Training 486 pattern with 98.75% 	Forward time: 	 3.06 sec
2023-04-03 10:25:38,029 			Loss:    2.507e-02    			Backward time: 	 0.09 sec 
2023-04-03 10:25:38,029 ADAM: Layer 0 -> dw_min:9.9632e-01  dw_max:1.0039e+00 lr:1.0000e-02
2023-04-03 10:25:38,029 ADAM: Layer 1 -> dw_min:9.8917e-01  dw_max:1.0072e+00 lr:1.0000e-02
2023-04-03 10:25:38,029 ADAM: Layer 2 -> dw_min:9.8607e-01  dw_max:1.0093e+00 lr:1.0000e-02
2023-04-03 10:25:38,029 ADAM: Layer 3 -> dw_min:9.9616e-01  dw_max:1.0052e+00 lr:1.0000e-02
2023-04-03 10:25:38,105 			Learning rate: weights:   1.000e-02    
2023-04-03 10:25:38,105 			Last test performance: 99.28%
2023-04-03 10:25:38,105 ----------------
2023-04-03 10:25:41,266   14  =>  47   		Training 486 pattern with 99.58% 	Forward time: 	 3.06 sec
2023-04-03 10:25:41,266 			Loss:    1.194e-02    			Backward time: 	 0.09 sec 
2023-04-03 10:25:41,267 ADAM: Layer 0 -> dw_min:9.9636e-01  dw_max:1.0040e+00 lr:1.0000e-02
2023-04-03 10:25:41,267 ADAM: Layer 1 -> dw_min:9.9022e-01  dw_max:1.0061e+00 lr:1.0000e-02
2023-04-03 10:25:41,267 ADAM: Layer 2 -> dw_min:9.8739e-01  dw_max:1.0120e+00 lr:1.0000e-02
2023-04-03 10:25:41,267 ADAM: Layer 3 -> dw_min:9.9583e-01  dw_max:1.0047e+00 lr:1.0000e-02
2023-04-03 10:25:41,349 			Learning rate: weights:   1.000e-02    
2023-04-03 10:25:41,349 			Last test performance: 99.28%
2023-04-03 10:25:41,349 ----------------
2023-04-03 10:25:44,510   14  =>  48   		Training 486 pattern with 100.00% 	Forward time: 	 3.06 sec
2023-04-03 10:25:44,510 			Loss:    7.619e-03    			Backward time: 	 0.09 sec 
2023-04-03 10:25:44,510 ADAM: Layer 0 -> dw_min:9.9707e-01  dw_max:1.0030e+00 lr:1.0000e-02
2023-04-03 10:25:44,510 ADAM: Layer 1 -> dw_min:9.9158e-01  dw_max:1.0062e+00 lr:1.0000e-02
2023-04-03 10:25:44,510 ADAM: Layer 2 -> dw_min:9.8861e-01  dw_max:1.0108e+00 lr:1.0000e-02
2023-04-03 10:25:44,510 ADAM: Layer 3 -> dw_min:9.9619e-01  dw_max:1.0054e+00 lr:1.0000e-02
2023-04-03 10:25:44,566 			Learning rate: weights:   1.000e-02    
2023-04-03 10:25:44,566 			Last test performance: 99.28%
2023-04-03 10:25:44,567 ----------------
2023-04-03 10:25:47,724   14  =>  49   		Training 486 pattern with 99.38% 	Forward time: 	 3.06 sec
2023-04-03 10:25:47,724 			Loss:    1.358e-02    			Backward time: 	 0.09 sec 
2023-04-03 10:25:47,724 ADAM: Layer 0 -> dw_min:9.9648e-01  dw_max:1.0038e+00 lr:1.0000e-02
2023-04-03 10:25:47,724 ADAM: Layer 1 -> dw_min:9.9230e-01  dw_max:1.0080e+00 lr:1.0000e-02
2023-04-03 10:25:47,725 ADAM: Layer 2 -> dw_min:9.8966e-01  dw_max:1.0097e+00 lr:1.0000e-02
2023-04-03 10:25:47,725 ADAM: Layer 3 -> dw_min:9.9671e-01  dw_max:1.0055e+00 lr:1.0000e-02
2023-04-03 10:25:47,802 			Learning rate: weights:   1.000e-02    
2023-04-03 10:25:47,802 			Last test performance: 99.28%
2023-04-03 10:25:47,802 ----------------
2023-04-03 10:25:50,960   14  =>  50   		Training 486 pattern with 99.79% 	Forward time: 	 3.06 sec
2023-04-03 10:25:50,960 			Loss:    1.110e-02    			Backward time: 	 0.09 sec 
2023-04-03 10:25:50,960 ADAM: Layer 0 -> dw_min:9.9628e-01  dw_max:1.0037e+00 lr:1.0000e-02
2023-04-03 10:25:50,961 ADAM: Layer 1 -> dw_min:9.8810e-01  dw_max:1.0078e+00 lr:1.0000e-02
2023-04-03 10:25:50,961 ADAM: Layer 2 -> dw_min:9.8735e-01  dw_max:1.0121e+00 lr:1.0000e-02
2023-04-03 10:25:50,961 ADAM: Layer 3 -> dw_min:9.9382e-01  dw_max:1.0058e+00 lr:1.0000e-02
2023-04-03 10:25:51,020 			Learning rate: weights:   1.000e-02    
2023-04-03 10:25:51,021 			Last test performance: 99.28%
2023-04-03 10:25:51,021 ----------------
2023-04-03 10:25:54,177   14  =>  51   		Training 486 pattern with 100.00% 	Forward time: 	 3.06 sec
2023-04-03 10:25:54,177 			Loss:    4.849e-03    			Backward time: 	 0.09 sec 
2023-04-03 10:25:54,178 ADAM: Layer 0 -> dw_min:9.9641e-01  dw_max:1.0035e+00 lr:1.0000e-02
2023-04-03 10:25:54,178 ADAM: Layer 1 -> dw_min:9.8915e-01  dw_max:1.0070e+00 lr:1.0000e-02
2023-04-03 10:25:54,178 ADAM: Layer 2 -> dw_min:9.8860e-01  dw_max:1.0110e+00 lr:1.0000e-02
2023-04-03 10:25:54,178 ADAM: Layer 3 -> dw_min:9.9445e-01  dw_max:1.0052e+00 lr:1.0000e-02
2023-04-03 10:25:54,207 			Learning rate: weights:   1.000e-02    
2023-04-03 10:25:54,207 			Last test performance: 99.28%
2023-04-03 10:25:54,207 ----------------
2023-04-03 10:25:57,363   14  =>  52   		Training 486 pattern with 99.58% 	Forward time: 	 3.06 sec
2023-04-03 10:25:57,363 			Loss:    9.377e-03    			Backward time: 	 0.09 sec 
2023-04-03 10:25:57,363 ADAM: Layer 0 -> dw_min:9.9637e-01  dw_max:1.0034e+00 lr:1.0000e-02
2023-04-03 10:25:57,363 ADAM: Layer 1 -> dw_min:9.9005e-01  dw_max:1.0065e+00 lr:1.0000e-02
2023-04-03 10:25:57,363 ADAM: Layer 2 -> dw_min:9.8949e-01  dw_max:1.0099e+00 lr:1.0000e-02
2023-04-03 10:25:57,363 ADAM: Layer 3 -> dw_min:9.9492e-01  dw_max:1.0047e+00 lr:1.0000e-02
2023-04-03 10:25:57,421 			Learning rate: weights:   1.000e-02    
2023-04-03 10:25:57,421 			Last test performance: 99.28%
2023-04-03 10:25:57,421 ----------------
2023-04-03 10:26:00,579   14  =>  53   		Training 486 pattern with 99.17% 	Forward time: 	 3.06 sec
2023-04-03 10:26:00,579 			Loss:    1.502e-02    			Backward time: 	 0.09 sec 
2023-04-03 10:26:00,579 ADAM: Layer 0 -> dw_min:9.9622e-01  dw_max:1.0032e+00 lr:1.0000e-02
2023-04-03 10:26:00,579 ADAM: Layer 1 -> dw_min:9.9086e-01  dw_max:1.0063e+00 lr:1.0000e-02
2023-04-03 10:26:00,579 ADAM: Layer 2 -> dw_min:9.9054e-01  dw_max:1.0098e+00 lr:1.0000e-02
2023-04-03 10:26:00,579 ADAM: Layer 3 -> dw_min:9.9527e-01  dw_max:1.0044e+00 lr:1.0000e-02
2023-04-03 10:26:00,678 			Learning rate: weights:   1.000e-02    
2023-04-03 10:26:00,679 			Last test performance: 99.28%
2023-04-03 10:26:00,679 ----------------
2023-04-03 10:26:03,839   14  =>  54   		Training 486 pattern with 99.79% 	Forward time: 	 3.06 sec
2023-04-03 10:26:03,839 			Loss:    8.131e-03    			Backward time: 	 0.09 sec 
2023-04-03 10:26:03,839 ADAM: Layer 0 -> dw_min:9.9621e-01  dw_max:1.0026e+00 lr:1.0000e-02
2023-04-03 10:26:03,839 ADAM: Layer 1 -> dw_min:9.9205e-01  dw_max:1.0056e+00 lr:1.0000e-02
2023-04-03 10:26:03,839 ADAM: Layer 2 -> dw_min:9.9148e-01  dw_max:1.0088e+00 lr:1.0000e-02
2023-04-03 10:26:03,839 ADAM: Layer 3 -> dw_min:9.9606e-01  dw_max:1.0040e+00 lr:1.0000e-02
2023-04-03 10:26:03,898 			Learning rate: weights:   1.000e-02    
2023-04-03 10:26:03,898 			Last test performance: 99.28%
2023-04-03 10:26:03,898 ----------------
2023-04-03 10:26:07,057   14  =>  55   		Training 486 pattern with 99.58% 	Forward time: 	 3.06 sec
2023-04-03 10:26:07,057 			Loss:    9.576e-03    			Backward time: 	 0.09 sec 
2023-04-03 10:26:07,057 ADAM: Layer 0 -> dw_min:9.9668e-01  dw_max:1.0018e+00 lr:1.0000e-02
2023-04-03 10:26:07,057 ADAM: Layer 1 -> dw_min:9.9162e-01  dw_max:1.0049e+00 lr:1.0000e-02
2023-04-03 10:26:07,057 ADAM: Layer 2 -> dw_min:9.8884e-01  dw_max:1.0094e+00 lr:1.0000e-02
2023-04-03 10:26:07,058 ADAM: Layer 3 -> dw_min:9.9648e-01  dw_max:1.0036e+00 lr:1.0000e-02
2023-04-03 10:26:07,115 			Learning rate: weights:   1.000e-02    
2023-04-03 10:26:07,115 			Last test performance: 99.28%
2023-04-03 10:26:07,115 ----------------
2023-04-03 10:26:10,275   14  =>  56   		Training 486 pattern with 99.58% 	Forward time: 	 3.06 sec
2023-04-03 10:26:10,275 			Loss:    1.323e-02    			Backward time: 	 0.09 sec 
2023-04-03 10:26:10,275 ADAM: Layer 0 -> dw_min:9.9709e-01  dw_max:1.0016e+00 lr:1.0000e-02
2023-04-03 10:26:10,275 ADAM: Layer 1 -> dw_min:9.8936e-01  dw_max:1.0074e+00 lr:1.0000e-02
2023-04-03 10:26:10,275 ADAM: Layer 2 -> dw_min:9.8610e-01  dw_max:1.0128e+00 lr:1.0000e-02
2023-04-03 10:26:10,275 ADAM: Layer 3 -> dw_min:9.9685e-01  dw_max:1.0033e+00 lr:1.0000e-02
2023-04-03 10:26:10,357 			Learning rate: weights:   1.000e-02    
2023-04-03 10:26:10,357 			Last test performance: 99.28%
2023-04-03 10:26:10,357 ----------------
2023-04-03 10:26:13,516   14  =>  57   		Training 486 pattern with 99.79% 	Forward time: 	 3.06 sec
2023-04-03 10:26:13,517 			Loss:    7.422e-03    			Backward time: 	 0.09 sec 
2023-04-03 10:26:13,517 ADAM: Layer 0 -> dw_min:9.9755e-01  dw_max:1.0012e+00 lr:1.0000e-02
2023-04-03 10:26:13,517 ADAM: Layer 1 -> dw_min:9.9030e-01  dw_max:1.0065e+00 lr:1.0000e-02
2023-04-03 10:26:13,517 ADAM: Layer 2 -> dw_min:9.8748e-01  dw_max:1.0115e+00 lr:1.0000e-02
2023-04-03 10:26:13,517 ADAM: Layer 3 -> dw_min:9.9720e-01  dw_max:1.0029e+00 lr:1.0000e-02
2023-04-03 10:26:13,576 			Learning rate: weights:   1.000e-02    
2023-04-03 10:26:13,576 			Last test performance: 99.28%
2023-04-03 10:26:13,576 ----------------
2023-04-03 10:26:16,735   14  =>  58   		Training 486 pattern with 99.17% 	Forward time: 	 3.06 sec
2023-04-03 10:26:16,735 			Loss:    3.281e-02    			Backward time: 	 0.09 sec 
2023-04-03 10:26:16,735 ADAM: Layer 0 -> dw_min:9.9792e-01  dw_max:1.0021e+00 lr:1.0000e-02
2023-04-03 10:26:16,735 ADAM: Layer 1 -> dw_min:9.9058e-01  dw_max:1.0086e+00 lr:1.0000e-02
2023-04-03 10:26:16,735 ADAM: Layer 2 -> dw_min:9.8788e-01  dw_max:1.0147e+00 lr:1.0000e-02
2023-04-03 10:26:16,735 ADAM: Layer 3 -> dw_min:9.9584e-01  dw_max:1.0046e+00 lr:1.0000e-02
2023-04-03 10:26:16,793 			Learning rate: weights:   1.000e-02    
2023-04-03 10:26:16,793 			Last test performance: 99.28%
2023-04-03 10:26:16,793 ----------------
2023-04-03 10:26:19,951   14  =>  59   		Training 486 pattern with 98.96% 	Forward time: 	 3.06 sec
2023-04-03 10:26:19,951 			Loss:    2.478e-02    			Backward time: 	 0.09 sec 
2023-04-03 10:26:19,951 ADAM: Layer 0 -> dw_min:9.9779e-01  dw_max:1.0026e+00 lr:1.0000e-02
2023-04-03 10:26:19,951 ADAM: Layer 1 -> dw_min:9.9094e-01  dw_max:1.0119e+00 lr:1.0000e-02
2023-04-03 10:26:19,951 ADAM: Layer 2 -> dw_min:9.8717e-01  dw_max:1.0180e+00 lr:1.0000e-02
2023-04-03 10:26:19,952 ADAM: Layer 3 -> dw_min:9.9083e-01  dw_max:1.0055e+00 lr:1.0000e-02
2023-04-03 10:26:20,008 			Learning rate: weights:   1.000e-02    
2023-04-03 10:26:20,008 			Last test performance: 99.28%
2023-04-03 10:26:20,008 ----------------
2023-04-03 10:26:23,167   14  =>  60   		Training 486 pattern with 99.58% 	Forward time: 	 3.06 sec
2023-04-03 10:26:23,167 			Loss:    1.391e-02    			Backward time: 	 0.09 sec 
2023-04-03 10:26:23,167 ADAM: Layer 0 -> dw_min:9.9723e-01  dw_max:1.0026e+00 lr:1.0000e-02
2023-04-03 10:26:23,168 ADAM: Layer 1 -> dw_min:9.9160e-01  dw_max:1.0108e+00 lr:1.0000e-02
2023-04-03 10:26:23,168 ADAM: Layer 2 -> dw_min:9.8846e-01  dw_max:1.0162e+00 lr:1.0000e-02
2023-04-03 10:26:23,168 ADAM: Layer 3 -> dw_min:9.9175e-01  dw_max:1.0051e+00 lr:1.0000e-02
2023-04-03 10:26:23,223 			Learning rate: weights:   1.000e-02    
2023-04-03 10:26:23,223 			Last test performance: 99.28%
2023-04-03 10:26:23,223 ----------------
2023-04-03 10:26:26,381   14  =>  61   		Training 486 pattern with 99.58% 	Forward time: 	 3.06 sec
2023-04-03 10:26:26,381 			Loss:    9.589e-03    			Backward time: 	 0.09 sec 
2023-04-03 10:26:26,382 ADAM: Layer 0 -> dw_min:9.9734e-01  dw_max:1.0025e+00 lr:1.0000e-02
2023-04-03 10:26:26,382 ADAM: Layer 1 -> dw_min:9.9228e-01  dw_max:1.0096e+00 lr:1.0000e-02
2023-04-03 10:26:26,382 ADAM: Layer 2 -> dw_min:9.8956e-01  dw_max:1.0146e+00 lr:1.0000e-02
2023-04-03 10:26:26,382 ADAM: Layer 3 -> dw_min:9.9257e-01  dw_max:1.0046e+00 lr:1.0000e-02
2023-04-03 10:26:26,397 			Learning rate: weights:   1.000e-02    
2023-04-03 10:26:26,397 			Last test performance: 99.28%
2023-04-03 10:26:26,397 ----------------
2023-04-03 10:26:29,557   14  =>  62   		Training 486 pattern with 98.96% 	Forward time: 	 3.06 sec
2023-04-03 10:26:29,558 			Loss:    2.894e-02    			Backward time: 	 0.09 sec 
2023-04-03 10:26:29,558 ADAM: Layer 0 -> dw_min:9.9747e-01  dw_max:1.0026e+00 lr:1.0000e-02
2023-04-03 10:26:29,558 ADAM: Layer 1 -> dw_min:9.9292e-01  dw_max:1.0089e+00 lr:1.0000e-02
2023-04-03 10:26:29,558 ADAM: Layer 2 -> dw_min:9.8740e-01  dw_max:1.0132e+00 lr:1.0000e-02
2023-04-03 10:26:29,558 ADAM: Layer 3 -> dw_min:9.9329e-01  dw_max:1.0053e+00 lr:1.0000e-02
2023-04-03 10:26:29,618 			Learning rate: weights:   1.000e-02    
2023-04-03 10:26:29,618 			Last test performance: 99.28%
2023-04-03 10:26:29,618 ----------------
2023-04-03 10:26:32,776   14  =>  63   		Training 486 pattern with 99.17% 	Forward time: 	 3.06 sec
2023-04-03 10:26:32,776 			Loss:    2.381e-02    			Backward time: 	 0.09 sec 
2023-04-03 10:26:32,776 ADAM: Layer 0 -> dw_min:9.9780e-01  dw_max:1.0029e+00 lr:1.0000e-02
2023-04-03 10:26:32,776 ADAM: Layer 1 -> dw_min:9.8722e-01  dw_max:1.0079e+00 lr:1.0000e-02
2023-04-03 10:26:32,777 ADAM: Layer 2 -> dw_min:9.8649e-01  dw_max:1.0119e+00 lr:1.0000e-02
2023-04-03 10:26:32,777 ADAM: Layer 3 -> dw_min:9.9396e-01  dw_max:1.0051e+00 lr:1.0000e-02
2023-04-03 10:26:32,896 			Learning rate: weights:   1.000e-02    
2023-04-03 10:26:32,896 			Last test performance: 99.28%
2023-04-03 10:26:32,896 ----------------
2023-04-03 10:26:36,054   14  =>  64   		Training 486 pattern with 99.58% 	Forward time: 	 3.06 sec
2023-04-03 10:26:36,054 			Loss:    7.739e-03    			Backward time: 	 0.09 sec 
2023-04-03 10:26:36,054 ADAM: Layer 0 -> dw_min:9.9700e-01  dw_max:1.0037e+00 lr:1.0000e-02
2023-04-03 10:26:36,054 ADAM: Layer 1 -> dw_min:9.8859e-01  dw_max:1.0071e+00 lr:1.0000e-02
2023-04-03 10:26:36,054 ADAM: Layer 2 -> dw_min:9.8706e-01  dw_max:1.0111e+00 lr:1.0000e-02
2023-04-03 10:26:36,054 ADAM: Layer 3 -> dw_min:9.9455e-01  dw_max:1.0044e+00 lr:1.0000e-02
2023-04-03 10:26:36,124 			Learning rate: weights:   1.000e-02    
2023-04-03 10:26:36,124 			Last test performance: 99.28%
2023-04-03 10:26:36,124 ----------------
2023-04-03 10:26:39,283   14  =>  65   		Training 486 pattern with 99.17% 	Forward time: 	 3.06 sec
2023-04-03 10:26:39,283 			Loss:    1.537e-02    			Backward time: 	 0.09 sec 
2023-04-03 10:26:39,283 ADAM: Layer 0 -> dw_min:9.9531e-01  dw_max:1.0043e+00 lr:1.0000e-02
2023-04-03 10:26:39,283 ADAM: Layer 1 -> dw_min:9.8969e-01  dw_max:1.0066e+00 lr:1.0000e-02
2023-04-03 10:26:39,284 ADAM: Layer 2 -> dw_min:9.8833e-01  dw_max:1.0103e+00 lr:1.0000e-02
2023-04-03 10:26:39,284 ADAM: Layer 3 -> dw_min:9.9508e-01  dw_max:1.0039e+00 lr:1.0000e-02
2023-04-03 10:26:39,341 			Learning rate: weights:   1.000e-02    
2023-04-03 10:26:39,341 			Last test performance: 99.28%
2023-04-03 10:26:39,341 ----------------
2023-04-03 10:26:42,501   14  =>  66   		Training 486 pattern with 100.00% 	Forward time: 	 3.06 sec
2023-04-03 10:26:42,501 			Loss:    3.546e-03    			Backward time: 	 0.09 sec 
2023-04-03 10:26:42,501 ADAM: Layer 0 -> dw_min:9.9634e-01  dw_max:1.0042e+00 lr:1.0000e-02
2023-04-03 10:26:42,501 ADAM: Layer 1 -> dw_min:9.9079e-01  dw_max:1.0055e+00 lr:1.0000e-02
2023-04-03 10:26:42,501 ADAM: Layer 2 -> dw_min:9.8948e-01  dw_max:1.0093e+00 lr:1.0000e-02
2023-04-03 10:26:42,502 ADAM: Layer 3 -> dw_min:9.9578e-01  dw_max:1.0036e+00 lr:1.0000e-02
2023-04-03 10:26:42,534 			Learning rate: weights:   1.000e-02    
2023-04-03 10:26:42,534 			Last test performance: 99.28%
2023-04-03 10:26:42,534 ----------------
2023-04-03 10:26:45,691   14  =>  67   		Training 486 pattern with 99.38% 	Forward time: 	 3.06 sec
2023-04-03 10:26:45,691 			Loss:    1.250e-02    			Backward time: 	 0.09 sec 
2023-04-03 10:26:45,692 ADAM: Layer 0 -> dw_min:9.9579e-01  dw_max:1.0052e+00 lr:1.0000e-02
2023-04-03 10:26:45,692 ADAM: Layer 1 -> dw_min:9.9151e-01  dw_max:1.0100e+00 lr:1.0000e-02
2023-04-03 10:26:45,692 ADAM: Layer 2 -> dw_min:9.8726e-01  dw_max:1.0119e+00 lr:1.0000e-02
2023-04-03 10:26:45,692 ADAM: Layer 3 -> dw_min:9.9620e-01  dw_max:1.0035e+00 lr:1.0000e-02
2023-04-03 10:26:45,770 			Learning rate: weights:   1.000e-02    
2023-04-03 10:26:45,770 			Last test performance: 99.28%
2023-04-03 10:26:45,770 ----------------
2023-04-03 10:26:48,929   14  =>  68   		Training 486 pattern with 99.79% 	Forward time: 	 3.06 sec
2023-04-03 10:26:48,929 			Loss:    7.178e-03    			Backward time: 	 0.09 sec 
2023-04-03 10:26:48,930 ADAM: Layer 0 -> dw_min:9.9665e-01  dw_max:1.0042e+00 lr:1.0000e-02
2023-04-03 10:26:48,930 ADAM: Layer 1 -> dw_min:9.9235e-01  dw_max:1.0086e+00 lr:1.0000e-02
2023-04-03 10:26:48,930 ADAM: Layer 2 -> dw_min:9.8594e-01  dw_max:1.0107e+00 lr:1.0000e-02
2023-04-03 10:26:48,930 ADAM: Layer 3 -> dw_min:9.9418e-01  dw_max:1.0039e+00 lr:1.0000e-02
2023-04-03 10:26:49,006 			Learning rate: weights:   1.000e-02    
2023-04-03 10:26:49,006 			Last test performance: 99.28%
2023-04-03 10:26:49,006 ----------------
2023-04-03 10:26:52,162   14  =>  69   		Training 486 pattern with 99.79% 	Forward time: 	 3.06 sec
2023-04-03 10:26:52,162 			Loss:    9.249e-03    			Backward time: 	 0.09 sec 
2023-04-03 10:26:52,163 ADAM: Layer 0 -> dw_min:9.9665e-01  dw_max:1.0041e+00 lr:1.0000e-02
2023-04-03 10:26:52,163 ADAM: Layer 1 -> dw_min:9.9317e-01  dw_max:1.0074e+00 lr:1.0000e-02
2023-04-03 10:26:52,163 ADAM: Layer 2 -> dw_min:9.8715e-01  dw_max:1.0107e+00 lr:1.0000e-02
2023-04-03 10:26:52,163 ADAM: Layer 3 -> dw_min:9.9462e-01  dw_max:1.0040e+00 lr:1.0000e-02
2023-04-03 10:26:52,217 			Learning rate: weights:   1.000e-02    
2023-04-03 10:26:52,217 			Last test performance: 99.28%
2023-04-03 10:26:52,217 ----------------
2023-04-03 10:26:55,375   14  =>  70   		Training 486 pattern with 99.79% 	Forward time: 	 3.06 sec
2023-04-03 10:26:55,375 			Loss:    1.292e-02    			Backward time: 	 0.09 sec 
2023-04-03 10:26:55,375 ADAM: Layer 0 -> dw_min:9.9703e-01  dw_max:1.0034e+00 lr:1.0000e-02
2023-04-03 10:26:55,376 ADAM: Layer 1 -> dw_min:9.9388e-01  dw_max:1.0064e+00 lr:1.0000e-02
2023-04-03 10:26:55,376 ADAM: Layer 2 -> dw_min:9.8527e-01  dw_max:1.0096e+00 lr:1.0000e-02
2023-04-03 10:26:55,376 ADAM: Layer 3 -> dw_min:9.9492e-01  dw_max:1.0036e+00 lr:1.0000e-02
2023-04-03 10:26:55,391 			Learning rate: weights:   1.000e-02    
2023-04-03 10:26:55,391 			Last test performance: 99.28%
2023-04-03 10:26:55,391 ----------------
2023-04-03 10:26:58,548   14  =>  71   		Training 486 pattern with 99.58% 	Forward time: 	 3.06 sec
2023-04-03 10:26:58,548 			Loss:    1.488e-02    			Backward time: 	 0.09 sec 
2023-04-03 10:26:58,548 ADAM: Layer 0 -> dw_min:9.9691e-01  dw_max:1.0035e+00 lr:1.0000e-02
2023-04-03 10:26:58,548 ADAM: Layer 1 -> dw_min:9.9424e-01  dw_max:1.0076e+00 lr:1.0000e-02
2023-04-03 10:26:58,548 ADAM: Layer 2 -> dw_min:9.8651e-01  dw_max:1.0087e+00 lr:1.0000e-02
2023-04-03 10:26:58,548 ADAM: Layer 3 -> dw_min:9.9551e-01  dw_max:1.0036e+00 lr:1.0000e-02
2023-04-03 10:26:58,562 			Learning rate: weights:   1.000e-02    
2023-04-03 10:26:58,562 			Last test performance: 99.28%
2023-04-03 10:26:58,562 ----------------
2023-04-03 10:27:01,720   14  =>  72   		Training 486 pattern with 99.58% 	Forward time: 	 3.06 sec
2023-04-03 10:27:01,720 			Loss:    1.587e-02    			Backward time: 	 0.09 sec 
2023-04-03 10:27:01,721 ADAM: Layer 0 -> dw_min:9.9696e-01  dw_max:1.0026e+00 lr:1.0000e-02
2023-04-03 10:27:01,721 ADAM: Layer 1 -> dw_min:9.9247e-01  dw_max:1.0068e+00 lr:1.0000e-02
2023-04-03 10:27:01,721 ADAM: Layer 2 -> dw_min:9.8771e-01  dw_max:1.0117e+00 lr:1.0000e-02
2023-04-03 10:27:01,721 ADAM: Layer 3 -> dw_min:9.9598e-01  dw_max:1.0032e+00 lr:1.0000e-02
2023-04-03 10:27:01,777 			Learning rate: weights:   1.000e-02    
2023-04-03 10:27:01,778 			Last test performance: 99.28%
2023-04-03 10:27:01,778 ----------------
2023-04-03 10:27:04,936   14  =>  73   		Training 486 pattern with 99.38% 	Forward time: 	 3.06 sec
2023-04-03 10:27:04,936 			Loss:    1.444e-02    			Backward time: 	 0.09 sec 
2023-04-03 10:27:04,936 ADAM: Layer 0 -> dw_min:9.9638e-01  dw_max:1.0018e+00 lr:1.0000e-02
2023-04-03 10:27:04,936 ADAM: Layer 1 -> dw_min:9.9006e-01  dw_max:1.0065e+00 lr:1.0000e-02
2023-04-03 10:27:04,936 ADAM: Layer 2 -> dw_min:9.8892e-01  dw_max:1.0105e+00 lr:1.0000e-02
2023-04-03 10:27:04,936 ADAM: Layer 3 -> dw_min:9.9635e-01  dw_max:1.0031e+00 lr:1.0000e-02
2023-04-03 10:27:04,976 			Learning rate: weights:   1.000e-02    
2023-04-03 10:27:04,977 			Last test performance: 99.28%
2023-04-03 10:27:04,977 ----------------
2023-04-03 10:27:08,133   14  =>  74   		Training 486 pattern with 99.79% 	Forward time: 	 3.06 sec
2023-04-03 10:27:08,133 			Loss:    4.587e-03    			Backward time: 	 0.09 sec 
2023-04-03 10:27:08,133 ADAM: Layer 0 -> dw_min:9.9634e-01  dw_max:1.0020e+00 lr:1.0000e-02
2023-04-03 10:27:08,133 ADAM: Layer 1 -> dw_min:9.9116e-01  dw_max:1.0059e+00 lr:1.0000e-02
2023-04-03 10:27:08,133 ADAM: Layer 2 -> dw_min:9.9002e-01  dw_max:1.0113e+00 lr:1.0000e-02
2023-04-03 10:27:08,134 ADAM: Layer 3 -> dw_min:9.9667e-01  dw_max:1.0030e+00 lr:1.0000e-02
2023-04-03 10:27:08,194 			Learning rate: weights:   1.000e-02    
2023-04-03 10:27:08,194 			Last test performance: 99.28%
2023-04-03 10:27:08,194 ----------------
2023-04-03 10:27:11,352   14  =>  75   		Training 486 pattern with 99.58% 	Forward time: 	 3.06 sec
2023-04-03 10:27:11,352 			Loss:    1.742e-02    			Backward time: 	 0.09 sec 
2023-04-03 10:27:11,352 ADAM: Layer 0 -> dw_min:9.9690e-01  dw_max:1.0021e+00 lr:1.0000e-02
2023-04-03 10:27:11,353 ADAM: Layer 1 -> dw_min:9.9216e-01  dw_max:1.0075e+00 lr:1.0000e-02
2023-04-03 10:27:11,353 ADAM: Layer 2 -> dw_min:9.8674e-01  dw_max:1.0107e+00 lr:1.0000e-02
2023-04-03 10:27:11,353 ADAM: Layer 3 -> dw_min:9.9702e-01  dw_max:1.0031e+00 lr:1.0000e-02
2023-04-03 10:27:11,394 			Learning rate: weights:   1.000e-02    
2023-04-03 10:27:11,394 			Last test performance: 99.28%
2023-04-03 10:27:11,394 ----------------
2023-04-03 10:27:14,551   14  =>  76   		Training 486 pattern with 99.38% 	Forward time: 	 3.06 sec
2023-04-03 10:27:14,551 			Loss:    1.588e-02    			Backward time: 	 0.09 sec 
2023-04-03 10:27:14,552 ADAM: Layer 0 -> dw_min:9.9734e-01  dw_max:1.0021e+00 lr:1.0000e-02
2023-04-03 10:27:14,552 ADAM: Layer 1 -> dw_min:9.9151e-01  dw_max:1.0069e+00 lr:1.0000e-02
2023-04-03 10:27:14,552 ADAM: Layer 2 -> dw_min:9.8703e-01  dw_max:1.0104e+00 lr:1.0000e-02
2023-04-03 10:27:14,552 ADAM: Layer 3 -> dw_min:9.9722e-01  dw_max:1.0039e+00 lr:1.0000e-02
2023-04-03 10:27:14,568 			Learning rate: weights:   1.000e-02    
2023-04-03 10:27:14,568 			Last test performance: 99.28%
2023-04-03 10:27:14,568 ----------------
2023-04-03 10:27:17,725   14  =>  77   		Training 486 pattern with 99.58% 	Forward time: 	 3.06 sec
2023-04-03 10:27:17,725 			Loss:    1.075e-02    			Backward time: 	 0.09 sec 
2023-04-03 10:27:17,726 ADAM: Layer 0 -> dw_min:9.9754e-01  dw_max:1.0021e+00 lr:1.0000e-02
2023-04-03 10:27:17,726 ADAM: Layer 1 -> dw_min:9.9237e-01  dw_max:1.0065e+00 lr:1.0000e-02
2023-04-03 10:27:17,726 ADAM: Layer 2 -> dw_min:9.8828e-01  dw_max:1.0116e+00 lr:1.0000e-02
2023-04-03 10:27:17,726 ADAM: Layer 3 -> dw_min:9.9735e-01  dw_max:1.0035e+00 lr:1.0000e-02
2023-04-03 10:27:17,807 			Learning rate: weights:   1.000e-02    
2023-04-03 10:27:17,807 			Last test performance: 99.28%
2023-04-03 10:27:17,807 ----------------
2023-04-03 10:27:20,963   14  =>  78   		Training 486 pattern with 99.38% 	Forward time: 	 3.06 sec
2023-04-03 10:27:20,963 			Loss:    1.371e-02    			Backward time: 	 0.09 sec 
2023-04-03 10:27:20,963 ADAM: Layer 0 -> dw_min:9.9757e-01  dw_max:1.0023e+00 lr:1.0000e-02
2023-04-03 10:27:20,963 ADAM: Layer 1 -> dw_min:9.9364e-01  dw_max:1.0056e+00 lr:1.0000e-02
2023-04-03 10:27:20,963 ADAM: Layer 2 -> dw_min:9.8944e-01  dw_max:1.0110e+00 lr:1.0000e-02
2023-04-03 10:27:20,964 ADAM: Layer 3 -> dw_min:9.9655e-01  dw_max:1.0044e+00 lr:1.0000e-02
2023-04-03 10:27:21,022 			Learning rate: weights:   1.000e-02    
2023-04-03 10:27:21,022 			Last test performance: 99.28%
2023-04-03 10:27:21,022 ----------------
2023-04-03 10:27:24,179   14  =>  79   		Training 486 pattern with 98.96% 	Forward time: 	 3.06 sec
2023-04-03 10:27:24,179 			Loss:    2.436e-02    			Backward time: 	 0.09 sec 
2023-04-03 10:27:24,179 ADAM: Layer 0 -> dw_min:9.9658e-01  dw_max:1.0026e+00 lr:1.0000e-02
2023-04-03 10:27:24,179 ADAM: Layer 1 -> dw_min:9.8967e-01  dw_max:1.0068e+00 lr:1.0000e-02
2023-04-03 10:27:24,179 ADAM: Layer 2 -> dw_min:9.8645e-01  dw_max:1.0124e+00 lr:1.0000e-02
2023-04-03 10:27:24,179 ADAM: Layer 3 -> dw_min:9.9650e-01  dw_max:1.0044e+00 lr:1.0000e-02
2023-04-03 10:27:24,239 			Learning rate: weights:   1.000e-02    
2023-04-03 10:27:24,239 			Last test performance: 99.28%
2023-04-03 10:27:24,239 ----------------
2023-04-03 10:27:27,396   14  =>  80   		Training 486 pattern with 99.58% 	Forward time: 	 3.06 sec
2023-04-03 10:27:27,396 			Loss:    1.570e-02    			Backward time: 	 0.09 sec 
2023-04-03 10:27:27,396 ADAM: Layer 0 -> dw_min:9.9652e-01  dw_max:1.0022e+00 lr:1.0000e-02
2023-04-03 10:27:27,397 ADAM: Layer 1 -> dw_min:9.9074e-01  dw_max:1.0079e+00 lr:1.0000e-02
2023-04-03 10:27:27,397 ADAM: Layer 2 -> dw_min:9.8779e-01  dw_max:1.0112e+00 lr:1.0000e-02
2023-04-03 10:27:27,397 ADAM: Layer 3 -> dw_min:9.9677e-01  dw_max:1.0040e+00 lr:1.0000e-02
2023-04-03 10:27:27,474 			Learning rate: weights:   1.000e-02    
2023-04-03 10:27:27,474 			Last test performance: 99.28%
2023-04-03 10:27:27,474 ----------------
2023-04-03 10:27:30,631   14  =>  81   		Training 486 pattern with 99.79% 	Forward time: 	 3.06 sec
2023-04-03 10:27:30,631 			Loss:    4.530e-03    			Backward time: 	 0.09 sec 
2023-04-03 10:27:30,631 ADAM: Layer 0 -> dw_min:9.9682e-01  dw_max:1.0022e+00 lr:1.0000e-02
2023-04-03 10:27:30,631 ADAM: Layer 1 -> dw_min:9.9161e-01  dw_max:1.0070e+00 lr:1.0000e-02
2023-04-03 10:27:30,631 ADAM: Layer 2 -> dw_min:9.8901e-01  dw_max:1.0126e+00 lr:1.0000e-02
2023-04-03 10:27:30,632 ADAM: Layer 3 -> dw_min:9.9707e-01  dw_max:1.0036e+00 lr:1.0000e-02
2023-04-03 10:27:30,647 			Learning rate: weights:   1.000e-02    
2023-04-03 10:27:30,647 			Last test performance: 99.28%
2023-04-03 10:27:30,647 ----------------
2023-04-03 10:27:33,804   14  =>  82   		Training 486 pattern with 99.79% 	Forward time: 	 3.06 sec
2023-04-03 10:27:33,804 			Loss:    4.836e-03    			Backward time: 	 0.09 sec 
2023-04-03 10:27:33,804 ADAM: Layer 0 -> dw_min:9.9717e-01  dw_max:1.0023e+00 lr:1.0000e-02
2023-04-03 10:27:33,804 ADAM: Layer 1 -> dw_min:9.9098e-01  dw_max:1.0061e+00 lr:1.0000e-02
2023-04-03 10:27:33,804 ADAM: Layer 2 -> dw_min:9.9011e-01  dw_max:1.0114e+00 lr:1.0000e-02
2023-04-03 10:27:33,804 ADAM: Layer 3 -> dw_min:9.9621e-01  dw_max:1.0032e+00 lr:1.0000e-02
2023-04-03 10:27:33,846 			Learning rate: weights:   1.000e-02    
2023-04-03 10:27:33,847 			Last test performance: 99.28%
2023-04-03 10:27:33,847 ----------------
2023-04-03 10:27:37,004   14  =>  83   		Training 486 pattern with 99.58% 	Forward time: 	 3.06 sec
2023-04-03 10:27:37,004 			Loss:    6.777e-03    			Backward time: 	 0.09 sec 
2023-04-03 10:27:37,004 ADAM: Layer 0 -> dw_min:9.9747e-01  dw_max:1.0020e+00 lr:1.0000e-02
2023-04-03 10:27:37,004 ADAM: Layer 1 -> dw_min:9.9190e-01  dw_max:1.0086e+00 lr:1.0000e-02
2023-04-03 10:27:37,004 ADAM: Layer 2 -> dw_min:9.8634e-01  dw_max:1.0129e+00 lr:1.0000e-02
2023-04-03 10:27:37,004 ADAM: Layer 3 -> dw_min:9.9651e-01  dw_max:1.0036e+00 lr:1.0000e-02
2023-04-03 10:27:37,020 			Learning rate: weights:   1.000e-02    
2023-04-03 10:27:37,020 			Last test performance: 99.28%
2023-04-03 10:27:37,020 ----------------
2023-04-03 10:27:40,179   14  =>  84   		Training 486 pattern with 100.00% 	Forward time: 	 3.06 sec
2023-04-03 10:27:40,179 			Loss:    1.877e-03    			Backward time: 	 0.09 sec 
2023-04-03 10:27:40,179 ADAM: Layer 0 -> dw_min:9.9788e-01  dw_max:1.0018e+00 lr:1.0000e-02
2023-04-03 10:27:40,179 ADAM: Layer 1 -> dw_min:9.9276e-01  dw_max:1.0078e+00 lr:1.0000e-02
2023-04-03 10:27:40,180 ADAM: Layer 2 -> dw_min:9.8769e-01  dw_max:1.0121e+00 lr:1.0000e-02
2023-04-03 10:27:40,180 ADAM: Layer 3 -> dw_min:9.9744e-01  dw_max:1.0032e+00 lr:1.0000e-02
2023-04-03 10:27:40,223 			Learning rate: weights:   1.000e-02    
2023-04-03 10:27:40,223 			Last test performance: 99.28%
2023-04-03 10:27:40,223 ----------------
2023-04-03 10:27:43,383   14  =>  85   		Training 486 pattern with 99.38% 	Forward time: 	 3.06 sec
2023-04-03 10:27:43,383 			Loss:    1.109e-02    			Backward time: 	 0.09 sec 
2023-04-03 10:27:43,384 ADAM: Layer 0 -> dw_min:9.9816e-01  dw_max:1.0022e+00 lr:1.0000e-02
2023-04-03 10:27:43,384 ADAM: Layer 1 -> dw_min:9.9325e-01  dw_max:1.0070e+00 lr:1.0000e-02
2023-04-03 10:27:43,384 ADAM: Layer 2 -> dw_min:9.8903e-01  dw_max:1.0109e+00 lr:1.0000e-02
2023-04-03 10:27:43,384 ADAM: Layer 3 -> dw_min:9.9774e-01  dw_max:1.0047e+00 lr:1.0000e-02
2023-04-03 10:27:43,462 			Learning rate: weights:   1.000e-02    
2023-04-03 10:27:43,462 			Last test performance: 99.28%
2023-04-03 10:27:43,462 ----------------
2023-04-03 10:27:46,620   14  =>  86   		Training 486 pattern with 99.58% 	Forward time: 	 3.06 sec
2023-04-03 10:27:46,620 			Loss:    9.403e-03    			Backward time: 	 0.09 sec 
2023-04-03 10:27:46,620 ADAM: Layer 0 -> dw_min:9.9752e-01  dw_max:1.0019e+00 lr:1.0000e-02
2023-04-03 10:27:46,621 ADAM: Layer 1 -> dw_min:9.9019e-01  dw_max:1.0064e+00 lr:1.0000e-02
2023-04-03 10:27:46,621 ADAM: Layer 2 -> dw_min:9.8772e-01  dw_max:1.0134e+00 lr:1.0000e-02
2023-04-03 10:27:46,621 ADAM: Layer 3 -> dw_min:9.9766e-01  dw_max:1.0040e+00 lr:1.0000e-02
2023-04-03 10:27:46,637 			Learning rate: weights:   1.000e-02    
2023-04-03 10:27:46,637 			Last test performance: 99.28%
2023-04-03 10:27:46,637 ----------------
2023-04-03 10:27:49,795   14  =>  87   		Training 486 pattern with 99.58% 	Forward time: 	 3.06 sec
2023-04-03 10:27:49,795 			Loss:    1.263e-02    			Backward time: 	 0.09 sec 
2023-04-03 10:27:49,795 ADAM: Layer 0 -> dw_min:9.9757e-01  dw_max:1.0022e+00 lr:1.0000e-02
2023-04-03 10:27:49,795 ADAM: Layer 1 -> dw_min:9.9105e-01  dw_max:1.0054e+00 lr:1.0000e-02
2023-04-03 10:27:49,795 ADAM: Layer 2 -> dw_min:9.8895e-01  dw_max:1.0121e+00 lr:1.0000e-02
2023-04-03 10:27:49,795 ADAM: Layer 3 -> dw_min:9.9828e-01  dw_max:1.0036e+00 lr:1.0000e-02
2023-04-03 10:27:49,853 			Learning rate: weights:   1.000e-02    
2023-04-03 10:27:49,853 			Last test performance: 99.28%
2023-04-03 10:27:49,853 ----------------
2023-04-03 10:27:53,011   14  =>  88   		Training 486 pattern with 99.38% 	Forward time: 	 3.06 sec
2023-04-03 10:27:53,011 			Loss:    1.676e-02    			Backward time: 	 0.09 sec 
2023-04-03 10:27:53,012 ADAM: Layer 0 -> dw_min:9.9667e-01  dw_max:1.0027e+00 lr:1.0000e-02
2023-04-03 10:27:53,012 ADAM: Layer 1 -> dw_min:9.9207e-01  dw_max:1.0057e+00 lr:1.0000e-02
2023-04-03 10:27:53,012 ADAM: Layer 2 -> dw_min:9.8850e-01  dw_max:1.0142e+00 lr:1.0000e-02
2023-04-03 10:27:53,012 ADAM: Layer 3 -> dw_min:9.9792e-01  dw_max:1.0036e+00 lr:1.0000e-02
2023-04-03 10:27:53,070 			Learning rate: weights:   1.000e-02    
2023-04-03 10:27:53,070 			Last test performance: 99.28%
2023-04-03 10:27:53,070 ----------------
2023-04-03 10:27:56,228   14  =>  89   		Training 486 pattern with 99.17% 	Forward time: 	 3.06 sec
2023-04-03 10:27:56,228 			Loss:    2.355e-02    			Backward time: 	 0.09 sec 
2023-04-03 10:27:56,228 ADAM: Layer 0 -> dw_min:9.9571e-01  dw_max:1.0041e+00 lr:1.0000e-02
2023-04-03 10:27:56,228 ADAM: Layer 1 -> dw_min:9.9203e-01  dw_max:1.0088e+00 lr:1.0000e-02
2023-04-03 10:27:56,228 ADAM: Layer 2 -> dw_min:9.8720e-01  dw_max:1.0128e+00 lr:1.0000e-02
2023-04-03 10:27:56,229 ADAM: Layer 3 -> dw_min:9.9676e-01  dw_max:1.0054e+00 lr:1.0000e-02
2023-04-03 10:27:56,286 			Learning rate: weights:   1.000e-02    
2023-04-03 10:27:56,286 			Last test performance: 99.28%
2023-04-03 10:27:56,286 ----------------
2023-04-03 10:27:59,444   14  =>  90   		Training 486 pattern with 99.79% 	Forward time: 	 3.06 sec
2023-04-03 10:27:59,444 			Loss:    6.156e-03    			Backward time: 	 0.09 sec 
2023-04-03 10:27:59,444 ADAM: Layer 0 -> dw_min:9.9647e-01  dw_max:1.0040e+00 lr:1.0000e-02
2023-04-03 10:27:59,444 ADAM: Layer 1 -> dw_min:9.9283e-01  dw_max:1.0080e+00 lr:1.0000e-02
2023-04-03 10:27:59,444 ADAM: Layer 2 -> dw_min:9.8730e-01  dw_max:1.0115e+00 lr:1.0000e-02
2023-04-03 10:27:59,444 ADAM: Layer 3 -> dw_min:9.9706e-01  dw_max:1.0051e+00 lr:1.0000e-02
2023-04-03 10:27:59,486 			Learning rate: weights:   1.000e-02    
2023-04-03 10:27:59,486 			Last test performance: 99.28%
2023-04-03 10:27:59,486 ----------------
2023-04-03 10:28:02,648   14  =>  91   		Training 486 pattern with 99.79% 	Forward time: 	 3.06 sec
2023-04-03 10:28:02,648 			Loss:    1.306e-02    			Backward time: 	 0.09 sec 
2023-04-03 10:28:02,648 ADAM: Layer 0 -> dw_min:9.9686e-01  dw_max:1.0038e+00 lr:1.0000e-02
2023-04-03 10:28:02,648 ADAM: Layer 1 -> dw_min:9.9324e-01  dw_max:1.0078e+00 lr:1.0000e-02
2023-04-03 10:28:02,648 ADAM: Layer 2 -> dw_min:9.8853e-01  dw_max:1.0104e+00 lr:1.0000e-02
2023-04-03 10:28:02,649 ADAM: Layer 3 -> dw_min:9.9729e-01  dw_max:1.0046e+00 lr:1.0000e-02
2023-04-03 10:28:02,664 			Learning rate: weights:   1.000e-02    
2023-04-03 10:28:02,664 			Last test performance: 99.28%
2023-04-03 10:28:02,664 ----------------
2023-04-03 10:28:05,822   14  =>  92   		Training 486 pattern with 99.79% 	Forward time: 	 3.06 sec
2023-04-03 10:28:05,822 			Loss:    4.900e-03    			Backward time: 	 0.09 sec 
2023-04-03 10:28:05,822 ADAM: Layer 0 -> dw_min:9.9683e-01  dw_max:1.0039e+00 lr:1.0000e-02
2023-04-03 10:28:05,823 ADAM: Layer 1 -> dw_min:9.9417e-01  dw_max:1.0070e+00 lr:1.0000e-02
2023-04-03 10:28:05,823 ADAM: Layer 2 -> dw_min:9.8837e-01  dw_max:1.0100e+00 lr:1.0000e-02
2023-04-03 10:28:05,823 ADAM: Layer 3 -> dw_min:9.9758e-01  dw_max:1.0044e+00 lr:1.0000e-02
2023-04-03 10:28:05,882 			Learning rate: weights:   1.000e-02    
2023-04-03 10:28:05,882 			Last test performance: 99.28%
2023-04-03 10:28:05,882 ----------------
2023-04-03 10:28:09,040   14  =>  93   		Training 486 pattern with 99.38% 	Forward time: 	 3.06 sec
2023-04-03 10:28:09,040 			Loss:    1.816e-02    			Backward time: 	 0.09 sec 
2023-04-03 10:28:09,040 ADAM: Layer 0 -> dw_min:9.9694e-01  dw_max:1.0034e+00 lr:1.0000e-02
2023-04-03 10:28:09,041 ADAM: Layer 1 -> dw_min:9.9441e-01  dw_max:1.0063e+00 lr:1.0000e-02
2023-04-03 10:28:09,041 ADAM: Layer 2 -> dw_min:9.8783e-01  dw_max:1.0088e+00 lr:1.0000e-02
2023-04-03 10:28:09,041 ADAM: Layer 3 -> dw_min:9.9672e-01  dw_max:1.0039e+00 lr:1.0000e-02
2023-04-03 10:28:09,099 			Learning rate: weights:   1.000e-02    
2023-04-03 10:28:09,100 			Last test performance: 99.28%
2023-04-03 10:28:09,100 ----------------
2023-04-03 10:28:12,259   14  =>  94   		Training 486 pattern with 99.17% 	Forward time: 	 3.06 sec
2023-04-03 10:28:12,259 			Loss:    2.211e-02    			Backward time: 	 0.09 sec 
2023-04-03 10:28:12,259 ADAM: Layer 0 -> dw_min:9.9639e-01  dw_max:1.0035e+00 lr:1.0000e-02
2023-04-03 10:28:12,259 ADAM: Layer 1 -> dw_min:9.9270e-01  dw_max:1.0092e+00 lr:1.0000e-02
2023-04-03 10:28:12,260 ADAM: Layer 2 -> dw_min:9.8725e-01  dw_max:1.0103e+00 lr:1.0000e-02
2023-04-03 10:28:12,260 ADAM: Layer 3 -> dw_min:9.9697e-01  dw_max:1.0047e+00 lr:1.0000e-02
2023-04-03 10:28:12,351 			Learning rate: weights:   1.000e-02    
2023-04-03 10:28:12,352 			Last test performance: 99.28%
2023-04-03 10:28:12,352 ----------------
2023-04-03 10:28:15,511   14  =>  95   		Training 486 pattern with 99.79% 	Forward time: 	 3.06 sec
2023-04-03 10:28:15,511 			Loss:    8.308e-03    			Backward time: 	 0.09 sec 
2023-04-03 10:28:15,511 ADAM: Layer 0 -> dw_min:9.9676e-01  dw_max:1.0034e+00 lr:1.0000e-02
2023-04-03 10:28:15,511 ADAM: Layer 1 -> dw_min:9.9357e-01  dw_max:1.0083e+00 lr:1.0000e-02
2023-04-03 10:28:15,511 ADAM: Layer 2 -> dw_min:9.8784e-01  dw_max:1.0111e+00 lr:1.0000e-02
2023-04-03 10:28:15,511 ADAM: Layer 3 -> dw_min:9.9720e-01  dw_max:1.0040e+00 lr:1.0000e-02
2023-04-03 10:28:15,527 			Learning rate: weights:   1.000e-02    
2023-04-03 10:28:15,527 			Last test performance: 99.28%
2023-04-03 10:28:15,527 ----------------
2023-04-03 10:28:18,686   14  =>  96   		Training 486 pattern with 98.96% 	Forward time: 	 3.06 sec
2023-04-03 10:28:18,686 			Loss:    3.452e-02    			Backward time: 	 0.09 sec 
2023-04-03 10:28:18,686 ADAM: Layer 0 -> dw_min:9.9637e-01  dw_max:1.0034e+00 lr:1.0000e-02
2023-04-03 10:28:18,686 ADAM: Layer 1 -> dw_min:9.9380e-01  dw_max:1.0085e+00 lr:1.0000e-02
2023-04-03 10:28:18,687 ADAM: Layer 2 -> dw_min:9.8904e-01  dw_max:1.0100e+00 lr:1.0000e-02
2023-04-03 10:28:18,687 ADAM: Layer 3 -> dw_min:9.9656e-01  dw_max:1.0044e+00 lr:1.0000e-02
2023-04-03 10:28:18,746 			Learning rate: weights:   1.000e-02    
2023-04-03 10:28:18,746 			Last test performance: 99.28%
2023-04-03 10:28:18,746 ----------------
2023-04-03 10:28:21,905   14  =>  97   		Training 486 pattern with 99.58% 	Forward time: 	 3.06 sec
2023-04-03 10:28:21,905 			Loss:    1.875e-02    			Backward time: 	 0.09 sec 
2023-04-03 10:28:21,905 ADAM: Layer 0 -> dw_min:9.9674e-01  dw_max:1.0041e+00 lr:1.0000e-02
2023-04-03 10:28:21,905 ADAM: Layer 1 -> dw_min:9.9225e-01  dw_max:1.0075e+00 lr:1.0000e-02
2023-04-03 10:28:21,905 ADAM: Layer 2 -> dw_min:9.8940e-01  dw_max:1.0102e+00 lr:1.0000e-02
2023-04-03 10:28:21,905 ADAM: Layer 3 -> dw_min:9.9535e-01  dw_max:1.0040e+00 lr:1.0000e-02
2023-04-03 10:28:21,922 			Learning rate: weights:   1.000e-02    
2023-04-03 10:28:21,922 			Last test performance: 99.28%
2023-04-03 10:28:21,922 ----------------
2023-04-03 10:28:25,081   14  =>  98   		Training 486 pattern with 99.38% 	Forward time: 	 3.06 sec
2023-04-03 10:28:25,081 			Loss:    1.912e-02    			Backward time: 	 0.09 sec 
2023-04-03 10:28:25,081 ADAM: Layer 0 -> dw_min:9.9772e-01  dw_max:1.0031e+00 lr:1.0000e-02
2023-04-03 10:28:25,081 ADAM: Layer 1 -> dw_min:9.9285e-01  dw_max:1.0068e+00 lr:1.0000e-02
2023-04-03 10:28:25,081 ADAM: Layer 2 -> dw_min:9.8609e-01  dw_max:1.0133e+00 lr:1.0000e-02
2023-04-03 10:28:25,081 ADAM: Layer 3 -> dw_min:9.9533e-01  dw_max:1.0038e+00 lr:1.0000e-02
2023-04-03 10:28:25,159 			Learning rate: weights:   1.000e-02    
2023-04-03 10:28:25,159 			Last test performance: 99.28%
2023-04-03 10:28:25,159 ----------------
2023-04-03 10:28:28,317   14  =>  99   		Training 486 pattern with 98.96% 	Forward time: 	 3.06 sec
2023-04-03 10:28:28,317 			Loss:    2.538e-02    			Backward time: 	 0.09 sec 
2023-04-03 10:28:28,317 ADAM: Layer 0 -> dw_min:9.9789e-01  dw_max:1.0030e+00 lr:1.0000e-02
2023-04-03 10:28:28,317 ADAM: Layer 1 -> dw_min:9.9247e-01  dw_max:1.0066e+00 lr:1.0000e-02
2023-04-03 10:28:28,317 ADAM: Layer 2 -> dw_min:9.8749e-01  dw_max:1.0127e+00 lr:1.0000e-02
2023-04-03 10:28:28,317 ADAM: Layer 3 -> dw_min:9.9561e-01  dw_max:1.0040e+00 lr:1.0000e-02
2023-04-03 10:28:28,399 			Learning rate: weights:   1.000e-02    
2023-04-03 10:28:28,399 			Last test performance: 99.28%
2023-04-03 10:28:28,399 ----------------
2023-04-03 10:28:31,559   14  => 100   		Training 486 pattern with 100.00% 	Forward time: 	 3.06 sec
2023-04-03 10:28:31,559 			Loss:    3.062e-03    			Backward time: 	 0.09 sec 
2023-04-03 10:28:31,559 ADAM: Layer 0 -> dw_min:9.9807e-01  dw_max:1.0026e+00 lr:1.0000e-02
2023-04-03 10:28:31,559 ADAM: Layer 1 -> dw_min:9.9280e-01  dw_max:1.0064e+00 lr:1.0000e-02
2023-04-03 10:28:31,559 ADAM: Layer 2 -> dw_min:9.8873e-01  dw_max:1.0113e+00 lr:1.0000e-02
2023-04-03 10:28:31,559 ADAM: Layer 3 -> dw_min:9.9605e-01  dw_max:1.0036e+00 lr:1.0000e-02
2023-04-03 10:28:31,600 			Learning rate: weights:   1.000e-02    
2023-04-03 10:28:31,600 			Last test performance: 99.28%
2023-04-03 10:28:31,600 ----------------
2023-04-03 10:28:34,757   14  => 101   		Training 486 pattern with 99.79% 	Forward time: 	 3.06 sec
2023-04-03 10:28:34,757 			Loss:    5.657e-03    			Backward time: 	 0.09 sec 
2023-04-03 10:28:34,757 ADAM: Layer 0 -> dw_min:9.9818e-01  dw_max:1.0026e+00 lr:1.0000e-02
2023-04-03 10:28:34,757 ADAM: Layer 1 -> dw_min:9.9135e-01  dw_max:1.0111e+00 lr:1.0000e-02
2023-04-03 10:28:34,758 ADAM: Layer 2 -> dw_min:9.8570e-01  dw_max:1.0110e+00 lr:1.0000e-02
2023-04-03 10:28:34,758 ADAM: Layer 3 -> dw_min:9.9582e-01  dw_max:1.0035e+00 lr:1.0000e-02
2023-04-03 10:28:34,816 			Learning rate: weights:   1.000e-02    
2023-04-03 10:28:34,816 			Last test performance: 99.28%
2023-04-03 10:28:34,816 ----------------
2023-04-03 10:28:37,974   14  => 102   		Training 486 pattern with 99.79% 	Forward time: 	 3.06 sec
2023-04-03 10:28:37,974 			Loss:    1.110e-02    			Backward time: 	 0.09 sec 
2023-04-03 10:28:37,974 ADAM: Layer 0 -> dw_min:9.9779e-01  dw_max:1.0024e+00 lr:1.0000e-02
2023-04-03 10:28:37,975 ADAM: Layer 1 -> dw_min:9.9221e-01  dw_max:1.0098e+00 lr:1.0000e-02
2023-04-03 10:28:37,975 ADAM: Layer 2 -> dw_min:9.8712e-01  dw_max:1.0099e+00 lr:1.0000e-02
2023-04-03 10:28:37,975 ADAM: Layer 3 -> dw_min:9.9626e-01  dw_max:1.0032e+00 lr:1.0000e-02
2023-04-03 10:28:38,033 			Learning rate: weights:   1.000e-02    
2023-04-03 10:28:38,033 			Last test performance: 99.28%
2023-04-03 10:28:38,033 ----------------
2023-04-03 10:28:41,193   14  => 103   		Training 486 pattern with 98.75% 	Forward time: 	 3.06 sec
2023-04-03 10:28:41,193 			Loss:    2.302e-02    			Backward time: 	 0.09 sec 
2023-04-03 10:28:41,194 ADAM: Layer 0 -> dw_min:9.9704e-01  dw_max:1.0044e+00 lr:1.0000e-02
2023-04-03 10:28:41,194 ADAM: Layer 1 -> dw_min:9.9300e-01  dw_max:1.0082e+00 lr:1.0000e-02
2023-04-03 10:28:41,194 ADAM: Layer 2 -> dw_min:9.8635e-01  dw_max:1.0115e+00 lr:1.0000e-02
2023-04-03 10:28:41,194 ADAM: Layer 3 -> dw_min:9.9680e-01  dw_max:1.0044e+00 lr:1.0000e-02
2023-04-03 10:28:41,287 			Learning rate: weights:   1.000e-02    
2023-04-03 10:28:41,287 			Last test performance: 99.28%
2023-04-03 10:28:41,287 ----------------
2023-04-03 10:28:44,447   14  => 104   		Training 486 pattern with 99.58% 	Forward time: 	 3.06 sec
2023-04-03 10:28:44,447 			Loss:    7.316e-03    			Backward time: 	 0.09 sec 
2023-04-03 10:28:44,447 ADAM: Layer 0 -> dw_min:9.9719e-01  dw_max:1.0045e+00 lr:1.0000e-02
2023-04-03 10:28:44,447 ADAM: Layer 1 -> dw_min:9.8749e-01  dw_max:1.0078e+00 lr:1.0000e-02
2023-04-03 10:28:44,447 ADAM: Layer 2 -> dw_min:9.8600e-01  dw_max:1.0104e+00 lr:1.0000e-02
2023-04-03 10:28:44,447 ADAM: Layer 3 -> dw_min:9.9537e-01  dw_max:1.0039e+00 lr:1.0000e-02
2023-04-03 10:28:44,508 			Learning rate: weights:   1.000e-02    
2023-04-03 10:28:44,508 			Last test performance: 99.28%
2023-04-03 10:28:44,508 ----------------
2023-04-03 10:28:47,666   14  => 105   		Training 486 pattern with 99.17% 	Forward time: 	 3.06 sec
2023-04-03 10:28:47,666 			Loss:    1.595e-02    			Backward time: 	 0.09 sec 
2023-04-03 10:28:47,666 ADAM: Layer 0 -> dw_min:9.9720e-01  dw_max:1.0035e+00 lr:1.0000e-02
2023-04-03 10:28:47,666 ADAM: Layer 1 -> dw_min:9.8868e-01  dw_max:1.0076e+00 lr:1.0000e-02
2023-04-03 10:28:47,666 ADAM: Layer 2 -> dw_min:9.8670e-01  dw_max:1.0097e+00 lr:1.0000e-02
2023-04-03 10:28:47,667 ADAM: Layer 3 -> dw_min:9.9502e-01  dw_max:1.0042e+00 lr:1.0000e-02
2023-04-03 10:28:47,726 			Learning rate: weights:   1.000e-02    
2023-04-03 10:28:47,726 			Last test performance: 99.28%
2023-04-03 10:28:47,726 ----------------
2023-04-03 10:28:50,886   14  => 106   		Training 486 pattern with 99.38% 	Forward time: 	 3.06 sec
2023-04-03 10:28:50,886 			Loss:    1.614e-02    			Backward time: 	 0.09 sec 
2023-04-03 10:28:50,886 ADAM: Layer 0 -> dw_min:9.9779e-01  dw_max:1.0033e+00 lr:1.0000e-02
2023-04-03 10:28:50,886 ADAM: Layer 1 -> dw_min:9.8977e-01  dw_max:1.0068e+00 lr:1.0000e-02
2023-04-03 10:28:50,886 ADAM: Layer 2 -> dw_min:9.8604e-01  dw_max:1.0105e+00 lr:1.0000e-02
2023-04-03 10:28:50,887 ADAM: Layer 3 -> dw_min:9.9545e-01  dw_max:1.0038e+00 lr:1.0000e-02
2023-04-03 10:28:50,973 			Learning rate: weights:   1.000e-02    
2023-04-03 10:28:50,973 			Last test performance: 99.28%
2023-04-03 10:28:50,973 ----------------
2023-04-03 10:28:54,133   14  => 107   		Training 486 pattern with 99.38% 	Forward time: 	 3.06 sec
2023-04-03 10:28:54,133 			Loss:    1.908e-02    			Backward time: 	 0.09 sec 
2023-04-03 10:28:54,133 ADAM: Layer 0 -> dw_min:9.9761e-01  dw_max:1.0030e+00 lr:1.0000e-02
2023-04-03 10:28:54,133 ADAM: Layer 1 -> dw_min:9.9026e-01  dw_max:1.0061e+00 lr:1.0000e-02
2023-04-03 10:28:54,133 ADAM: Layer 2 -> dw_min:9.8760e-01  dw_max:1.0128e+00 lr:1.0000e-02
2023-04-03 10:28:54,134 ADAM: Layer 3 -> dw_min:9.9568e-01  dw_max:1.0053e+00 lr:1.0000e-02
2023-04-03 10:28:54,205 			Learning rate: weights:   1.000e-02    
2023-04-03 10:28:54,206 			Last test performance: 99.28%
2023-04-03 10:28:54,206 ----------------
2023-04-03 10:28:57,366   14  => 108   		Training 486 pattern with 99.38% 	Forward time: 	 3.06 sec
2023-04-03 10:28:57,366 			Loss:    2.221e-02    			Backward time: 	 0.09 sec 
2023-04-03 10:28:57,366 ADAM: Layer 0 -> dw_min:9.9764e-01  dw_max:1.0039e+00 lr:1.0000e-02
2023-04-03 10:28:57,366 ADAM: Layer 1 -> dw_min:9.9105e-01  dw_max:1.0103e+00 lr:1.0000e-02
2023-04-03 10:28:57,366 ADAM: Layer 2 -> dw_min:9.8762e-01  dw_max:1.0138e+00 lr:1.0000e-02
2023-04-03 10:28:57,366 ADAM: Layer 3 -> dw_min:9.9611e-01  dw_max:1.0038e+00 lr:1.0000e-02
2023-04-03 10:28:57,425 			Learning rate: weights:   1.000e-02    
2023-04-03 10:28:57,426 			Last test performance: 99.28%
2023-04-03 10:28:57,426 ----------------
2023-04-03 10:29:00,583   14  => 109   		Training 486 pattern with 99.38% 	Forward time: 	 3.06 sec
2023-04-03 10:29:00,583 			Loss:    1.246e-02    			Backward time: 	 0.09 sec 
2023-04-03 10:29:00,583 ADAM: Layer 0 -> dw_min:9.9718e-01  dw_max:1.0041e+00 lr:1.0000e-02
2023-04-03 10:29:00,583 ADAM: Layer 1 -> dw_min:9.9187e-01  dw_max:1.0093e+00 lr:1.0000e-02
2023-04-03 10:29:00,583 ADAM: Layer 2 -> dw_min:9.8885e-01  dw_max:1.0125e+00 lr:1.0000e-02
2023-04-03 10:29:00,583 ADAM: Layer 3 -> dw_min:9.9648e-01  dw_max:1.0033e+00 lr:1.0000e-02
2023-04-03 10:29:00,653 			Learning rate: weights:   1.000e-02    
2023-04-03 10:29:00,653 			Last test performance: 99.28%
2023-04-03 10:29:00,653 ----------------
2023-04-03 10:29:03,813   14  => 110   		Training 486 pattern with 99.58% 	Forward time: 	 3.06 sec
2023-04-03 10:29:03,813 			Loss:    7.696e-03    			Backward time: 	 0.09 sec 
2023-04-03 10:29:03,813 ADAM: Layer 0 -> dw_min:9.9659e-01  dw_max:1.0043e+00 lr:1.0000e-02
2023-04-03 10:29:03,813 ADAM: Layer 1 -> dw_min:9.9260e-01  dw_max:1.0096e+00 lr:1.0000e-02
2023-04-03 10:29:03,813 ADAM: Layer 2 -> dw_min:9.9040e-01  dw_max:1.0112e+00 lr:1.0000e-02
2023-04-03 10:29:03,813 ADAM: Layer 3 -> dw_min:9.9657e-01  dw_max:1.0036e+00 lr:1.0000e-02
2023-04-03 10:29:03,872 			Learning rate: weights:   1.000e-02    
2023-04-03 10:29:03,872 			Last test performance: 99.28%
2023-04-03 10:29:03,872 ----------------
2023-04-03 10:29:07,031   14  => 111   		Training 486 pattern with 99.58% 	Forward time: 	 3.06 sec
2023-04-03 10:29:07,031 			Loss:    1.162e-02    			Backward time: 	 0.09 sec 
2023-04-03 10:29:07,031 ADAM: Layer 0 -> dw_min:9.9693e-01  dw_max:1.0038e+00 lr:1.0000e-02
2023-04-03 10:29:07,032 ADAM: Layer 1 -> dw_min:9.9343e-01  dw_max:1.0085e+00 lr:1.0000e-02
2023-04-03 10:29:07,032 ADAM: Layer 2 -> dw_min:9.9125e-01  dw_max:1.0102e+00 lr:1.0000e-02
2023-04-03 10:29:07,032 ADAM: Layer 3 -> dw_min:9.9701e-01  dw_max:1.0032e+00 lr:1.0000e-02
2023-04-03 10:29:07,048 			Learning rate: weights:   1.000e-02    
2023-04-03 10:29:07,048 			Last test performance: 99.28%
2023-04-03 10:29:07,048 ----------------
2023-04-03 10:29:10,207   14  => 112   		Training 486 pattern with 99.17% 	Forward time: 	 3.06 sec
2023-04-03 10:29:10,207 			Loss:    1.822e-02    			Backward time: 	 0.09 sec 
2023-04-03 10:29:10,207 ADAM: Layer 0 -> dw_min:9.9723e-01  dw_max:1.0040e+00 lr:1.0000e-02
2023-04-03 10:29:10,207 ADAM: Layer 1 -> dw_min:9.9419e-01  dw_max:1.0110e+00 lr:1.0000e-02
2023-04-03 10:29:10,208 ADAM: Layer 2 -> dw_min:9.8588e-01  dw_max:1.0092e+00 lr:1.0000e-02
2023-04-03 10:29:10,208 ADAM: Layer 3 -> dw_min:9.9601e-01  dw_max:1.0032e+00 lr:1.0000e-02
2023-04-03 10:29:10,266 			Learning rate: weights:   1.000e-02    
2023-04-03 10:29:10,266 			Last test performance: 99.28%
2023-04-03 10:29:10,266 ----------------
2023-04-03 10:29:13,426   14  => 113   		Training 486 pattern with 99.79% 	Forward time: 	 3.06 sec
2023-04-03 10:29:13,426 			Loss:    5.987e-03    			Backward time: 	 0.09 sec 
2023-04-03 10:29:13,427 ADAM: Layer 0 -> dw_min:9.9729e-01  dw_max:1.0039e+00 lr:1.0000e-02
2023-04-03 10:29:13,427 ADAM: Layer 1 -> dw_min:9.9478e-01  dw_max:1.0099e+00 lr:1.0000e-02
2023-04-03 10:29:13,427 ADAM: Layer 2 -> dw_min:9.8732e-01  dw_max:1.0116e+00 lr:1.0000e-02
2023-04-03 10:29:13,427 ADAM: Layer 3 -> dw_min:9.9640e-01  dw_max:1.0050e+00 lr:1.0000e-02
2023-04-03 10:29:13,493 			Learning rate: weights:   1.000e-02    
2023-04-03 10:29:13,493 			Last test performance: 99.28%
2023-04-03 10:29:13,493 ----------------
2023-04-03 10:29:16,652   14  => 114   		Training 486 pattern with 99.58% 	Forward time: 	 3.06 sec
2023-04-03 10:29:16,652 			Loss:    1.851e-02    			Backward time: 	 0.09 sec 
2023-04-03 10:29:16,652 ADAM: Layer 0 -> dw_min:9.9783e-01  dw_max:1.0035e+00 lr:1.0000e-02
2023-04-03 10:29:16,653 ADAM: Layer 1 -> dw_min:9.9505e-01  dw_max:1.0087e+00 lr:1.0000e-02
2023-04-03 10:29:16,653 ADAM: Layer 2 -> dw_min:9.8566e-01  dw_max:1.0127e+00 lr:1.0000e-02
2023-04-03 10:29:16,653 ADAM: Layer 3 -> dw_min:9.9676e-01  dw_max:1.0045e+00 lr:1.0000e-02
2023-04-03 10:29:16,716 			Learning rate: weights:   1.000e-02    
2023-04-03 10:29:16,716 			Last test performance: 99.28%
2023-04-03 10:29:16,716 ----------------
2023-04-03 10:29:19,874   14  => 115   		Training 486 pattern with 99.38% 	Forward time: 	 3.06 sec
2023-04-03 10:29:19,875 			Loss:    1.738e-02    			Backward time: 	 0.09 sec 
2023-04-03 10:29:19,875 ADAM: Layer 0 -> dw_min:9.9791e-01  dw_max:1.0025e+00 lr:1.0000e-02
2023-04-03 10:29:19,875 ADAM: Layer 1 -> dw_min:9.9525e-01  dw_max:1.0078e+00 lr:1.0000e-02
2023-04-03 10:29:19,875 ADAM: Layer 2 -> dw_min:9.8620e-01  dw_max:1.0115e+00 lr:1.0000e-02
2023-04-03 10:29:19,875 ADAM: Layer 3 -> dw_min:9.9715e-01  dw_max:1.0041e+00 lr:1.0000e-02
2023-04-03 10:29:19,933 			Learning rate: weights:   1.000e-02    
2023-04-03 10:29:19,934 			Last test performance: 99.28%
2023-04-03 10:29:19,934 ----------------
2023-04-03 10:29:23,092   14  => 116   		Training 486 pattern with 99.58% 	Forward time: 	 3.06 sec
2023-04-03 10:29:23,092 			Loss:    1.330e-02    			Backward time: 	 0.09 sec 
2023-04-03 10:29:23,093 ADAM: Layer 0 -> dw_min:9.9800e-01  dw_max:1.0023e+00 lr:1.0000e-02
2023-04-03 10:29:23,093 ADAM: Layer 1 -> dw_min:9.9426e-01  dw_max:1.0099e+00 lr:1.0000e-02
2023-04-03 10:29:23,093 ADAM: Layer 2 -> dw_min:9.8757e-01  dw_max:1.0103e+00 lr:1.0000e-02
2023-04-03 10:29:23,093 ADAM: Layer 3 -> dw_min:9.9730e-01  dw_max:1.0037e+00 lr:1.0000e-02
2023-04-03 10:29:23,151 			Learning rate: weights:   1.000e-02    
2023-04-03 10:29:23,151 			Last test performance: 99.28%
2023-04-03 10:29:23,151 ----------------
2023-04-03 10:29:26,308   14  => 117   		Training 486 pattern with 100.00% 	Forward time: 	 3.06 sec
2023-04-03 10:29:26,308 			Loss:    5.784e-03    			Backward time: 	 0.09 sec 
2023-04-03 10:29:26,308 ADAM: Layer 0 -> dw_min:9.9742e-01  dw_max:1.0023e+00 lr:1.0000e-02
2023-04-03 10:29:26,309 ADAM: Layer 1 -> dw_min:9.9277e-01  dw_max:1.0090e+00 lr:1.0000e-02
2023-04-03 10:29:26,309 ADAM: Layer 2 -> dw_min:9.8821e-01  dw_max:1.0093e+00 lr:1.0000e-02
2023-04-03 10:29:26,309 ADAM: Layer 3 -> dw_min:9.9747e-01  dw_max:1.0039e+00 lr:1.0000e-02
2023-04-03 10:29:26,380 			Learning rate: weights:   1.000e-02    
2023-04-03 10:29:26,380 			Last test performance: 99.28%
2023-04-03 10:29:26,380 ----------------
2023-04-03 10:29:29,538   14  => 118   		Training 486 pattern with 99.58% 	Forward time: 	 3.06 sec
2023-04-03 10:29:29,538 			Loss:    2.111e-02    			Backward time: 	 0.09 sec 
2023-04-03 10:29:29,539 ADAM: Layer 0 -> dw_min:9.9652e-01  dw_max:1.0021e+00 lr:1.0000e-02
2023-04-03 10:29:29,539 ADAM: Layer 1 -> dw_min:9.9311e-01  dw_max:1.0096e+00 lr:1.0000e-02
2023-04-03 10:29:29,539 ADAM: Layer 2 -> dw_min:9.8929e-01  dw_max:1.0103e+00 lr:1.0000e-02
2023-04-03 10:29:29,539 ADAM: Layer 3 -> dw_min:9.9780e-01  dw_max:1.0036e+00 lr:1.0000e-02
2023-04-03 10:29:29,597 			Learning rate: weights:   1.000e-02    
2023-04-03 10:29:29,597 			Last test performance: 99.28%
2023-04-03 10:29:29,597 ----------------
2023-04-03 10:29:32,754   14  => 119   		Training 486 pattern with 99.38% 	Forward time: 	 3.06 sec
2023-04-03 10:29:32,754 			Loss:    8.702e-03    			Backward time: 	 0.09 sec 
2023-04-03 10:29:32,754 ADAM: Layer 0 -> dw_min:9.9676e-01  dw_max:1.0027e+00 lr:1.0000e-02
2023-04-03 10:29:32,755 ADAM: Layer 1 -> dw_min:9.9304e-01  dw_max:1.0090e+00 lr:1.0000e-02
2023-04-03 10:29:32,755 ADAM: Layer 2 -> dw_min:9.8714e-01  dw_max:1.0117e+00 lr:1.0000e-02
2023-04-03 10:29:32,755 ADAM: Layer 3 -> dw_min:9.9615e-01  dw_max:1.0044e+00 lr:1.0000e-02
2023-04-03 10:29:32,825 			Learning rate: weights:   1.000e-02    
2023-04-03 10:29:32,825 			Last test performance: 99.28%
2023-04-03 10:29:32,825 ----------------
2023-04-03 10:29:35,984   14  => 120   		Training 486 pattern with 100.00% 	Forward time: 	 3.06 sec
2023-04-03 10:29:35,984 			Loss:    3.468e-03    			Backward time: 	 0.09 sec 
2023-04-03 10:29:35,984 ADAM: Layer 0 -> dw_min:9.9722e-01  dw_max:1.0023e+00 lr:1.0000e-02
2023-04-03 10:29:35,984 ADAM: Layer 1 -> dw_min:9.9379e-01  dw_max:1.0080e+00 lr:1.0000e-02
2023-04-03 10:29:35,985 ADAM: Layer 2 -> dw_min:9.8841e-01  dw_max:1.0105e+00 lr:1.0000e-02
2023-04-03 10:29:35,985 ADAM: Layer 3 -> dw_min:9.9647e-01  dw_max:1.0039e+00 lr:1.0000e-02
2023-04-03 10:29:36,019 			Learning rate: weights:   1.000e-02    
2023-04-03 10:29:36,019 			Last test performance: 99.28%
2023-04-03 10:29:36,019 ----------------
2023-04-03 10:29:39,178   14  => 121   		Training 486 pattern with 99.17% 	Forward time: 	 3.06 sec
2023-04-03 10:29:39,178 			Loss:    4.146e-02    			Backward time: 	 0.09 sec 
2023-04-03 10:29:39,178 ADAM: Layer 0 -> dw_min:9.9674e-01  dw_max:1.0031e+00 lr:1.0000e-02
2023-04-03 10:29:39,178 ADAM: Layer 1 -> dw_min:9.9227e-01  dw_max:1.0069e+00 lr:1.0000e-02
2023-04-03 10:29:39,178 ADAM: Layer 2 -> dw_min:9.8878e-01  dw_max:1.0121e+00 lr:1.0000e-02
2023-04-03 10:29:39,178 ADAM: Layer 3 -> dw_min:9.9648e-01  dw_max:1.0037e+00 lr:1.0000e-02
2023-04-03 10:29:39,238 			Learning rate: weights:   1.000e-02    
2023-04-03 10:29:39,238 			Last test performance: 99.28%
2023-04-03 10:29:39,238 ----------------
2023-04-03 10:29:42,398   14  => 122   		Training 486 pattern with 99.79% 	Forward time: 	 3.06 sec
2023-04-03 10:29:42,398 			Loss:    7.936e-03    			Backward time: 	 0.09 sec 
2023-04-03 10:29:42,398 ADAM: Layer 0 -> dw_min:9.9624e-01  dw_max:1.0036e+00 lr:1.0000e-02
2023-04-03 10:29:42,398 ADAM: Layer 1 -> dw_min:9.9130e-01  dw_max:1.0064e+00 lr:1.0000e-02
2023-04-03 10:29:42,398 ADAM: Layer 2 -> dw_min:9.8796e-01  dw_max:1.0121e+00 lr:1.0000e-02
2023-04-03 10:29:42,398 ADAM: Layer 3 -> dw_min:9.9677e-01  dw_max:1.0042e+00 lr:1.0000e-02
2023-04-03 10:29:42,482 			Learning rate: weights:   1.000e-02    
2023-04-03 10:29:42,482 			Last test performance: 99.28%
2023-04-03 10:29:42,482 ----------------
2023-04-03 10:29:45,642   14  => 123   		Training 486 pattern with 99.38% 	Forward time: 	 3.06 sec
2023-04-03 10:29:45,642 			Loss:    9.455e-03    			Backward time: 	 0.09 sec 
2023-04-03 10:29:45,642 ADAM: Layer 0 -> dw_min:9.9573e-01  dw_max:1.0050e+00 lr:1.0000e-02
2023-04-03 10:29:45,643 ADAM: Layer 1 -> dw_min:9.9150e-01  dw_max:1.0071e+00 lr:1.0000e-02
2023-04-03 10:29:45,643 ADAM: Layer 2 -> dw_min:9.8713e-01  dw_max:1.0109e+00 lr:1.0000e-02
2023-04-03 10:29:45,643 ADAM: Layer 3 -> dw_min:9.9576e-01  dw_max:1.0038e+00 lr:1.0000e-02
2023-04-03 10:29:45,697 			Learning rate: weights:   1.000e-02    
2023-04-03 10:29:45,697 			Last test performance: 99.28%
2023-04-03 10:29:45,697 ----------------
2023-04-03 10:29:48,854   14  => 124   		Training 486 pattern with 99.58% 	Forward time: 	 3.06 sec
2023-04-03 10:29:48,854 			Loss:    2.093e-02    			Backward time: 	 0.09 sec 
2023-04-03 10:29:48,855 ADAM: Layer 0 -> dw_min:9.9637e-01  dw_max:1.0036e+00 lr:1.0000e-02
2023-04-03 10:29:48,855 ADAM: Layer 1 -> dw_min:9.9303e-01  dw_max:1.0066e+00 lr:1.0000e-02
2023-04-03 10:29:48,855 ADAM: Layer 2 -> dw_min:9.8837e-01  dw_max:1.0098e+00 lr:1.0000e-02
2023-04-03 10:29:48,855 ADAM: Layer 3 -> dw_min:9.9617e-01  dw_max:1.0034e+00 lr:1.0000e-02
2023-04-03 10:29:48,895 
2023-04-03 10:29:48,895 Testing:
2023-04-03 10:29:49,050 		24 of 10000 with 91.67% 	 Time used:  0.16 sec
2023-04-03 10:29:49,203 		48 of 10000 with 95.83% 	 Time used:  0.15 sec
2023-04-03 10:29:49,355 		72 of 10000 with 97.22% 	 Time used:  0.15 sec
2023-04-03 10:29:49,508 		96 of 10000 with 96.88% 	 Time used:  0.15 sec
2023-04-03 10:29:49,661 		120 of 10000 with 97.50% 	 Time used:  0.15 sec
2023-04-03 10:29:49,814 		144 of 10000 with 97.22% 	 Time used:  0.15 sec
2023-04-03 10:29:49,966 		168 of 10000 with 97.02% 	 Time used:  0.15 sec
2023-04-03 10:29:50,119 		192 of 10000 with 97.40% 	 Time used:  0.15 sec
2023-04-03 10:29:50,272 		216 of 10000 with 97.69% 	 Time used:  0.15 sec
2023-04-03 10:29:50,425 		240 of 10000 with 97.92% 	 Time used:  0.15 sec
2023-04-03 10:29:50,577 		264 of 10000 with 98.11% 	 Time used:  0.15 sec
2023-04-03 10:29:50,730 		288 of 10000 with 98.26% 	 Time used:  0.15 sec
2023-04-03 10:29:50,883 		312 of 10000 with 98.08% 	 Time used:  0.15 sec
2023-04-03 10:29:51,036 		336 of 10000 with 98.21% 	 Time used:  0.15 sec
2023-04-03 10:29:51,188 		360 of 10000 with 98.33% 	 Time used:  0.15 sec
2023-04-03 10:29:51,341 		384 of 10000 with 98.44% 	 Time used:  0.15 sec
2023-04-03 10:29:51,494 		408 of 10000 with 98.53% 	 Time used:  0.15 sec
2023-04-03 10:29:51,647 		432 of 10000 with 98.61% 	 Time used:  0.15 sec
2023-04-03 10:29:51,799 		456 of 10000 with 98.25% 	 Time used:  0.15 sec
2023-04-03 10:29:51,952 		480 of 10000 with 98.33% 	 Time used:  0.15 sec
2023-04-03 10:29:52,104 		504 of 10000 with 98.41% 	 Time used:  0.15 sec
2023-04-03 10:29:52,257 		528 of 10000 with 98.48% 	 Time used:  0.15 sec
2023-04-03 10:29:52,410 		552 of 10000 with 98.55% 	 Time used:  0.15 sec
2023-04-03 10:29:52,563 		576 of 10000 with 98.61% 	 Time used:  0.15 sec
2023-04-03 10:29:52,716 		600 of 10000 with 98.67% 	 Time used:  0.15 sec
2023-04-03 10:29:52,868 		624 of 10000 with 98.72% 	 Time used:  0.15 sec
2023-04-03 10:29:53,021 		648 of 10000 with 98.77% 	 Time used:  0.15 sec
2023-04-03 10:29:53,174 		672 of 10000 with 98.81% 	 Time used:  0.15 sec
2023-04-03 10:29:53,326 		696 of 10000 with 98.85% 	 Time used:  0.15 sec
2023-04-03 10:29:53,479 		720 of 10000 with 98.89% 	 Time used:  0.15 sec
2023-04-03 10:29:53,632 		744 of 10000 with 98.92% 	 Time used:  0.15 sec
2023-04-03 10:29:53,785 		768 of 10000 with 98.83% 	 Time used:  0.15 sec
2023-04-03 10:29:53,937 		792 of 10000 with 98.86% 	 Time used:  0.15 sec
2023-04-03 10:29:54,090 		816 of 10000 with 98.90% 	 Time used:  0.15 sec
2023-04-03 10:29:54,243 		840 of 10000 with 98.81% 	 Time used:  0.15 sec
2023-04-03 10:29:54,396 		864 of 10000 with 98.84% 	 Time used:  0.15 sec
2023-04-03 10:29:54,548 		888 of 10000 with 98.87% 	 Time used:  0.15 sec
2023-04-03 10:29:54,701 		912 of 10000 with 98.68% 	 Time used:  0.15 sec
2023-04-03 10:29:54,854 		936 of 10000 with 98.72% 	 Time used:  0.15 sec
2023-04-03 10:29:55,007 		960 of 10000 with 98.75% 	 Time used:  0.15 sec
2023-04-03 10:29:55,159 		984 of 10000 with 98.78% 	 Time used:  0.15 sec
2023-04-03 10:29:55,312 		1008 of 10000 with 98.81% 	 Time used:  0.15 sec
2023-04-03 10:29:55,465 		1032 of 10000 with 98.84% 	 Time used:  0.15 sec
2023-04-03 10:29:55,618 		1056 of 10000 with 98.77% 	 Time used:  0.15 sec
2023-04-03 10:29:55,770 		1080 of 10000 with 98.80% 	 Time used:  0.15 sec
2023-04-03 10:29:55,923 		1104 of 10000 with 98.82% 	 Time used:  0.15 sec
2023-04-03 10:29:56,076 		1128 of 10000 with 98.85% 	 Time used:  0.15 sec
2023-04-03 10:29:56,229 		1152 of 10000 with 98.87% 	 Time used:  0.15 sec
2023-04-03 10:29:56,381 		1176 of 10000 with 98.89% 	 Time used:  0.15 sec
2023-04-03 10:29:56,534 		1200 of 10000 with 98.92% 	 Time used:  0.15 sec
2023-04-03 10:29:56,687 		1224 of 10000 with 98.94% 	 Time used:  0.15 sec
2023-04-03 10:29:56,840 		1248 of 10000 with 98.96% 	 Time used:  0.15 sec
2023-04-03 10:29:56,992 		1272 of 10000 with 98.98% 	 Time used:  0.15 sec
2023-04-03 10:29:57,145 		1296 of 10000 with 99.00% 	 Time used:  0.15 sec
2023-04-03 10:29:57,298 		1320 of 10000 with 99.02% 	 Time used:  0.15 sec
2023-04-03 10:29:57,451 		1344 of 10000 with 99.03% 	 Time used:  0.15 sec
2023-04-03 10:29:57,603 		1368 of 10000 with 99.05% 	 Time used:  0.15 sec
2023-04-03 10:29:57,756 		1392 of 10000 with 99.07% 	 Time used:  0.15 sec
2023-04-03 10:29:57,909 		1416 of 10000 with 99.08% 	 Time used:  0.15 sec
2023-04-03 10:29:58,062 		1440 of 10000 with 99.10% 	 Time used:  0.15 sec
2023-04-03 10:29:58,214 		1464 of 10000 with 99.11% 	 Time used:  0.15 sec
2023-04-03 10:29:58,367 		1488 of 10000 with 99.06% 	 Time used:  0.15 sec
2023-04-03 10:29:58,520 		1512 of 10000 with 99.07% 	 Time used:  0.15 sec
2023-04-03 10:29:58,672 		1536 of 10000 with 99.02% 	 Time used:  0.15 sec
2023-04-03 10:29:58,825 		1560 of 10000 with 99.04% 	 Time used:  0.15 sec
2023-04-03 10:29:58,978 		1584 of 10000 with 99.05% 	 Time used:  0.15 sec
2023-04-03 10:29:59,130 		1608 of 10000 with 99.07% 	 Time used:  0.15 sec
2023-04-03 10:29:59,283 		1632 of 10000 with 99.02% 	 Time used:  0.15 sec
2023-04-03 10:29:59,436 		1656 of 10000 with 99.03% 	 Time used:  0.15 sec
2023-04-03 10:29:59,589 		1680 of 10000 with 99.05% 	 Time used:  0.15 sec
2023-04-03 10:29:59,741 		1704 of 10000 with 99.06% 	 Time used:  0.15 sec
2023-04-03 10:29:59,894 		1728 of 10000 with 99.07% 	 Time used:  0.15 sec
2023-04-03 10:30:00,047 		1752 of 10000 with 99.09% 	 Time used:  0.15 sec
2023-04-03 10:30:00,200 		1776 of 10000 with 99.10% 	 Time used:  0.15 sec
2023-04-03 10:30:00,352 		1800 of 10000 with 99.11% 	 Time used:  0.15 sec
2023-04-03 10:30:00,505 		1824 of 10000 with 99.12% 	 Time used:  0.15 sec
2023-04-03 10:30:00,658 		1848 of 10000 with 99.13% 	 Time used:  0.15 sec
2023-04-03 10:30:00,811 		1872 of 10000 with 99.09% 	 Time used:  0.15 sec
2023-04-03 10:30:00,963 		1896 of 10000 with 99.10% 	 Time used:  0.15 sec
2023-04-03 10:30:01,116 		1920 of 10000 with 99.11% 	 Time used:  0.15 sec
2023-04-03 10:30:01,269 		1944 of 10000 with 99.13% 	 Time used:  0.15 sec
2023-04-03 10:30:01,422 		1968 of 10000 with 99.14% 	 Time used:  0.15 sec
2023-04-03 10:30:01,574 		1992 of 10000 with 99.15% 	 Time used:  0.15 sec
2023-04-03 10:30:01,727 		2016 of 10000 with 99.16% 	 Time used:  0.15 sec
2023-04-03 10:30:01,880 		2040 of 10000 with 99.17% 	 Time used:  0.15 sec
2023-04-03 10:30:02,033 		2064 of 10000 with 99.18% 	 Time used:  0.15 sec
2023-04-03 10:30:02,186 		2088 of 10000 with 99.19% 	 Time used:  0.15 sec
2023-04-03 10:30:02,339 		2112 of 10000 with 99.20% 	 Time used:  0.15 sec
2023-04-03 10:30:02,492 		2136 of 10000 with 99.20% 	 Time used:  0.15 sec
2023-04-03 10:30:02,645 		2160 of 10000 with 99.21% 	 Time used:  0.15 sec
2023-04-03 10:30:02,798 		2184 of 10000 with 99.22% 	 Time used:  0.15 sec
2023-04-03 10:30:02,951 		2208 of 10000 with 99.23% 	 Time used:  0.15 sec
2023-04-03 10:30:03,103 		2232 of 10000 with 99.24% 	 Time used:  0.15 sec
2023-04-03 10:30:03,256 		2256 of 10000 with 99.20% 	 Time used:  0.15 sec
2023-04-03 10:30:03,409 		2280 of 10000 with 99.21% 	 Time used:  0.15 sec
2023-04-03 10:30:03,562 		2304 of 10000 with 99.22% 	 Time used:  0.15 sec
2023-04-03 10:30:03,715 		2328 of 10000 with 99.23% 	 Time used:  0.15 sec
2023-04-03 10:30:03,868 		2352 of 10000 with 99.23% 	 Time used:  0.15 sec
2023-04-03 10:30:04,021 		2376 of 10000 with 99.24% 	 Time used:  0.15 sec
2023-04-03 10:30:04,174 		2400 of 10000 with 99.25% 	 Time used:  0.15 sec
2023-04-03 10:30:04,326 		2424 of 10000 with 99.22% 	 Time used:  0.15 sec
2023-04-03 10:30:04,479 		2448 of 10000 with 99.22% 	 Time used:  0.15 sec
2023-04-03 10:30:04,632 		2472 of 10000 with 99.23% 	 Time used:  0.15 sec
2023-04-03 10:30:04,785 		2496 of 10000 with 99.24% 	 Time used:  0.15 sec
2023-04-03 10:30:04,937 		2520 of 10000 with 99.25% 	 Time used:  0.15 sec
2023-04-03 10:30:05,090 		2544 of 10000 with 99.25% 	 Time used:  0.15 sec
2023-04-03 10:30:05,243 		2568 of 10000 with 99.26% 	 Time used:  0.15 sec
2023-04-03 10:30:05,396 		2592 of 10000 with 99.27% 	 Time used:  0.15 sec
2023-04-03 10:30:05,549 		2616 of 10000 with 99.27% 	 Time used:  0.15 sec
2023-04-03 10:30:05,702 		2640 of 10000 with 99.28% 	 Time used:  0.15 sec
2023-04-03 10:30:05,854 		2664 of 10000 with 99.29% 	 Time used:  0.15 sec
2023-04-03 10:30:06,007 		2688 of 10000 with 99.29% 	 Time used:  0.15 sec
2023-04-03 10:30:06,160 		2712 of 10000 with 99.30% 	 Time used:  0.15 sec
2023-04-03 10:30:06,313 		2736 of 10000 with 99.31% 	 Time used:  0.15 sec
2023-04-03 10:30:06,465 		2760 of 10000 with 99.31% 	 Time used:  0.15 sec
2023-04-03 10:30:06,618 		2784 of 10000 with 99.32% 	 Time used:  0.15 sec
2023-04-03 10:30:06,771 		2808 of 10000 with 99.32% 	 Time used:  0.15 sec
2023-04-03 10:30:06,924 		2832 of 10000 with 99.33% 	 Time used:  0.15 sec
2023-04-03 10:30:07,076 		2856 of 10000 with 99.33% 	 Time used:  0.15 sec
2023-04-03 10:30:07,229 		2880 of 10000 with 99.31% 	 Time used:  0.15 sec
2023-04-03 10:30:07,382 		2904 of 10000 with 99.31% 	 Time used:  0.15 sec
2023-04-03 10:30:07,535 		2928 of 10000 with 99.32% 	 Time used:  0.15 sec
2023-04-03 10:30:07,688 		2952 of 10000 with 99.29% 	 Time used:  0.15 sec
2023-04-03 10:30:07,841 		2976 of 10000 with 99.29% 	 Time used:  0.15 sec
2023-04-03 10:30:07,993 		3000 of 10000 with 99.30% 	 Time used:  0.15 sec
2023-04-03 10:30:08,146 		3024 of 10000 with 99.31% 	 Time used:  0.15 sec
2023-04-03 10:30:08,299 		3048 of 10000 with 99.31% 	 Time used:  0.15 sec
2023-04-03 10:30:08,452 		3072 of 10000 with 99.32% 	 Time used:  0.15 sec
2023-04-03 10:30:08,605 		3096 of 10000 with 99.29% 	 Time used:  0.15 sec
2023-04-03 10:30:08,758 		3120 of 10000 with 99.29% 	 Time used:  0.15 sec
2023-04-03 10:30:08,910 		3144 of 10000 with 99.30% 	 Time used:  0.15 sec
2023-04-03 10:30:09,063 		3168 of 10000 with 99.31% 	 Time used:  0.15 sec
2023-04-03 10:30:09,216 		3192 of 10000 with 99.28% 	 Time used:  0.15 sec
2023-04-03 10:30:09,369 		3216 of 10000 with 99.28% 	 Time used:  0.15 sec
2023-04-03 10:30:09,521 		3240 of 10000 with 99.29% 	 Time used:  0.15 sec
2023-04-03 10:30:09,674 		3264 of 10000 with 99.30% 	 Time used:  0.15 sec
2023-04-03 10:30:09,827 		3288 of 10000 with 99.27% 	 Time used:  0.15 sec
2023-04-03 10:30:09,980 		3312 of 10000 with 99.28% 	 Time used:  0.15 sec
2023-04-03 10:30:10,132 		3336 of 10000 with 99.28% 	 Time used:  0.15 sec
2023-04-03 10:30:10,285 		3360 of 10000 with 99.29% 	 Time used:  0.15 sec
2023-04-03 10:30:10,438 		3384 of 10000 with 99.29% 	 Time used:  0.15 sec
2023-04-03 10:30:10,591 		3408 of 10000 with 99.30% 	 Time used:  0.15 sec
2023-04-03 10:30:10,744 		3432 of 10000 with 99.30% 	 Time used:  0.15 sec
2023-04-03 10:30:10,897 		3456 of 10000 with 99.28% 	 Time used:  0.15 sec
2023-04-03 10:30:11,049 		3480 of 10000 with 99.25% 	 Time used:  0.15 sec
2023-04-03 10:30:11,202 		3504 of 10000 with 99.26% 	 Time used:  0.15 sec
2023-04-03 10:30:11,355 		3528 of 10000 with 99.26% 	 Time used:  0.15 sec
2023-04-03 10:30:11,508 		3552 of 10000 with 99.27% 	 Time used:  0.15 sec
2023-04-03 10:30:11,660 		3576 of 10000 with 99.24% 	 Time used:  0.15 sec
2023-04-03 10:30:11,813 		3600 of 10000 with 99.25% 	 Time used:  0.15 sec
2023-04-03 10:30:11,966 		3624 of 10000 with 99.25% 	 Time used:  0.15 sec
2023-04-03 10:30:12,119 		3648 of 10000 with 99.26% 	 Time used:  0.15 sec
2023-04-03 10:30:12,272 		3672 of 10000 with 99.26% 	 Time used:  0.15 sec
2023-04-03 10:30:12,425 		3696 of 10000 with 99.27% 	 Time used:  0.15 sec
2023-04-03 10:30:12,577 		3720 of 10000 with 99.27% 	 Time used:  0.15 sec
2023-04-03 10:30:12,730 		3744 of 10000 with 99.28% 	 Time used:  0.15 sec
2023-04-03 10:30:12,883 		3768 of 10000 with 99.28% 	 Time used:  0.15 sec
2023-04-03 10:30:13,036 		3792 of 10000 with 99.29% 	 Time used:  0.15 sec
2023-04-03 10:30:13,189 		3816 of 10000 with 99.29% 	 Time used:  0.15 sec
2023-04-03 10:30:13,342 		3840 of 10000 with 99.30% 	 Time used:  0.15 sec
2023-04-03 10:30:13,494 		3864 of 10000 with 99.30% 	 Time used:  0.15 sec
2023-04-03 10:30:13,647 		3888 of 10000 with 99.31% 	 Time used:  0.15 sec
2023-04-03 10:30:13,800 		3912 of 10000 with 99.31% 	 Time used:  0.15 sec
2023-04-03 10:30:13,953 		3936 of 10000 with 99.31% 	 Time used:  0.15 sec
2023-04-03 10:30:14,105 		3960 of 10000 with 99.32% 	 Time used:  0.15 sec
2023-04-03 10:30:14,258 		3984 of 10000 with 99.30% 	 Time used:  0.15 sec
2023-04-03 10:30:14,411 		4008 of 10000 with 99.28% 	 Time used:  0.15 sec
2023-04-03 10:30:14,564 		4032 of 10000 with 99.28% 	 Time used:  0.15 sec
2023-04-03 10:30:14,717 		4056 of 10000 with 99.26% 	 Time used:  0.15 sec
2023-04-03 10:30:14,870 		4080 of 10000 with 99.26% 	 Time used:  0.15 sec
2023-04-03 10:30:15,022 		4104 of 10000 with 99.27% 	 Time used:  0.15 sec
2023-04-03 10:30:15,175 		4128 of 10000 with 99.27% 	 Time used:  0.15 sec
2023-04-03 10:30:15,328 		4152 of 10000 with 99.28% 	 Time used:  0.15 sec
2023-04-03 10:30:15,481 		4176 of 10000 with 99.28% 	 Time used:  0.15 sec
2023-04-03 10:30:15,634 		4200 of 10000 with 99.26% 	 Time used:  0.15 sec
2023-04-03 10:30:15,787 		4224 of 10000 with 99.27% 	 Time used:  0.15 sec
2023-04-03 10:30:15,939 		4248 of 10000 with 99.27% 	 Time used:  0.15 sec
2023-04-03 10:30:16,092 		4272 of 10000 with 99.27% 	 Time used:  0.15 sec
2023-04-03 10:30:16,245 		4296 of 10000 with 99.28% 	 Time used:  0.15 sec
2023-04-03 10:30:16,398 		4320 of 10000 with 99.28% 	 Time used:  0.15 sec
2023-04-03 10:30:16,550 		4344 of 10000 with 99.26% 	 Time used:  0.15 sec
2023-04-03 10:30:16,703 		4368 of 10000 with 99.27% 	 Time used:  0.15 sec
2023-04-03 10:30:16,856 		4392 of 10000 with 99.27% 	 Time used:  0.15 sec
2023-04-03 10:30:17,009 		4416 of 10000 with 99.28% 	 Time used:  0.15 sec
2023-04-03 10:30:17,161 		4440 of 10000 with 99.28% 	 Time used:  0.15 sec
2023-04-03 10:30:17,314 		4464 of 10000 with 99.28% 	 Time used:  0.15 sec
2023-04-03 10:30:17,467 		4488 of 10000 with 99.29% 	 Time used:  0.15 sec
2023-04-03 10:30:17,620 		4512 of 10000 with 99.27% 	 Time used:  0.15 sec
2023-04-03 10:30:17,773 		4536 of 10000 with 99.27% 	 Time used:  0.15 sec
2023-04-03 10:30:17,926 		4560 of 10000 with 99.25% 	 Time used:  0.15 sec
2023-04-03 10:30:18,078 		4584 of 10000 with 99.26% 	 Time used:  0.15 sec
2023-04-03 10:30:18,231 		4608 of 10000 with 99.26% 	 Time used:  0.15 sec
2023-04-03 10:30:18,384 		4632 of 10000 with 99.27% 	 Time used:  0.15 sec
2023-04-03 10:30:18,537 		4656 of 10000 with 99.27% 	 Time used:  0.15 sec
2023-04-03 10:30:18,689 		4680 of 10000 with 99.27% 	 Time used:  0.15 sec
2023-04-03 10:30:18,842 		4704 of 10000 with 99.28% 	 Time used:  0.15 sec
2023-04-03 10:30:18,995 		4728 of 10000 with 99.26% 	 Time used:  0.15 sec
2023-04-03 10:30:19,148 		4752 of 10000 with 99.26% 	 Time used:  0.15 sec
2023-04-03 10:30:19,300 		4776 of 10000 with 99.27% 	 Time used:  0.15 sec
2023-04-03 10:30:19,453 		4800 of 10000 with 99.27% 	 Time used:  0.15 sec
2023-04-03 10:30:19,606 		4824 of 10000 with 99.27% 	 Time used:  0.15 sec
2023-04-03 10:30:19,759 		4848 of 10000 with 99.28% 	 Time used:  0.15 sec
2023-04-03 10:30:19,912 		4872 of 10000 with 99.26% 	 Time used:  0.15 sec
2023-04-03 10:30:20,064 		4896 of 10000 with 99.26% 	 Time used:  0.15 sec
2023-04-03 10:30:20,217 		4920 of 10000 with 99.27% 	 Time used:  0.15 sec
2023-04-03 10:30:20,370 		4944 of 10000 with 99.27% 	 Time used:  0.15 sec
2023-04-03 10:30:20,523 		4968 of 10000 with 99.28% 	 Time used:  0.15 sec
2023-04-03 10:30:20,676 		4992 of 10000 with 99.28% 	 Time used:  0.15 sec
2023-04-03 10:30:20,828 		5016 of 10000 with 99.28% 	 Time used:  0.15 sec
2023-04-03 10:30:20,981 		5040 of 10000 with 99.27% 	 Time used:  0.15 sec
2023-04-03 10:30:21,134 		5064 of 10000 with 99.27% 	 Time used:  0.15 sec
2023-04-03 10:30:21,287 		5088 of 10000 with 99.27% 	 Time used:  0.15 sec
2023-04-03 10:30:21,439 		5112 of 10000 with 99.28% 	 Time used:  0.15 sec
2023-04-03 10:30:21,592 		5136 of 10000 with 99.28% 	 Time used:  0.15 sec
2023-04-03 10:30:21,745 		5160 of 10000 with 99.28% 	 Time used:  0.15 sec
2023-04-03 10:30:21,898 		5184 of 10000 with 99.29% 	 Time used:  0.15 sec
2023-04-03 10:30:22,050 		5208 of 10000 with 99.29% 	 Time used:  0.15 sec
2023-04-03 10:30:22,203 		5232 of 10000 with 99.29% 	 Time used:  0.15 sec
2023-04-03 10:30:22,356 		5256 of 10000 with 99.28% 	 Time used:  0.15 sec
2023-04-03 10:30:22,509 		5280 of 10000 with 99.28% 	 Time used:  0.15 sec
2023-04-03 10:30:22,662 		5304 of 10000 with 99.28% 	 Time used:  0.15 sec
2023-04-03 10:30:22,815 		5328 of 10000 with 99.29% 	 Time used:  0.15 sec
2023-04-03 10:30:22,967 		5352 of 10000 with 99.27% 	 Time used:  0.15 sec
2023-04-03 10:30:23,120 		5376 of 10000 with 99.27% 	 Time used:  0.15 sec
2023-04-03 10:30:23,273 		5400 of 10000 with 99.26% 	 Time used:  0.15 sec
2023-04-03 10:30:23,426 		5424 of 10000 with 99.26% 	 Time used:  0.15 sec
2023-04-03 10:30:23,578 		5448 of 10000 with 99.27% 	 Time used:  0.15 sec
2023-04-03 10:30:23,731 		5472 of 10000 with 99.25% 	 Time used:  0.15 sec
2023-04-03 10:30:23,884 		5496 of 10000 with 99.25% 	 Time used:  0.15 sec
2023-04-03 10:30:24,037 		5520 of 10000 with 99.26% 	 Time used:  0.15 sec
2023-04-03 10:30:24,190 		5544 of 10000 with 99.26% 	 Time used:  0.15 sec
2023-04-03 10:30:24,342 		5568 of 10000 with 99.26% 	 Time used:  0.15 sec
2023-04-03 10:30:24,495 		5592 of 10000 with 99.27% 	 Time used:  0.15 sec
2023-04-03 10:30:24,648 		5616 of 10000 with 99.27% 	 Time used:  0.15 sec
2023-04-03 10:30:24,801 		5640 of 10000 with 99.27% 	 Time used:  0.15 sec
2023-04-03 10:30:24,954 		5664 of 10000 with 99.28% 	 Time used:  0.15 sec
2023-04-03 10:30:25,106 		5688 of 10000 with 99.28% 	 Time used:  0.15 sec
2023-04-03 10:30:25,259 		5712 of 10000 with 99.28% 	 Time used:  0.15 sec
2023-04-03 10:30:25,412 		5736 of 10000 with 99.25% 	 Time used:  0.15 sec
2023-04-03 10:30:25,565 		5760 of 10000 with 99.25% 	 Time used:  0.15 sec
2023-04-03 10:30:25,717 		5784 of 10000 with 99.26% 	 Time used:  0.15 sec
2023-04-03 10:30:25,870 		5808 of 10000 with 99.26% 	 Time used:  0.15 sec
2023-04-03 10:30:26,023 		5832 of 10000 with 99.26% 	 Time used:  0.15 sec
2023-04-03 10:30:26,176 		5856 of 10000 with 99.25% 	 Time used:  0.15 sec
2023-04-03 10:30:26,328 		5880 of 10000 with 99.25% 	 Time used:  0.15 sec
2023-04-03 10:30:26,481 		5904 of 10000 with 99.24% 	 Time used:  0.15 sec
2023-04-03 10:30:26,634 		5928 of 10000 with 99.24% 	 Time used:  0.15 sec
2023-04-03 10:30:26,787 		5952 of 10000 with 99.24% 	 Time used:  0.15 sec
2023-04-03 10:30:26,940 		5976 of 10000 with 99.25% 	 Time used:  0.15 sec
2023-04-03 10:30:27,093 		6000 of 10000 with 99.25% 	 Time used:  0.15 sec
2023-04-03 10:30:27,245 		6024 of 10000 with 99.25% 	 Time used:  0.15 sec
2023-04-03 10:30:27,398 		6048 of 10000 with 99.24% 	 Time used:  0.15 sec
2023-04-03 10:30:27,551 		6072 of 10000 with 99.24% 	 Time used:  0.15 sec
2023-04-03 10:30:27,704 		6096 of 10000 with 99.23% 	 Time used:  0.15 sec
2023-04-03 10:30:27,856 		6120 of 10000 with 99.23% 	 Time used:  0.15 sec
2023-04-03 10:30:28,009 		6144 of 10000 with 99.24% 	 Time used:  0.15 sec
2023-04-03 10:30:28,162 		6168 of 10000 with 99.24% 	 Time used:  0.15 sec
2023-04-03 10:30:28,315 		6192 of 10000 with 99.24% 	 Time used:  0.15 sec
2023-04-03 10:30:28,468 		6216 of 10000 with 99.24% 	 Time used:  0.15 sec
2023-04-03 10:30:28,620 		6240 of 10000 with 99.25% 	 Time used:  0.15 sec
2023-04-03 10:30:28,773 		6264 of 10000 with 99.25% 	 Time used:  0.15 sec
2023-04-03 10:30:28,926 		6288 of 10000 with 99.25% 	 Time used:  0.15 sec
2023-04-03 10:30:29,079 		6312 of 10000 with 99.26% 	 Time used:  0.15 sec
2023-04-03 10:30:29,232 		6336 of 10000 with 99.26% 	 Time used:  0.15 sec
2023-04-03 10:30:29,384 		6360 of 10000 with 99.26% 	 Time used:  0.15 sec
2023-04-03 10:30:29,537 		6384 of 10000 with 99.25% 	 Time used:  0.15 sec
2023-04-03 10:30:29,690 		6408 of 10000 with 99.25% 	 Time used:  0.15 sec
2023-04-03 10:30:29,843 		6432 of 10000 with 99.25% 	 Time used:  0.15 sec
2023-04-03 10:30:29,995 		6456 of 10000 with 99.26% 	 Time used:  0.15 sec
2023-04-03 10:30:30,148 		6480 of 10000 with 99.26% 	 Time used:  0.15 sec
2023-04-03 10:30:30,301 		6504 of 10000 with 99.26% 	 Time used:  0.15 sec
2023-04-03 10:30:30,454 		6528 of 10000 with 99.26% 	 Time used:  0.15 sec
2023-04-03 10:30:30,607 		6552 of 10000 with 99.27% 	 Time used:  0.15 sec
2023-04-03 10:30:30,760 		6576 of 10000 with 99.27% 	 Time used:  0.15 sec
2023-04-03 10:30:30,912 		6600 of 10000 with 99.27% 	 Time used:  0.15 sec
2023-04-03 10:30:31,065 		6624 of 10000 with 99.28% 	 Time used:  0.15 sec
2023-04-03 10:30:31,218 		6648 of 10000 with 99.28% 	 Time used:  0.15 sec
2023-04-03 10:30:31,371 		6672 of 10000 with 99.28% 	 Time used:  0.15 sec
2023-04-03 10:30:31,523 		6696 of 10000 with 99.28% 	 Time used:  0.15 sec
2023-04-03 10:30:31,676 		6720 of 10000 with 99.29% 	 Time used:  0.15 sec
2023-04-03 10:30:31,829 		6744 of 10000 with 99.27% 	 Time used:  0.15 sec
2023-04-03 10:30:31,982 		6768 of 10000 with 99.28% 	 Time used:  0.15 sec
2023-04-03 10:30:32,134 		6792 of 10000 with 99.28% 	 Time used:  0.15 sec
2023-04-03 10:30:32,287 		6816 of 10000 with 99.28% 	 Time used:  0.15 sec
2023-04-03 10:30:32,440 		6840 of 10000 with 99.27% 	 Time used:  0.15 sec
2023-04-03 10:30:32,593 		6864 of 10000 with 99.27% 	 Time used:  0.15 sec
2023-04-03 10:30:32,746 		6888 of 10000 with 99.27% 	 Time used:  0.15 sec
2023-04-03 10:30:32,899 		6912 of 10000 with 99.28% 	 Time used:  0.15 sec
2023-04-03 10:30:33,051 		6936 of 10000 with 99.28% 	 Time used:  0.15 sec
2023-04-03 10:30:33,204 		6960 of 10000 with 99.28% 	 Time used:  0.15 sec
2023-04-03 10:30:33,357 		6984 of 10000 with 99.27% 	 Time used:  0.15 sec
2023-04-03 10:30:33,510 		7008 of 10000 with 99.27% 	 Time used:  0.15 sec
2023-04-03 10:30:33,662 		7032 of 10000 with 99.26% 	 Time used:  0.15 sec
2023-04-03 10:30:33,815 		7056 of 10000 with 99.26% 	 Time used:  0.15 sec
2023-04-03 10:30:33,968 		7080 of 10000 with 99.27% 	 Time used:  0.15 sec
2023-04-03 10:30:34,121 		7104 of 10000 with 99.27% 	 Time used:  0.15 sec
2023-04-03 10:30:34,273 		7128 of 10000 with 99.27% 	 Time used:  0.15 sec
2023-04-03 10:30:34,426 		7152 of 10000 with 99.27% 	 Time used:  0.15 sec
2023-04-03 10:30:34,579 		7176 of 10000 with 99.26% 	 Time used:  0.15 sec
2023-04-03 10:30:34,732 		7200 of 10000 with 99.26% 	 Time used:  0.15 sec
2023-04-03 10:30:34,884 		7224 of 10000 with 99.27% 	 Time used:  0.15 sec
2023-04-03 10:30:35,037 		7248 of 10000 with 99.27% 	 Time used:  0.15 sec
2023-04-03 10:30:35,190 		7272 of 10000 with 99.27% 	 Time used:  0.15 sec
2023-04-03 10:30:35,343 		7296 of 10000 with 99.27% 	 Time used:  0.15 sec
2023-04-03 10:30:35,496 		7320 of 10000 with 99.26% 	 Time used:  0.15 sec
2023-04-03 10:30:35,649 		7344 of 10000 with 99.25% 	 Time used:  0.15 sec
2023-04-03 10:30:35,801 		7368 of 10000 with 99.25% 	 Time used:  0.15 sec
2023-04-03 10:30:35,954 		7392 of 10000 with 99.26% 	 Time used:  0.15 sec
2023-04-03 10:30:36,107 		7416 of 10000 with 99.26% 	 Time used:  0.15 sec
2023-04-03 10:30:36,260 		7440 of 10000 with 99.26% 	 Time used:  0.15 sec
2023-04-03 10:30:36,412 		7464 of 10000 with 99.26% 	 Time used:  0.15 sec
2023-04-03 10:30:36,565 		7488 of 10000 with 99.27% 	 Time used:  0.15 sec
2023-04-03 10:30:36,718 		7512 of 10000 with 99.27% 	 Time used:  0.15 sec
2023-04-03 10:30:36,871 		7536 of 10000 with 99.27% 	 Time used:  0.15 sec
2023-04-03 10:30:37,023 		7560 of 10000 with 99.26% 	 Time used:  0.15 sec
2023-04-03 10:30:37,176 		7584 of 10000 with 99.26% 	 Time used:  0.15 sec
2023-04-03 10:30:37,329 		7608 of 10000 with 99.26% 	 Time used:  0.15 sec
2023-04-03 10:30:37,482 		7632 of 10000 with 99.27% 	 Time used:  0.15 sec
2023-04-03 10:30:37,634 		7656 of 10000 with 99.27% 	 Time used:  0.15 sec
2023-04-03 10:30:37,787 		7680 of 10000 with 99.27% 	 Time used:  0.15 sec
2023-04-03 10:30:37,940 		7704 of 10000 with 99.27% 	 Time used:  0.15 sec
2023-04-03 10:30:38,093 		7728 of 10000 with 99.28% 	 Time used:  0.15 sec
2023-04-03 10:30:38,246 		7752 of 10000 with 99.28% 	 Time used:  0.15 sec
2023-04-03 10:30:38,399 		7776 of 10000 with 99.27% 	 Time used:  0.15 sec
2023-04-03 10:30:38,551 		7800 of 10000 with 99.27% 	 Time used:  0.15 sec
2023-04-03 10:30:38,704 		7824 of 10000 with 99.27% 	 Time used:  0.15 sec
2023-04-03 10:30:38,857 		7848 of 10000 with 99.27% 	 Time used:  0.15 sec
2023-04-03 10:30:39,010 		7872 of 10000 with 99.28% 	 Time used:  0.15 sec
2023-04-03 10:30:39,162 		7896 of 10000 with 99.28% 	 Time used:  0.15 sec
2023-04-03 10:30:39,315 		7920 of 10000 with 99.28% 	 Time used:  0.15 sec
2023-04-03 10:30:39,469 		7944 of 10000 with 99.28% 	 Time used:  0.15 sec
2023-04-03 10:30:39,621 		7968 of 10000 with 99.28% 	 Time used:  0.15 sec
2023-04-03 10:30:39,776 		7992 of 10000 with 99.29% 	 Time used:  0.15 sec
2023-04-03 10:30:39,928 		8016 of 10000 with 99.29% 	 Time used:  0.15 sec
2023-04-03 10:30:40,081 		8040 of 10000 with 99.29% 	 Time used:  0.15 sec
2023-04-03 10:30:40,234 		8064 of 10000 with 99.29% 	 Time used:  0.15 sec
2023-04-03 10:30:40,387 		8088 of 10000 with 99.30% 	 Time used:  0.15 sec
2023-04-03 10:30:40,540 		8112 of 10000 with 99.30% 	 Time used:  0.15 sec
2023-04-03 10:30:40,692 		8136 of 10000 with 99.30% 	 Time used:  0.15 sec
2023-04-03 10:30:40,845 		8160 of 10000 with 99.30% 	 Time used:  0.15 sec
2023-04-03 10:30:40,998 		8184 of 10000 with 99.30% 	 Time used:  0.15 sec
2023-04-03 10:30:41,151 		8208 of 10000 with 99.31% 	 Time used:  0.15 sec
2023-04-03 10:30:41,303 		8232 of 10000 with 99.31% 	 Time used:  0.15 sec
2023-04-03 10:30:41,456 		8256 of 10000 with 99.31% 	 Time used:  0.15 sec
2023-04-03 10:30:41,609 		8280 of 10000 with 99.31% 	 Time used:  0.15 sec
2023-04-03 10:30:41,763 		8304 of 10000 with 99.31% 	 Time used:  0.15 sec
2023-04-03 10:30:41,915 		8328 of 10000 with 99.32% 	 Time used:  0.15 sec
2023-04-03 10:30:42,069 		8352 of 10000 with 99.32% 	 Time used:  0.15 sec
2023-04-03 10:30:42,221 		8376 of 10000 with 99.32% 	 Time used:  0.15 sec
2023-04-03 10:30:42,374 		8400 of 10000 with 99.32% 	 Time used:  0.15 sec
2023-04-03 10:30:42,527 		8424 of 10000 with 99.32% 	 Time used:  0.15 sec
2023-04-03 10:30:42,680 		8448 of 10000 with 99.33% 	 Time used:  0.15 sec
2023-04-03 10:30:42,832 		8472 of 10000 with 99.33% 	 Time used:  0.15 sec
2023-04-03 10:30:42,985 		8496 of 10000 with 99.33% 	 Time used:  0.15 sec
2023-04-03 10:30:43,138 		8520 of 10000 with 99.33% 	 Time used:  0.15 sec
2023-04-03 10:30:43,291 		8544 of 10000 with 99.33% 	 Time used:  0.15 sec
2023-04-03 10:30:43,443 		8568 of 10000 with 99.33% 	 Time used:  0.15 sec
2023-04-03 10:30:43,596 		8592 of 10000 with 99.34% 	 Time used:  0.15 sec
2023-04-03 10:30:43,749 		8616 of 10000 with 99.34% 	 Time used:  0.15 sec
2023-04-03 10:30:43,902 		8640 of 10000 with 99.33% 	 Time used:  0.15 sec
2023-04-03 10:30:44,055 		8664 of 10000 with 99.33% 	 Time used:  0.15 sec
2023-04-03 10:30:44,207 		8688 of 10000 with 99.33% 	 Time used:  0.15 sec
2023-04-03 10:30:44,360 		8712 of 10000 with 99.33% 	 Time used:  0.15 sec
2023-04-03 10:30:44,513 		8736 of 10000 with 99.34% 	 Time used:  0.15 sec
2023-04-03 10:30:44,666 		8760 of 10000 with 99.34% 	 Time used:  0.15 sec
2023-04-03 10:30:44,819 		8784 of 10000 with 99.34% 	 Time used:  0.15 sec
2023-04-03 10:30:44,971 		8808 of 10000 with 99.32% 	 Time used:  0.15 sec
2023-04-03 10:30:45,124 		8832 of 10000 with 99.32% 	 Time used:  0.15 sec
2023-04-03 10:30:45,277 		8856 of 10000 with 99.32% 	 Time used:  0.15 sec
2023-04-03 10:30:45,430 		8880 of 10000 with 99.32% 	 Time used:  0.15 sec
2023-04-03 10:30:45,582 		8904 of 10000 with 99.33% 	 Time used:  0.15 sec
2023-04-03 10:30:45,735 		8928 of 10000 with 99.33% 	 Time used:  0.15 sec
2023-04-03 10:30:45,888 		8952 of 10000 with 99.33% 	 Time used:  0.15 sec
2023-04-03 10:30:46,041 		8976 of 10000 with 99.33% 	 Time used:  0.15 sec
2023-04-03 10:30:46,193 		9000 of 10000 with 99.33% 	 Time used:  0.15 sec
2023-04-03 10:30:46,346 		9024 of 10000 with 99.34% 	 Time used:  0.15 sec
2023-04-03 10:30:46,499 		9048 of 10000 with 99.34% 	 Time used:  0.15 sec
2023-04-03 10:30:46,652 		9072 of 10000 with 99.33% 	 Time used:  0.15 sec
2023-04-03 10:30:46,804 		9096 of 10000 with 99.33% 	 Time used:  0.15 sec
2023-04-03 10:30:46,957 		9120 of 10000 with 99.32% 	 Time used:  0.15 sec
2023-04-03 10:30:47,110 		9144 of 10000 with 99.32% 	 Time used:  0.15 sec
2023-04-03 10:30:47,263 		9168 of 10000 with 99.32% 	 Time used:  0.15 sec
2023-04-03 10:30:47,415 		9192 of 10000 with 99.33% 	 Time used:  0.15 sec
2023-04-03 10:30:47,568 		9216 of 10000 with 99.32% 	 Time used:  0.15 sec
2023-04-03 10:30:47,721 		9240 of 10000 with 99.32% 	 Time used:  0.15 sec
2023-04-03 10:30:47,874 		9264 of 10000 with 99.32% 	 Time used:  0.15 sec
2023-04-03 10:30:48,026 		9288 of 10000 with 99.32% 	 Time used:  0.15 sec
2023-04-03 10:30:48,179 		9312 of 10000 with 99.32% 	 Time used:  0.15 sec
2023-04-03 10:30:48,332 		9336 of 10000 with 99.33% 	 Time used:  0.15 sec
2023-04-03 10:30:48,485 		9360 of 10000 with 99.33% 	 Time used:  0.15 sec
2023-04-03 10:30:48,638 		9384 of 10000 with 99.33% 	 Time used:  0.15 sec
2023-04-03 10:30:48,791 		9408 of 10000 with 99.33% 	 Time used:  0.15 sec
2023-04-03 10:30:48,943 		9432 of 10000 with 99.33% 	 Time used:  0.15 sec
2023-04-03 10:30:49,097 		9456 of 10000 with 99.33% 	 Time used:  0.15 sec
2023-04-03 10:30:49,249 		9480 of 10000 with 99.34% 	 Time used:  0.15 sec
2023-04-03 10:30:49,402 		9504 of 10000 with 99.34% 	 Time used:  0.15 sec
2023-04-03 10:30:49,555 		9528 of 10000 with 99.33% 	 Time used:  0.15 sec
2023-04-03 10:30:49,708 		9552 of 10000 with 99.33% 	 Time used:  0.15 sec
2023-04-03 10:30:49,860 		9576 of 10000 with 99.33% 	 Time used:  0.15 sec
2023-04-03 10:30:50,013 		9600 of 10000 with 99.33% 	 Time used:  0.15 sec
2023-04-03 10:30:50,166 		9624 of 10000 with 99.33% 	 Time used:  0.15 sec
2023-04-03 10:30:50,319 		9648 of 10000 with 99.33% 	 Time used:  0.15 sec
2023-04-03 10:30:50,471 		9672 of 10000 with 99.33% 	 Time used:  0.15 sec
2023-04-03 10:30:50,624 		9696 of 10000 with 99.33% 	 Time used:  0.15 sec
2023-04-03 10:30:50,777 		9720 of 10000 with 99.32% 	 Time used:  0.15 sec
2023-04-03 10:30:50,930 		9744 of 10000 with 99.32% 	 Time used:  0.15 sec
2023-04-03 10:30:51,083 		9768 of 10000 with 99.31% 	 Time used:  0.15 sec
2023-04-03 10:30:51,235 		9792 of 10000 with 99.32% 	 Time used:  0.15 sec
2023-04-03 10:30:51,388 		9816 of 10000 with 99.32% 	 Time used:  0.15 sec
2023-04-03 10:30:51,541 		9840 of 10000 with 99.32% 	 Time used:  0.15 sec
2023-04-03 10:30:51,694 		9864 of 10000 with 99.32% 	 Time used:  0.15 sec
2023-04-03 10:30:51,847 		9888 of 10000 with 99.31% 	 Time used:  0.15 sec
2023-04-03 10:30:51,999 		9912 of 10000 with 99.31% 	 Time used:  0.15 sec
2023-04-03 10:30:52,152 		9936 of 10000 with 99.32% 	 Time used:  0.15 sec
2023-04-03 10:30:52,305 		9960 of 10000 with 99.32% 	 Time used:  0.15 sec
2023-04-03 10:30:52,458 		9984 of 10000 with 99.32% 	 Time used:  0.15 sec
2023-04-03 10:30:52,558 		10000 of 10000 with 99.31% 	 Time used:  0.10 sec
2023-04-03 10:30:52,558 
2023-04-03 10:30:52,559 			Learning rate: weights:   1.000e-02    
2023-04-03 10:30:52,559 			Last test performance: 99.31%
2023-04-03 10:30:52,559 ----------------
2023-04-03 10:30:55,718   15  =>  0    		Training 486 pattern with 99.38% 	Forward time: 	 3.06 sec
2023-04-03 10:30:55,718 			Loss:    1.230e-02    			Backward time: 	 0.09 sec 
2023-04-03 10:30:55,718 ADAM: Layer 0 -> dw_min:9.9666e-01  dw_max:1.0033e+00 lr:1.0000e-02
2023-04-03 10:30:55,718 ADAM: Layer 1 -> dw_min:9.9370e-01  dw_max:1.0060e+00 lr:1.0000e-02
2023-04-03 10:30:55,718 ADAM: Layer 2 -> dw_min:9.8953e-01  dw_max:1.0089e+00 lr:1.0000e-02
2023-04-03 10:30:55,718 ADAM: Layer 3 -> dw_min:9.9655e-01  dw_max:1.0031e+00 lr:1.0000e-02
2023-04-03 10:30:55,735 			Learning rate: weights:   1.000e-02    
2023-04-03 10:30:55,735 			Last test performance: 99.31%
2023-04-03 10:30:55,735 ----------------
2023-04-03 10:30:58,892   15  =>  1    		Training 486 pattern with 99.79% 	Forward time: 	 3.06 sec
2023-04-03 10:30:58,892 			Loss:    7.741e-03    			Backward time: 	 0.09 sec 
2023-04-03 10:30:58,893 ADAM: Layer 0 -> dw_min:9.9700e-01  dw_max:1.0035e+00 lr:1.0000e-02
2023-04-03 10:30:58,893 ADAM: Layer 1 -> dw_min:9.9250e-01  dw_max:1.0065e+00 lr:1.0000e-02
2023-04-03 10:30:58,893 ADAM: Layer 2 -> dw_min:9.8652e-01  dw_max:1.0091e+00 lr:1.0000e-02
2023-04-03 10:30:58,893 ADAM: Layer 3 -> dw_min:9.9675e-01  dw_max:1.0032e+00 lr:1.0000e-02
2023-04-03 10:30:58,968 			Learning rate: weights:   1.000e-02    
2023-04-03 10:30:58,968 			Last test performance: 99.31%
2023-04-03 10:30:58,968 ----------------
2023-04-03 10:31:02,128   15  =>  2    		Training 486 pattern with 99.79% 	Forward time: 	 3.06 sec
2023-04-03 10:31:02,128 			Loss:    5.706e-03    			Backward time: 	 0.09 sec 
2023-04-03 10:31:02,129 ADAM: Layer 0 -> dw_min:9.9740e-01  dw_max:1.0033e+00 lr:1.0000e-02
2023-04-03 10:31:02,129 ADAM: Layer 1 -> dw_min:9.9291e-01  dw_max:1.0089e+00 lr:1.0000e-02
2023-04-03 10:31:02,129 ADAM: Layer 2 -> dw_min:9.8765e-01  dw_max:1.0149e+00 lr:1.0000e-02
2023-04-03 10:31:02,129 ADAM: Layer 3 -> dw_min:9.9703e-01  dw_max:1.0029e+00 lr:1.0000e-02
2023-04-03 10:31:02,145 			Learning rate: weights:   1.000e-02    
2023-04-03 10:31:02,145 			Last test performance: 99.31%
2023-04-03 10:31:02,145 ----------------
2023-04-03 10:31:05,303   15  =>  3    		Training 486 pattern with 99.58% 	Forward time: 	 3.06 sec
2023-04-03 10:31:05,303 			Loss:    1.439e-02    			Backward time: 	 0.09 sec 
2023-04-03 10:31:05,303 ADAM: Layer 0 -> dw_min:9.9761e-01  dw_max:1.0033e+00 lr:1.0000e-02
2023-04-03 10:31:05,303 ADAM: Layer 1 -> dw_min:9.8970e-01  dw_max:1.0084e+00 lr:1.0000e-02
2023-04-03 10:31:05,303 ADAM: Layer 2 -> dw_min:9.8528e-01  dw_max:1.0135e+00 lr:1.0000e-02
2023-04-03 10:31:05,303 ADAM: Layer 3 -> dw_min:9.9603e-01  dw_max:1.0040e+00 lr:1.0000e-02
2023-04-03 10:31:05,379 			Learning rate: weights:   1.000e-02    
2023-04-03 10:31:05,379 			Last test performance: 99.31%
2023-04-03 10:31:05,379 ----------------
2023-04-03 10:31:08,538   15  =>  4    		Training 486 pattern with 99.38% 	Forward time: 	 3.06 sec
2023-04-03 10:31:08,538 			Loss:    1.183e-02    			Backward time: 	 0.09 sec 
2023-04-03 10:31:08,538 ADAM: Layer 0 -> dw_min:9.9748e-01  dw_max:1.0032e+00 lr:1.0000e-02
2023-04-03 10:31:08,539 ADAM: Layer 1 -> dw_min:9.9067e-01  dw_max:1.0074e+00 lr:1.0000e-02
2023-04-03 10:31:08,539 ADAM: Layer 2 -> dw_min:9.8685e-01  dw_max:1.0125e+00 lr:1.0000e-02
2023-04-03 10:31:08,539 ADAM: Layer 3 -> dw_min:9.9641e-01  dw_max:1.0036e+00 lr:1.0000e-02
2023-04-03 10:31:08,594 			Learning rate: weights:   1.000e-02    
2023-04-03 10:31:08,594 			Last test performance: 99.31%
2023-04-03 10:31:08,594 ----------------
2023-04-03 10:31:11,752   15  =>  5    		Training 486 pattern with 99.79% 	Forward time: 	 3.06 sec
2023-04-03 10:31:11,752 			Loss:    4.572e-03    			Backward time: 	 0.09 sec 
2023-04-03 10:31:11,752 ADAM: Layer 0 -> dw_min:9.9742e-01  dw_max:1.0027e+00 lr:1.0000e-02
2023-04-03 10:31:11,752 ADAM: Layer 1 -> dw_min:9.9180e-01  dw_max:1.0068e+00 lr:1.0000e-02
2023-04-03 10:31:11,752 ADAM: Layer 2 -> dw_min:9.8853e-01  dw_max:1.0113e+00 lr:1.0000e-02
2023-04-03 10:31:11,753 ADAM: Layer 3 -> dw_min:9.9682e-01  dw_max:1.0033e+00 lr:1.0000e-02
2023-04-03 10:31:11,893 			Learning rate: weights:   1.000e-02    
2023-04-03 10:31:11,893 			Last test performance: 99.31%
2023-04-03 10:31:11,893 ----------------
2023-04-03 10:31:15,052   15  =>  6    		Training 486 pattern with 99.79% 	Forward time: 	 3.06 sec
2023-04-03 10:31:15,052 			Loss:    7.511e-03    			Backward time: 	 0.09 sec 
2023-04-03 10:31:15,052 ADAM: Layer 0 -> dw_min:9.9787e-01  dw_max:1.0029e+00 lr:1.0000e-02
2023-04-03 10:31:15,053 ADAM: Layer 1 -> dw_min:9.9264e-01  dw_max:1.0060e+00 lr:1.0000e-02
2023-04-03 10:31:15,053 ADAM: Layer 2 -> dw_min:9.8758e-01  dw_max:1.0119e+00 lr:1.0000e-02
2023-04-03 10:31:15,053 ADAM: Layer 3 -> dw_min:9.9567e-01  dw_max:1.0055e+00 lr:1.0000e-02
2023-04-03 10:31:15,086 			Learning rate: weights:   1.000e-02    
2023-04-03 10:31:15,086 			Last test performance: 99.31%
2023-04-03 10:31:15,086 ----------------
2023-04-03 10:31:18,245   15  =>  7    		Training 486 pattern with 100.00% 	Forward time: 	 3.06 sec
2023-04-03 10:31:18,245 			Loss:    3.478e-03    			Backward time: 	 0.09 sec 
2023-04-03 10:31:18,246 ADAM: Layer 0 -> dw_min:9.9766e-01  dw_max:1.0029e+00 lr:1.0000e-02
2023-04-03 10:31:18,246 ADAM: Layer 1 -> dw_min:9.9334e-01  dw_max:1.0054e+00 lr:1.0000e-02
2023-04-03 10:31:18,246 ADAM: Layer 2 -> dw_min:9.8642e-01  dw_max:1.0108e+00 lr:1.0000e-02
2023-04-03 10:31:18,246 ADAM: Layer 3 -> dw_min:9.9597e-01  dw_max:1.0050e+00 lr:1.0000e-02
2023-04-03 10:31:18,325 			Learning rate: weights:   1.000e-02    
2023-04-03 10:31:18,325 			Last test performance: 99.31%
2023-04-03 10:31:18,325 ----------------
2023-04-03 10:31:21,483   15  =>  8    		Training 486 pattern with 98.96% 	Forward time: 	 3.06 sec
2023-04-03 10:31:21,483 			Loss:    4.030e-02    			Backward time: 	 0.09 sec 
2023-04-03 10:31:21,483 ADAM: Layer 0 -> dw_min:9.9755e-01  dw_max:1.0036e+00 lr:1.0000e-02
2023-04-03 10:31:21,483 ADAM: Layer 1 -> dw_min:9.9240e-01  dw_max:1.0056e+00 lr:1.0000e-02
2023-04-03 10:31:21,483 ADAM: Layer 2 -> dw_min:9.8778e-01  dw_max:1.0133e+00 lr:1.0000e-02
2023-04-03 10:31:21,484 ADAM: Layer 3 -> dw_min:9.9488e-01  dw_max:1.0059e+00 lr:1.0000e-02
2023-04-03 10:31:21,542 			Learning rate: weights:   1.000e-02    
2023-04-03 10:31:21,542 			Last test performance: 99.31%
2023-04-03 10:31:21,542 ----------------
2023-04-03 10:31:24,701   15  =>  9    		Training 486 pattern with 99.38% 	Forward time: 	 3.06 sec
2023-04-03 10:31:24,701 			Loss:    1.532e-02    			Backward time: 	 0.09 sec 
2023-04-03 10:31:24,701 ADAM: Layer 0 -> dw_min:9.9772e-01  dw_max:1.0029e+00 lr:1.0000e-02
2023-04-03 10:31:24,702 ADAM: Layer 1 -> dw_min:9.9303e-01  dw_max:1.0074e+00 lr:1.0000e-02
2023-04-03 10:31:24,702 ADAM: Layer 2 -> dw_min:9.8874e-01  dw_max:1.0129e+00 lr:1.0000e-02
2023-04-03 10:31:24,702 ADAM: Layer 3 -> dw_min:9.9219e-01  dw_max:1.0053e+00 lr:1.0000e-02
2023-04-03 10:31:24,717 			Learning rate: weights:   1.000e-02    
2023-04-03 10:31:24,717 			Last test performance: 99.31%
2023-04-03 10:31:24,717 ----------------
2023-04-03 10:31:27,876   15  =>  10   		Training 486 pattern with 99.17% 	Forward time: 	 3.06 sec
2023-04-03 10:31:27,876 			Loss:    2.478e-02    			Backward time: 	 0.09 sec 
2023-04-03 10:31:27,876 ADAM: Layer 0 -> dw_min:9.9715e-01  dw_max:1.0038e+00 lr:1.0000e-02
2023-04-03 10:31:27,876 ADAM: Layer 1 -> dw_min:9.9324e-01  dw_max:1.0071e+00 lr:1.0000e-02
2023-04-03 10:31:27,876 ADAM: Layer 2 -> dw_min:9.8956e-01  dw_max:1.0148e+00 lr:1.0000e-02
2023-04-03 10:31:27,876 ADAM: Layer 3 -> dw_min:9.9295e-01  dw_max:1.0047e+00 lr:1.0000e-02
2023-04-03 10:31:27,945 			Learning rate: weights:   1.000e-02    
2023-04-03 10:31:27,945 			Last test performance: 99.31%
2023-04-03 10:31:27,945 ----------------
2023-04-03 10:31:31,102   15  =>  11   		Training 486 pattern with 99.79% 	Forward time: 	 3.06 sec
2023-04-03 10:31:31,102 			Loss:    1.621e-02    			Backward time: 	 0.09 sec 
2023-04-03 10:31:31,103 ADAM: Layer 0 -> dw_min:9.9716e-01  dw_max:1.0035e+00 lr:1.0000e-02
2023-04-03 10:31:31,103 ADAM: Layer 1 -> dw_min:9.9432e-01  dw_max:1.0064e+00 lr:1.0000e-02
2023-04-03 10:31:31,103 ADAM: Layer 2 -> dw_min:9.9060e-01  dw_max:1.0134e+00 lr:1.0000e-02
2023-04-03 10:31:31,103 ADAM: Layer 3 -> dw_min:9.9369e-01  dw_max:1.0040e+00 lr:1.0000e-02
2023-04-03 10:31:31,143 			Learning rate: weights:   1.000e-02    
2023-04-03 10:31:31,143 			Last test performance: 99.31%
2023-04-03 10:31:31,143 ----------------
2023-04-03 10:31:34,301   15  =>  12   		Training 486 pattern with 99.79% 	Forward time: 	 3.06 sec
2023-04-03 10:31:34,301 			Loss:    1.000e-02    			Backward time: 	 0.09 sec 
2023-04-03 10:31:34,301 ADAM: Layer 0 -> dw_min:9.9715e-01  dw_max:1.0036e+00 lr:1.0000e-02
2023-04-03 10:31:34,301 ADAM: Layer 1 -> dw_min:9.9284e-01  dw_max:1.0057e+00 lr:1.0000e-02
2023-04-03 10:31:34,302 ADAM: Layer 2 -> dw_min:9.8886e-01  dw_max:1.0120e+00 lr:1.0000e-02
2023-04-03 10:31:34,302 ADAM: Layer 3 -> dw_min:9.9446e-01  dw_max:1.0034e+00 lr:1.0000e-02
2023-04-03 10:31:34,358 			Learning rate: weights:   1.000e-02    
2023-04-03 10:31:34,358 			Last test performance: 99.31%
2023-04-03 10:31:34,358 ----------------
2023-04-03 10:31:37,517   15  =>  13   		Training 486 pattern with 99.38% 	Forward time: 	 3.06 sec
2023-04-03 10:31:37,517 			Loss:    1.401e-02    			Backward time: 	 0.09 sec 
2023-04-03 10:31:37,517 ADAM: Layer 0 -> dw_min:9.9696e-01  dw_max:1.0040e+00 lr:1.0000e-02
2023-04-03 10:31:37,517 ADAM: Layer 1 -> dw_min:9.9352e-01  dw_max:1.0054e+00 lr:1.0000e-02
2023-04-03 10:31:37,517 ADAM: Layer 2 -> dw_min:9.8633e-01  dw_max:1.0120e+00 lr:1.0000e-02
2023-04-03 10:31:37,517 ADAM: Layer 3 -> dw_min:9.9503e-01  dw_max:1.0050e+00 lr:1.0000e-02
2023-04-03 10:31:37,583 			Learning rate: weights:   1.000e-02    
2023-04-03 10:31:37,583 			Last test performance: 99.31%
2023-04-03 10:31:37,583 ----------------
2023-04-03 10:31:40,744   15  =>  14   		Training 486 pattern with 99.17% 	Forward time: 	 3.06 sec
2023-04-03 10:31:40,744 			Loss:    1.733e-02    			Backward time: 	 0.09 sec 
2023-04-03 10:31:40,744 ADAM: Layer 0 -> dw_min:9.9742e-01  dw_max:1.0038e+00 lr:1.0000e-02
2023-04-03 10:31:40,744 ADAM: Layer 1 -> dw_min:9.9363e-01  dw_max:1.0084e+00 lr:1.0000e-02
2023-04-03 10:31:40,744 ADAM: Layer 2 -> dw_min:9.8767e-01  dw_max:1.0108e+00 lr:1.0000e-02
2023-04-03 10:31:40,744 ADAM: Layer 3 -> dw_min:9.9553e-01  dw_max:1.0045e+00 lr:1.0000e-02
2023-04-03 10:31:40,783 			Learning rate: weights:   1.000e-02    
2023-04-03 10:31:40,783 			Last test performance: 99.31%
2023-04-03 10:31:40,783 ----------------
2023-04-03 10:31:43,945   15  =>  15   		Training 486 pattern with 99.58% 	Forward time: 	 3.06 sec
2023-04-03 10:31:43,945 			Loss:    7.420e-03    			Backward time: 	 0.09 sec 
2023-04-03 10:31:43,945 ADAM: Layer 0 -> dw_min:9.9751e-01  dw_max:1.0039e+00 lr:1.0000e-02
2023-04-03 10:31:43,945 ADAM: Layer 1 -> dw_min:9.9084e-01  dw_max:1.0072e+00 lr:1.0000e-02
2023-04-03 10:31:43,946 ADAM: Layer 2 -> dw_min:9.8660e-01  dw_max:1.0099e+00 lr:1.0000e-02
2023-04-03 10:31:43,946 ADAM: Layer 3 -> dw_min:9.9595e-01  dw_max:1.0040e+00 lr:1.0000e-02
2023-04-03 10:31:43,960 			Learning rate: weights:   1.000e-02    
2023-04-03 10:31:43,960 			Last test performance: 99.31%
2023-04-03 10:31:43,960 ----------------
2023-04-03 10:31:47,120   15  =>  16   		Training 486 pattern with 99.58% 	Forward time: 	 3.06 sec
2023-04-03 10:31:47,120 			Loss:    5.612e-03    			Backward time: 	 0.09 sec 
2023-04-03 10:31:47,120 ADAM: Layer 0 -> dw_min:9.9761e-01  dw_max:1.0031e+00 lr:1.0000e-02
2023-04-03 10:31:47,120 ADAM: Layer 1 -> dw_min:9.9257e-01  dw_max:1.0068e+00 lr:1.0000e-02
2023-04-03 10:31:47,120 ADAM: Layer 2 -> dw_min:9.8791e-01  dw_max:1.0129e+00 lr:1.0000e-02
2023-04-03 10:31:47,120 ADAM: Layer 3 -> dw_min:9.9595e-01  dw_max:1.0043e+00 lr:1.0000e-02
2023-04-03 10:31:47,189 			Learning rate: weights:   1.000e-02    
2023-04-03 10:31:47,189 			Last test performance: 99.31%
2023-04-03 10:31:47,189 ----------------
2023-04-03 10:31:50,349   15  =>  17   		Training 486 pattern with 99.58% 	Forward time: 	 3.06 sec
2023-04-03 10:31:50,349 			Loss:    6.664e-03    			Backward time: 	 0.09 sec 
2023-04-03 10:31:50,349 ADAM: Layer 0 -> dw_min:9.9789e-01  dw_max:1.0025e+00 lr:1.0000e-02
2023-04-03 10:31:50,349 ADAM: Layer 1 -> dw_min:9.9325e-01  dw_max:1.0062e+00 lr:1.0000e-02
2023-04-03 10:31:50,350 ADAM: Layer 2 -> dw_min:9.8790e-01  dw_max:1.0116e+00 lr:1.0000e-02
2023-04-03 10:31:50,350 ADAM: Layer 3 -> dw_min:9.9636e-01  dw_max:1.0039e+00 lr:1.0000e-02
2023-04-03 10:31:50,426 			Learning rate: weights:   1.000e-02    
2023-04-03 10:31:50,426 			Last test performance: 99.31%
2023-04-03 10:31:50,426 ----------------
2023-04-03 10:31:53,585   15  =>  18   		Training 486 pattern with 99.79% 	Forward time: 	 3.06 sec
2023-04-03 10:31:53,585 			Loss:    7.927e-03    			Backward time: 	 0.09 sec 
2023-04-03 10:31:53,585 ADAM: Layer 0 -> dw_min:9.9808e-01  dw_max:1.0016e+00 lr:1.0000e-02
2023-04-03 10:31:53,585 ADAM: Layer 1 -> dw_min:9.9290e-01  dw_max:1.0060e+00 lr:1.0000e-02
2023-04-03 10:31:53,585 ADAM: Layer 2 -> dw_min:9.8911e-01  dw_max:1.0105e+00 lr:1.0000e-02
2023-04-03 10:31:53,585 ADAM: Layer 3 -> dw_min:9.9674e-01  dw_max:1.0034e+00 lr:1.0000e-02
2023-04-03 10:31:53,627 			Learning rate: weights:   1.000e-02    
2023-04-03 10:31:53,627 			Last test performance: 99.31%
2023-04-03 10:31:53,627 ----------------
2023-04-03 10:31:56,784   15  =>  19   		Training 486 pattern with 99.38% 	Forward time: 	 3.06 sec
2023-04-03 10:31:56,784 			Loss:    1.860e-02    			Backward time: 	 0.09 sec 
2023-04-03 10:31:56,784 ADAM: Layer 0 -> dw_min:9.9805e-01  dw_max:1.0017e+00 lr:1.0000e-02
2023-04-03 10:31:56,784 ADAM: Layer 1 -> dw_min:9.9230e-01  dw_max:1.0089e+00 lr:1.0000e-02
2023-04-03 10:31:56,785 ADAM: Layer 2 -> dw_min:9.8509e-01  dw_max:1.0124e+00 lr:1.0000e-02
2023-04-03 10:31:56,785 ADAM: Layer 3 -> dw_min:9.9706e-01  dw_max:1.0050e+00 lr:1.0000e-02
2023-04-03 10:31:56,799 			Learning rate: weights:   1.000e-02    
2023-04-03 10:31:56,799 			Last test performance: 99.31%
2023-04-03 10:31:56,799 ----------------
2023-04-03 10:31:59,958   15  =>  20   		Training 486 pattern with 99.38% 	Forward time: 	 3.06 sec
2023-04-03 10:31:59,958 			Loss:    2.250e-02    			Backward time: 	 0.09 sec 
2023-04-03 10:31:59,959 ADAM: Layer 0 -> dw_min:9.9794e-01  dw_max:1.0019e+00 lr:1.0000e-02
2023-04-03 10:31:59,959 ADAM: Layer 1 -> dw_min:9.9261e-01  dw_max:1.0076e+00 lr:1.0000e-02
2023-04-03 10:31:59,959 ADAM: Layer 2 -> dw_min:9.8675e-01  dw_max:1.0111e+00 lr:1.0000e-02
2023-04-03 10:31:59,959 ADAM: Layer 3 -> dw_min:9.9738e-01  dw_max:1.0065e+00 lr:1.0000e-02
2023-04-03 10:31:59,973 			Learning rate: weights:   1.000e-02    
2023-04-03 10:31:59,973 			Last test performance: 99.31%
2023-04-03 10:31:59,973 ----------------
2023-04-03 10:32:03,132   15  =>  21   		Training 486 pattern with 99.58% 	Forward time: 	 3.06 sec
2023-04-03 10:32:03,132 			Loss:    1.030e-02    			Backward time: 	 0.09 sec 
2023-04-03 10:32:03,133 ADAM: Layer 0 -> dw_min:9.9765e-01  dw_max:1.0020e+00 lr:1.0000e-02
2023-04-03 10:32:03,133 ADAM: Layer 1 -> dw_min:9.9166e-01  dw_max:1.0069e+00 lr:1.0000e-02
2023-04-03 10:32:03,133 ADAM: Layer 2 -> dw_min:9.8559e-01  dw_max:1.0098e+00 lr:1.0000e-02
2023-04-03 10:32:03,133 ADAM: Layer 3 -> dw_min:9.9280e-01  dw_max:1.0069e+00 lr:1.0000e-02
2023-04-03 10:32:03,192 			Learning rate: weights:   1.000e-02    
2023-04-03 10:32:03,192 			Last test performance: 99.31%
2023-04-03 10:32:03,192 ----------------
2023-04-03 10:32:06,350   15  =>  22   		Training 486 pattern with 98.96% 	Forward time: 	 3.06 sec
2023-04-03 10:32:06,350 			Loss:    2.959e-02    			Backward time: 	 0.09 sec 
2023-04-03 10:32:06,350 ADAM: Layer 0 -> dw_min:9.9740e-01  dw_max:1.0035e+00 lr:1.0000e-02
2023-04-03 10:32:06,350 ADAM: Layer 1 -> dw_min:9.8948e-01  dw_max:1.0103e+00 lr:1.0000e-02
2023-04-03 10:32:06,350 ADAM: Layer 2 -> dw_min:9.8657e-01  dw_max:1.0119e+00 lr:1.0000e-02
2023-04-03 10:32:06,350 ADAM: Layer 3 -> dw_min:9.9360e-01  dw_max:1.0062e+00 lr:1.0000e-02
2023-04-03 10:32:06,409 			Learning rate: weights:   1.000e-02    
2023-04-03 10:32:06,409 			Last test performance: 99.31%
2023-04-03 10:32:06,409 ----------------
2023-04-03 10:32:09,566   15  =>  23   		Training 486 pattern with 99.79% 	Forward time: 	 3.06 sec
2023-04-03 10:32:09,566 			Loss:    7.877e-03    			Backward time: 	 0.09 sec 
2023-04-03 10:32:09,566 ADAM: Layer 0 -> dw_min:9.9726e-01  dw_max:1.0033e+00 lr:1.0000e-02
2023-04-03 10:32:09,566 ADAM: Layer 1 -> dw_min:9.9042e-01  dw_max:1.0096e+00 lr:1.0000e-02
2023-04-03 10:32:09,566 ADAM: Layer 2 -> dw_min:9.8739e-01  dw_max:1.0130e+00 lr:1.0000e-02
2023-04-03 10:32:09,567 ADAM: Layer 3 -> dw_min:9.9423e-01  dw_max:1.0056e+00 lr:1.0000e-02
2023-04-03 10:32:09,608 			Learning rate: weights:   1.000e-02    
2023-04-03 10:32:09,608 			Last test performance: 99.31%
2023-04-03 10:32:09,608 ----------------
2023-04-03 10:32:12,766   15  =>  24   		Training 486 pattern with 99.38% 	Forward time: 	 3.06 sec
2023-04-03 10:32:12,766 			Loss:    1.658e-02    			Backward time: 	 0.09 sec 
2023-04-03 10:32:12,766 ADAM: Layer 0 -> dw_min:9.9622e-01  dw_max:1.0033e+00 lr:1.0000e-02
2023-04-03 10:32:12,766 ADAM: Layer 1 -> dw_min:9.9046e-01  dw_max:1.0089e+00 lr:1.0000e-02
2023-04-03 10:32:12,766 ADAM: Layer 2 -> dw_min:9.8864e-01  dw_max:1.0117e+00 lr:1.0000e-02
2023-04-03 10:32:12,767 ADAM: Layer 3 -> dw_min:9.9480e-01  dw_max:1.0051e+00 lr:1.0000e-02
2023-04-03 10:32:12,782 			Learning rate: weights:   1.000e-02    
2023-04-03 10:32:12,782 			Last test performance: 99.31%
2023-04-03 10:32:12,782 ----------------
2023-04-03 10:32:15,940   15  =>  25   		Training 486 pattern with 99.79% 	Forward time: 	 3.06 sec
2023-04-03 10:32:15,940 			Loss:    6.199e-03    			Backward time: 	 0.09 sec 
2023-04-03 10:32:15,940 ADAM: Layer 0 -> dw_min:9.9648e-01  dw_max:1.0029e+00 lr:1.0000e-02
2023-04-03 10:32:15,940 ADAM: Layer 1 -> dw_min:9.9058e-01  dw_max:1.0079e+00 lr:1.0000e-02
2023-04-03 10:32:15,940 ADAM: Layer 2 -> dw_min:9.8690e-01  dw_max:1.0113e+00 lr:1.0000e-02
2023-04-03 10:32:15,941 ADAM: Layer 3 -> dw_min:9.9530e-01  dw_max:1.0044e+00 lr:1.0000e-02
2023-04-03 10:32:16,019 			Learning rate: weights:   1.000e-02    
2023-04-03 10:32:16,019 			Last test performance: 99.31%
2023-04-03 10:32:16,019 ----------------
2023-04-03 10:32:19,177   15  =>  26   		Training 486 pattern with 99.38% 	Forward time: 	 3.06 sec
2023-04-03 10:32:19,177 			Loss:    1.031e-02    			Backward time: 	 0.09 sec 
2023-04-03 10:32:19,177 ADAM: Layer 0 -> dw_min:9.9671e-01  dw_max:1.0031e+00 lr:1.0000e-02
2023-04-03 10:32:19,177 ADAM: Layer 1 -> dw_min:9.9099e-01  dw_max:1.0081e+00 lr:1.0000e-02
2023-04-03 10:32:19,177 ADAM: Layer 2 -> dw_min:9.8779e-01  dw_max:1.0113e+00 lr:1.0000e-02
2023-04-03 10:32:19,178 ADAM: Layer 3 -> dw_min:9.9568e-01  dw_max:1.0040e+00 lr:1.0000e-02
2023-04-03 10:32:19,236 			Learning rate: weights:   1.000e-02    
2023-04-03 10:32:19,236 			Last test performance: 99.31%
2023-04-03 10:32:19,236 ----------------
2023-04-03 10:32:22,393   15  =>  27   		Training 486 pattern with 99.58% 	Forward time: 	 3.06 sec
2023-04-03 10:32:22,393 			Loss:    1.131e-02    			Backward time: 	 0.09 sec 
2023-04-03 10:32:22,393 ADAM: Layer 0 -> dw_min:9.9635e-01  dw_max:1.0030e+00 lr:1.0000e-02
2023-04-03 10:32:22,393 ADAM: Layer 1 -> dw_min:9.9206e-01  dw_max:1.0071e+00 lr:1.0000e-02
2023-04-03 10:32:22,393 ADAM: Layer 2 -> dw_min:9.8901e-01  dw_max:1.0117e+00 lr:1.0000e-02
2023-04-03 10:32:22,393 ADAM: Layer 3 -> dw_min:9.9610e-01  dw_max:1.0034e+00 lr:1.0000e-02
2023-04-03 10:32:22,461 			Learning rate: weights:   1.000e-02    
2023-04-03 10:32:22,461 			Last test performance: 99.31%
2023-04-03 10:32:22,461 ----------------
2023-04-03 10:32:25,618   15  =>  28   		Training 486 pattern with 99.58% 	Forward time: 	 3.06 sec
2023-04-03 10:32:25,618 			Loss:    2.604e-02    			Backward time: 	 0.09 sec 
2023-04-03 10:32:25,618 ADAM: Layer 0 -> dw_min:9.9715e-01  dw_max:1.0028e+00 lr:1.0000e-02
2023-04-03 10:32:25,618 ADAM: Layer 1 -> dw_min:9.9312e-01  dw_max:1.0064e+00 lr:1.0000e-02
2023-04-03 10:32:25,619 ADAM: Layer 2 -> dw_min:9.9010e-01  dw_max:1.0104e+00 lr:1.0000e-02
2023-04-03 10:32:25,619 ADAM: Layer 3 -> dw_min:9.9649e-01  dw_max:1.0033e+00 lr:1.0000e-02
2023-04-03 10:32:25,675 			Learning rate: weights:   1.000e-02    
2023-04-03 10:32:25,675 			Last test performance: 99.31%
2023-04-03 10:32:25,675 ----------------
2023-04-03 10:32:28,833   15  =>  29   		Training 486 pattern with 99.38% 	Forward time: 	 3.06 sec
2023-04-03 10:32:28,833 			Loss:    6.893e-03    			Backward time: 	 0.09 sec 
2023-04-03 10:32:28,833 ADAM: Layer 0 -> dw_min:9.9690e-01  dw_max:1.0021e+00 lr:1.0000e-02
2023-04-03 10:32:28,833 ADAM: Layer 1 -> dw_min:9.9342e-01  dw_max:1.0064e+00 lr:1.0000e-02
2023-04-03 10:32:28,833 ADAM: Layer 2 -> dw_min:9.8586e-01  dw_max:1.0144e+00 lr:1.0000e-02
2023-04-03 10:32:28,834 ADAM: Layer 3 -> dw_min:9.9583e-01  dw_max:1.0040e+00 lr:1.0000e-02
2023-04-03 10:32:28,849 			Learning rate: weights:   1.000e-02    
2023-04-03 10:32:28,849 			Last test performance: 99.31%
2023-04-03 10:32:28,849 ----------------
2023-04-03 10:32:32,008   15  =>  30   		Training 486 pattern with 99.58% 	Forward time: 	 3.06 sec
2023-04-03 10:32:32,008 			Loss:    1.074e-02    			Backward time: 	 0.09 sec 
2023-04-03 10:32:32,008 ADAM: Layer 0 -> dw_min:9.9679e-01  dw_max:1.0019e+00 lr:1.0000e-02
2023-04-03 10:32:32,009 ADAM: Layer 1 -> dw_min:9.9251e-01  dw_max:1.0071e+00 lr:1.0000e-02
2023-04-03 10:32:32,009 ADAM: Layer 2 -> dw_min:9.8583e-01  dw_max:1.0130e+00 lr:1.0000e-02
2023-04-03 10:32:32,009 ADAM: Layer 3 -> dw_min:9.9547e-01  dw_max:1.0047e+00 lr:1.0000e-02
2023-04-03 10:32:32,087 			Learning rate: weights:   1.000e-02    
2023-04-03 10:32:32,087 			Last test performance: 99.31%
2023-04-03 10:32:32,087 ----------------
2023-04-03 10:32:35,245   15  =>  31   		Training 486 pattern with 100.00% 	Forward time: 	 3.06 sec
2023-04-03 10:32:35,245 			Loss:    2.408e-03    			Backward time: 	 0.09 sec 
2023-04-03 10:32:35,245 ADAM: Layer 0 -> dw_min:9.9703e-01  dw_max:1.0017e+00 lr:1.0000e-02
2023-04-03 10:32:35,245 ADAM: Layer 1 -> dw_min:9.9314e-01  dw_max:1.0065e+00 lr:1.0000e-02
2023-04-03 10:32:35,245 ADAM: Layer 2 -> dw_min:9.8712e-01  dw_max:1.0117e+00 lr:1.0000e-02
2023-04-03 10:32:35,245 ADAM: Layer 3 -> dw_min:9.9556e-01  dw_max:1.0046e+00 lr:1.0000e-02
2023-04-03 10:32:35,261 			Learning rate: weights:   1.000e-02    
2023-04-03 10:32:35,261 			Last test performance: 99.31%
2023-04-03 10:32:35,261 ----------------
2023-04-03 10:32:38,418   15  =>  32   		Training 486 pattern with 98.96% 	Forward time: 	 3.06 sec
2023-04-03 10:32:38,418 			Loss:    2.136e-02    			Backward time: 	 0.09 sec 
2023-04-03 10:32:38,418 ADAM: Layer 0 -> dw_min:9.9598e-01  dw_max:1.0029e+00 lr:1.0000e-02
2023-04-03 10:32:38,418 ADAM: Layer 1 -> dw_min:9.9266e-01  dw_max:1.0073e+00 lr:1.0000e-02
2023-04-03 10:32:38,419 ADAM: Layer 2 -> dw_min:9.8670e-01  dw_max:1.0111e+00 lr:1.0000e-02
2023-04-03 10:32:38,419 ADAM: Layer 3 -> dw_min:9.9559e-01  dw_max:1.0046e+00 lr:1.0000e-02
2023-04-03 10:32:38,475 			Learning rate: weights:   1.000e-02    
2023-04-03 10:32:38,475 			Last test performance: 99.31%
2023-04-03 10:32:38,475 ----------------
2023-04-03 10:32:41,635   15  =>  33   		Training 486 pattern with 99.79% 	Forward time: 	 3.06 sec
2023-04-03 10:32:41,635 			Loss:    8.476e-03    			Backward time: 	 0.09 sec 
2023-04-03 10:32:41,635 ADAM: Layer 0 -> dw_min:9.9627e-01  dw_max:1.0028e+00 lr:1.0000e-02
2023-04-03 10:32:41,636 ADAM: Layer 1 -> dw_min:9.9342e-01  dw_max:1.0066e+00 lr:1.0000e-02
2023-04-03 10:32:41,636 ADAM: Layer 2 -> dw_min:9.8804e-01  dw_max:1.0102e+00 lr:1.0000e-02
2023-04-03 10:32:41,636 ADAM: Layer 3 -> dw_min:9.9600e-01  dw_max:1.0041e+00 lr:1.0000e-02
2023-04-03 10:32:41,651 			Learning rate: weights:   1.000e-02    
2023-04-03 10:32:41,651 			Last test performance: 99.31%
2023-04-03 10:32:41,651 ----------------
2023-04-03 10:32:44,810   15  =>  34   		Training 486 pattern with 99.17% 	Forward time: 	 3.06 sec
2023-04-03 10:32:44,810 			Loss:    2.770e-02    			Backward time: 	 0.09 sec 
2023-04-03 10:32:44,810 ADAM: Layer 0 -> dw_min:9.9638e-01  dw_max:1.0040e+00 lr:1.0000e-02
2023-04-03 10:32:44,810 ADAM: Layer 1 -> dw_min:9.9306e-01  dw_max:1.0083e+00 lr:1.0000e-02
2023-04-03 10:32:44,810 ADAM: Layer 2 -> dw_min:9.8929e-01  dw_max:1.0092e+00 lr:1.0000e-02
2023-04-03 10:32:44,810 ADAM: Layer 3 -> dw_min:9.9655e-01  dw_max:1.0035e+00 lr:1.0000e-02
2023-04-03 10:32:44,825 			Learning rate: weights:   1.000e-02    
2023-04-03 10:32:44,825 			Last test performance: 99.31%
2023-04-03 10:32:44,825 ----------------
2023-04-03 10:32:47,983   15  =>  35   		Training 486 pattern with 99.17% 	Forward time: 	 3.06 sec
2023-04-03 10:32:47,983 			Loss:    2.714e-02    			Backward time: 	 0.09 sec 
2023-04-03 10:32:47,983 ADAM: Layer 0 -> dw_min:9.9582e-01  dw_max:1.0039e+00 lr:1.0000e-02
2023-04-03 10:32:47,983 ADAM: Layer 1 -> dw_min:9.9246e-01  dw_max:1.0075e+00 lr:1.0000e-02
2023-04-03 10:32:47,984 ADAM: Layer 2 -> dw_min:9.8906e-01  dw_max:1.0111e+00 lr:1.0000e-02
2023-04-03 10:32:47,984 ADAM: Layer 3 -> dw_min:9.9641e-01  dw_max:1.0035e+00 lr:1.0000e-02
2023-04-03 10:32:47,998 			Learning rate: weights:   1.000e-02    
2023-04-03 10:32:47,998 			Last test performance: 99.31%
2023-04-03 10:32:47,998 ----------------
2023-04-03 10:32:51,157   15  =>  36   		Training 486 pattern with 100.00% 	Forward time: 	 3.06 sec
2023-04-03 10:32:51,157 			Loss:    1.646e-03    			Backward time: 	 0.09 sec 
2023-04-03 10:32:51,157 ADAM: Layer 0 -> dw_min:9.9631e-01  dw_max:1.0036e+00 lr:1.0000e-02
2023-04-03 10:32:51,158 ADAM: Layer 1 -> dw_min:9.9339e-01  dw_max:1.0068e+00 lr:1.0000e-02
2023-04-03 10:32:51,158 ADAM: Layer 2 -> dw_min:9.9015e-01  dw_max:1.0100e+00 lr:1.0000e-02
2023-04-03 10:32:51,158 ADAM: Layer 3 -> dw_min:9.9681e-01  dw_max:1.0032e+00 lr:1.0000e-02
2023-04-03 10:32:51,173 			Learning rate: weights:   1.000e-02    
2023-04-03 10:32:51,173 			Last test performance: 99.31%
2023-04-03 10:32:51,173 ----------------
2023-04-03 10:32:54,330   15  =>  37   		Training 486 pattern with 98.96% 	Forward time: 	 3.06 sec
2023-04-03 10:32:54,331 			Loss:    1.943e-02    			Backward time: 	 0.09 sec 
2023-04-03 10:32:54,331 ADAM: Layer 0 -> dw_min:9.9687e-01  dw_max:1.0037e+00 lr:1.0000e-02
2023-04-03 10:32:54,331 ADAM: Layer 1 -> dw_min:9.8987e-01  dw_max:1.0088e+00 lr:1.0000e-02
2023-04-03 10:32:54,331 ADAM: Layer 2 -> dw_min:9.8593e-01  dw_max:1.0139e+00 lr:1.0000e-02
2023-04-03 10:32:54,331 ADAM: Layer 3 -> dw_min:9.9546e-01  dw_max:1.0040e+00 lr:1.0000e-02
2023-04-03 10:32:54,372 			Learning rate: weights:   1.000e-02    
2023-04-03 10:32:54,372 			Last test performance: 99.31%
2023-04-03 10:32:54,372 ----------------
2023-04-03 10:32:57,530   15  =>  38   		Training 486 pattern with 99.38% 	Forward time: 	 3.06 sec
2023-04-03 10:32:57,530 			Loss:    1.568e-02    			Backward time: 	 0.09 sec 
2023-04-03 10:32:57,530 ADAM: Layer 0 -> dw_min:9.9670e-01  dw_max:1.0039e+00 lr:1.0000e-02
2023-04-03 10:32:57,530 ADAM: Layer 1 -> dw_min:9.9091e-01  dw_max:1.0080e+00 lr:1.0000e-02
2023-04-03 10:32:57,531 ADAM: Layer 2 -> dw_min:9.8733e-01  dw_max:1.0125e+00 lr:1.0000e-02
2023-04-03 10:32:57,531 ADAM: Layer 3 -> dw_min:9.9587e-01  dw_max:1.0035e+00 lr:1.0000e-02
2023-04-03 10:32:57,605 			Learning rate: weights:   1.000e-02    
2023-04-03 10:32:57,605 			Last test performance: 99.31%
2023-04-03 10:32:57,605 ----------------
2023-04-03 10:33:00,764   15  =>  39   		Training 486 pattern with 99.38% 	Forward time: 	 3.06 sec
2023-04-03 10:33:00,764 			Loss:    1.438e-02    			Backward time: 	 0.09 sec 
2023-04-03 10:33:00,764 ADAM: Layer 0 -> dw_min:9.9520e-01  dw_max:1.0050e+00 lr:1.0000e-02
2023-04-03 10:33:00,764 ADAM: Layer 1 -> dw_min:9.9125e-01  dw_max:1.0080e+00 lr:1.0000e-02
2023-04-03 10:33:00,765 ADAM: Layer 2 -> dw_min:9.8739e-01  dw_max:1.0133e+00 lr:1.0000e-02
2023-04-03 10:33:00,765 ADAM: Layer 3 -> dw_min:9.9632e-01  dw_max:1.0030e+00 lr:1.0000e-02
2023-04-03 10:33:00,780 			Learning rate: weights:   1.000e-02    
2023-04-03 10:33:00,780 			Last test performance: 99.31%
2023-04-03 10:33:00,780 ----------------
2023-04-03 10:33:03,940   15  =>  40   		Training 486 pattern with 99.38% 	Forward time: 	 3.06 sec
2023-04-03 10:33:03,940 			Loss:    2.119e-02    			Backward time: 	 0.09 sec 
2023-04-03 10:33:03,941 ADAM: Layer 0 -> dw_min:9.9428e-01  dw_max:1.0042e+00 lr:1.0000e-02
2023-04-03 10:33:03,941 ADAM: Layer 1 -> dw_min:9.9018e-01  dw_max:1.0084e+00 lr:1.0000e-02
2023-04-03 10:33:03,941 ADAM: Layer 2 -> dw_min:9.8706e-01  dw_max:1.0144e+00 lr:1.0000e-02
2023-04-03 10:33:03,941 ADAM: Layer 3 -> dw_min:9.9309e-01  dw_max:1.0040e+00 lr:1.0000e-02
2023-04-03 10:33:04,000 			Learning rate: weights:   1.000e-02    
2023-04-03 10:33:04,000 			Last test performance: 99.31%
2023-04-03 10:33:04,000 ----------------
2023-04-03 10:33:07,161   15  =>  41   		Training 486 pattern with 100.00% 	Forward time: 	 3.06 sec
2023-04-03 10:33:07,161 			Loss:    3.278e-03    			Backward time: 	 0.09 sec 
2023-04-03 10:33:07,161 ADAM: Layer 0 -> dw_min:9.9461e-01  dw_max:1.0039e+00 lr:1.0000e-02
2023-04-03 10:33:07,161 ADAM: Layer 1 -> dw_min:9.9077e-01  dw_max:1.0073e+00 lr:1.0000e-02
2023-04-03 10:33:07,161 ADAM: Layer 2 -> dw_min:9.8836e-01  dw_max:1.0130e+00 lr:1.0000e-02
2023-04-03 10:33:07,161 ADAM: Layer 3 -> dw_min:9.9378e-01  dw_max:1.0039e+00 lr:1.0000e-02
2023-04-03 10:33:07,226 			Learning rate: weights:   1.000e-02    
2023-04-03 10:33:07,226 			Last test performance: 99.31%
2023-04-03 10:33:07,226 ----------------
2023-04-03 10:33:10,387   15  =>  42   		Training 486 pattern with 99.58% 	Forward time: 	 3.06 sec
2023-04-03 10:33:10,387 			Loss:    1.766e-02    			Backward time: 	 0.09 sec 
2023-04-03 10:33:10,387 ADAM: Layer 0 -> dw_min:9.9384e-01  dw_max:1.0045e+00 lr:1.0000e-02
2023-04-03 10:33:10,387 ADAM: Layer 1 -> dw_min:9.9163e-01  dw_max:1.0082e+00 lr:1.0000e-02
2023-04-03 10:33:10,388 ADAM: Layer 2 -> dw_min:9.8696e-01  dw_max:1.0139e+00 lr:1.0000e-02
2023-04-03 10:33:10,388 ADAM: Layer 3 -> dw_min:9.9449e-01  dw_max:1.0035e+00 lr:1.0000e-02
2023-04-03 10:33:10,447 			Learning rate: weights:   1.000e-02    
2023-04-03 10:33:10,447 			Last test performance: 99.31%
2023-04-03 10:33:10,447 ----------------
2023-04-03 10:33:13,608   15  =>  43   		Training 486 pattern with 99.58% 	Forward time: 	 3.06 sec
2023-04-03 10:33:13,608 			Loss:    9.137e-03    			Backward time: 	 0.09 sec 
2023-04-03 10:33:13,609 ADAM: Layer 0 -> dw_min:9.9517e-01  dw_max:1.0036e+00 lr:1.0000e-02
2023-04-03 10:33:13,609 ADAM: Layer 1 -> dw_min:9.9252e-01  dw_max:1.0074e+00 lr:1.0000e-02
2023-04-03 10:33:13,609 ADAM: Layer 2 -> dw_min:9.8826e-01  dw_max:1.0125e+00 lr:1.0000e-02
2023-04-03 10:33:13,609 ADAM: Layer 3 -> dw_min:9.9507e-01  dw_max:1.0032e+00 lr:1.0000e-02
2023-04-03 10:33:13,625 			Learning rate: weights:   1.000e-02    
2023-04-03 10:33:13,625 			Last test performance: 99.31%
2023-04-03 10:33:13,625 ----------------
2023-04-03 10:33:16,784   15  =>  44   		Training 486 pattern with 98.96% 	Forward time: 	 3.06 sec
2023-04-03 10:33:16,784 			Loss:    1.375e-02    			Backward time: 	 0.09 sec 
2023-04-03 10:33:16,785 ADAM: Layer 0 -> dw_min:9.9431e-01  dw_max:1.0044e+00 lr:1.0000e-02
2023-04-03 10:33:16,785 ADAM: Layer 1 -> dw_min:9.9250e-01  dw_max:1.0093e+00 lr:1.0000e-02
2023-04-03 10:33:16,785 ADAM: Layer 2 -> dw_min:9.8944e-01  dw_max:1.0115e+00 lr:1.0000e-02
2023-04-03 10:33:16,785 ADAM: Layer 3 -> dw_min:9.9554e-01  dw_max:1.0038e+00 lr:1.0000e-02
2023-04-03 10:33:16,844 			Learning rate: weights:   1.000e-02    
2023-04-03 10:33:16,844 			Last test performance: 99.31%
2023-04-03 10:33:16,844 ----------------
2023-04-03 10:33:20,004   15  =>  45   		Training 486 pattern with 100.00% 	Forward time: 	 3.06 sec
2023-04-03 10:33:20,004 			Loss:    4.655e-03    			Backward time: 	 0.09 sec 
2023-04-03 10:33:20,004 ADAM: Layer 0 -> dw_min:9.9430e-01  dw_max:1.0037e+00 lr:1.0000e-02
2023-04-03 10:33:20,004 ADAM: Layer 1 -> dw_min:9.9277e-01  dw_max:1.0081e+00 lr:1.0000e-02
2023-04-03 10:33:20,004 ADAM: Layer 2 -> dw_min:9.9050e-01  dw_max:1.0103e+00 lr:1.0000e-02
2023-04-03 10:33:20,005 ADAM: Layer 3 -> dw_min:9.9599e-01  dw_max:1.0033e+00 lr:1.0000e-02
2023-04-03 10:33:20,063 			Learning rate: weights:   1.000e-02    
2023-04-03 10:33:20,063 			Last test performance: 99.31%
2023-04-03 10:33:20,063 ----------------
2023-04-03 10:33:23,222   15  =>  46   		Training 486 pattern with 99.38% 	Forward time: 	 3.06 sec
2023-04-03 10:33:23,222 			Loss:    2.169e-02    			Backward time: 	 0.09 sec 
2023-04-03 10:33:23,222 ADAM: Layer 0 -> dw_min:9.9533e-01  dw_max:1.0036e+00 lr:1.0000e-02
2023-04-03 10:33:23,222 ADAM: Layer 1 -> dw_min:9.8815e-01  dw_max:1.0110e+00 lr:1.0000e-02
2023-04-03 10:33:23,222 ADAM: Layer 2 -> dw_min:9.8547e-01  dw_max:1.0145e+00 lr:1.0000e-02
2023-04-03 10:33:23,222 ADAM: Layer 3 -> dw_min:9.9437e-01  dw_max:1.0098e+00 lr:1.0000e-02
2023-04-03 10:33:23,237 			Learning rate: weights:   1.000e-02    
2023-04-03 10:33:23,237 			Last test performance: 99.31%
2023-04-03 10:33:23,237 ----------------
2023-04-03 10:33:26,395   15  =>  47   		Training 486 pattern with 99.79% 	Forward time: 	 3.06 sec
2023-04-03 10:33:26,395 			Loss:    1.504e-02    			Backward time: 	 0.09 sec 
2023-04-03 10:33:26,396 ADAM: Layer 0 -> dw_min:9.9579e-01  dw_max:1.0035e+00 lr:1.0000e-02
2023-04-03 10:33:26,396 ADAM: Layer 1 -> dw_min:9.8935e-01  dw_max:1.0100e+00 lr:1.0000e-02
2023-04-03 10:33:26,396 ADAM: Layer 2 -> dw_min:9.8691e-01  dw_max:1.0131e+00 lr:1.0000e-02
2023-04-03 10:33:26,396 ADAM: Layer 3 -> dw_min:9.9491e-01  dw_max:1.0088e+00 lr:1.0000e-02
2023-04-03 10:33:26,411 			Learning rate: weights:   1.000e-02    
2023-04-03 10:33:26,411 			Last test performance: 99.31%
2023-04-03 10:33:26,411 ----------------
2023-04-03 10:33:29,572   15  =>  48   		Training 486 pattern with 99.58% 	Forward time: 	 3.06 sec
2023-04-03 10:33:29,572 			Loss:    2.094e-02    			Backward time: 	 0.09 sec 
2023-04-03 10:33:29,572 ADAM: Layer 0 -> dw_min:9.9625e-01  dw_max:1.0032e+00 lr:1.0000e-02
2023-04-03 10:33:29,572 ADAM: Layer 1 -> dw_min:9.9047e-01  dw_max:1.0089e+00 lr:1.0000e-02
2023-04-03 10:33:29,572 ADAM: Layer 2 -> dw_min:9.8614e-01  dw_max:1.0138e+00 lr:1.0000e-02
2023-04-03 10:33:29,572 ADAM: Layer 3 -> dw_min:9.9541e-01  dw_max:1.0080e+00 lr:1.0000e-02
2023-04-03 10:33:29,588 			Learning rate: weights:   1.000e-02    
2023-04-03 10:33:29,588 			Last test performance: 99.31%
2023-04-03 10:33:29,588 ----------------
2023-04-03 10:33:32,750   15  =>  49   		Training 486 pattern with 100.00% 	Forward time: 	 3.06 sec
2023-04-03 10:33:32,750 			Loss:    4.511e-03    			Backward time: 	 0.09 sec 
2023-04-03 10:33:32,750 ADAM: Layer 0 -> dw_min:9.9698e-01  dw_max:1.0030e+00 lr:1.0000e-02
2023-04-03 10:33:32,750 ADAM: Layer 1 -> dw_min:9.9086e-01  dw_max:1.0080e+00 lr:1.0000e-02
2023-04-03 10:33:32,750 ADAM: Layer 2 -> dw_min:9.8757e-01  dw_max:1.0123e+00 lr:1.0000e-02
2023-04-03 10:33:32,750 ADAM: Layer 3 -> dw_min:9.9586e-01  dw_max:1.0072e+00 lr:1.0000e-02
2023-04-03 10:33:32,792 			Learning rate: weights:   1.000e-02    
2023-04-03 10:33:32,792 			Last test performance: 99.31%
2023-04-03 10:33:32,792 ----------------
2023-04-03 10:33:35,952   15  =>  50   		Training 486 pattern with 99.79% 	Forward time: 	 3.06 sec
2023-04-03 10:33:35,952 			Loss:    5.464e-03    			Backward time: 	 0.09 sec 
2023-04-03 10:33:35,952 ADAM: Layer 0 -> dw_min:9.9722e-01  dw_max:1.0027e+00 lr:1.0000e-02
2023-04-03 10:33:35,952 ADAM: Layer 1 -> dw_min:9.9211e-01  dw_max:1.0072e+00 lr:1.0000e-02
2023-04-03 10:33:35,952 ADAM: Layer 2 -> dw_min:9.8877e-01  dw_max:1.0121e+00 lr:1.0000e-02
2023-04-03 10:33:35,952 ADAM: Layer 3 -> dw_min:9.9627e-01  dw_max:1.0064e+00 lr:1.0000e-02
2023-04-03 10:33:35,994 			Learning rate: weights:   1.000e-02    
2023-04-03 10:33:35,994 			Last test performance: 99.31%
2023-04-03 10:33:35,994 ----------------
2023-04-03 10:33:39,152   15  =>  51   		Training 486 pattern with 99.38% 	Forward time: 	 3.06 sec
2023-04-03 10:33:39,152 			Loss:    1.127e-02    			Backward time: 	 0.09 sec 
2023-04-03 10:33:39,153 ADAM: Layer 0 -> dw_min:9.9602e-01  dw_max:1.0042e+00 lr:1.0000e-02
2023-04-03 10:33:39,153 ADAM: Layer 1 -> dw_min:9.9033e-01  dw_max:1.0078e+00 lr:1.0000e-02
2023-04-03 10:33:39,153 ADAM: Layer 2 -> dw_min:9.9053e-01  dw_max:1.0104e+00 lr:1.0000e-02
2023-04-03 10:33:39,153 ADAM: Layer 3 -> dw_min:9.9570e-01  dw_max:1.0058e+00 lr:1.0000e-02
2023-04-03 10:33:39,194 			Learning rate: weights:   1.000e-02    
2023-04-03 10:33:39,194 			Last test performance: 99.31%
2023-04-03 10:33:39,194 ----------------
2023-04-03 10:33:42,355   15  =>  52   		Training 486 pattern with 99.38% 	Forward time: 	 3.06 sec
2023-04-03 10:33:42,356 			Loss:    9.525e-03    			Backward time: 	 0.09 sec 
2023-04-03 10:33:42,356 ADAM: Layer 0 -> dw_min:9.9569e-01  dw_max:1.0043e+00 lr:1.0000e-02
2023-04-03 10:33:42,356 ADAM: Layer 1 -> dw_min:9.9129e-01  dw_max:1.0117e+00 lr:1.0000e-02
2023-04-03 10:33:42,356 ADAM: Layer 2 -> dw_min:9.8783e-01  dw_max:1.0133e+00 lr:1.0000e-02
2023-04-03 10:33:42,356 ADAM: Layer 3 -> dw_min:9.9611e-01  dw_max:1.0054e+00 lr:1.0000e-02
2023-04-03 10:33:42,432 			Learning rate: weights:   1.000e-02    
2023-04-03 10:33:42,432 			Last test performance: 99.31%
2023-04-03 10:33:42,432 ----------------
2023-04-03 10:33:45,592   15  =>  53   		Training 486 pattern with 99.38% 	Forward time: 	 3.06 sec
2023-04-03 10:33:45,592 			Loss:    1.867e-02    			Backward time: 	 0.09 sec 
2023-04-03 10:33:45,593 ADAM: Layer 0 -> dw_min:9.9624e-01  dw_max:1.0030e+00 lr:1.0000e-02
2023-04-03 10:33:45,593 ADAM: Layer 1 -> dw_min:9.8954e-01  dw_max:1.0105e+00 lr:1.0000e-02
2023-04-03 10:33:45,593 ADAM: Layer 2 -> dw_min:9.8833e-01  dw_max:1.0120e+00 lr:1.0000e-02
2023-04-03 10:33:45,593 ADAM: Layer 3 -> dw_min:9.9644e-01  dw_max:1.0049e+00 lr:1.0000e-02
2023-04-03 10:33:45,652 			Learning rate: weights:   1.000e-02    
2023-04-03 10:33:45,652 			Last test performance: 99.31%
2023-04-03 10:33:45,652 ----------------
2023-04-03 10:33:48,810   15  =>  54   		Training 486 pattern with 100.00% 	Forward time: 	 3.06 sec
2023-04-03 10:33:48,810 			Loss:    2.937e-03    			Backward time: 	 0.09 sec 
2023-04-03 10:33:48,810 ADAM: Layer 0 -> dw_min:9.9654e-01  dw_max:1.0025e+00 lr:1.0000e-02
2023-04-03 10:33:48,811 ADAM: Layer 1 -> dw_min:9.9054e-01  dw_max:1.0094e+00 lr:1.0000e-02
2023-04-03 10:33:48,811 ADAM: Layer 2 -> dw_min:9.8636e-01  dw_max:1.0108e+00 lr:1.0000e-02
2023-04-03 10:33:48,811 ADAM: Layer 3 -> dw_min:9.9679e-01  dw_max:1.0044e+00 lr:1.0000e-02
2023-04-03 10:33:48,870 			Learning rate: weights:   1.000e-02    
2023-04-03 10:33:48,870 			Last test performance: 99.31%
2023-04-03 10:33:48,870 ----------------
2023-04-03 10:33:52,029   15  =>  55   		Training 486 pattern with 99.38% 	Forward time: 	 3.06 sec
2023-04-03 10:33:52,029 			Loss:    9.407e-03    			Backward time: 	 0.09 sec 
2023-04-03 10:33:52,029 ADAM: Layer 0 -> dw_min:9.9677e-01  dw_max:1.0024e+00 lr:1.0000e-02
2023-04-03 10:33:52,030 ADAM: Layer 1 -> dw_min:9.9102e-01  dw_max:1.0086e+00 lr:1.0000e-02
2023-04-03 10:33:52,030 ADAM: Layer 2 -> dw_min:9.8775e-01  dw_max:1.0115e+00 lr:1.0000e-02
2023-04-03 10:33:52,030 ADAM: Layer 3 -> dw_min:9.9663e-01  dw_max:1.0040e+00 lr:1.0000e-02
2023-04-03 10:33:52,126 			Learning rate: weights:   1.000e-02    
2023-04-03 10:33:52,126 			Last test performance: 99.31%
2023-04-03 10:33:52,126 ----------------
2023-04-03 10:33:55,284   15  =>  56   		Training 486 pattern with 99.38% 	Forward time: 	 3.06 sec
2023-04-03 10:33:55,284 			Loss:    9.063e-03    			Backward time: 	 0.09 sec 
2023-04-03 10:33:55,284 ADAM: Layer 0 -> dw_min:9.9658e-01  dw_max:1.0026e+00 lr:1.0000e-02
2023-04-03 10:33:55,284 ADAM: Layer 1 -> dw_min:9.9109e-01  dw_max:1.0082e+00 lr:1.0000e-02
2023-04-03 10:33:55,284 ADAM: Layer 2 -> dw_min:9.8731e-01  dw_max:1.0109e+00 lr:1.0000e-02
2023-04-03 10:33:55,284 ADAM: Layer 3 -> dw_min:9.9696e-01  dw_max:1.0036e+00 lr:1.0000e-02
2023-04-03 10:33:55,327 			Learning rate: weights:   1.000e-02    
2023-04-03 10:33:55,327 			Last test performance: 99.31%
2023-04-03 10:33:55,327 ----------------
2023-04-03 10:33:58,486   15  =>  57   		Training 486 pattern with 99.38% 	Forward time: 	 3.06 sec
2023-04-03 10:33:58,487 			Loss:    9.912e-03    			Backward time: 	 0.09 sec 
2023-04-03 10:33:58,487 ADAM: Layer 0 -> dw_min:9.9741e-01  dw_max:1.0027e+00 lr:1.0000e-02
2023-04-03 10:33:58,487 ADAM: Layer 1 -> dw_min:9.9108e-01  dw_max:1.0082e+00 lr:1.0000e-02
2023-04-03 10:33:58,487 ADAM: Layer 2 -> dw_min:9.8740e-01  dw_max:1.0099e+00 lr:1.0000e-02
2023-04-03 10:33:58,487 ADAM: Layer 3 -> dw_min:9.9704e-01  dw_max:1.0032e+00 lr:1.0000e-02
2023-04-03 10:33:58,530 			Learning rate: weights:   1.000e-02    
2023-04-03 10:33:58,530 			Last test performance: 99.31%
2023-04-03 10:33:58,530 ----------------
2023-04-03 10:34:01,692   15  =>  58   		Training 486 pattern with 99.58% 	Forward time: 	 3.06 sec
2023-04-03 10:34:01,692 			Loss:    1.503e-02    			Backward time: 	 0.09 sec 
2023-04-03 10:34:01,692 ADAM: Layer 0 -> dw_min:9.9626e-01  dw_max:1.0023e+00 lr:1.0000e-02
2023-04-03 10:34:01,692 ADAM: Layer 1 -> dw_min:9.8926e-01  dw_max:1.0080e+00 lr:1.0000e-02
2023-04-03 10:34:01,692 ADAM: Layer 2 -> dw_min:9.8800e-01  dw_max:1.0088e+00 lr:1.0000e-02
2023-04-03 10:34:01,692 ADAM: Layer 3 -> dw_min:9.9718e-01  dw_max:1.0029e+00 lr:1.0000e-02
2023-04-03 10:34:01,788 			Learning rate: weights:   1.000e-02    
2023-04-03 10:34:01,788 			Last test performance: 99.31%
2023-04-03 10:34:01,788 ----------------
2023-04-03 10:34:04,950   15  =>  59   		Training 486 pattern with 99.38% 	Forward time: 	 3.06 sec
2023-04-03 10:34:04,950 			Loss:    2.212e-02    			Backward time: 	 0.09 sec 
2023-04-03 10:34:04,950 ADAM: Layer 0 -> dw_min:9.9625e-01  dw_max:1.0030e+00 lr:1.0000e-02
2023-04-03 10:34:04,950 ADAM: Layer 1 -> dw_min:9.9005e-01  dw_max:1.0066e+00 lr:1.0000e-02
2023-04-03 10:34:04,951 ADAM: Layer 2 -> dw_min:9.8915e-01  dw_max:1.0098e+00 lr:1.0000e-02
2023-04-03 10:34:04,951 ADAM: Layer 3 -> dw_min:9.9716e-01  dw_max:1.0031e+00 lr:1.0000e-02
2023-04-03 10:34:04,966 			Learning rate: weights:   1.000e-02    
2023-04-03 10:34:04,966 			Last test performance: 99.31%
2023-04-03 10:34:04,966 ----------------
2023-04-03 10:34:08,126   15  =>  60   		Training 486 pattern with 99.38% 	Forward time: 	 3.06 sec
2023-04-03 10:34:08,126 			Loss:    1.519e-02    			Backward time: 	 0.09 sec 
2023-04-03 10:34:08,127 ADAM: Layer 0 -> dw_min:9.9635e-01  dw_max:1.0031e+00 lr:1.0000e-02
2023-04-03 10:34:08,127 ADAM: Layer 1 -> dw_min:9.9115e-01  dw_max:1.0065e+00 lr:1.0000e-02
2023-04-03 10:34:08,127 ADAM: Layer 2 -> dw_min:9.8978e-01  dw_max:1.0088e+00 lr:1.0000e-02
2023-04-03 10:34:08,127 ADAM: Layer 3 -> dw_min:9.9743e-01  dw_max:1.0028e+00 lr:1.0000e-02
2023-04-03 10:34:08,169 			Learning rate: weights:   1.000e-02    
2023-04-03 10:34:08,169 			Last test performance: 99.31%
2023-04-03 10:34:08,169 ----------------
2023-04-03 10:34:11,331   15  =>  61   		Training 486 pattern with 99.38% 	Forward time: 	 3.06 sec
2023-04-03 10:34:11,331 			Loss:    1.994e-02    			Backward time: 	 0.09 sec 
2023-04-03 10:34:11,331 ADAM: Layer 0 -> dw_min:9.9664e-01  dw_max:1.0027e+00 lr:1.0000e-02
2023-04-03 10:34:11,331 ADAM: Layer 1 -> dw_min:9.9183e-01  dw_max:1.0060e+00 lr:1.0000e-02
2023-04-03 10:34:11,331 ADAM: Layer 2 -> dw_min:9.8901e-01  dw_max:1.0090e+00 lr:1.0000e-02
2023-04-03 10:34:11,331 ADAM: Layer 3 -> dw_min:9.9757e-01  dw_max:1.0039e+00 lr:1.0000e-02
2023-04-03 10:34:11,421 			Learning rate: weights:   1.000e-02    
2023-04-03 10:34:11,421 			Last test performance: 99.31%
2023-04-03 10:34:11,421 ----------------
2023-04-03 10:34:14,582   15  =>  62   		Training 486 pattern with 98.75% 	Forward time: 	 3.06 sec
2023-04-03 10:34:14,583 			Loss:    1.989e-02    			Backward time: 	 0.09 sec 
2023-04-03 10:34:14,583 ADAM: Layer 0 -> dw_min:9.9602e-01  dw_max:1.0032e+00 lr:1.0000e-02
2023-04-03 10:34:14,583 ADAM: Layer 1 -> dw_min:9.8984e-01  dw_max:1.0126e+00 lr:1.0000e-02
2023-04-03 10:34:14,583 ADAM: Layer 2 -> dw_min:9.8885e-01  dw_max:1.0109e+00 lr:1.0000e-02
2023-04-03 10:34:14,583 ADAM: Layer 3 -> dw_min:9.9570e-01  dw_max:1.0042e+00 lr:1.0000e-02
2023-04-03 10:34:14,647 			Learning rate: weights:   1.000e-02    
2023-04-03 10:34:14,647 			Last test performance: 99.31%
2023-04-03 10:34:14,647 ----------------
2023-04-03 10:34:17,808   15  =>  63   		Training 486 pattern with 99.58% 	Forward time: 	 3.06 sec
2023-04-03 10:34:17,808 			Loss:    8.076e-03    			Backward time: 	 0.09 sec 
2023-04-03 10:34:17,808 ADAM: Layer 0 -> dw_min:9.9717e-01  dw_max:1.0043e+00 lr:1.0000e-02
2023-04-03 10:34:17,809 ADAM: Layer 1 -> dw_min:9.9068e-01  dw_max:1.0114e+00 lr:1.0000e-02
2023-04-03 10:34:17,809 ADAM: Layer 2 -> dw_min:9.8664e-01  dw_max:1.0130e+00 lr:1.0000e-02
2023-04-03 10:34:17,809 ADAM: Layer 3 -> dw_min:9.9613e-01  dw_max:1.0038e+00 lr:1.0000e-02
2023-04-03 10:34:17,888 			Learning rate: weights:   1.000e-02    
2023-04-03 10:34:17,888 			Last test performance: 99.31%
2023-04-03 10:34:17,888 ----------------
2023-04-03 10:34:21,047   15  =>  64   		Training 486 pattern with 99.58% 	Forward time: 	 3.06 sec
2023-04-03 10:34:21,047 			Loss:    1.021e-02    			Backward time: 	 0.09 sec 
2023-04-03 10:34:21,047 ADAM: Layer 0 -> dw_min:9.9518e-01  dw_max:1.0048e+00 lr:1.0000e-02
2023-04-03 10:34:21,047 ADAM: Layer 1 -> dw_min:9.9093e-01  dw_max:1.0104e+00 lr:1.0000e-02
2023-04-03 10:34:21,047 ADAM: Layer 2 -> dw_min:9.8681e-01  dw_max:1.0117e+00 lr:1.0000e-02
2023-04-03 10:34:21,047 ADAM: Layer 3 -> dw_min:9.9653e-01  dw_max:1.0034e+00 lr:1.0000e-02
2023-04-03 10:34:21,106 			Learning rate: weights:   1.000e-02    
2023-04-03 10:34:21,106 			Last test performance: 99.31%
2023-04-03 10:34:21,106 ----------------
2023-04-03 10:34:24,264   15  =>  65   		Training 486 pattern with 99.38% 	Forward time: 	 3.06 sec
2023-04-03 10:34:24,264 			Loss:    1.010e-02    			Backward time: 	 0.09 sec 
2023-04-03 10:34:24,264 ADAM: Layer 0 -> dw_min:9.9599e-01  dw_max:1.0042e+00 lr:1.0000e-02
2023-04-03 10:34:24,264 ADAM: Layer 1 -> dw_min:9.9155e-01  dw_max:1.0092e+00 lr:1.0000e-02
2023-04-03 10:34:24,264 ADAM: Layer 2 -> dw_min:9.8812e-01  dw_max:1.0105e+00 lr:1.0000e-02
2023-04-03 10:34:24,264 ADAM: Layer 3 -> dw_min:9.9687e-01  dw_max:1.0033e+00 lr:1.0000e-02
2023-04-03 10:34:24,338 			Learning rate: weights:   1.000e-02    
2023-04-03 10:34:24,338 			Last test performance: 99.31%
2023-04-03 10:34:24,338 ----------------
2023-04-03 10:34:27,496   15  =>  66   		Training 486 pattern with 99.79% 	Forward time: 	 3.06 sec
2023-04-03 10:34:27,496 			Loss:    6.605e-03    			Backward time: 	 0.09 sec 
2023-04-03 10:34:27,496 ADAM: Layer 0 -> dw_min:9.9637e-01  dw_max:1.0038e+00 lr:1.0000e-02
2023-04-03 10:34:27,496 ADAM: Layer 1 -> dw_min:9.9339e-01  dw_max:1.0084e+00 lr:1.0000e-02
2023-04-03 10:34:27,497 ADAM: Layer 2 -> dw_min:9.8930e-01  dw_max:1.0114e+00 lr:1.0000e-02
2023-04-03 10:34:27,497 ADAM: Layer 3 -> dw_min:9.9712e-01  dw_max:1.0032e+00 lr:1.0000e-02
2023-04-03 10:34:27,556 			Learning rate: weights:   1.000e-02    
2023-04-03 10:34:27,556 			Last test performance: 99.31%
2023-04-03 10:34:27,556 ----------------
2023-04-03 10:34:30,714   15  =>  67   		Training 486 pattern with 100.00% 	Forward time: 	 3.06 sec
2023-04-03 10:34:30,714 			Loss:    8.496e-03    			Backward time: 	 0.09 sec 
2023-04-03 10:34:30,714 ADAM: Layer 0 -> dw_min:9.9724e-01  dw_max:1.0029e+00 lr:1.0000e-02
2023-04-03 10:34:30,714 ADAM: Layer 1 -> dw_min:9.9373e-01  dw_max:1.0076e+00 lr:1.0000e-02
2023-04-03 10:34:30,714 ADAM: Layer 2 -> dw_min:9.8887e-01  dw_max:1.0103e+00 lr:1.0000e-02
2023-04-03 10:34:30,714 ADAM: Layer 3 -> dw_min:9.9652e-01  dw_max:1.0033e+00 lr:1.0000e-02
2023-04-03 10:34:30,730 			Learning rate: weights:   1.000e-02    
2023-04-03 10:34:30,730 			Last test performance: 99.31%
2023-04-03 10:34:30,730 ----------------
2023-04-03 10:34:33,887   15  =>  68   		Training 486 pattern with 99.79% 	Forward time: 	 3.06 sec
2023-04-03 10:34:33,887 			Loss:    5.779e-03    			Backward time: 	 0.09 sec 
2023-04-03 10:34:33,887 ADAM: Layer 0 -> dw_min:9.9678e-01  dw_max:1.0031e+00 lr:1.0000e-02
2023-04-03 10:34:33,887 ADAM: Layer 1 -> dw_min:9.9425e-01  dw_max:1.0067e+00 lr:1.0000e-02
2023-04-03 10:34:33,887 ADAM: Layer 2 -> dw_min:9.8997e-01  dw_max:1.0093e+00 lr:1.0000e-02
2023-04-03 10:34:33,887 ADAM: Layer 3 -> dw_min:9.9654e-01  dw_max:1.0039e+00 lr:1.0000e-02
2023-04-03 10:34:33,908 			Learning rate: weights:   1.000e-02    
2023-04-03 10:34:33,908 			Last test performance: 99.31%
2023-04-03 10:34:33,908 ----------------
2023-04-03 10:34:37,065   15  =>  69   		Training 486 pattern with 98.33% 	Forward time: 	 3.06 sec
2023-04-03 10:34:37,066 			Loss:    3.374e-02    			Backward time: 	 0.09 sec 
2023-04-03 10:34:37,066 ADAM: Layer 0 -> dw_min:9.9530e-01  dw_max:1.0045e+00 lr:1.0000e-02
2023-04-03 10:34:37,066 ADAM: Layer 1 -> dw_min:9.9147e-01  dw_max:1.0093e+00 lr:1.0000e-02
2023-04-03 10:34:37,066 ADAM: Layer 2 -> dw_min:9.8557e-01  dw_max:1.0126e+00 lr:1.0000e-02
2023-04-03 10:34:37,066 ADAM: Layer 3 -> dw_min:9.9602e-01  dw_max:1.0071e+00 lr:1.0000e-02
2023-04-03 10:34:37,083 			Learning rate: weights:   1.000e-02    
2023-04-03 10:34:37,083 			Last test performance: 99.31%
2023-04-03 10:34:37,083 ----------------
2023-04-03 10:34:40,245   15  =>  70   		Training 486 pattern with 98.96% 	Forward time: 	 3.06 sec
2023-04-03 10:34:40,245 			Loss:    2.566e-02    			Backward time: 	 0.09 sec 
2023-04-03 10:34:40,245 ADAM: Layer 0 -> dw_min:9.9486e-01  dw_max:1.0046e+00 lr:1.0000e-02
2023-04-03 10:34:40,245 ADAM: Layer 1 -> dw_min:9.9105e-01  dw_max:1.0107e+00 lr:1.0000e-02
2023-04-03 10:34:40,245 ADAM: Layer 2 -> dw_min:9.8694e-01  dw_max:1.0136e+00 lr:1.0000e-02
2023-04-03 10:34:40,245 ADAM: Layer 3 -> dw_min:9.9528e-01  dw_max:1.0066e+00 lr:1.0000e-02
2023-04-03 10:34:40,303 			Learning rate: weights:   1.000e-02    
2023-04-03 10:34:40,303 			Last test performance: 99.31%
2023-04-03 10:34:40,303 ----------------
2023-04-03 10:34:43,463   15  =>  71   		Training 486 pattern with 100.00% 	Forward time: 	 3.06 sec
2023-04-03 10:34:43,463 			Loss:    5.456e-03    			Backward time: 	 0.09 sec 
2023-04-03 10:34:43,463 ADAM: Layer 0 -> dw_min:9.9452e-01  dw_max:1.0047e+00 lr:1.0000e-02
2023-04-03 10:34:43,463 ADAM: Layer 1 -> dw_min:9.9154e-01  dw_max:1.0097e+00 lr:1.0000e-02
2023-04-03 10:34:43,463 ADAM: Layer 2 -> dw_min:9.8824e-01  dw_max:1.0143e+00 lr:1.0000e-02
2023-04-03 10:34:43,463 ADAM: Layer 3 -> dw_min:9.9592e-01  dw_max:1.0060e+00 lr:1.0000e-02
2023-04-03 10:34:43,505 			Learning rate: weights:   1.000e-02    
2023-04-03 10:34:43,505 			Last test performance: 99.31%
2023-04-03 10:34:43,505 ----------------
2023-04-03 10:34:46,664   15  =>  72   		Training 486 pattern with 99.17% 	Forward time: 	 3.06 sec
2023-04-03 10:34:46,664 			Loss:    2.121e-02    			Backward time: 	 0.09 sec 
2023-04-03 10:34:46,664 ADAM: Layer 0 -> dw_min:9.9397e-01  dw_max:1.0054e+00 lr:1.0000e-02
2023-04-03 10:34:46,664 ADAM: Layer 1 -> dw_min:9.9067e-01  dw_max:1.0099e+00 lr:1.0000e-02
2023-04-03 10:34:46,664 ADAM: Layer 2 -> dw_min:9.8441e-01  dw_max:1.0155e+00 lr:1.0000e-02
2023-04-03 10:34:46,664 ADAM: Layer 3 -> dw_min:9.9479e-01  dw_max:1.0116e+00 lr:1.0000e-02
2023-04-03 10:34:46,742 			Learning rate: weights:   1.000e-02    
2023-04-03 10:34:46,742 			Last test performance: 99.31%
2023-04-03 10:34:46,742 ----------------
2023-04-03 10:34:49,900   15  =>  73   		Training 486 pattern with 98.96% 	Forward time: 	 3.06 sec
2023-04-03 10:34:49,900 			Loss:    2.113e-02    			Backward time: 	 0.09 sec 
2023-04-03 10:34:49,900 ADAM: Layer 0 -> dw_min:9.9289e-01  dw_max:1.0061e+00 lr:1.0000e-02
2023-04-03 10:34:49,900 ADAM: Layer 1 -> dw_min:9.8899e-01  dw_max:1.0111e+00 lr:1.0000e-02
2023-04-03 10:34:49,900 ADAM: Layer 2 -> dw_min:9.8488e-01  dw_max:1.0140e+00 lr:1.0000e-02
2023-04-03 10:34:49,900 ADAM: Layer 3 -> dw_min:9.9519e-01  dw_max:1.0105e+00 lr:1.0000e-02
2023-04-03 10:34:49,916 			Learning rate: weights:   1.000e-02    
2023-04-03 10:34:49,916 			Last test performance: 99.31%
2023-04-03 10:34:49,916 ----------------
2023-04-03 10:34:53,072   15  =>  74   		Training 486 pattern with 99.38% 	Forward time: 	 3.06 sec
2023-04-03 10:34:53,072 			Loss:    2.057e-02    			Backward time: 	 0.09 sec 
2023-04-03 10:34:53,073 ADAM: Layer 0 -> dw_min:9.9321e-01  dw_max:1.0064e+00 lr:1.0000e-02
2023-04-03 10:34:53,073 ADAM: Layer 1 -> dw_min:9.8769e-01  dw_max:1.0100e+00 lr:1.0000e-02
2023-04-03 10:34:53,073 ADAM: Layer 2 -> dw_min:9.8637e-01  dw_max:1.0133e+00 lr:1.0000e-02
2023-04-03 10:34:53,073 ADAM: Layer 3 -> dw_min:9.9498e-01  dw_max:1.0094e+00 lr:1.0000e-02
2023-04-03 10:34:53,113 			Learning rate: weights:   1.000e-02    
2023-04-03 10:34:53,113 			Last test performance: 99.31%
2023-04-03 10:34:53,113 ----------------
2023-04-03 10:34:56,270   15  =>  75   		Training 486 pattern with 99.38% 	Forward time: 	 3.06 sec
2023-04-03 10:34:56,270 			Loss:    1.037e-02    			Backward time: 	 0.09 sec 
2023-04-03 10:34:56,271 ADAM: Layer 0 -> dw_min:9.9321e-01  dw_max:1.0068e+00 lr:1.0000e-02
2023-04-03 10:34:56,271 ADAM: Layer 1 -> dw_min:9.8880e-01  dw_max:1.0092e+00 lr:1.0000e-02
2023-04-03 10:34:56,271 ADAM: Layer 2 -> dw_min:9.8771e-01  dw_max:1.0132e+00 lr:1.0000e-02
2023-04-03 10:34:56,271 ADAM: Layer 3 -> dw_min:9.9558e-01  dw_max:1.0085e+00 lr:1.0000e-02
2023-04-03 10:34:56,331 			Learning rate: weights:   1.000e-02    
2023-04-03 10:34:56,331 			Last test performance: 99.31%
2023-04-03 10:34:56,331 ----------------
2023-04-03 10:34:59,487   15  =>  76   		Training 486 pattern with 99.38% 	Forward time: 	 3.06 sec
2023-04-03 10:34:59,487 			Loss:    2.062e-02    			Backward time: 	 0.09 sec 
2023-04-03 10:34:59,488 ADAM: Layer 0 -> dw_min:9.9326e-01  dw_max:1.0069e+00 lr:1.0000e-02
2023-04-03 10:34:59,488 ADAM: Layer 1 -> dw_min:9.9021e-01  dw_max:1.0109e+00 lr:1.0000e-02
2023-04-03 10:34:59,488 ADAM: Layer 2 -> dw_min:9.8882e-01  dw_max:1.0119e+00 lr:1.0000e-02
2023-04-03 10:34:59,488 ADAM: Layer 3 -> dw_min:9.9148e-01  dw_max:1.0077e+00 lr:1.0000e-02
2023-04-03 10:34:59,545 			Learning rate: weights:   1.000e-02    
2023-04-03 10:34:59,545 			Last test performance: 99.31%
2023-04-03 10:34:59,545 ----------------
2023-04-03 10:35:02,704   15  =>  77   		Training 486 pattern with 99.58% 	Forward time: 	 3.06 sec
2023-04-03 10:35:02,704 			Loss:    1.178e-02    			Backward time: 	 0.09 sec 
2023-04-03 10:35:02,704 ADAM: Layer 0 -> dw_min:9.9401e-01  dw_max:1.0053e+00 lr:1.0000e-02
2023-04-03 10:35:02,704 ADAM: Layer 1 -> dw_min:9.9121e-01  dw_max:1.0098e+00 lr:1.0000e-02
2023-04-03 10:35:02,705 ADAM: Layer 2 -> dw_min:9.8811e-01  dw_max:1.0107e+00 lr:1.0000e-02
2023-04-03 10:35:02,705 ADAM: Layer 3 -> dw_min:9.9274e-01  dw_max:1.0069e+00 lr:1.0000e-02
2023-04-03 10:35:02,760 			Learning rate: weights:   1.000e-02    
2023-04-03 10:35:02,760 			Last test performance: 99.31%
2023-04-03 10:35:02,760 ----------------
2023-04-03 10:35:05,918   15  =>  78   		Training 486 pattern with 99.58% 	Forward time: 	 3.06 sec
2023-04-03 10:35:05,918 			Loss:    8.243e-03    			Backward time: 	 0.09 sec 
2023-04-03 10:35:05,918 ADAM: Layer 0 -> dw_min:9.9353e-01  dw_max:1.0059e+00 lr:1.0000e-02
2023-04-03 10:35:05,918 ADAM: Layer 1 -> dw_min:9.9177e-01  dw_max:1.0088e+00 lr:1.0000e-02
2023-04-03 10:35:05,918 ADAM: Layer 2 -> dw_min:9.8931e-01  dw_max:1.0096e+00 lr:1.0000e-02
2023-04-03 10:35:05,918 ADAM: Layer 3 -> dw_min:9.9335e-01  dw_max:1.0062e+00 lr:1.0000e-02
2023-04-03 10:35:05,982 			Learning rate: weights:   1.000e-02    
2023-04-03 10:35:05,982 			Last test performance: 99.31%
2023-04-03 10:35:05,982 ----------------
2023-04-03 10:35:09,139   15  =>  79   		Training 486 pattern with 99.79% 	Forward time: 	 3.06 sec
2023-04-03 10:35:09,139 			Loss:    5.129e-03    			Backward time: 	 0.09 sec 
2023-04-03 10:35:09,139 ADAM: Layer 0 -> dw_min:9.9415e-01  dw_max:1.0055e+00 lr:1.0000e-02
2023-04-03 10:35:09,139 ADAM: Layer 1 -> dw_min:9.9148e-01  dw_max:1.0080e+00 lr:1.0000e-02
2023-04-03 10:35:09,139 ADAM: Layer 2 -> dw_min:9.9032e-01  dw_max:1.0087e+00 lr:1.0000e-02
2023-04-03 10:35:09,140 ADAM: Layer 3 -> dw_min:9.9384e-01  dw_max:1.0057e+00 lr:1.0000e-02
2023-04-03 10:35:09,155 			Learning rate: weights:   1.000e-02    
2023-04-03 10:35:09,155 			Last test performance: 99.31%
2023-04-03 10:35:09,155 ----------------
2023-04-03 10:35:12,313   15  =>  80   		Training 486 pattern with 99.58% 	Forward time: 	 3.06 sec
2023-04-03 10:35:12,313 			Loss:    1.017e-02    			Backward time: 	 0.09 sec 
2023-04-03 10:35:12,313 ADAM: Layer 0 -> dw_min:9.9524e-01  dw_max:1.0042e+00 lr:1.0000e-02
2023-04-03 10:35:12,314 ADAM: Layer 1 -> dw_min:9.9257e-01  dw_max:1.0072e+00 lr:1.0000e-02
2023-04-03 10:35:12,314 ADAM: Layer 2 -> dw_min:9.8847e-01  dw_max:1.0141e+00 lr:1.0000e-02
2023-04-03 10:35:12,314 ADAM: Layer 3 -> dw_min:9.9426e-01  dw_max:1.0051e+00 lr:1.0000e-02
2023-04-03 10:35:12,384 			Learning rate: weights:   1.000e-02    
2023-04-03 10:35:12,384 			Last test performance: 99.31%
2023-04-03 10:35:12,384 ----------------
2023-04-03 10:35:15,542   15  =>  81   		Training 486 pattern with 99.58% 	Forward time: 	 3.06 sec
2023-04-03 10:35:15,542 			Loss:    8.789e-03    			Backward time: 	 0.09 sec 
2023-04-03 10:35:15,542 ADAM: Layer 0 -> dw_min:9.9578e-01  dw_max:1.0036e+00 lr:1.0000e-02
2023-04-03 10:35:15,542 ADAM: Layer 1 -> dw_min:9.9285e-01  dw_max:1.0082e+00 lr:1.0000e-02
2023-04-03 10:35:15,542 ADAM: Layer 2 -> dw_min:9.8503e-01  dw_max:1.0129e+00 lr:1.0000e-02
2023-04-03 10:35:15,542 ADAM: Layer 3 -> dw_min:9.9483e-01  dw_max:1.0115e+00 lr:1.0000e-02
2023-04-03 10:35:15,577 			Learning rate: weights:   1.000e-02    
2023-04-03 10:35:15,577 			Last test performance: 99.31%
2023-04-03 10:35:15,577 ----------------
2023-04-03 10:35:18,734   15  =>  82   		Training 486 pattern with 99.58% 	Forward time: 	 3.06 sec
2023-04-03 10:35:18,735 			Loss:    1.568e-02    			Backward time: 	 0.09 sec 
2023-04-03 10:35:18,735 ADAM: Layer 0 -> dw_min:9.9598e-01  dw_max:1.0031e+00 lr:1.0000e-02
2023-04-03 10:35:18,735 ADAM: Layer 1 -> dw_min:9.9153e-01  dw_max:1.0078e+00 lr:1.0000e-02
2023-04-03 10:35:18,735 ADAM: Layer 2 -> dw_min:9.8660e-01  dw_max:1.0143e+00 lr:1.0000e-02
2023-04-03 10:35:18,735 ADAM: Layer 3 -> dw_min:9.9333e-01  dw_max:1.0104e+00 lr:1.0000e-02
2023-04-03 10:35:18,794 			Learning rate: weights:   1.000e-02    
2023-04-03 10:35:18,794 			Last test performance: 99.31%
2023-04-03 10:35:18,794 ----------------
2023-04-03 10:35:21,952   15  =>  83   		Training 486 pattern with 99.58% 	Forward time: 	 3.06 sec
2023-04-03 10:35:21,952 			Loss:    9.291e-03    			Backward time: 	 0.09 sec 
2023-04-03 10:35:21,952 ADAM: Layer 0 -> dw_min:9.9602e-01  dw_max:1.0028e+00 lr:1.0000e-02
2023-04-03 10:35:21,952 ADAM: Layer 1 -> dw_min:9.9253e-01  dw_max:1.0068e+00 lr:1.0000e-02
2023-04-03 10:35:21,952 ADAM: Layer 2 -> dw_min:9.8784e-01  dw_max:1.0129e+00 lr:1.0000e-02
2023-04-03 10:35:21,952 ADAM: Layer 3 -> dw_min:9.9401e-01  dw_max:1.0094e+00 lr:1.0000e-02
2023-04-03 10:35:21,967 			Learning rate: weights:   1.000e-02    
2023-04-03 10:35:21,967 			Last test performance: 99.31%
2023-04-03 10:35:21,967 ----------------
2023-04-03 10:35:25,125   15  =>  84   		Training 486 pattern with 99.58% 	Forward time: 	 3.06 sec
2023-04-03 10:35:25,125 			Loss:    8.482e-03    			Backward time: 	 0.09 sec 
2023-04-03 10:35:25,125 ADAM: Layer 0 -> dw_min:9.9625e-01  dw_max:1.0029e+00 lr:1.0000e-02
2023-04-03 10:35:25,125 ADAM: Layer 1 -> dw_min:9.9132e-01  dw_max:1.0065e+00 lr:1.0000e-02
2023-04-03 10:35:25,125 ADAM: Layer 2 -> dw_min:9.8843e-01  dw_max:1.0125e+00 lr:1.0000e-02
2023-04-03 10:35:25,126 ADAM: Layer 3 -> dw_min:9.9459e-01  dw_max:1.0084e+00 lr:1.0000e-02
2023-04-03 10:35:25,186 			Learning rate: weights:   1.000e-02    
2023-04-03 10:35:25,186 			Last test performance: 99.31%
2023-04-03 10:35:25,186 ----------------
2023-04-03 10:35:28,345   15  =>  85   		Training 486 pattern with 99.58% 	Forward time: 	 3.06 sec
2023-04-03 10:35:28,345 			Loss:    6.012e-03    			Backward time: 	 0.09 sec 
2023-04-03 10:35:28,345 ADAM: Layer 0 -> dw_min:9.9710e-01  dw_max:1.0022e+00 lr:1.0000e-02
2023-04-03 10:35:28,345 ADAM: Layer 1 -> dw_min:9.8986e-01  dw_max:1.0058e+00 lr:1.0000e-02
2023-04-03 10:35:28,345 ADAM: Layer 2 -> dw_min:9.8810e-01  dw_max:1.0134e+00 lr:1.0000e-02
2023-04-03 10:35:28,345 ADAM: Layer 3 -> dw_min:9.9510e-01  dw_max:1.0076e+00 lr:1.0000e-02
2023-04-03 10:35:28,424 			Learning rate: weights:   1.000e-02    
2023-04-03 10:35:28,424 			Last test performance: 99.31%
2023-04-03 10:35:28,424 ----------------
2023-04-03 10:35:31,582   15  =>  86   		Training 486 pattern with 99.58% 	Forward time: 	 3.06 sec
2023-04-03 10:35:31,583 			Loss:    7.300e-03    			Backward time: 	 0.09 sec 
2023-04-03 10:35:31,583 ADAM: Layer 0 -> dw_min:9.9745e-01  dw_max:1.0024e+00 lr:1.0000e-02
2023-04-03 10:35:31,583 ADAM: Layer 1 -> dw_min:9.9106e-01  dw_max:1.0054e+00 lr:1.0000e-02
2023-04-03 10:35:31,583 ADAM: Layer 2 -> dw_min:9.8928e-01  dw_max:1.0128e+00 lr:1.0000e-02
2023-04-03 10:35:31,583 ADAM: Layer 3 -> dw_min:9.9551e-01  dw_max:1.0068e+00 lr:1.0000e-02
2023-04-03 10:35:31,597 			Learning rate: weights:   1.000e-02    
2023-04-03 10:35:31,597 			Last test performance: 99.31%
2023-04-03 10:35:31,597 ----------------
2023-04-03 10:35:34,754   15  =>  87   		Training 486 pattern with 99.17% 	Forward time: 	 3.06 sec
2023-04-03 10:35:34,754 			Loss:    1.803e-02    			Backward time: 	 0.09 sec 
2023-04-03 10:35:34,754 ADAM: Layer 0 -> dw_min:9.9762e-01  dw_max:1.0020e+00 lr:1.0000e-02
2023-04-03 10:35:34,754 ADAM: Layer 1 -> dw_min:9.9156e-01  dw_max:1.0077e+00 lr:1.0000e-02
2023-04-03 10:35:34,754 ADAM: Layer 2 -> dw_min:9.8941e-01  dw_max:1.0116e+00 lr:1.0000e-02
2023-04-03 10:35:34,754 ADAM: Layer 3 -> dw_min:9.9580e-01  dw_max:1.0061e+00 lr:1.0000e-02
2023-04-03 10:35:34,769 			Learning rate: weights:   1.000e-02    
2023-04-03 10:35:34,769 			Last test performance: 99.31%
2023-04-03 10:35:34,769 ----------------
2023-04-03 10:35:37,927   15  =>  88   		Training 486 pattern with 100.00% 	Forward time: 	 3.06 sec
2023-04-03 10:35:37,927 			Loss:    3.174e-03    			Backward time: 	 0.09 sec 
2023-04-03 10:35:37,928 ADAM: Layer 0 -> dw_min:9.9744e-01  dw_max:1.0022e+00 lr:1.0000e-02
2023-04-03 10:35:37,928 ADAM: Layer 1 -> dw_min:9.9252e-01  dw_max:1.0070e+00 lr:1.0000e-02
2023-04-03 10:35:37,928 ADAM: Layer 2 -> dw_min:9.8874e-01  dw_max:1.0104e+00 lr:1.0000e-02
2023-04-03 10:35:37,928 ADAM: Layer 3 -> dw_min:9.9622e-01  dw_max:1.0055e+00 lr:1.0000e-02
2023-04-03 10:35:37,988 			Learning rate: weights:   1.000e-02    
2023-04-03 10:35:37,988 			Last test performance: 99.31%
2023-04-03 10:35:37,988 ----------------
2023-04-03 10:35:41,149   15  =>  89   		Training 486 pattern with 99.79% 	Forward time: 	 3.06 sec
2023-04-03 10:35:41,150 			Loss:    4.929e-03    			Backward time: 	 0.09 sec 
2023-04-03 10:35:41,150 ADAM: Layer 0 -> dw_min:9.9807e-01  dw_max:1.0022e+00 lr:1.0000e-02
2023-04-03 10:35:41,150 ADAM: Layer 1 -> dw_min:9.9092e-01  dw_max:1.0080e+00 lr:1.0000e-02
2023-04-03 10:35:41,150 ADAM: Layer 2 -> dw_min:9.8780e-01  dw_max:1.0093e+00 lr:1.0000e-02
2023-04-03 10:35:41,150 ADAM: Layer 3 -> dw_min:9.9666e-01  dw_max:1.0049e+00 lr:1.0000e-02
2023-04-03 10:35:41,227 			Learning rate: weights:   1.000e-02    
2023-04-03 10:35:41,227 			Last test performance: 99.31%
2023-04-03 10:35:41,227 ----------------
2023-04-03 10:35:44,385   15  =>  90   		Training 486 pattern with 99.58% 	Forward time: 	 3.06 sec
2023-04-03 10:35:44,385 			Loss:    8.892e-03    			Backward time: 	 0.09 sec 
2023-04-03 10:35:44,385 ADAM: Layer 0 -> dw_min:9.9839e-01  dw_max:1.0025e+00 lr:1.0000e-02
2023-04-03 10:35:44,385 ADAM: Layer 1 -> dw_min:9.9204e-01  dw_max:1.0073e+00 lr:1.0000e-02
2023-04-03 10:35:44,385 ADAM: Layer 2 -> dw_min:9.8900e-01  dw_max:1.0084e+00 lr:1.0000e-02
2023-04-03 10:35:44,385 ADAM: Layer 3 -> dw_min:9.9700e-01  dw_max:1.0045e+00 lr:1.0000e-02
2023-04-03 10:35:44,400 			Learning rate: weights:   1.000e-02    
2023-04-03 10:35:44,400 			Last test performance: 99.31%
2023-04-03 10:35:44,400 ----------------
2023-04-03 10:35:47,557   15  =>  91   		Training 486 pattern with 99.38% 	Forward time: 	 3.06 sec
2023-04-03 10:35:47,557 			Loss:    1.789e-02    			Backward time: 	 0.09 sec 
2023-04-03 10:35:47,557 ADAM: Layer 0 -> dw_min:9.9797e-01  dw_max:1.0027e+00 lr:1.0000e-02
2023-04-03 10:35:47,557 ADAM: Layer 1 -> dw_min:9.9260e-01  dw_max:1.0067e+00 lr:1.0000e-02
2023-04-03 10:35:47,557 ADAM: Layer 2 -> dw_min:9.8667e-01  dw_max:1.0144e+00 lr:1.0000e-02
2023-04-03 10:35:47,557 ADAM: Layer 3 -> dw_min:9.9134e-01  dw_max:1.0057e+00 lr:1.0000e-02
2023-04-03 10:35:47,599 			Learning rate: weights:   1.000e-02    
2023-04-03 10:35:47,599 			Last test performance: 99.31%
2023-04-03 10:35:47,599 ----------------
2023-04-03 10:35:50,756   15  =>  92   		Training 486 pattern with 99.17% 	Forward time: 	 3.06 sec
2023-04-03 10:35:50,756 			Loss:    1.471e-02    			Backward time: 	 0.09 sec 
2023-04-03 10:35:50,756 ADAM: Layer 0 -> dw_min:9.9775e-01  dw_max:1.0027e+00 lr:1.0000e-02
2023-04-03 10:35:50,757 ADAM: Layer 1 -> dw_min:9.9290e-01  dw_max:1.0080e+00 lr:1.0000e-02
2023-04-03 10:35:50,757 ADAM: Layer 2 -> dw_min:9.8518e-01  dw_max:1.0130e+00 lr:1.0000e-02
2023-04-03 10:35:50,757 ADAM: Layer 3 -> dw_min:9.9118e-01  dw_max:1.0060e+00 lr:1.0000e-02
2023-04-03 10:35:50,800 			Learning rate: weights:   1.000e-02    
2023-04-03 10:35:50,800 			Last test performance: 99.31%
2023-04-03 10:35:50,800 ----------------
2023-04-03 10:35:53,957   15  =>  93   		Training 486 pattern with 99.38% 	Forward time: 	 3.06 sec
2023-04-03 10:35:53,957 			Loss:    1.193e-02    			Backward time: 	 0.09 sec 
2023-04-03 10:35:53,957 ADAM: Layer 0 -> dw_min:9.9690e-01  dw_max:1.0027e+00 lr:1.0000e-02
2023-04-03 10:35:53,957 ADAM: Layer 1 -> dw_min:9.9277e-01  dw_max:1.0073e+00 lr:1.0000e-02
2023-04-03 10:35:53,957 ADAM: Layer 2 -> dw_min:9.8622e-01  dw_max:1.0116e+00 lr:1.0000e-02
2023-04-03 10:35:53,957 ADAM: Layer 3 -> dw_min:9.9230e-01  dw_max:1.0053e+00 lr:1.0000e-02
2023-04-03 10:35:54,039 			Learning rate: weights:   1.000e-02    
2023-04-03 10:35:54,039 			Last test performance: 99.31%
2023-04-03 10:35:54,039 ----------------
2023-04-03 10:35:57,196   15  =>  94   		Training 486 pattern with 98.96% 	Forward time: 	 3.06 sec
2023-04-03 10:35:57,196 			Loss:    2.968e-02    			Backward time: 	 0.09 sec 
2023-04-03 10:35:57,197 ADAM: Layer 0 -> dw_min:9.9730e-01  dw_max:1.0032e+00 lr:1.0000e-02
2023-04-03 10:35:57,197 ADAM: Layer 1 -> dw_min:9.9335e-01  dw_max:1.0076e+00 lr:1.0000e-02
2023-04-03 10:35:57,197 ADAM: Layer 2 -> dw_min:9.8759e-01  dw_max:1.0144e+00 lr:1.0000e-02
2023-04-03 10:35:57,197 ADAM: Layer 3 -> dw_min:9.9307e-01  dw_max:1.0047e+00 lr:1.0000e-02
2023-04-03 10:35:57,259 			Learning rate: weights:   1.000e-02    
2023-04-03 10:35:57,259 			Last test performance: 99.31%
2023-04-03 10:35:57,259 ----------------
2023-04-03 10:36:00,416   15  =>  95   		Training 486 pattern with 99.79% 	Forward time: 	 3.06 sec
2023-04-03 10:36:00,416 			Loss:    9.505e-03    			Backward time: 	 0.09 sec 
2023-04-03 10:36:00,416 ADAM: Layer 0 -> dw_min:9.9665e-01  dw_max:1.0041e+00 lr:1.0000e-02
2023-04-03 10:36:00,416 ADAM: Layer 1 -> dw_min:9.9378e-01  dw_max:1.0069e+00 lr:1.0000e-02
2023-04-03 10:36:00,416 ADAM: Layer 2 -> dw_min:9.8451e-01  dw_max:1.0155e+00 lr:1.0000e-02
2023-04-03 10:36:00,416 ADAM: Layer 3 -> dw_min:9.9379e-01  dw_max:1.0048e+00 lr:1.0000e-02
2023-04-03 10:36:00,475 			Learning rate: weights:   1.000e-02    
2023-04-03 10:36:00,475 			Last test performance: 99.31%
2023-04-03 10:36:00,475 ----------------
2023-04-03 10:36:03,635   15  =>  96   		Training 486 pattern with 99.58% 	Forward time: 	 3.06 sec
2023-04-03 10:36:03,635 			Loss:    1.193e-02    			Backward time: 	 0.09 sec 
2023-04-03 10:36:03,636 ADAM: Layer 0 -> dw_min:9.9699e-01  dw_max:1.0039e+00 lr:1.0000e-02
2023-04-03 10:36:03,636 ADAM: Layer 1 -> dw_min:9.9353e-01  dw_max:1.0116e+00 lr:1.0000e-02
2023-04-03 10:36:03,636 ADAM: Layer 2 -> dw_min:9.8604e-01  dw_max:1.0140e+00 lr:1.0000e-02
2023-04-03 10:36:03,636 ADAM: Layer 3 -> dw_min:9.9441e-01  dw_max:1.0043e+00 lr:1.0000e-02
2023-04-03 10:36:03,695 			Learning rate: weights:   1.000e-02    
2023-04-03 10:36:03,695 			Last test performance: 99.31%
2023-04-03 10:36:03,695 ----------------
2023-04-03 10:36:06,853   15  =>  97   		Training 486 pattern with 99.58% 	Forward time: 	 3.06 sec
2023-04-03 10:36:06,853 			Loss:    9.933e-03    			Backward time: 	 0.09 sec 
2023-04-03 10:36:06,853 ADAM: Layer 0 -> dw_min:9.9679e-01  dw_max:1.0039e+00 lr:1.0000e-02
2023-04-03 10:36:06,853 ADAM: Layer 1 -> dw_min:9.9408e-01  dw_max:1.0107e+00 lr:1.0000e-02
2023-04-03 10:36:06,853 ADAM: Layer 2 -> dw_min:9.8695e-01  dw_max:1.0126e+00 lr:1.0000e-02
2023-04-03 10:36:06,853 ADAM: Layer 3 -> dw_min:9.9497e-01  dw_max:1.0043e+00 lr:1.0000e-02
2023-04-03 10:36:06,934 			Learning rate: weights:   1.000e-02    
2023-04-03 10:36:06,934 			Last test performance: 99.31%
2023-04-03 10:36:06,935 ----------------
2023-04-03 10:36:10,092   15  =>  98   		Training 486 pattern with 99.38% 	Forward time: 	 3.06 sec
2023-04-03 10:36:10,092 			Loss:    1.310e-02    			Backward time: 	 0.09 sec 
2023-04-03 10:36:10,092 ADAM: Layer 0 -> dw_min:9.9729e-01  dw_max:1.0033e+00 lr:1.0000e-02
2023-04-03 10:36:10,093 ADAM: Layer 1 -> dw_min:9.9348e-01  dw_max:1.0096e+00 lr:1.0000e-02
2023-04-03 10:36:10,093 ADAM: Layer 2 -> dw_min:9.8828e-01  dw_max:1.0117e+00 lr:1.0000e-02
2023-04-03 10:36:10,093 ADAM: Layer 3 -> dw_min:9.9559e-01  dw_max:1.0038e+00 lr:1.0000e-02
2023-04-03 10:36:10,152 			Learning rate: weights:   1.000e-02    
2023-04-03 10:36:10,152 			Last test performance: 99.31%
2023-04-03 10:36:10,152 ----------------
2023-04-03 10:36:13,309   15  =>  99   		Training 486 pattern with 98.96% 	Forward time: 	 3.06 sec
2023-04-03 10:36:13,309 			Loss:    2.724e-02    			Backward time: 	 0.09 sec 
2023-04-03 10:36:13,309 ADAM: Layer 0 -> dw_min:9.9696e-01  dw_max:1.0037e+00 lr:1.0000e-02
2023-04-03 10:36:13,310 ADAM: Layer 1 -> dw_min:9.9338e-01  dw_max:1.0107e+00 lr:1.0000e-02
2023-04-03 10:36:13,310 ADAM: Layer 2 -> dw_min:9.8776e-01  dw_max:1.0109e+00 lr:1.0000e-02
2023-04-03 10:36:13,310 ADAM: Layer 3 -> dw_min:9.9618e-01  dw_max:1.0039e+00 lr:1.0000e-02
2023-04-03 10:36:13,325 			Learning rate: weights:   1.000e-02    
2023-04-03 10:36:13,325 			Last test performance: 99.31%
2023-04-03 10:36:13,325 ----------------
2023-04-03 10:36:16,482   15  => 100   		Training 486 pattern with 99.58% 	Forward time: 	 3.06 sec
2023-04-03 10:36:16,482 			Loss:    1.064e-02    			Backward time: 	 0.09 sec 
2023-04-03 10:36:16,483 ADAM: Layer 0 -> dw_min:9.9677e-01  dw_max:1.0038e+00 lr:1.0000e-02
2023-04-03 10:36:16,483 ADAM: Layer 1 -> dw_min:9.8977e-01  dw_max:1.0101e+00 lr:1.0000e-02
2023-04-03 10:36:16,483 ADAM: Layer 2 -> dw_min:9.8803e-01  dw_max:1.0098e+00 lr:1.0000e-02
2023-04-03 10:36:16,483 ADAM: Layer 3 -> dw_min:9.9615e-01  dw_max:1.0035e+00 lr:1.0000e-02
2023-04-03 10:36:16,557 			Learning rate: weights:   1.000e-02    
2023-04-03 10:36:16,557 			Last test performance: 99.31%
2023-04-03 10:36:16,557 ----------------
2023-04-03 10:36:19,715   15  => 101   		Training 486 pattern with 99.38% 	Forward time: 	 3.06 sec
2023-04-03 10:36:19,715 			Loss:    1.230e-02    			Backward time: 	 0.09 sec 
2023-04-03 10:36:19,715 ADAM: Layer 0 -> dw_min:9.9552e-01  dw_max:1.0034e+00 lr:1.0000e-02
2023-04-03 10:36:19,715 ADAM: Layer 1 -> dw_min:9.9053e-01  dw_max:1.0093e+00 lr:1.0000e-02
2023-04-03 10:36:19,715 ADAM: Layer 2 -> dw_min:9.8563e-01  dw_max:1.0119e+00 lr:1.0000e-02
2023-04-03 10:36:19,716 ADAM: Layer 3 -> dw_min:9.9631e-01  dw_max:1.0047e+00 lr:1.0000e-02
2023-04-03 10:36:19,798 			Learning rate: weights:   1.000e-02    
2023-04-03 10:36:19,798 			Last test performance: 99.31%
2023-04-03 10:36:19,798 ----------------
2023-04-03 10:36:22,956   15  => 102   		Training 486 pattern with 99.79% 	Forward time: 	 3.06 sec
2023-04-03 10:36:22,957 			Loss:    7.038e-03    			Backward time: 	 0.09 sec 
2023-04-03 10:36:22,957 ADAM: Layer 0 -> dw_min:9.9580e-01  dw_max:1.0039e+00 lr:1.0000e-02
2023-04-03 10:36:22,957 ADAM: Layer 1 -> dw_min:9.9153e-01  dw_max:1.0082e+00 lr:1.0000e-02
2023-04-03 10:36:22,957 ADAM: Layer 2 -> dw_min:9.8701e-01  dw_max:1.0107e+00 lr:1.0000e-02
2023-04-03 10:36:22,957 ADAM: Layer 3 -> dw_min:9.9664e-01  dw_max:1.0054e+00 lr:1.0000e-02
2023-04-03 10:36:23,016 			Learning rate: weights:   1.000e-02    
2023-04-03 10:36:23,016 			Last test performance: 99.31%
2023-04-03 10:36:23,016 ----------------
2023-04-03 10:36:26,173   15  => 103   		Training 486 pattern with 99.79% 	Forward time: 	 3.06 sec
2023-04-03 10:36:26,173 			Loss:    1.958e-02    			Backward time: 	 0.09 sec 
2023-04-03 10:36:26,173 ADAM: Layer 0 -> dw_min:9.9640e-01  dw_max:1.0034e+00 lr:1.0000e-02
2023-04-03 10:36:26,174 ADAM: Layer 1 -> dw_min:9.9234e-01  dw_max:1.0076e+00 lr:1.0000e-02
2023-04-03 10:36:26,174 ADAM: Layer 2 -> dw_min:9.8804e-01  dw_max:1.0098e+00 lr:1.0000e-02
2023-04-03 10:36:26,174 ADAM: Layer 3 -> dw_min:9.9671e-01  dw_max:1.0050e+00 lr:1.0000e-02
2023-04-03 10:36:26,235 			Learning rate: weights:   1.000e-02    
2023-04-03 10:36:26,236 			Last test performance: 99.31%
2023-04-03 10:36:26,236 ----------------
2023-04-03 10:36:29,394   15  => 104   		Training 486 pattern with 98.75% 	Forward time: 	 3.06 sec
2023-04-03 10:36:29,394 			Loss:    2.939e-02    			Backward time: 	 0.09 sec 
2023-04-03 10:36:29,394 ADAM: Layer 0 -> dw_min:9.9643e-01  dw_max:1.0040e+00 lr:1.0000e-02
2023-04-03 10:36:29,394 ADAM: Layer 1 -> dw_min:9.9058e-01  dw_max:1.0101e+00 lr:1.0000e-02
2023-04-03 10:36:29,394 ADAM: Layer 2 -> dw_min:9.8622e-01  dw_max:1.0140e+00 lr:1.0000e-02
2023-04-03 10:36:29,394 ADAM: Layer 3 -> dw_min:9.9391e-01  dw_max:1.0046e+00 lr:1.0000e-02
2023-04-03 10:36:29,453 			Learning rate: weights:   1.000e-02    
2023-04-03 10:36:29,453 			Last test performance: 99.31%
2023-04-03 10:36:29,453 ----------------
2023-04-03 10:36:32,610   15  => 105   		Training 486 pattern with 99.17% 	Forward time: 	 3.06 sec
2023-04-03 10:36:32,611 			Loss:    2.617e-02    			Backward time: 	 0.09 sec 
2023-04-03 10:36:32,611 ADAM: Layer 0 -> dw_min:9.9630e-01  dw_max:1.0042e+00 lr:1.0000e-02
2023-04-03 10:36:32,611 ADAM: Layer 1 -> dw_min:9.9069e-01  dw_max:1.0091e+00 lr:1.0000e-02
2023-04-03 10:36:32,611 ADAM: Layer 2 -> dw_min:9.8544e-01  dw_max:1.0126e+00 lr:1.0000e-02
2023-04-03 10:36:32,611 ADAM: Layer 3 -> dw_min:9.9445e-01  dw_max:1.0060e+00 lr:1.0000e-02
2023-04-03 10:36:32,626 			Learning rate: weights:   1.000e-02    
2023-04-03 10:36:32,626 			Last test performance: 99.31%
2023-04-03 10:36:32,626 ----------------
2023-04-03 10:36:35,783   15  => 106   		Training 486 pattern with 98.12% 	Forward time: 	 3.06 sec
2023-04-03 10:36:35,783 			Loss:    3.967e-02    			Backward time: 	 0.09 sec 
2023-04-03 10:36:35,784 ADAM: Layer 0 -> dw_min:9.9469e-01  dw_max:1.0031e+00 lr:1.0000e-02
2023-04-03 10:36:35,784 ADAM: Layer 1 -> dw_min:9.8769e-01  dw_max:1.0113e+00 lr:1.0000e-02
2023-04-03 10:36:35,784 ADAM: Layer 2 -> dw_min:9.8382e-01  dw_max:1.0130e+00 lr:1.0000e-02
2023-04-03 10:36:35,784 ADAM: Layer 3 -> dw_min:9.9429e-01  dw_max:1.0104e+00 lr:1.0000e-02
2023-04-03 10:36:35,800 			Learning rate: weights:   1.000e-02    
2023-04-03 10:36:35,800 			Last test performance: 99.31%
2023-04-03 10:36:35,800 ----------------
2023-04-03 10:36:38,958   15  => 107   		Training 486 pattern with 99.38% 	Forward time: 	 3.06 sec
2023-04-03 10:36:38,958 			Loss:    1.443e-02    			Backward time: 	 0.09 sec 
2023-04-03 10:36:38,958 ADAM: Layer 0 -> dw_min:9.9553e-01  dw_max:1.0027e+00 lr:1.0000e-02
2023-04-03 10:36:38,958 ADAM: Layer 1 -> dw_min:9.8885e-01  dw_max:1.0101e+00 lr:1.0000e-02
2023-04-03 10:36:38,958 ADAM: Layer 2 -> dw_min:9.8542e-01  dw_max:1.0117e+00 lr:1.0000e-02
2023-04-03 10:36:38,958 ADAM: Layer 3 -> dw_min:9.9488e-01  dw_max:1.0093e+00 lr:1.0000e-02
2023-04-03 10:36:39,068 			Learning rate: weights:   1.000e-02    
2023-04-03 10:36:39,068 			Last test performance: 99.31%
2023-04-03 10:36:39,068 ----------------
2023-04-03 10:36:42,233   15  => 108   		Training 486 pattern with 98.96% 	Forward time: 	 3.07 sec
2023-04-03 10:36:42,233 			Loss:    2.285e-02    			Backward time: 	 0.09 sec 
2023-04-03 10:36:42,233 ADAM: Layer 0 -> dw_min:9.9540e-01  dw_max:1.0038e+00 lr:1.0000e-02
2023-04-03 10:36:42,233 ADAM: Layer 1 -> dw_min:9.8861e-01  dw_max:1.0091e+00 lr:1.0000e-02
2023-04-03 10:36:42,233 ADAM: Layer 2 -> dw_min:9.8688e-01  dw_max:1.0125e+00 lr:1.0000e-02
2023-04-03 10:36:42,233 ADAM: Layer 3 -> dw_min:9.9542e-01  dw_max:1.0084e+00 lr:1.0000e-02
2023-04-03 10:36:42,291 			Learning rate: weights:   1.000e-02    
2023-04-03 10:36:42,291 			Last test performance: 99.31%
2023-04-03 10:36:42,291 ----------------
2023-04-03 10:36:45,452   15  => 109   		Training 486 pattern with 99.38% 	Forward time: 	 3.06 sec
2023-04-03 10:36:45,452 			Loss:    2.113e-02    			Backward time: 	 0.09 sec 
2023-04-03 10:36:45,452 ADAM: Layer 0 -> dw_min:9.9505e-01  dw_max:1.0040e+00 lr:1.0000e-02
2023-04-03 10:36:45,452 ADAM: Layer 1 -> dw_min:9.8967e-01  dw_max:1.0081e+00 lr:1.0000e-02
2023-04-03 10:36:45,452 ADAM: Layer 2 -> dw_min:9.8819e-01  dw_max:1.0113e+00 lr:1.0000e-02
2023-04-03 10:36:45,453 ADAM: Layer 3 -> dw_min:9.9589e-01  dw_max:1.0076e+00 lr:1.0000e-02
2023-04-03 10:36:45,487 			Learning rate: weights:   1.000e-02    
2023-04-03 10:36:45,487 			Last test performance: 99.31%
2023-04-03 10:36:45,487 ----------------
2023-04-03 10:36:48,645   15  => 110   		Training 486 pattern with 99.58% 	Forward time: 	 3.06 sec
2023-04-03 10:36:48,645 			Loss:    5.174e-03    			Backward time: 	 0.09 sec 
2023-04-03 10:36:48,645 ADAM: Layer 0 -> dw_min:9.9475e-01  dw_max:1.0046e+00 lr:1.0000e-02
2023-04-03 10:36:48,645 ADAM: Layer 1 -> dw_min:9.9063e-01  dw_max:1.0074e+00 lr:1.0000e-02
2023-04-03 10:36:48,645 ADAM: Layer 2 -> dw_min:9.8936e-01  dw_max:1.0101e+00 lr:1.0000e-02
2023-04-03 10:36:48,646 ADAM: Layer 3 -> dw_min:9.9631e-01  dw_max:1.0069e+00 lr:1.0000e-02
2023-04-03 10:36:48,721 			Learning rate: weights:   1.000e-02    
2023-04-03 10:36:48,721 			Last test performance: 99.31%
2023-04-03 10:36:48,721 ----------------
2023-04-03 10:36:51,879   15  => 111   		Training 486 pattern with 98.75% 	Forward time: 	 3.06 sec
2023-04-03 10:36:51,879 			Loss:    2.098e-02    			Backward time: 	 0.09 sec 
2023-04-03 10:36:51,880 ADAM: Layer 0 -> dw_min:9.9534e-01  dw_max:1.0039e+00 lr:1.0000e-02
2023-04-03 10:36:51,880 ADAM: Layer 1 -> dw_min:9.8960e-01  dw_max:1.0068e+00 lr:1.0000e-02
2023-04-03 10:36:51,880 ADAM: Layer 2 -> dw_min:9.8723e-01  dw_max:1.0121e+00 lr:1.0000e-02
2023-04-03 10:36:51,880 ADAM: Layer 3 -> dw_min:9.9553e-01  dw_max:1.0061e+00 lr:1.0000e-02
2023-04-03 10:36:51,939 			Learning rate: weights:   1.000e-02    
2023-04-03 10:36:51,939 			Last test performance: 99.31%
2023-04-03 10:36:51,939 ----------------
2023-04-03 10:36:55,096   15  => 112   		Training 486 pattern with 99.17% 	Forward time: 	 3.06 sec
2023-04-03 10:36:55,096 			Loss:    2.066e-02    			Backward time: 	 0.09 sec 
2023-04-03 10:36:55,097 ADAM: Layer 0 -> dw_min:9.9553e-01  dw_max:1.0046e+00 lr:1.0000e-02
2023-04-03 10:36:55,097 ADAM: Layer 1 -> dw_min:9.9053e-01  dw_max:1.0065e+00 lr:1.0000e-02
2023-04-03 10:36:55,097 ADAM: Layer 2 -> dw_min:9.8735e-01  dw_max:1.0109e+00 lr:1.0000e-02
2023-04-03 10:36:55,097 ADAM: Layer 3 -> dw_min:9.9645e-01  dw_max:1.0055e+00 lr:1.0000e-02
2023-04-03 10:36:55,140 			Learning rate: weights:   1.000e-02    
2023-04-03 10:36:55,140 			Last test performance: 99.31%
2023-04-03 10:36:55,140 ----------------
2023-04-03 10:36:58,299   15  => 113   		Training 486 pattern with 99.58% 	Forward time: 	 3.06 sec
2023-04-03 10:36:58,299 			Loss:    1.654e-02    			Backward time: 	 0.09 sec 
2023-04-03 10:36:58,299 ADAM: Layer 0 -> dw_min:9.9593e-01  dw_max:1.0048e+00 lr:1.0000e-02
2023-04-03 10:36:58,299 ADAM: Layer 1 -> dw_min:9.9157e-01  dw_max:1.0058e+00 lr:1.0000e-02
2023-04-03 10:36:58,299 ADAM: Layer 2 -> dw_min:9.8775e-01  dw_max:1.0098e+00 lr:1.0000e-02
2023-04-03 10:36:58,299 ADAM: Layer 3 -> dw_min:9.9660e-01  dw_max:1.0050e+00 lr:1.0000e-02
2023-04-03 10:36:58,315 			Learning rate: weights:   1.000e-02    
2023-04-03 10:36:58,315 			Last test performance: 99.31%
2023-04-03 10:36:58,315 ----------------
2023-04-03 10:37:01,473   15  => 114   		Training 486 pattern with 99.17% 	Forward time: 	 3.06 sec
2023-04-03 10:37:01,473 			Loss:    1.312e-02    			Backward time: 	 0.09 sec 
2023-04-03 10:37:01,474 ADAM: Layer 0 -> dw_min:9.9652e-01  dw_max:1.0042e+00 lr:1.0000e-02
2023-04-03 10:37:01,474 ADAM: Layer 1 -> dw_min:9.9119e-01  dw_max:1.0056e+00 lr:1.0000e-02
2023-04-03 10:37:01,474 ADAM: Layer 2 -> dw_min:9.8817e-01  dw_max:1.0103e+00 lr:1.0000e-02
2023-04-03 10:37:01,474 ADAM: Layer 3 -> dw_min:9.9687e-01  dw_max:1.0045e+00 lr:1.0000e-02
2023-04-03 10:37:01,533 			Learning rate: weights:   1.000e-02    
2023-04-03 10:37:01,533 			Last test performance: 99.31%
2023-04-03 10:37:01,533 ----------------
2023-04-03 10:37:04,693   15  => 115   		Training 486 pattern with 99.38% 	Forward time: 	 3.06 sec
2023-04-03 10:37:04,693 			Loss:    9.235e-03    			Backward time: 	 0.09 sec 
2023-04-03 10:37:04,694 ADAM: Layer 0 -> dw_min:9.9615e-01  dw_max:1.0031e+00 lr:1.0000e-02
2023-04-03 10:37:04,694 ADAM: Layer 1 -> dw_min:9.9219e-01  dw_max:1.0108e+00 lr:1.0000e-02
2023-04-03 10:37:04,694 ADAM: Layer 2 -> dw_min:9.8935e-01  dw_max:1.0092e+00 lr:1.0000e-02
2023-04-03 10:37:04,694 ADAM: Layer 3 -> dw_min:9.9701e-01  dw_max:1.0059e+00 lr:1.0000e-02
2023-04-03 10:37:04,750 			Learning rate: weights:   1.000e-02    
2023-04-03 10:37:04,750 			Last test performance: 99.31%
2023-04-03 10:37:04,750 ----------------
2023-04-03 10:37:07,909   15  => 116   		Training 486 pattern with 99.38% 	Forward time: 	 3.06 sec
2023-04-03 10:37:07,909 			Loss:    1.802e-02    			Backward time: 	 0.09 sec 
2023-04-03 10:37:07,909 ADAM: Layer 0 -> dw_min:9.9660e-01  dw_max:1.0027e+00 lr:1.0000e-02
2023-04-03 10:37:07,910 ADAM: Layer 1 -> dw_min:9.9279e-01  dw_max:1.0092e+00 lr:1.0000e-02
2023-04-03 10:37:07,910 ADAM: Layer 2 -> dw_min:9.9040e-01  dw_max:1.0112e+00 lr:1.0000e-02
2023-04-03 10:37:07,910 ADAM: Layer 3 -> dw_min:9.9736e-01  dw_max:1.0053e+00 lr:1.0000e-02
2023-04-03 10:37:07,967 			Learning rate: weights:   1.000e-02    
2023-04-03 10:37:07,967 			Last test performance: 99.31%
2023-04-03 10:37:07,967 ----------------
2023-04-03 10:37:11,125   15  => 117   		Training 486 pattern with 99.79% 	Forward time: 	 3.06 sec
2023-04-03 10:37:11,125 			Loss:    7.702e-03    			Backward time: 	 0.09 sec 
2023-04-03 10:37:11,125 ADAM: Layer 0 -> dw_min:9.9698e-01  dw_max:1.0025e+00 lr:1.0000e-02
2023-04-03 10:37:11,126 ADAM: Layer 1 -> dw_min:9.9332e-01  dw_max:1.0091e+00 lr:1.0000e-02
2023-04-03 10:37:11,126 ADAM: Layer 2 -> dw_min:9.8936e-01  dw_max:1.0100e+00 lr:1.0000e-02
2023-04-03 10:37:11,126 ADAM: Layer 3 -> dw_min:9.9769e-01  dw_max:1.0048e+00 lr:1.0000e-02
2023-04-03 10:37:11,184 			Learning rate: weights:   1.000e-02    
2023-04-03 10:37:11,184 			Last test performance: 99.31%
2023-04-03 10:37:11,184 ----------------
2023-04-03 10:37:14,344   15  => 118   		Training 486 pattern with 99.58% 	Forward time: 	 3.06 sec
2023-04-03 10:37:14,344 			Loss:    9.136e-03    			Backward time: 	 0.09 sec 
2023-04-03 10:37:14,344 ADAM: Layer 0 -> dw_min:9.9697e-01  dw_max:1.0025e+00 lr:1.0000e-02
2023-04-03 10:37:14,344 ADAM: Layer 1 -> dw_min:9.9421e-01  dw_max:1.0079e+00 lr:1.0000e-02
2023-04-03 10:37:14,344 ADAM: Layer 2 -> dw_min:9.9039e-01  dw_max:1.0090e+00 lr:1.0000e-02
2023-04-03 10:37:14,344 ADAM: Layer 3 -> dw_min:9.9726e-01  dw_max:1.0043e+00 lr:1.0000e-02
2023-04-03 10:37:14,420 			Learning rate: weights:   1.000e-02    
2023-04-03 10:37:14,420 			Last test performance: 99.31%
2023-04-03 10:37:14,420 ----------------
2023-04-03 10:37:17,577   15  => 119   		Training 486 pattern with 99.79% 	Forward time: 	 3.06 sec
2023-04-03 10:37:17,577 			Loss:    5.804e-03    			Backward time: 	 0.09 sec 
2023-04-03 10:37:17,577 ADAM: Layer 0 -> dw_min:9.9662e-01  dw_max:1.0030e+00 lr:1.0000e-02
2023-04-03 10:37:17,578 ADAM: Layer 1 -> dw_min:9.9423e-01  dw_max:1.0072e+00 lr:1.0000e-02
2023-04-03 10:37:17,578 ADAM: Layer 2 -> dw_min:9.9138e-01  dw_max:1.0081e+00 lr:1.0000e-02
2023-04-03 10:37:17,578 ADAM: Layer 3 -> dw_min:9.9756e-01  dw_max:1.0040e+00 lr:1.0000e-02
2023-04-03 10:37:17,594 			Learning rate: weights:   1.000e-02    
2023-04-03 10:37:17,594 			Last test performance: 99.31%
2023-04-03 10:37:17,594 ----------------
2023-04-03 10:37:20,752   15  => 120   		Training 486 pattern with 99.38% 	Forward time: 	 3.06 sec
2023-04-03 10:37:20,753 			Loss:    2.215e-02    			Backward time: 	 0.09 sec 
2023-04-03 10:37:20,753 ADAM: Layer 0 -> dw_min:9.9716e-01  dw_max:1.0026e+00 lr:1.0000e-02
2023-04-03 10:37:20,753 ADAM: Layer 1 -> dw_min:9.9218e-01  dw_max:1.0074e+00 lr:1.0000e-02
2023-04-03 10:37:20,753 ADAM: Layer 2 -> dw_min:9.8632e-01  dw_max:1.0074e+00 lr:1.0000e-02
2023-04-03 10:37:20,753 ADAM: Layer 3 -> dw_min:9.9704e-01  dw_max:1.0036e+00 lr:1.0000e-02
2023-04-03 10:37:20,812 			Learning rate: weights:   1.000e-02    
2023-04-03 10:37:20,812 			Last test performance: 99.31%
2023-04-03 10:37:20,812 ----------------
2023-04-03 10:37:23,970   15  => 121   		Training 486 pattern with 99.38% 	Forward time: 	 3.06 sec
2023-04-03 10:37:23,970 			Loss:    2.539e-02    			Backward time: 	 0.09 sec 
2023-04-03 10:37:23,970 ADAM: Layer 0 -> dw_min:9.9650e-01  dw_max:1.0028e+00 lr:1.0000e-02
2023-04-03 10:37:23,970 ADAM: Layer 1 -> dw_min:9.9251e-01  dw_max:1.0076e+00 lr:1.0000e-02
2023-04-03 10:37:23,970 ADAM: Layer 2 -> dw_min:9.8573e-01  dw_max:1.0138e+00 lr:1.0000e-02
2023-04-03 10:37:23,970 ADAM: Layer 3 -> dw_min:9.9678e-01  dw_max:1.0038e+00 lr:1.0000e-02
2023-04-03 10:37:24,066 			Learning rate: weights:   1.000e-02    
2023-04-03 10:37:24,066 			Last test performance: 99.31%
2023-04-03 10:37:24,066 ----------------
2023-04-03 10:37:27,223   15  => 122   		Training 486 pattern with 99.79% 	Forward time: 	 3.06 sec
2023-04-03 10:37:27,223 			Loss:    8.261e-03    			Backward time: 	 0.09 sec 
2023-04-03 10:37:27,223 ADAM: Layer 0 -> dw_min:9.9769e-01  dw_max:1.0022e+00 lr:1.0000e-02
2023-04-03 10:37:27,224 ADAM: Layer 1 -> dw_min:9.9274e-01  dw_max:1.0103e+00 lr:1.0000e-02
2023-04-03 10:37:27,224 ADAM: Layer 2 -> dw_min:9.8718e-01  dw_max:1.0123e+00 lr:1.0000e-02
2023-04-03 10:37:27,224 ADAM: Layer 3 -> dw_min:9.9712e-01  dw_max:1.0034e+00 lr:1.0000e-02
2023-04-03 10:37:27,285 			Learning rate: weights:   1.000e-02    
2023-04-03 10:37:27,286 			Last test performance: 99.31%
2023-04-03 10:37:27,286 ----------------
2023-04-03 10:37:30,445   15  => 123   		Training 486 pattern with 99.58% 	Forward time: 	 3.06 sec
2023-04-03 10:37:30,445 			Loss:    1.572e-02    			Backward time: 	 0.09 sec 
2023-04-03 10:37:30,445 ADAM: Layer 0 -> dw_min:9.9732e-01  dw_max:1.0024e+00 lr:1.0000e-02
2023-04-03 10:37:30,445 ADAM: Layer 1 -> dw_min:9.9134e-01  dw_max:1.0102e+00 lr:1.0000e-02
2023-04-03 10:37:30,446 ADAM: Layer 2 -> dw_min:9.8840e-01  dw_max:1.0111e+00 lr:1.0000e-02
2023-04-03 10:37:30,446 ADAM: Layer 3 -> dw_min:9.9740e-01  dw_max:1.0031e+00 lr:1.0000e-02
2023-04-03 10:37:30,461 			Learning rate: weights:   1.000e-02    
2023-04-03 10:37:30,461 			Last test performance: 99.31%
2023-04-03 10:37:30,461 ----------------
2023-04-03 10:37:33,618   15  => 124   		Training 486 pattern with 99.58% 	Forward time: 	 3.06 sec
2023-04-03 10:37:33,618 			Loss:    1.010e-02    			Backward time: 	 0.09 sec 
2023-04-03 10:37:33,618 ADAM: Layer 0 -> dw_min:9.9582e-01  dw_max:1.0032e+00 lr:1.0000e-02
2023-04-03 10:37:33,619 ADAM: Layer 1 -> dw_min:9.9226e-01  dw_max:1.0092e+00 lr:1.0000e-02
2023-04-03 10:37:33,619 ADAM: Layer 2 -> dw_min:9.8596e-01  dw_max:1.0135e+00 lr:1.0000e-02
2023-04-03 10:37:33,619 ADAM: Layer 3 -> dw_min:9.9660e-01  dw_max:1.0028e+00 lr:1.0000e-02
2023-04-03 10:37:33,675 
2023-04-03 10:37:33,675 Testing:
2023-04-03 10:37:33,828 		24 of 10000 with 91.67% 	 Time used:  0.15 sec
2023-04-03 10:37:33,981 		48 of 10000 with 95.83% 	 Time used:  0.15 sec
2023-04-03 10:37:34,133 		72 of 10000 with 97.22% 	 Time used:  0.15 sec
2023-04-03 10:37:34,286 		96 of 10000 with 97.92% 	 Time used:  0.15 sec
2023-04-03 10:37:34,438 		120 of 10000 with 98.33% 	 Time used:  0.15 sec
2023-04-03 10:37:34,591 		144 of 10000 with 97.92% 	 Time used:  0.15 sec
2023-04-03 10:37:34,744 		168 of 10000 with 97.62% 	 Time used:  0.15 sec
2023-04-03 10:37:34,896 		192 of 10000 with 97.40% 	 Time used:  0.15 sec
2023-04-03 10:37:35,049 		216 of 10000 with 97.69% 	 Time used:  0.15 sec
2023-04-03 10:37:35,201 		240 of 10000 with 97.92% 	 Time used:  0.15 sec
2023-04-03 10:37:35,354 		264 of 10000 with 98.11% 	 Time used:  0.15 sec
2023-04-03 10:37:35,507 		288 of 10000 with 98.26% 	 Time used:  0.15 sec
2023-04-03 10:37:35,659 		312 of 10000 with 98.08% 	 Time used:  0.15 sec
2023-04-03 10:37:35,812 		336 of 10000 with 98.21% 	 Time used:  0.15 sec
2023-04-03 10:37:35,964 		360 of 10000 with 98.33% 	 Time used:  0.15 sec
2023-04-03 10:37:36,117 		384 of 10000 with 98.44% 	 Time used:  0.15 sec
2023-04-03 10:37:36,269 		408 of 10000 with 98.53% 	 Time used:  0.15 sec
2023-04-03 10:37:36,422 		432 of 10000 with 98.61% 	 Time used:  0.15 sec
2023-04-03 10:37:36,575 		456 of 10000 with 98.46% 	 Time used:  0.15 sec
2023-04-03 10:37:36,727 		480 of 10000 with 98.54% 	 Time used:  0.15 sec
2023-04-03 10:37:36,880 		504 of 10000 with 98.61% 	 Time used:  0.15 sec
2023-04-03 10:37:37,032 		528 of 10000 with 98.48% 	 Time used:  0.15 sec
2023-04-03 10:37:37,185 		552 of 10000 with 98.55% 	 Time used:  0.15 sec
2023-04-03 10:37:37,337 		576 of 10000 with 98.44% 	 Time used:  0.15 sec
2023-04-03 10:37:37,490 		600 of 10000 with 98.50% 	 Time used:  0.15 sec
2023-04-03 10:37:37,643 		624 of 10000 with 98.56% 	 Time used:  0.15 sec
2023-04-03 10:37:37,795 		648 of 10000 with 98.61% 	 Time used:  0.15 sec
2023-04-03 10:37:37,948 		672 of 10000 with 98.66% 	 Time used:  0.15 sec
2023-04-03 10:37:38,100 		696 of 10000 with 98.71% 	 Time used:  0.15 sec
2023-04-03 10:37:38,253 		720 of 10000 with 98.75% 	 Time used:  0.15 sec
2023-04-03 10:37:38,405 		744 of 10000 with 98.79% 	 Time used:  0.15 sec
2023-04-03 10:37:38,558 		768 of 10000 with 98.83% 	 Time used:  0.15 sec
2023-04-03 10:37:38,711 		792 of 10000 with 98.86% 	 Time used:  0.15 sec
2023-04-03 10:37:38,863 		816 of 10000 with 98.77% 	 Time used:  0.15 sec
2023-04-03 10:37:39,016 		840 of 10000 with 98.81% 	 Time used:  0.15 sec
2023-04-03 10:37:39,168 		864 of 10000 with 98.73% 	 Time used:  0.15 sec
2023-04-03 10:37:39,321 		888 of 10000 with 98.76% 	 Time used:  0.15 sec
2023-04-03 10:37:39,474 		912 of 10000 with 98.57% 	 Time used:  0.15 sec
2023-04-03 10:37:39,626 		936 of 10000 with 98.61% 	 Time used:  0.15 sec
2023-04-03 10:37:39,779 		960 of 10000 with 98.65% 	 Time used:  0.15 sec
2023-04-03 10:37:39,931 		984 of 10000 with 98.68% 	 Time used:  0.15 sec
2023-04-03 10:37:40,085 		1008 of 10000 with 98.71% 	 Time used:  0.15 sec
2023-04-03 10:37:40,237 		1032 of 10000 with 98.74% 	 Time used:  0.15 sec
2023-04-03 10:37:40,391 		1056 of 10000 with 98.67% 	 Time used:  0.15 sec
2023-04-03 10:37:40,544 		1080 of 10000 with 98.70% 	 Time used:  0.15 sec
2023-04-03 10:37:40,696 		1104 of 10000 with 98.73% 	 Time used:  0.15 sec
2023-04-03 10:37:40,849 		1128 of 10000 with 98.76% 	 Time used:  0.15 sec
2023-04-03 10:37:41,002 		1152 of 10000 with 98.78% 	 Time used:  0.15 sec
2023-04-03 10:37:41,154 		1176 of 10000 with 98.81% 	 Time used:  0.15 sec
2023-04-03 10:37:41,307 		1200 of 10000 with 98.83% 	 Time used:  0.15 sec
2023-04-03 10:37:41,459 		1224 of 10000 with 98.77% 	 Time used:  0.15 sec
2023-04-03 10:37:41,612 		1248 of 10000 with 98.80% 	 Time used:  0.15 sec
2023-04-03 10:37:41,764 		1272 of 10000 with 98.82% 	 Time used:  0.15 sec
2023-04-03 10:37:41,917 		1296 of 10000 with 98.84% 	 Time used:  0.15 sec
2023-04-03 10:37:42,070 		1320 of 10000 with 98.86% 	 Time used:  0.15 sec
2023-04-03 10:37:42,222 		1344 of 10000 with 98.88% 	 Time used:  0.15 sec
2023-04-03 10:37:42,376 		1368 of 10000 with 98.90% 	 Time used:  0.15 sec
2023-04-03 10:37:42,528 		1392 of 10000 with 98.92% 	 Time used:  0.15 sec
2023-04-03 10:37:42,682 		1416 of 10000 with 98.94% 	 Time used:  0.15 sec
2023-04-03 10:37:42,834 		1440 of 10000 with 98.96% 	 Time used:  0.15 sec
2023-04-03 10:37:42,987 		1464 of 10000 with 98.98% 	 Time used:  0.15 sec
2023-04-03 10:37:43,139 		1488 of 10000 with 98.92% 	 Time used:  0.15 sec
2023-04-03 10:37:43,292 		1512 of 10000 with 98.94% 	 Time used:  0.15 sec
2023-04-03 10:37:43,444 		1536 of 10000 with 98.89% 	 Time used:  0.15 sec
2023-04-03 10:37:43,597 		1560 of 10000 with 98.91% 	 Time used:  0.15 sec
2023-04-03 10:37:43,749 		1584 of 10000 with 98.93% 	 Time used:  0.15 sec
2023-04-03 10:37:43,902 		1608 of 10000 with 98.94% 	 Time used:  0.15 sec
2023-04-03 10:37:44,055 		1632 of 10000 with 98.90% 	 Time used:  0.15 sec
2023-04-03 10:37:44,207 		1656 of 10000 with 98.91% 	 Time used:  0.15 sec
2023-04-03 10:37:44,360 		1680 of 10000 with 98.93% 	 Time used:  0.15 sec
2023-04-03 10:37:44,512 		1704 of 10000 with 98.94% 	 Time used:  0.15 sec
2023-04-03 10:37:44,665 		1728 of 10000 with 98.96% 	 Time used:  0.15 sec
2023-04-03 10:37:44,817 		1752 of 10000 with 98.97% 	 Time used:  0.15 sec
2023-04-03 10:37:44,970 		1776 of 10000 with 98.99% 	 Time used:  0.15 sec
2023-04-03 10:37:45,122 		1800 of 10000 with 99.00% 	 Time used:  0.15 sec
2023-04-03 10:37:45,275 		1824 of 10000 with 98.96% 	 Time used:  0.15 sec
2023-04-03 10:37:45,428 		1848 of 10000 with 98.97% 	 Time used:  0.15 sec
2023-04-03 10:37:45,580 		1872 of 10000 with 98.93% 	 Time used:  0.15 sec
2023-04-03 10:37:45,733 		1896 of 10000 with 98.95% 	 Time used:  0.15 sec
2023-04-03 10:37:45,885 		1920 of 10000 with 98.96% 	 Time used:  0.15 sec
2023-04-03 10:37:46,038 		1944 of 10000 with 98.92% 	 Time used:  0.15 sec
2023-04-03 10:37:46,191 		1968 of 10000 with 98.93% 	 Time used:  0.15 sec
2023-04-03 10:37:46,343 		1992 of 10000 with 98.95% 	 Time used:  0.15 sec
2023-04-03 10:37:46,496 		2016 of 10000 with 98.96% 	 Time used:  0.15 sec
2023-04-03 10:37:46,648 		2040 of 10000 with 98.97% 	 Time used:  0.15 sec
2023-04-03 10:37:46,801 		2064 of 10000 with 98.98% 	 Time used:  0.15 sec
2023-04-03 10:37:46,953 		2088 of 10000 with 98.95% 	 Time used:  0.15 sec
2023-04-03 10:37:47,106 		2112 of 10000 with 98.96% 	 Time used:  0.15 sec
2023-04-03 10:37:47,258 		2136 of 10000 with 98.97% 	 Time used:  0.15 sec
2023-04-03 10:37:47,411 		2160 of 10000 with 98.98% 	 Time used:  0.15 sec
2023-04-03 10:37:47,564 		2184 of 10000 with 98.99% 	 Time used:  0.15 sec
2023-04-03 10:37:47,716 		2208 of 10000 with 99.00% 	 Time used:  0.15 sec
2023-04-03 10:37:47,869 		2232 of 10000 with 99.01% 	 Time used:  0.15 sec
2023-04-03 10:37:48,021 		2256 of 10000 with 99.02% 	 Time used:  0.15 sec
2023-04-03 10:37:48,174 		2280 of 10000 with 99.04% 	 Time used:  0.15 sec
2023-04-03 10:37:48,326 		2304 of 10000 with 99.05% 	 Time used:  0.15 sec
2023-04-03 10:37:48,479 		2328 of 10000 with 99.05% 	 Time used:  0.15 sec
2023-04-03 10:37:48,632 		2352 of 10000 with 99.06% 	 Time used:  0.15 sec
2023-04-03 10:37:48,784 		2376 of 10000 with 99.07% 	 Time used:  0.15 sec
2023-04-03 10:37:48,937 		2400 of 10000 with 99.08% 	 Time used:  0.15 sec
2023-04-03 10:37:49,090 		2424 of 10000 with 99.05% 	 Time used:  0.15 sec
2023-04-03 10:37:49,242 		2448 of 10000 with 99.06% 	 Time used:  0.15 sec
2023-04-03 10:37:49,395 		2472 of 10000 with 99.07% 	 Time used:  0.15 sec
2023-04-03 10:37:49,548 		2496 of 10000 with 99.08% 	 Time used:  0.15 sec
2023-04-03 10:37:49,701 		2520 of 10000 with 99.09% 	 Time used:  0.15 sec
2023-04-03 10:37:49,853 		2544 of 10000 with 99.10% 	 Time used:  0.15 sec
2023-04-03 10:37:50,006 		2568 of 10000 with 99.10% 	 Time used:  0.15 sec
2023-04-03 10:37:50,158 		2592 of 10000 with 99.11% 	 Time used:  0.15 sec
2023-04-03 10:37:50,311 		2616 of 10000 with 99.12% 	 Time used:  0.15 sec
2023-04-03 10:37:50,463 		2640 of 10000 with 99.13% 	 Time used:  0.15 sec
2023-04-03 10:37:50,616 		2664 of 10000 with 99.14% 	 Time used:  0.15 sec
2023-04-03 10:37:50,769 		2688 of 10000 with 99.14% 	 Time used:  0.15 sec
2023-04-03 10:37:50,921 		2712 of 10000 with 99.15% 	 Time used:  0.15 sec
2023-04-03 10:37:51,074 		2736 of 10000 with 99.16% 	 Time used:  0.15 sec
2023-04-03 10:37:51,226 		2760 of 10000 with 99.17% 	 Time used:  0.15 sec
2023-04-03 10:37:51,379 		2784 of 10000 with 99.17% 	 Time used:  0.15 sec
2023-04-03 10:37:51,531 		2808 of 10000 with 99.15% 	 Time used:  0.15 sec
2023-04-03 10:37:51,684 		2832 of 10000 with 99.15% 	 Time used:  0.15 sec
2023-04-03 10:37:51,836 		2856 of 10000 with 99.16% 	 Time used:  0.15 sec
2023-04-03 10:37:51,989 		2880 of 10000 with 99.17% 	 Time used:  0.15 sec
2023-04-03 10:37:52,142 		2904 of 10000 with 99.17% 	 Time used:  0.15 sec
2023-04-03 10:37:52,294 		2928 of 10000 with 99.18% 	 Time used:  0.15 sec
2023-04-03 10:37:52,447 		2952 of 10000 with 99.19% 	 Time used:  0.15 sec
2023-04-03 10:37:52,599 		2976 of 10000 with 99.19% 	 Time used:  0.15 sec
2023-04-03 10:37:52,752 		3000 of 10000 with 99.20% 	 Time used:  0.15 sec
2023-04-03 10:37:52,904 		3024 of 10000 with 99.21% 	 Time used:  0.15 sec
2023-04-03 10:37:53,057 		3048 of 10000 with 99.21% 	 Time used:  0.15 sec
2023-04-03 10:37:53,209 		3072 of 10000 with 99.22% 	 Time used:  0.15 sec
2023-04-03 10:37:53,362 		3096 of 10000 with 99.22% 	 Time used:  0.15 sec
2023-04-03 10:37:53,514 		3120 of 10000 with 99.23% 	 Time used:  0.15 sec
2023-04-03 10:37:53,667 		3144 of 10000 with 99.24% 	 Time used:  0.15 sec
2023-04-03 10:37:53,820 		3168 of 10000 with 99.21% 	 Time used:  0.15 sec
2023-04-03 10:37:53,972 		3192 of 10000 with 99.19% 	 Time used:  0.15 sec
2023-04-03 10:37:54,125 		3216 of 10000 with 99.19% 	 Time used:  0.15 sec
2023-04-03 10:37:54,277 		3240 of 10000 with 99.20% 	 Time used:  0.15 sec
2023-04-03 10:37:54,430 		3264 of 10000 with 99.20% 	 Time used:  0.15 sec
2023-04-03 10:37:54,582 		3288 of 10000 with 99.21% 	 Time used:  0.15 sec
2023-04-03 10:37:54,735 		3312 of 10000 with 99.21% 	 Time used:  0.15 sec
2023-04-03 10:37:54,888 		3336 of 10000 with 99.22% 	 Time used:  0.15 sec
2023-04-03 10:37:55,040 		3360 of 10000 with 99.23% 	 Time used:  0.15 sec
2023-04-03 10:37:55,193 		3384 of 10000 with 99.23% 	 Time used:  0.15 sec
2023-04-03 10:37:55,345 		3408 of 10000 with 99.24% 	 Time used:  0.15 sec
2023-04-03 10:37:55,498 		3432 of 10000 with 99.24% 	 Time used:  0.15 sec
2023-04-03 10:37:55,650 		3456 of 10000 with 99.22% 	 Time used:  0.15 sec
2023-04-03 10:37:55,803 		3480 of 10000 with 99.20% 	 Time used:  0.15 sec
2023-04-03 10:37:55,956 		3504 of 10000 with 99.20% 	 Time used:  0.15 sec
2023-04-03 10:37:56,108 		3528 of 10000 with 99.21% 	 Time used:  0.15 sec
2023-04-03 10:37:56,261 		3552 of 10000 with 99.21% 	 Time used:  0.15 sec
2023-04-03 10:37:56,413 		3576 of 10000 with 99.19% 	 Time used:  0.15 sec
2023-04-03 10:37:56,566 		3600 of 10000 with 99.19% 	 Time used:  0.15 sec
2023-04-03 10:37:56,718 		3624 of 10000 with 99.20% 	 Time used:  0.15 sec
2023-04-03 10:37:56,871 		3648 of 10000 with 99.21% 	 Time used:  0.15 sec
2023-04-03 10:37:57,023 		3672 of 10000 with 99.21% 	 Time used:  0.15 sec
2023-04-03 10:37:57,176 		3696 of 10000 with 99.22% 	 Time used:  0.15 sec
2023-04-03 10:37:57,328 		3720 of 10000 with 99.22% 	 Time used:  0.15 sec
2023-04-03 10:37:57,481 		3744 of 10000 with 99.23% 	 Time used:  0.15 sec
2023-04-03 10:37:57,634 		3768 of 10000 with 99.23% 	 Time used:  0.15 sec
2023-04-03 10:37:57,786 		3792 of 10000 with 99.24% 	 Time used:  0.15 sec
2023-04-03 10:37:57,939 		3816 of 10000 with 99.24% 	 Time used:  0.15 sec
2023-04-03 10:37:58,091 		3840 of 10000 with 99.24% 	 Time used:  0.15 sec
2023-04-03 10:37:58,244 		3864 of 10000 with 99.25% 	 Time used:  0.15 sec
2023-04-03 10:37:58,396 		3888 of 10000 with 99.25% 	 Time used:  0.15 sec
2023-04-03 10:37:58,549 		3912 of 10000 with 99.26% 	 Time used:  0.15 sec
2023-04-03 10:37:58,701 		3936 of 10000 with 99.26% 	 Time used:  0.15 sec
2023-04-03 10:37:58,854 		3960 of 10000 with 99.27% 	 Time used:  0.15 sec
2023-04-03 10:37:59,006 		3984 of 10000 with 99.25% 	 Time used:  0.15 sec
2023-04-03 10:37:59,159 		4008 of 10000 with 99.23% 	 Time used:  0.15 sec
2023-04-03 10:37:59,312 		4032 of 10000 with 99.23% 	 Time used:  0.15 sec
2023-04-03 10:37:59,464 		4056 of 10000 with 99.21% 	 Time used:  0.15 sec
2023-04-03 10:37:59,617 		4080 of 10000 with 99.22% 	 Time used:  0.15 sec
2023-04-03 10:37:59,769 		4104 of 10000 with 99.22% 	 Time used:  0.15 sec
2023-04-03 10:37:59,922 		4128 of 10000 with 99.22% 	 Time used:  0.15 sec
2023-04-03 10:38:00,074 		4152 of 10000 with 99.23% 	 Time used:  0.15 sec
2023-04-03 10:38:00,227 		4176 of 10000 with 99.23% 	 Time used:  0.15 sec
2023-04-03 10:38:00,380 		4200 of 10000 with 99.21% 	 Time used:  0.15 sec
2023-04-03 10:38:00,532 		4224 of 10000 with 99.22% 	 Time used:  0.15 sec
2023-04-03 10:38:00,685 		4248 of 10000 with 99.22% 	 Time used:  0.15 sec
2023-04-03 10:38:00,837 		4272 of 10000 with 99.23% 	 Time used:  0.15 sec
2023-04-03 10:38:00,990 		4296 of 10000 with 99.23% 	 Time used:  0.15 sec
2023-04-03 10:38:01,142 		4320 of 10000 with 99.24% 	 Time used:  0.15 sec
2023-04-03 10:38:01,295 		4344 of 10000 with 99.19% 	 Time used:  0.15 sec
2023-04-03 10:38:01,448 		4368 of 10000 with 99.20% 	 Time used:  0.15 sec
2023-04-03 10:38:01,600 		4392 of 10000 with 99.20% 	 Time used:  0.15 sec
2023-04-03 10:38:01,753 		4416 of 10000 with 99.21% 	 Time used:  0.15 sec
2023-04-03 10:38:01,906 		4440 of 10000 with 99.21% 	 Time used:  0.15 sec
2023-04-03 10:38:02,059 		4464 of 10000 with 99.22% 	 Time used:  0.15 sec
2023-04-03 10:38:02,211 		4488 of 10000 with 99.22% 	 Time used:  0.15 sec
2023-04-03 10:38:02,364 		4512 of 10000 with 99.18% 	 Time used:  0.15 sec
2023-04-03 10:38:02,517 		4536 of 10000 with 99.18% 	 Time used:  0.15 sec
2023-04-03 10:38:02,669 		4560 of 10000 with 99.17% 	 Time used:  0.15 sec
2023-04-03 10:38:02,822 		4584 of 10000 with 99.17% 	 Time used:  0.15 sec
2023-04-03 10:38:02,975 		4608 of 10000 with 99.18% 	 Time used:  0.15 sec
2023-04-03 10:38:03,127 		4632 of 10000 with 99.18% 	 Time used:  0.15 sec
2023-04-03 10:38:03,280 		4656 of 10000 with 99.18% 	 Time used:  0.15 sec
2023-04-03 10:38:03,432 		4680 of 10000 with 99.19% 	 Time used:  0.15 sec
2023-04-03 10:38:03,585 		4704 of 10000 with 99.19% 	 Time used:  0.15 sec
2023-04-03 10:38:03,738 		4728 of 10000 with 99.18% 	 Time used:  0.15 sec
2023-04-03 10:38:03,890 		4752 of 10000 with 99.18% 	 Time used:  0.15 sec
2023-04-03 10:38:04,043 		4776 of 10000 with 99.18% 	 Time used:  0.15 sec
2023-04-03 10:38:04,195 		4800 of 10000 with 99.19% 	 Time used:  0.15 sec
2023-04-03 10:38:04,348 		4824 of 10000 with 99.19% 	 Time used:  0.15 sec
2023-04-03 10:38:04,501 		4848 of 10000 with 99.17% 	 Time used:  0.15 sec
2023-04-03 10:38:04,653 		4872 of 10000 with 99.18% 	 Time used:  0.15 sec
2023-04-03 10:38:04,806 		4896 of 10000 with 99.18% 	 Time used:  0.15 sec
2023-04-03 10:38:04,958 		4920 of 10000 with 99.19% 	 Time used:  0.15 sec
2023-04-03 10:38:05,111 		4944 of 10000 with 99.19% 	 Time used:  0.15 sec
2023-04-03 10:38:05,264 		4968 of 10000 with 99.19% 	 Time used:  0.15 sec
2023-04-03 10:38:05,416 		4992 of 10000 with 99.20% 	 Time used:  0.15 sec
2023-04-03 10:38:05,569 		5016 of 10000 with 99.18% 	 Time used:  0.15 sec
2023-04-03 10:38:05,722 		5040 of 10000 with 99.19% 	 Time used:  0.15 sec
2023-04-03 10:38:05,874 		5064 of 10000 with 99.19% 	 Time used:  0.15 sec
2023-04-03 10:38:06,027 		5088 of 10000 with 99.19% 	 Time used:  0.15 sec
2023-04-03 10:38:06,179 		5112 of 10000 with 99.20% 	 Time used:  0.15 sec
2023-04-03 10:38:06,332 		5136 of 10000 with 99.20% 	 Time used:  0.15 sec
2023-04-03 10:38:06,485 		5160 of 10000 with 99.21% 	 Time used:  0.15 sec
2023-04-03 10:38:06,637 		5184 of 10000 with 99.21% 	 Time used:  0.15 sec
2023-04-03 10:38:06,790 		5208 of 10000 with 99.21% 	 Time used:  0.15 sec
2023-04-03 10:38:06,942 		5232 of 10000 with 99.22% 	 Time used:  0.15 sec
2023-04-03 10:38:07,095 		5256 of 10000 with 99.20% 	 Time used:  0.15 sec
2023-04-03 10:38:07,248 		5280 of 10000 with 99.20% 	 Time used:  0.15 sec
2023-04-03 10:38:07,400 		5304 of 10000 with 99.21% 	 Time used:  0.15 sec
2023-04-03 10:38:07,553 		5328 of 10000 with 99.19% 	 Time used:  0.15 sec
2023-04-03 10:38:07,705 		5352 of 10000 with 99.18% 	 Time used:  0.15 sec
2023-04-03 10:38:07,858 		5376 of 10000 with 99.18% 	 Time used:  0.15 sec
2023-04-03 10:38:08,011 		5400 of 10000 with 99.19% 	 Time used:  0.15 sec
2023-04-03 10:38:08,163 		5424 of 10000 with 99.17% 	 Time used:  0.15 sec
2023-04-03 10:38:08,316 		5448 of 10000 with 99.16% 	 Time used:  0.15 sec
2023-04-03 10:38:08,468 		5472 of 10000 with 99.14% 	 Time used:  0.15 sec
2023-04-03 10:38:08,621 		5496 of 10000 with 99.14% 	 Time used:  0.15 sec
2023-04-03 10:38:08,774 		5520 of 10000 with 99.15% 	 Time used:  0.15 sec
2023-04-03 10:38:08,926 		5544 of 10000 with 99.15% 	 Time used:  0.15 sec
2023-04-03 10:38:09,079 		5568 of 10000 with 99.16% 	 Time used:  0.15 sec
2023-04-03 10:38:09,232 		5592 of 10000 with 99.16% 	 Time used:  0.15 sec
2023-04-03 10:38:09,384 		5616 of 10000 with 99.16% 	 Time used:  0.15 sec
2023-04-03 10:38:09,537 		5640 of 10000 with 99.15% 	 Time used:  0.15 sec
2023-04-03 10:38:09,689 		5664 of 10000 with 99.15% 	 Time used:  0.15 sec
2023-04-03 10:38:09,842 		5688 of 10000 with 99.16% 	 Time used:  0.15 sec
2023-04-03 10:38:09,995 		5712 of 10000 with 99.16% 	 Time used:  0.15 sec
2023-04-03 10:38:10,147 		5736 of 10000 with 99.13% 	 Time used:  0.15 sec
2023-04-03 10:38:10,300 		5760 of 10000 with 99.13% 	 Time used:  0.15 sec
2023-04-03 10:38:10,452 		5784 of 10000 with 99.14% 	 Time used:  0.15 sec
2023-04-03 10:38:10,605 		5808 of 10000 with 99.14% 	 Time used:  0.15 sec
2023-04-03 10:38:10,758 		5832 of 10000 with 99.14% 	 Time used:  0.15 sec
2023-04-03 10:38:10,910 		5856 of 10000 with 99.13% 	 Time used:  0.15 sec
2023-04-03 10:38:11,063 		5880 of 10000 with 99.13% 	 Time used:  0.15 sec
2023-04-03 10:38:11,215 		5904 of 10000 with 99.12% 	 Time used:  0.15 sec
2023-04-03 10:38:11,368 		5928 of 10000 with 99.12% 	 Time used:  0.15 sec
2023-04-03 10:38:11,520 		5952 of 10000 with 99.13% 	 Time used:  0.15 sec
2023-04-03 10:38:11,673 		5976 of 10000 with 99.13% 	 Time used:  0.15 sec
2023-04-03 10:38:11,826 		6000 of 10000 with 99.13% 	 Time used:  0.15 sec
2023-04-03 10:38:11,978 		6024 of 10000 with 99.14% 	 Time used:  0.15 sec
2023-04-03 10:38:12,131 		6048 of 10000 with 99.12% 	 Time used:  0.15 sec
2023-04-03 10:38:12,284 		6072 of 10000 with 99.13% 	 Time used:  0.15 sec
2023-04-03 10:38:12,436 		6096 of 10000 with 99.13% 	 Time used:  0.15 sec
2023-04-03 10:38:12,589 		6120 of 10000 with 99.12% 	 Time used:  0.15 sec
2023-04-03 10:38:12,741 		6144 of 10000 with 99.12% 	 Time used:  0.15 sec
2023-04-03 10:38:12,894 		6168 of 10000 with 99.12% 	 Time used:  0.15 sec
2023-04-03 10:38:13,047 		6192 of 10000 with 99.13% 	 Time used:  0.15 sec
2023-04-03 10:38:13,199 		6216 of 10000 with 99.13% 	 Time used:  0.15 sec
2023-04-03 10:38:13,352 		6240 of 10000 with 99.13% 	 Time used:  0.15 sec
2023-04-03 10:38:13,505 		6264 of 10000 with 99.14% 	 Time used:  0.15 sec
2023-04-03 10:38:13,657 		6288 of 10000 with 99.14% 	 Time used:  0.15 sec
2023-04-03 10:38:13,810 		6312 of 10000 with 99.14% 	 Time used:  0.15 sec
2023-04-03 10:38:13,962 		6336 of 10000 with 99.15% 	 Time used:  0.15 sec
2023-04-03 10:38:14,115 		6360 of 10000 with 99.15% 	 Time used:  0.15 sec
2023-04-03 10:38:14,268 		6384 of 10000 with 99.15% 	 Time used:  0.15 sec
2023-04-03 10:38:14,420 		6408 of 10000 with 99.16% 	 Time used:  0.15 sec
2023-04-03 10:38:14,573 		6432 of 10000 with 99.16% 	 Time used:  0.15 sec
2023-04-03 10:38:14,725 		6456 of 10000 with 99.16% 	 Time used:  0.15 sec
2023-04-03 10:38:14,878 		6480 of 10000 with 99.17% 	 Time used:  0.15 sec
2023-04-03 10:38:15,031 		6504 of 10000 with 99.17% 	 Time used:  0.15 sec
2023-04-03 10:38:15,183 		6528 of 10000 with 99.17% 	 Time used:  0.15 sec
2023-04-03 10:38:15,336 		6552 of 10000 with 99.18% 	 Time used:  0.15 sec
2023-04-03 10:38:15,488 		6576 of 10000 with 99.18% 	 Time used:  0.15 sec
2023-04-03 10:38:15,641 		6600 of 10000 with 99.18% 	 Time used:  0.15 sec
2023-04-03 10:38:15,794 		6624 of 10000 with 99.18% 	 Time used:  0.15 sec
2023-04-03 10:38:15,946 		6648 of 10000 with 99.19% 	 Time used:  0.15 sec
2023-04-03 10:38:16,099 		6672 of 10000 with 99.19% 	 Time used:  0.15 sec
2023-04-03 10:38:16,251 		6696 of 10000 with 99.19% 	 Time used:  0.15 sec
2023-04-03 10:38:16,404 		6720 of 10000 with 99.18% 	 Time used:  0.15 sec
2023-04-03 10:38:16,556 		6744 of 10000 with 99.17% 	 Time used:  0.15 sec
2023-04-03 10:38:16,709 		6768 of 10000 with 99.17% 	 Time used:  0.15 sec
2023-04-03 10:38:16,862 		6792 of 10000 with 99.16% 	 Time used:  0.15 sec
2023-04-03 10:38:17,014 		6816 of 10000 with 99.16% 	 Time used:  0.15 sec
2023-04-03 10:38:17,167 		6840 of 10000 with 99.15% 	 Time used:  0.15 sec
2023-04-03 10:38:17,320 		6864 of 10000 with 99.16% 	 Time used:  0.15 sec
2023-04-03 10:38:17,472 		6888 of 10000 with 99.16% 	 Time used:  0.15 sec
2023-04-03 10:38:17,625 		6912 of 10000 with 99.16% 	 Time used:  0.15 sec
2023-04-03 10:38:17,777 		6936 of 10000 with 99.16% 	 Time used:  0.15 sec
2023-04-03 10:38:17,930 		6960 of 10000 with 99.17% 	 Time used:  0.15 sec
2023-04-03 10:38:18,083 		6984 of 10000 with 99.16% 	 Time used:  0.15 sec
2023-04-03 10:38:18,235 		7008 of 10000 with 99.16% 	 Time used:  0.15 sec
2023-04-03 10:38:18,388 		7032 of 10000 with 99.15% 	 Time used:  0.15 sec
2023-04-03 10:38:18,540 		7056 of 10000 with 99.15% 	 Time used:  0.15 sec
2023-04-03 10:38:18,693 		7080 of 10000 with 99.15% 	 Time used:  0.15 sec
2023-04-03 10:38:18,846 		7104 of 10000 with 99.16% 	 Time used:  0.15 sec
2023-04-03 10:38:18,998 		7128 of 10000 with 99.16% 	 Time used:  0.15 sec
2023-04-03 10:38:19,151 		7152 of 10000 with 99.16% 	 Time used:  0.15 sec
2023-04-03 10:38:19,303 		7176 of 10000 with 99.16% 	 Time used:  0.15 sec
2023-04-03 10:38:19,456 		7200 of 10000 with 99.17% 	 Time used:  0.15 sec
2023-04-03 10:38:19,609 		7224 of 10000 with 99.17% 	 Time used:  0.15 sec
2023-04-03 10:38:19,761 		7248 of 10000 with 99.17% 	 Time used:  0.15 sec
2023-04-03 10:38:19,914 		7272 of 10000 with 99.17% 	 Time used:  0.15 sec
2023-04-03 10:38:20,066 		7296 of 10000 with 99.18% 	 Time used:  0.15 sec
2023-04-03 10:38:20,219 		7320 of 10000 with 99.18% 	 Time used:  0.15 sec
2023-04-03 10:38:20,372 		7344 of 10000 with 99.16% 	 Time used:  0.15 sec
2023-04-03 10:38:20,524 		7368 of 10000 with 99.16% 	 Time used:  0.15 sec
2023-04-03 10:38:20,677 		7392 of 10000 with 99.16% 	 Time used:  0.15 sec
2023-04-03 10:38:20,829 		7416 of 10000 with 99.16% 	 Time used:  0.15 sec
2023-04-03 10:38:20,982 		7440 of 10000 with 99.17% 	 Time used:  0.15 sec
2023-04-03 10:38:21,135 		7464 of 10000 with 99.17% 	 Time used:  0.15 sec
2023-04-03 10:38:21,287 		7488 of 10000 with 99.17% 	 Time used:  0.15 sec
2023-04-03 10:38:21,440 		7512 of 10000 with 99.17% 	 Time used:  0.15 sec
2023-04-03 10:38:21,592 		7536 of 10000 with 99.18% 	 Time used:  0.15 sec
2023-04-03 10:38:21,745 		7560 of 10000 with 99.17% 	 Time used:  0.15 sec
2023-04-03 10:38:21,898 		7584 of 10000 with 99.17% 	 Time used:  0.15 sec
2023-04-03 10:38:22,050 		7608 of 10000 with 99.17% 	 Time used:  0.15 sec
2023-04-03 10:38:22,203 		7632 of 10000 with 99.17% 	 Time used:  0.15 sec
2023-04-03 10:38:22,355 		7656 of 10000 with 99.16% 	 Time used:  0.15 sec
2023-04-03 10:38:22,508 		7680 of 10000 with 99.17% 	 Time used:  0.15 sec
2023-04-03 10:38:22,660 		7704 of 10000 with 99.17% 	 Time used:  0.15 sec
2023-04-03 10:38:22,813 		7728 of 10000 with 99.17% 	 Time used:  0.15 sec
2023-04-03 10:38:22,966 		7752 of 10000 with 99.17% 	 Time used:  0.15 sec
2023-04-03 10:38:23,118 		7776 of 10000 with 99.16% 	 Time used:  0.15 sec
2023-04-03 10:38:23,271 		7800 of 10000 with 99.17% 	 Time used:  0.15 sec
2023-04-03 10:38:23,423 		7824 of 10000 with 99.17% 	 Time used:  0.15 sec
2023-04-03 10:38:23,576 		7848 of 10000 with 99.17% 	 Time used:  0.15 sec
2023-04-03 10:38:23,729 		7872 of 10000 with 99.16% 	 Time used:  0.15 sec
2023-04-03 10:38:23,881 		7896 of 10000 with 99.16% 	 Time used:  0.15 sec
2023-04-03 10:38:24,034 		7920 of 10000 with 99.17% 	 Time used:  0.15 sec
2023-04-03 10:38:24,186 		7944 of 10000 with 99.17% 	 Time used:  0.15 sec
2023-04-03 10:38:24,339 		7968 of 10000 with 99.17% 	 Time used:  0.15 sec
2023-04-03 10:38:24,492 		7992 of 10000 with 99.17% 	 Time used:  0.15 sec
2023-04-03 10:38:24,644 		8016 of 10000 with 99.18% 	 Time used:  0.15 sec
2023-04-03 10:38:24,797 		8040 of 10000 with 99.18% 	 Time used:  0.15 sec
2023-04-03 10:38:24,950 		8064 of 10000 with 99.18% 	 Time used:  0.15 sec
2023-04-03 10:38:25,102 		8088 of 10000 with 99.18% 	 Time used:  0.15 sec
2023-04-03 10:38:25,255 		8112 of 10000 with 99.19% 	 Time used:  0.15 sec
2023-04-03 10:38:25,407 		8136 of 10000 with 99.19% 	 Time used:  0.15 sec
2023-04-03 10:38:25,560 		8160 of 10000 with 99.18% 	 Time used:  0.15 sec
2023-04-03 10:38:25,713 		8184 of 10000 with 99.18% 	 Time used:  0.15 sec
2023-04-03 10:38:25,865 		8208 of 10000 with 99.18% 	 Time used:  0.15 sec
2023-04-03 10:38:26,018 		8232 of 10000 with 99.19% 	 Time used:  0.15 sec
2023-04-03 10:38:26,170 		8256 of 10000 with 99.19% 	 Time used:  0.15 sec
2023-04-03 10:38:26,323 		8280 of 10000 with 99.19% 	 Time used:  0.15 sec
2023-04-03 10:38:26,476 		8304 of 10000 with 99.18% 	 Time used:  0.15 sec
2023-04-03 10:38:26,628 		8328 of 10000 with 99.18% 	 Time used:  0.15 sec
2023-04-03 10:38:26,781 		8352 of 10000 with 99.19% 	 Time used:  0.15 sec
2023-04-03 10:38:26,933 		8376 of 10000 with 99.19% 	 Time used:  0.15 sec
2023-04-03 10:38:27,086 		8400 of 10000 with 99.19% 	 Time used:  0.15 sec
2023-04-03 10:38:27,239 		8424 of 10000 with 99.19% 	 Time used:  0.15 sec
2023-04-03 10:38:27,391 		8448 of 10000 with 99.18% 	 Time used:  0.15 sec
2023-04-03 10:38:27,544 		8472 of 10000 with 99.19% 	 Time used:  0.15 sec
2023-04-03 10:38:27,696 		8496 of 10000 with 99.19% 	 Time used:  0.15 sec
2023-04-03 10:38:27,849 		8520 of 10000 with 99.19% 	 Time used:  0.15 sec
2023-04-03 10:38:28,002 		8544 of 10000 with 99.19% 	 Time used:  0.15 sec
2023-04-03 10:38:28,154 		8568 of 10000 with 99.19% 	 Time used:  0.15 sec
2023-04-03 10:38:28,307 		8592 of 10000 with 99.20% 	 Time used:  0.15 sec
2023-04-03 10:38:28,459 		8616 of 10000 with 99.19% 	 Time used:  0.15 sec
2023-04-03 10:38:28,612 		8640 of 10000 with 99.18% 	 Time used:  0.15 sec
2023-04-03 10:38:28,765 		8664 of 10000 with 99.17% 	 Time used:  0.15 sec
2023-04-03 10:38:28,917 		8688 of 10000 with 99.17% 	 Time used:  0.15 sec
2023-04-03 10:38:29,070 		8712 of 10000 with 99.17% 	 Time used:  0.15 sec
2023-04-03 10:38:29,222 		8736 of 10000 with 99.18% 	 Time used:  0.15 sec
2023-04-03 10:38:29,375 		8760 of 10000 with 99.18% 	 Time used:  0.15 sec
2023-04-03 10:38:29,528 		8784 of 10000 with 99.18% 	 Time used:  0.15 sec
2023-04-03 10:38:29,680 		8808 of 10000 with 99.17% 	 Time used:  0.15 sec
2023-04-03 10:38:29,833 		8832 of 10000 with 99.16% 	 Time used:  0.15 sec
2023-04-03 10:38:29,985 		8856 of 10000 with 99.16% 	 Time used:  0.15 sec
2023-04-03 10:38:30,138 		8880 of 10000 with 99.17% 	 Time used:  0.15 sec
2023-04-03 10:38:30,291 		8904 of 10000 with 99.17% 	 Time used:  0.15 sec
2023-04-03 10:38:30,443 		8928 of 10000 with 99.17% 	 Time used:  0.15 sec
2023-04-03 10:38:30,596 		8952 of 10000 with 99.17% 	 Time used:  0.15 sec
2023-04-03 10:38:30,748 		8976 of 10000 with 99.18% 	 Time used:  0.15 sec
2023-04-03 10:38:30,901 		9000 of 10000 with 99.18% 	 Time used:  0.15 sec
2023-04-03 10:38:31,054 		9024 of 10000 with 99.18% 	 Time used:  0.15 sec
2023-04-03 10:38:31,206 		9048 of 10000 with 99.18% 	 Time used:  0.15 sec
2023-04-03 10:38:31,359 		9072 of 10000 with 99.18% 	 Time used:  0.15 sec
2023-04-03 10:38:31,511 		9096 of 10000 with 99.19% 	 Time used:  0.15 sec
2023-04-03 10:38:31,664 		9120 of 10000 with 99.18% 	 Time used:  0.15 sec
2023-04-03 10:38:31,817 		9144 of 10000 with 99.18% 	 Time used:  0.15 sec
2023-04-03 10:38:31,969 		9168 of 10000 with 99.18% 	 Time used:  0.15 sec
2023-04-03 10:38:32,122 		9192 of 10000 with 99.18% 	 Time used:  0.15 sec
2023-04-03 10:38:32,275 		9216 of 10000 with 99.19% 	 Time used:  0.15 sec
2023-04-03 10:38:32,427 		9240 of 10000 with 99.19% 	 Time used:  0.15 sec
2023-04-03 10:38:32,580 		9264 of 10000 with 99.19% 	 Time used:  0.15 sec
2023-04-03 10:38:32,732 		9288 of 10000 with 99.19% 	 Time used:  0.15 sec
2023-04-03 10:38:32,885 		9312 of 10000 with 99.19% 	 Time used:  0.15 sec
2023-04-03 10:38:33,038 		9336 of 10000 with 99.20% 	 Time used:  0.15 sec
2023-04-03 10:38:33,190 		9360 of 10000 with 99.20% 	 Time used:  0.15 sec
2023-04-03 10:38:33,343 		9384 of 10000 with 99.20% 	 Time used:  0.15 sec
2023-04-03 10:38:33,495 		9408 of 10000 with 99.20% 	 Time used:  0.15 sec
2023-04-03 10:38:33,648 		9432 of 10000 with 99.20% 	 Time used:  0.15 sec
2023-04-03 10:38:33,801 		9456 of 10000 with 99.21% 	 Time used:  0.15 sec
2023-04-03 10:38:33,953 		9480 of 10000 with 99.21% 	 Time used:  0.15 sec
2023-04-03 10:38:34,106 		9504 of 10000 with 99.21% 	 Time used:  0.15 sec
2023-04-03 10:38:34,258 		9528 of 10000 with 99.21% 	 Time used:  0.15 sec
2023-04-03 10:38:34,411 		9552 of 10000 with 99.21% 	 Time used:  0.15 sec
2023-04-03 10:38:34,563 		9576 of 10000 with 99.22% 	 Time used:  0.15 sec
2023-04-03 10:38:34,716 		9600 of 10000 with 99.22% 	 Time used:  0.15 sec
2023-04-03 10:38:34,869 		9624 of 10000 with 99.22% 	 Time used:  0.15 sec
2023-04-03 10:38:35,021 		9648 of 10000 with 99.21% 	 Time used:  0.15 sec
2023-04-03 10:38:35,174 		9672 of 10000 with 99.21% 	 Time used:  0.15 sec
2023-04-03 10:38:35,326 		9696 of 10000 with 99.22% 	 Time used:  0.15 sec
2023-04-03 10:38:35,479 		9720 of 10000 with 99.21% 	 Time used:  0.15 sec
2023-04-03 10:38:35,632 		9744 of 10000 with 99.21% 	 Time used:  0.15 sec
2023-04-03 10:38:35,784 		9768 of 10000 with 99.20% 	 Time used:  0.15 sec
2023-04-03 10:38:35,937 		9792 of 10000 with 99.20% 	 Time used:  0.15 sec
2023-04-03 10:38:36,089 		9816 of 10000 with 99.21% 	 Time used:  0.15 sec
2023-04-03 10:38:36,242 		9840 of 10000 with 99.21% 	 Time used:  0.15 sec
2023-04-03 10:38:36,395 		9864 of 10000 with 99.20% 	 Time used:  0.15 sec
2023-04-03 10:38:36,547 		9888 of 10000 with 99.20% 	 Time used:  0.15 sec
2023-04-03 10:38:36,700 		9912 of 10000 with 99.20% 	 Time used:  0.15 sec
2023-04-03 10:38:36,852 		9936 of 10000 with 99.20% 	 Time used:  0.15 sec
2023-04-03 10:38:37,005 		9960 of 10000 with 99.21% 	 Time used:  0.15 sec
2023-04-03 10:38:37,157 		9984 of 10000 with 99.21% 	 Time used:  0.15 sec
2023-04-03 10:38:37,258 		10000 of 10000 with 99.20% 	 Time used:  0.10 sec
2023-04-03 10:38:37,258 
2023-04-03 10:38:37,259 			Learning rate: weights:   1.000e-02    
2023-04-03 10:38:37,259 			Last test performance: 99.20%
2023-04-03 10:38:37,259 ----------------
2023-04-03 10:38:40,420   16  =>  0    		Training 486 pattern with 99.79% 	Forward time: 	 3.06 sec
2023-04-03 10:38:40,421 			Loss:    7.624e-03    			Backward time: 	 0.09 sec 
2023-04-03 10:38:40,421 ADAM: Layer 0 -> dw_min:9.9621e-01  dw_max:1.0029e+00 lr:1.0000e-02
2023-04-03 10:38:40,421 ADAM: Layer 1 -> dw_min:9.9304e-01  dw_max:1.0083e+00 lr:1.0000e-02
2023-04-03 10:38:40,421 ADAM: Layer 2 -> dw_min:9.8736e-01  dw_max:1.0121e+00 lr:1.0000e-02
2023-04-03 10:38:40,421 ADAM: Layer 3 -> dw_min:9.9692e-01  dw_max:1.0025e+00 lr:1.0000e-02
2023-04-03 10:38:40,436 			Learning rate: weights:   1.000e-02    
2023-04-03 10:38:40,436 			Last test performance: 99.20%
2023-04-03 10:38:40,436 ----------------
2023-04-03 10:38:43,597   16  =>  1    		Training 486 pattern with 99.58% 	Forward time: 	 3.06 sec
2023-04-03 10:38:43,597 			Loss:    1.349e-02    			Backward time: 	 0.09 sec 
2023-04-03 10:38:43,598 ADAM: Layer 0 -> dw_min:9.9652e-01  dw_max:1.0029e+00 lr:1.0000e-02
2023-04-03 10:38:43,598 ADAM: Layer 1 -> dw_min:9.9066e-01  dw_max:1.0084e+00 lr:1.0000e-02
2023-04-03 10:38:43,598 ADAM: Layer 2 -> dw_min:9.8861e-01  dw_max:1.0109e+00 lr:1.0000e-02
2023-04-03 10:38:43,598 ADAM: Layer 3 -> dw_min:9.9718e-01  dw_max:1.0028e+00 lr:1.0000e-02
2023-04-03 10:38:43,636 			Learning rate: weights:   1.000e-02    
2023-04-03 10:38:43,636 			Last test performance: 99.20%
2023-04-03 10:38:43,636 ----------------
2023-04-03 10:38:46,795   16  =>  2    		Training 486 pattern with 100.00% 	Forward time: 	 3.06 sec
2023-04-03 10:38:46,795 			Loss:    2.336e-03    			Backward time: 	 0.09 sec 
2023-04-03 10:38:46,795 ADAM: Layer 0 -> dw_min:9.9706e-01  dw_max:1.0028e+00 lr:1.0000e-02
2023-04-03 10:38:46,795 ADAM: Layer 1 -> dw_min:9.9150e-01  dw_max:1.0075e+00 lr:1.0000e-02
2023-04-03 10:38:46,795 ADAM: Layer 2 -> dw_min:9.8975e-01  dw_max:1.0098e+00 lr:1.0000e-02
2023-04-03 10:38:46,795 ADAM: Layer 3 -> dw_min:9.9746e-01  dw_max:1.0026e+00 lr:1.0000e-02
2023-04-03 10:38:46,810 			Learning rate: weights:   1.000e-02    
2023-04-03 10:38:46,811 			Last test performance: 99.20%
2023-04-03 10:38:46,811 ----------------
2023-04-03 10:38:49,972   16  =>  3    		Training 486 pattern with 99.17% 	Forward time: 	 3.06 sec
2023-04-03 10:38:49,972 			Loss:    1.999e-02    			Backward time: 	 0.09 sec 
2023-04-03 10:38:49,972 ADAM: Layer 0 -> dw_min:9.9709e-01  dw_max:1.0044e+00 lr:1.0000e-02
2023-04-03 10:38:49,972 ADAM: Layer 1 -> dw_min:9.9290e-01  dw_max:1.0071e+00 lr:1.0000e-02
2023-04-03 10:38:49,972 ADAM: Layer 2 -> dw_min:9.9053e-01  dw_max:1.0105e+00 lr:1.0000e-02
2023-04-03 10:38:49,972 ADAM: Layer 3 -> dw_min:9.9439e-01  dw_max:1.0025e+00 lr:1.0000e-02
2023-04-03 10:38:50,013 			Learning rate: weights:   1.000e-02    
2023-04-03 10:38:50,013 			Last test performance: 99.20%
2023-04-03 10:38:50,013 ----------------
2023-04-03 10:38:53,172   16  =>  4    		Training 486 pattern with 100.00% 	Forward time: 	 3.06 sec
2023-04-03 10:38:53,172 			Loss:    3.912e-03    			Backward time: 	 0.09 sec 
2023-04-03 10:38:53,173 ADAM: Layer 0 -> dw_min:9.9735e-01  dw_max:1.0041e+00 lr:1.0000e-02
2023-04-03 10:38:53,173 ADAM: Layer 1 -> dw_min:9.9351e-01  dw_max:1.0062e+00 lr:1.0000e-02
2023-04-03 10:38:53,173 ADAM: Layer 2 -> dw_min:9.9138e-01  dw_max:1.0097e+00 lr:1.0000e-02
2023-04-03 10:38:53,173 ADAM: Layer 3 -> dw_min:9.9498e-01  dw_max:1.0023e+00 lr:1.0000e-02
2023-04-03 10:38:53,213 			Learning rate: weights:   1.000e-02    
2023-04-03 10:38:53,213 			Last test performance: 99.20%
2023-04-03 10:38:53,213 ----------------
2023-04-03 10:38:56,372   16  =>  5    		Training 486 pattern with 99.58% 	Forward time: 	 3.06 sec
2023-04-03 10:38:56,372 			Loss:    7.184e-03    			Backward time: 	 0.09 sec 
2023-04-03 10:38:56,372 ADAM: Layer 0 -> dw_min:9.9659e-01  dw_max:1.0045e+00 lr:1.0000e-02
2023-04-03 10:38:56,372 ADAM: Layer 1 -> dw_min:9.9424e-01  dw_max:1.0081e+00 lr:1.0000e-02
2023-04-03 10:38:56,372 ADAM: Layer 2 -> dw_min:9.8668e-01  dw_max:1.0088e+00 lr:1.0000e-02
2023-04-03 10:38:56,372 ADAM: Layer 3 -> dw_min:9.9550e-01  dw_max:1.0032e+00 lr:1.0000e-02
2023-04-03 10:38:56,386 			Learning rate: weights:   1.000e-02    
2023-04-03 10:38:56,386 			Last test performance: 99.20%
2023-04-03 10:38:56,386 ----------------
2023-04-03 10:38:59,544   16  =>  6    		Training 486 pattern with 99.17% 	Forward time: 	 3.06 sec
2023-04-03 10:38:59,544 			Loss:    1.662e-02    			Backward time: 	 0.09 sec 
2023-04-03 10:38:59,544 ADAM: Layer 0 -> dw_min:9.9613e-01  dw_max:1.0053e+00 lr:1.0000e-02
2023-04-03 10:38:59,544 ADAM: Layer 1 -> dw_min:9.9173e-01  dw_max:1.0070e+00 lr:1.0000e-02
2023-04-03 10:38:59,545 ADAM: Layer 2 -> dw_min:9.8664e-01  dw_max:1.0126e+00 lr:1.0000e-02
2023-04-03 10:38:59,545 ADAM: Layer 3 -> dw_min:9.9593e-01  dw_max:1.0052e+00 lr:1.0000e-02
2023-04-03 10:38:59,603 			Learning rate: weights:   1.000e-02    
2023-04-03 10:38:59,603 			Last test performance: 99.20%
2023-04-03 10:38:59,603 ----------------
2023-04-03 10:39:02,763   16  =>  7    		Training 486 pattern with 99.38% 	Forward time: 	 3.06 sec
2023-04-03 10:39:02,763 			Loss:    1.527e-02    			Backward time: 	 0.09 sec 
2023-04-03 10:39:02,763 ADAM: Layer 0 -> dw_min:9.9630e-01  dw_max:1.0056e+00 lr:1.0000e-02
2023-04-03 10:39:02,763 ADAM: Layer 1 -> dw_min:9.9208e-01  dw_max:1.0100e+00 lr:1.0000e-02
2023-04-03 10:39:02,763 ADAM: Layer 2 -> dw_min:9.8797e-01  dw_max:1.0133e+00 lr:1.0000e-02
2023-04-03 10:39:02,763 ADAM: Layer 3 -> dw_min:9.9657e-01  dw_max:1.0046e+00 lr:1.0000e-02
2023-04-03 10:39:02,778 			Learning rate: weights:   1.000e-02    
2023-04-03 10:39:02,778 			Last test performance: 99.20%
2023-04-03 10:39:02,778 ----------------
2023-04-03 10:39:05,936   16  =>  8    		Training 486 pattern with 99.38% 	Forward time: 	 3.06 sec
2023-04-03 10:39:05,936 			Loss:    1.335e-02    			Backward time: 	 0.09 sec 
2023-04-03 10:39:05,937 ADAM: Layer 0 -> dw_min:9.9671e-01  dw_max:1.0050e+00 lr:1.0000e-02
2023-04-03 10:39:05,937 ADAM: Layer 1 -> dw_min:9.9273e-01  dw_max:1.0095e+00 lr:1.0000e-02
2023-04-03 10:39:05,937 ADAM: Layer 2 -> dw_min:9.8748e-01  dw_max:1.0120e+00 lr:1.0000e-02
2023-04-03 10:39:05,937 ADAM: Layer 3 -> dw_min:9.9333e-01  dw_max:1.0074e+00 lr:1.0000e-02
2023-04-03 10:39:05,952 			Learning rate: weights:   1.000e-02    
2023-04-03 10:39:05,952 			Last test performance: 99.20%
2023-04-03 10:39:05,952 ----------------
2023-04-03 10:39:09,113   16  =>  9    		Training 486 pattern with 98.96% 	Forward time: 	 3.06 sec
2023-04-03 10:39:09,113 			Loss:    2.722e-02    			Backward time: 	 0.09 sec 
2023-04-03 10:39:09,113 ADAM: Layer 0 -> dw_min:9.9704e-01  dw_max:1.0040e+00 lr:1.0000e-02
2023-04-03 10:39:09,113 ADAM: Layer 1 -> dw_min:9.8949e-01  dw_max:1.0090e+00 lr:1.0000e-02
2023-04-03 10:39:09,113 ADAM: Layer 2 -> dw_min:9.8775e-01  dw_max:1.0142e+00 lr:1.0000e-02
2023-04-03 10:39:09,113 ADAM: Layer 3 -> dw_min:9.9386e-01  dw_max:1.0067e+00 lr:1.0000e-02
2023-04-03 10:39:09,172 			Learning rate: weights:   1.000e-02    
2023-04-03 10:39:09,172 			Last test performance: 99.20%
2023-04-03 10:39:09,172 ----------------
2023-04-03 10:39:12,331   16  =>  10   		Training 486 pattern with 99.58% 	Forward time: 	 3.06 sec
2023-04-03 10:39:12,332 			Loss:    1.079e-02    			Backward time: 	 0.09 sec 
2023-04-03 10:39:12,332 ADAM: Layer 0 -> dw_min:9.9744e-01  dw_max:1.0036e+00 lr:1.0000e-02
2023-04-03 10:39:12,332 ADAM: Layer 1 -> dw_min:9.9045e-01  dw_max:1.0081e+00 lr:1.0000e-02
2023-04-03 10:39:12,332 ADAM: Layer 2 -> dw_min:9.8895e-01  dw_max:1.0128e+00 lr:1.0000e-02
2023-04-03 10:39:12,332 ADAM: Layer 3 -> dw_min:9.9447e-01  dw_max:1.0060e+00 lr:1.0000e-02
2023-04-03 10:39:12,392 			Learning rate: weights:   1.000e-02    
2023-04-03 10:39:12,392 			Last test performance: 99.20%
2023-04-03 10:39:12,392 ----------------
2023-04-03 10:39:15,551   16  =>  11   		Training 486 pattern with 99.58% 	Forward time: 	 3.06 sec
2023-04-03 10:39:15,551 			Loss:    1.486e-02    			Backward time: 	 0.09 sec 
2023-04-03 10:39:15,551 ADAM: Layer 0 -> dw_min:9.9682e-01  dw_max:1.0042e+00 lr:1.0000e-02
2023-04-03 10:39:15,552 ADAM: Layer 1 -> dw_min:9.8996e-01  dw_max:1.0077e+00 lr:1.0000e-02
2023-04-03 10:39:15,552 ADAM: Layer 2 -> dw_min:9.8843e-01  dw_max:1.0139e+00 lr:1.0000e-02
2023-04-03 10:39:15,552 ADAM: Layer 3 -> dw_min:9.9501e-01  dw_max:1.0054e+00 lr:1.0000e-02
2023-04-03 10:39:15,609 			Learning rate: weights:   1.000e-02    
2023-04-03 10:39:15,609 			Last test performance: 99.20%
2023-04-03 10:39:15,609 ----------------
2023-04-03 10:39:18,769   16  =>  12   		Training 486 pattern with 98.54% 	Forward time: 	 3.06 sec
2023-04-03 10:39:18,769 			Loss:    3.487e-02    			Backward time: 	 0.09 sec 
2023-04-03 10:39:18,769 ADAM: Layer 0 -> dw_min:9.9711e-01  dw_max:1.0037e+00 lr:1.0000e-02
2023-04-03 10:39:18,769 ADAM: Layer 1 -> dw_min:9.9131e-01  dw_max:1.0068e+00 lr:1.0000e-02
2023-04-03 10:39:18,769 ADAM: Layer 2 -> dw_min:9.8911e-01  dw_max:1.0126e+00 lr:1.0000e-02
2023-04-03 10:39:18,770 ADAM: Layer 3 -> dw_min:9.9555e-01  dw_max:1.0048e+00 lr:1.0000e-02
2023-04-03 10:39:18,828 			Learning rate: weights:   1.000e-02    
2023-04-03 10:39:18,828 			Last test performance: 99.20%
2023-04-03 10:39:18,828 ----------------
2023-04-03 10:39:21,985   16  =>  13   		Training 486 pattern with 99.58% 	Forward time: 	 3.06 sec
2023-04-03 10:39:21,985 			Loss:    7.930e-03    			Backward time: 	 0.09 sec 
2023-04-03 10:39:21,985 ADAM: Layer 0 -> dw_min:9.9726e-01  dw_max:1.0031e+00 lr:1.0000e-02
2023-04-03 10:39:21,985 ADAM: Layer 1 -> dw_min:9.9205e-01  dw_max:1.0061e+00 lr:1.0000e-02
2023-04-03 10:39:21,986 ADAM: Layer 2 -> dw_min:9.8687e-01  dw_max:1.0114e+00 lr:1.0000e-02
2023-04-03 10:39:21,986 ADAM: Layer 3 -> dw_min:9.9599e-01  dw_max:1.0044e+00 lr:1.0000e-02
2023-04-03 10:39:22,024 			Learning rate: weights:   1.000e-02    
2023-04-03 10:39:22,025 			Last test performance: 99.20%
2023-04-03 10:39:22,025 ----------------
2023-04-03 10:39:25,184   16  =>  14   		Training 486 pattern with 99.58% 	Forward time: 	 3.06 sec
2023-04-03 10:39:25,184 			Loss:    8.059e-03    			Backward time: 	 0.09 sec 
2023-04-03 10:39:25,185 ADAM: Layer 0 -> dw_min:9.9781e-01  dw_max:1.0028e+00 lr:1.0000e-02
2023-04-03 10:39:25,185 ADAM: Layer 1 -> dw_min:9.9048e-01  dw_max:1.0078e+00 lr:1.0000e-02
2023-04-03 10:39:25,185 ADAM: Layer 2 -> dw_min:9.8813e-01  dw_max:1.0102e+00 lr:1.0000e-02
2023-04-03 10:39:25,185 ADAM: Layer 3 -> dw_min:9.9629e-01  dw_max:1.0040e+00 lr:1.0000e-02
2023-04-03 10:39:25,245 			Learning rate: weights:   1.000e-02    
2023-04-03 10:39:25,245 			Last test performance: 99.20%
2023-04-03 10:39:25,245 ----------------
2023-04-03 10:39:28,405   16  =>  15   		Training 486 pattern with 99.58% 	Forward time: 	 3.06 sec
2023-04-03 10:39:28,405 			Loss:    8.497e-03    			Backward time: 	 0.09 sec 
2023-04-03 10:39:28,405 ADAM: Layer 0 -> dw_min:9.9788e-01  dw_max:1.0032e+00 lr:1.0000e-02
2023-04-03 10:39:28,405 ADAM: Layer 1 -> dw_min:9.8835e-01  dw_max:1.0069e+00 lr:1.0000e-02
2023-04-03 10:39:28,405 ADAM: Layer 2 -> dw_min:9.8711e-01  dw_max:1.0098e+00 lr:1.0000e-02
2023-04-03 10:39:28,405 ADAM: Layer 3 -> dw_min:9.9666e-01  dw_max:1.0037e+00 lr:1.0000e-02
2023-04-03 10:39:28,420 			Learning rate: weights:   1.000e-02    
2023-04-03 10:39:28,420 			Last test performance: 99.20%
2023-04-03 10:39:28,420 ----------------
2023-04-03 10:39:31,578   16  =>  16   		Training 486 pattern with 98.96% 	Forward time: 	 3.06 sec
2023-04-03 10:39:31,578 			Loss:    2.666e-02    			Backward time: 	 0.09 sec 
2023-04-03 10:39:31,579 ADAM: Layer 0 -> dw_min:9.9724e-01  dw_max:1.0039e+00 lr:1.0000e-02
2023-04-03 10:39:31,579 ADAM: Layer 1 -> dw_min:9.8894e-01  dw_max:1.0101e+00 lr:1.0000e-02
2023-04-03 10:39:31,579 ADAM: Layer 2 -> dw_min:9.8607e-01  dw_max:1.0143e+00 lr:1.0000e-02
2023-04-03 10:39:31,579 ADAM: Layer 3 -> dw_min:9.9312e-01  dw_max:1.0061e+00 lr:1.0000e-02
2023-04-03 10:39:31,614 			Learning rate: weights:   1.000e-02    
2023-04-03 10:39:31,615 			Last test performance: 99.20%
2023-04-03 10:39:31,615 ----------------
2023-04-03 10:39:34,773   16  =>  17   		Training 486 pattern with 99.58% 	Forward time: 	 3.06 sec
2023-04-03 10:39:34,773 			Loss:    1.414e-02    			Backward time: 	 0.09 sec 
2023-04-03 10:39:34,774 ADAM: Layer 0 -> dw_min:9.9682e-01  dw_max:1.0049e+00 lr:1.0000e-02
2023-04-03 10:39:34,774 ADAM: Layer 1 -> dw_min:9.9009e-01  dw_max:1.0092e+00 lr:1.0000e-02
2023-04-03 10:39:34,774 ADAM: Layer 2 -> dw_min:9.8622e-01  dw_max:1.0145e+00 lr:1.0000e-02
2023-04-03 10:39:34,774 ADAM: Layer 3 -> dw_min:9.9425e-01  dw_max:1.0053e+00 lr:1.0000e-02
2023-04-03 10:39:34,841 			Learning rate: weights:   1.000e-02    
2023-04-03 10:39:34,841 			Last test performance: 99.20%
2023-04-03 10:39:34,841 ----------------
2023-04-03 10:39:38,000   16  =>  18   		Training 486 pattern with 99.17% 	Forward time: 	 3.06 sec
2023-04-03 10:39:38,001 			Loss:    1.780e-02    			Backward time: 	 0.09 sec 
2023-04-03 10:39:38,001 ADAM: Layer 0 -> dw_min:9.9665e-01  dw_max:1.0054e+00 lr:1.0000e-02
2023-04-03 10:39:38,001 ADAM: Layer 1 -> dw_min:9.9087e-01  dw_max:1.0082e+00 lr:1.0000e-02
2023-04-03 10:39:38,001 ADAM: Layer 2 -> dw_min:9.8614e-01  dw_max:1.0134e+00 lr:1.0000e-02
2023-04-03 10:39:38,001 ADAM: Layer 3 -> dw_min:9.9423e-01  dw_max:1.0059e+00 lr:1.0000e-02
2023-04-03 10:39:38,030 			Learning rate: weights:   1.000e-02    
2023-04-03 10:39:38,030 			Last test performance: 99.20%
2023-04-03 10:39:38,030 ----------------
2023-04-03 10:39:41,189   16  =>  19   		Training 486 pattern with 99.17% 	Forward time: 	 3.06 sec
2023-04-03 10:39:41,189 			Loss:    2.246e-02    			Backward time: 	 0.09 sec 
2023-04-03 10:39:41,189 ADAM: Layer 0 -> dw_min:9.9644e-01  dw_max:1.0052e+00 lr:1.0000e-02
2023-04-03 10:39:41,189 ADAM: Layer 1 -> dw_min:9.9124e-01  dw_max:1.0073e+00 lr:1.0000e-02
2023-04-03 10:39:41,189 ADAM: Layer 2 -> dw_min:9.8602e-01  dw_max:1.0157e+00 lr:1.0000e-02
2023-04-03 10:39:41,190 ADAM: Layer 3 -> dw_min:9.9452e-01  dw_max:1.0054e+00 lr:1.0000e-02
2023-04-03 10:39:41,290 			Learning rate: weights:   1.000e-02    
2023-04-03 10:39:41,290 			Last test performance: 99.20%
2023-04-03 10:39:41,290 ----------------
2023-04-03 10:39:44,450   16  =>  20   		Training 486 pattern with 99.79% 	Forward time: 	 3.06 sec
2023-04-03 10:39:44,450 			Loss:    6.946e-03    			Backward time: 	 0.09 sec 
2023-04-03 10:39:44,451 ADAM: Layer 0 -> dw_min:9.9645e-01  dw_max:1.0044e+00 lr:1.0000e-02
2023-04-03 10:39:44,451 ADAM: Layer 1 -> dw_min:9.9228e-01  dw_max:1.0087e+00 lr:1.0000e-02
2023-04-03 10:39:44,451 ADAM: Layer 2 -> dw_min:9.8685e-01  dw_max:1.0142e+00 lr:1.0000e-02
2023-04-03 10:39:44,451 ADAM: Layer 3 -> dw_min:9.9361e-01  dw_max:1.0074e+00 lr:1.0000e-02
2023-04-03 10:39:44,508 			Learning rate: weights:   1.000e-02    
2023-04-03 10:39:44,508 			Last test performance: 99.20%
2023-04-03 10:39:44,508 ----------------
2023-04-03 10:39:47,666   16  =>  21   		Training 486 pattern with 99.79% 	Forward time: 	 3.06 sec
2023-04-03 10:39:47,666 			Loss:    9.889e-03    			Backward time: 	 0.09 sec 
2023-04-03 10:39:47,666 ADAM: Layer 0 -> dw_min:9.9714e-01  dw_max:1.0040e+00 lr:1.0000e-02
2023-04-03 10:39:47,667 ADAM: Layer 1 -> dw_min:9.9092e-01  dw_max:1.0082e+00 lr:1.0000e-02
2023-04-03 10:39:47,667 ADAM: Layer 2 -> dw_min:9.8815e-01  dw_max:1.0128e+00 lr:1.0000e-02
2023-04-03 10:39:47,667 ADAM: Layer 3 -> dw_min:9.9428e-01  dw_max:1.0067e+00 lr:1.0000e-02
2023-04-03 10:39:47,761 			Learning rate: weights:   1.000e-02    
2023-04-03 10:39:47,762 			Last test performance: 99.20%
2023-04-03 10:39:47,762 ----------------
2023-04-03 10:39:50,920   16  =>  22   		Training 486 pattern with 99.58% 	Forward time: 	 3.06 sec
2023-04-03 10:39:50,921 			Loss:    8.123e-03    			Backward time: 	 0.09 sec 
2023-04-03 10:39:50,921 ADAM: Layer 0 -> dw_min:9.9732e-01  dw_max:1.0039e+00 lr:1.0000e-02
2023-04-03 10:39:50,921 ADAM: Layer 1 -> dw_min:9.9156e-01  dw_max:1.0074e+00 lr:1.0000e-02
2023-04-03 10:39:50,921 ADAM: Layer 2 -> dw_min:9.8623e-01  dw_max:1.0121e+00 lr:1.0000e-02
2023-04-03 10:39:50,921 ADAM: Layer 3 -> dw_min:9.9526e-01  dw_max:1.0059e+00 lr:1.0000e-02
2023-04-03 10:39:50,982 			Learning rate: weights:   1.000e-02    
2023-04-03 10:39:50,982 			Last test performance: 99.20%
2023-04-03 10:39:50,982 ----------------
2023-04-03 10:39:54,140   16  =>  23   		Training 486 pattern with 98.96% 	Forward time: 	 3.06 sec
2023-04-03 10:39:54,140 			Loss:    3.441e-02    			Backward time: 	 0.09 sec 
2023-04-03 10:39:54,140 ADAM: Layer 0 -> dw_min:9.9618e-01  dw_max:1.0036e+00 lr:1.0000e-02
2023-04-03 10:39:54,140 ADAM: Layer 1 -> dw_min:9.9214e-01  dw_max:1.0076e+00 lr:1.0000e-02
2023-04-03 10:39:54,140 ADAM: Layer 2 -> dw_min:9.8250e-01  dw_max:1.0135e+00 lr:1.0000e-02
2023-04-03 10:39:54,140 ADAM: Layer 3 -> dw_min:9.9476e-01  dw_max:1.0108e+00 lr:1.0000e-02
2023-04-03 10:39:54,249 			Learning rate: weights:   1.000e-02    
2023-04-03 10:39:54,249 			Last test performance: 99.20%
2023-04-03 10:39:54,249 ----------------
2023-04-03 10:39:57,408   16  =>  24   		Training 486 pattern with 99.79% 	Forward time: 	 3.06 sec
2023-04-03 10:39:57,408 			Loss:    9.608e-03    			Backward time: 	 0.09 sec 
2023-04-03 10:39:57,408 ADAM: Layer 0 -> dw_min:9.9683e-01  dw_max:1.0034e+00 lr:1.0000e-02
2023-04-03 10:39:57,408 ADAM: Layer 1 -> dw_min:9.9284e-01  dw_max:1.0070e+00 lr:1.0000e-02
2023-04-03 10:39:57,408 ADAM: Layer 2 -> dw_min:9.8424e-01  dw_max:1.0115e+00 lr:1.0000e-02
2023-04-03 10:39:57,408 ADAM: Layer 3 -> dw_min:9.9524e-01  dw_max:1.0097e+00 lr:1.0000e-02
2023-04-03 10:39:57,465 			Learning rate: weights:   1.000e-02    
2023-04-03 10:39:57,465 			Last test performance: 99.20%
2023-04-03 10:39:57,465 ----------------
2023-04-03 10:40:00,623   16  =>  25   		Training 486 pattern with 100.00% 	Forward time: 	 3.06 sec
2023-04-03 10:40:00,624 			Loss:    3.256e-03    			Backward time: 	 0.09 sec 
2023-04-03 10:40:00,624 ADAM: Layer 0 -> dw_min:9.9753e-01  dw_max:1.0028e+00 lr:1.0000e-02
2023-04-03 10:40:00,624 ADAM: Layer 1 -> dw_min:9.9363e-01  dw_max:1.0060e+00 lr:1.0000e-02
2023-04-03 10:40:00,624 ADAM: Layer 2 -> dw_min:9.8581e-01  dw_max:1.0129e+00 lr:1.0000e-02
2023-04-03 10:40:00,624 ADAM: Layer 3 -> dw_min:9.9528e-01  dw_max:1.0088e+00 lr:1.0000e-02
2023-04-03 10:40:00,681 			Learning rate: weights:   1.000e-02    
2023-04-03 10:40:00,681 			Last test performance: 99.20%
2023-04-03 10:40:00,681 ----------------
2023-04-03 10:40:03,842   16  =>  26   		Training 486 pattern with 99.58% 	Forward time: 	 3.06 sec
2023-04-03 10:40:03,842 			Loss:    5.437e-03    			Backward time: 	 0.09 sec 
2023-04-03 10:40:03,842 ADAM: Layer 0 -> dw_min:9.9783e-01  dw_max:1.0027e+00 lr:1.0000e-02
2023-04-03 10:40:03,842 ADAM: Layer 1 -> dw_min:9.9372e-01  dw_max:1.0058e+00 lr:1.0000e-02
2023-04-03 10:40:03,843 ADAM: Layer 2 -> dw_min:9.8659e-01  dw_max:1.0116e+00 lr:1.0000e-02
2023-04-03 10:40:03,843 ADAM: Layer 3 -> dw_min:9.9193e-01  dw_max:1.0091e+00 lr:1.0000e-02
2023-04-03 10:40:03,902 			Learning rate: weights:   1.000e-02    
2023-04-03 10:40:03,902 			Last test performance: 99.20%
2023-04-03 10:40:03,902 ----------------
2023-04-03 10:40:07,063   16  =>  27   		Training 486 pattern with 99.79% 	Forward time: 	 3.06 sec
2023-04-03 10:40:07,063 			Loss:    3.015e-03    			Backward time: 	 0.09 sec 
2023-04-03 10:40:07,063 ADAM: Layer 0 -> dw_min:9.9744e-01  dw_max:1.0033e+00 lr:1.0000e-02
2023-04-03 10:40:07,063 ADAM: Layer 1 -> dw_min:9.9426e-01  dw_max:1.0070e+00 lr:1.0000e-02
2023-04-03 10:40:07,063 ADAM: Layer 2 -> dw_min:9.8791e-01  dw_max:1.0129e+00 lr:1.0000e-02
2023-04-03 10:40:07,064 ADAM: Layer 3 -> dw_min:9.9271e-01  dw_max:1.0082e+00 lr:1.0000e-02
2023-04-03 10:40:07,079 			Learning rate: weights:   1.000e-02    
2023-04-03 10:40:07,079 			Last test performance: 99.20%
2023-04-03 10:40:07,079 ----------------
2023-04-03 10:40:10,240   16  =>  28   		Training 486 pattern with 99.79% 	Forward time: 	 3.06 sec
2023-04-03 10:40:10,240 			Loss:    6.040e-03    			Backward time: 	 0.09 sec 
2023-04-03 10:40:10,240 ADAM: Layer 0 -> dw_min:9.9754e-01  dw_max:1.0028e+00 lr:1.0000e-02
2023-04-03 10:40:10,240 ADAM: Layer 1 -> dw_min:9.9363e-01  dw_max:1.0065e+00 lr:1.0000e-02
2023-04-03 10:40:10,240 ADAM: Layer 2 -> dw_min:9.8912e-01  dw_max:1.0116e+00 lr:1.0000e-02
2023-04-03 10:40:10,240 ADAM: Layer 3 -> dw_min:9.9339e-01  dw_max:1.0074e+00 lr:1.0000e-02
2023-04-03 10:40:10,298 			Learning rate: weights:   1.000e-02    
2023-04-03 10:40:10,299 			Last test performance: 99.20%
2023-04-03 10:40:10,299 ----------------
2023-04-03 10:40:13,457   16  =>  29   		Training 486 pattern with 99.79% 	Forward time: 	 3.06 sec
2023-04-03 10:40:13,457 			Loss:    6.903e-03    			Backward time: 	 0.09 sec 
2023-04-03 10:40:13,458 ADAM: Layer 0 -> dw_min:9.9768e-01  dw_max:1.0024e+00 lr:1.0000e-02
2023-04-03 10:40:13,458 ADAM: Layer 1 -> dw_min:9.9403e-01  dw_max:1.0058e+00 lr:1.0000e-02
2023-04-03 10:40:13,458 ADAM: Layer 2 -> dw_min:9.8650e-01  dw_max:1.0109e+00 lr:1.0000e-02
2023-04-03 10:40:13,458 ADAM: Layer 3 -> dw_min:9.9366e-01  dw_max:1.0067e+00 lr:1.0000e-02
2023-04-03 10:40:13,472 			Learning rate: weights:   1.000e-02    
2023-04-03 10:40:13,472 			Last test performance: 99.20%
2023-04-03 10:40:13,472 ----------------
2023-04-03 10:40:16,630   16  =>  30   		Training 486 pattern with 98.75% 	Forward time: 	 3.06 sec
2023-04-03 10:40:16,630 			Loss:    3.937e-02    			Backward time: 	 0.09 sec 
2023-04-03 10:40:16,631 ADAM: Layer 0 -> dw_min:9.9737e-01  dw_max:1.0030e+00 lr:1.0000e-02
2023-04-03 10:40:16,631 ADAM: Layer 1 -> dw_min:9.9243e-01  dw_max:1.0064e+00 lr:1.0000e-02
2023-04-03 10:40:16,631 ADAM: Layer 2 -> dw_min:9.8679e-01  dw_max:1.0142e+00 lr:1.0000e-02
2023-04-03 10:40:16,631 ADAM: Layer 3 -> dw_min:9.9382e-01  dw_max:1.0073e+00 lr:1.0000e-02
2023-04-03 10:40:16,688 			Learning rate: weights:   1.000e-02    
2023-04-03 10:40:16,688 			Last test performance: 99.20%
2023-04-03 10:40:16,688 ----------------
2023-04-03 10:40:19,846   16  =>  31   		Training 486 pattern with 99.58% 	Forward time: 	 3.06 sec
2023-04-03 10:40:19,846 			Loss:    9.129e-03    			Backward time: 	 0.09 sec 
2023-04-03 10:40:19,846 ADAM: Layer 0 -> dw_min:9.9712e-01  dw_max:1.0026e+00 lr:1.0000e-02
2023-04-03 10:40:19,846 ADAM: Layer 1 -> dw_min:9.9333e-01  dw_max:1.0065e+00 lr:1.0000e-02
2023-04-03 10:40:19,846 ADAM: Layer 2 -> dw_min:9.8837e-01  dw_max:1.0126e+00 lr:1.0000e-02
2023-04-03 10:40:19,846 ADAM: Layer 3 -> dw_min:9.9432e-01  dw_max:1.0065e+00 lr:1.0000e-02
2023-04-03 10:40:19,941 			Learning rate: weights:   1.000e-02    
2023-04-03 10:40:19,941 			Last test performance: 99.20%
2023-04-03 10:40:19,941 ----------------
2023-04-03 10:40:23,099   16  =>  32   		Training 486 pattern with 99.58% 	Forward time: 	 3.06 sec
2023-04-03 10:40:23,099 			Loss:    1.002e-02    			Backward time: 	 0.09 sec 
2023-04-03 10:40:23,100 ADAM: Layer 0 -> dw_min:9.9731e-01  dw_max:1.0026e+00 lr:1.0000e-02
2023-04-03 10:40:23,100 ADAM: Layer 1 -> dw_min:9.9401e-01  dw_max:1.0057e+00 lr:1.0000e-02
2023-04-03 10:40:23,100 ADAM: Layer 2 -> dw_min:9.8692e-01  dw_max:1.0130e+00 lr:1.0000e-02
2023-04-03 10:40:23,100 ADAM: Layer 3 -> dw_min:9.9488e-01  dw_max:1.0064e+00 lr:1.0000e-02
2023-04-03 10:40:23,116 			Learning rate: weights:   1.000e-02    
2023-04-03 10:40:23,116 			Last test performance: 99.20%
2023-04-03 10:40:23,116 ----------------
2023-04-03 10:40:26,274   16  =>  33   		Training 486 pattern with 99.79% 	Forward time: 	 3.06 sec
2023-04-03 10:40:26,274 			Loss:    4.032e-03    			Backward time: 	 0.09 sec 
2023-04-03 10:40:26,274 ADAM: Layer 0 -> dw_min:9.9777e-01  dw_max:1.0021e+00 lr:1.0000e-02
2023-04-03 10:40:26,274 ADAM: Layer 1 -> dw_min:9.9464e-01  dw_max:1.0054e+00 lr:1.0000e-02
2023-04-03 10:40:26,275 ADAM: Layer 2 -> dw_min:9.8808e-01  dw_max:1.0116e+00 lr:1.0000e-02
2023-04-03 10:40:26,275 ADAM: Layer 3 -> dw_min:9.9539e-01  dw_max:1.0057e+00 lr:1.0000e-02
2023-04-03 10:40:26,333 			Learning rate: weights:   1.000e-02    
2023-04-03 10:40:26,333 			Last test performance: 99.20%
2023-04-03 10:40:26,333 ----------------
2023-04-03 10:40:29,491   16  =>  34   		Training 486 pattern with 100.00% 	Forward time: 	 3.06 sec
2023-04-03 10:40:29,491 			Loss:    2.384e-03    			Backward time: 	 0.09 sec 
2023-04-03 10:40:29,491 ADAM: Layer 0 -> dw_min:9.9787e-01  dw_max:1.0019e+00 lr:1.0000e-02
2023-04-03 10:40:29,491 ADAM: Layer 1 -> dw_min:9.9406e-01  dw_max:1.0062e+00 lr:1.0000e-02
2023-04-03 10:40:29,491 ADAM: Layer 2 -> dw_min:9.8728e-01  dw_max:1.0108e+00 lr:1.0000e-02
2023-04-03 10:40:29,491 ADAM: Layer 3 -> dw_min:9.9572e-01  dw_max:1.0052e+00 lr:1.0000e-02
2023-04-03 10:40:29,549 			Learning rate: weights:   1.000e-02    
2023-04-03 10:40:29,549 			Last test performance: 99.20%
2023-04-03 10:40:29,549 ----------------
2023-04-03 10:40:32,707   16  =>  35   		Training 486 pattern with 99.79% 	Forward time: 	 3.06 sec
2023-04-03 10:40:32,708 			Loss:    6.020e-03    			Backward time: 	 0.09 sec 
2023-04-03 10:40:32,708 ADAM: Layer 0 -> dw_min:9.9687e-01  dw_max:1.0028e+00 lr:1.0000e-02
2023-04-03 10:40:32,708 ADAM: Layer 1 -> dw_min:9.9379e-01  dw_max:1.0082e+00 lr:1.0000e-02
2023-04-03 10:40:32,708 ADAM: Layer 2 -> dw_min:9.8727e-01  dw_max:1.0146e+00 lr:1.0000e-02
2023-04-03 10:40:32,708 ADAM: Layer 3 -> dw_min:9.9541e-01  dw_max:1.0047e+00 lr:1.0000e-02
2023-04-03 10:40:32,828 			Learning rate: weights:   1.000e-02    
2023-04-03 10:40:32,828 			Last test performance: 99.20%
2023-04-03 10:40:32,828 ----------------
2023-04-03 10:40:35,986   16  =>  36   		Training 486 pattern with 99.17% 	Forward time: 	 3.06 sec
2023-04-03 10:40:35,986 			Loss:    1.642e-02    			Backward time: 	 0.09 sec 
2023-04-03 10:40:35,986 ADAM: Layer 0 -> dw_min:9.9667e-01  dw_max:1.0024e+00 lr:1.0000e-02
2023-04-03 10:40:35,986 ADAM: Layer 1 -> dw_min:9.9311e-01  dw_max:1.0099e+00 lr:1.0000e-02
2023-04-03 10:40:35,986 ADAM: Layer 2 -> dw_min:9.8580e-01  dw_max:1.0131e+00 lr:1.0000e-02
2023-04-03 10:40:35,986 ADAM: Layer 3 -> dw_min:9.9585e-01  dw_max:1.0042e+00 lr:1.0000e-02
2023-04-03 10:40:36,048 			Learning rate: weights:   1.000e-02    
2023-04-03 10:40:36,048 			Last test performance: 99.20%
2023-04-03 10:40:36,048 ----------------
2023-04-03 10:40:39,206   16  =>  37   		Training 486 pattern with 98.96% 	Forward time: 	 3.06 sec
2023-04-03 10:40:39,206 			Loss:    2.300e-02    			Backward time: 	 0.09 sec 
2023-04-03 10:40:39,207 ADAM: Layer 0 -> dw_min:9.9599e-01  dw_max:1.0037e+00 lr:1.0000e-02
2023-04-03 10:40:39,207 ADAM: Layer 1 -> dw_min:9.9113e-01  dw_max:1.0106e+00 lr:1.0000e-02
2023-04-03 10:40:39,207 ADAM: Layer 2 -> dw_min:9.8718e-01  dw_max:1.0163e+00 lr:1.0000e-02
2023-04-03 10:40:39,207 ADAM: Layer 3 -> dw_min:9.9336e-01  dw_max:1.0038e+00 lr:1.0000e-02
2023-04-03 10:40:39,263 			Learning rate: weights:   1.000e-02    
2023-04-03 10:40:39,263 			Last test performance: 99.20%
2023-04-03 10:40:39,263 ----------------
2023-04-03 10:40:42,423   16  =>  38   		Training 486 pattern with 99.38% 	Forward time: 	 3.06 sec
2023-04-03 10:40:42,423 			Loss:    1.030e-02    			Backward time: 	 0.09 sec 
2023-04-03 10:40:42,424 ADAM: Layer 0 -> dw_min:9.9658e-01  dw_max:1.0038e+00 lr:1.0000e-02
2023-04-03 10:40:42,424 ADAM: Layer 1 -> dw_min:9.9177e-01  dw_max:1.0100e+00 lr:1.0000e-02
2023-04-03 10:40:42,424 ADAM: Layer 2 -> dw_min:9.8742e-01  dw_max:1.0152e+00 lr:1.0000e-02
2023-04-03 10:40:42,424 ADAM: Layer 3 -> dw_min:9.9402e-01  dw_max:1.0034e+00 lr:1.0000e-02
2023-04-03 10:40:42,664 			Learning rate: weights:   1.000e-02    
2023-04-03 10:40:42,665 			Last test performance: 99.20%
2023-04-03 10:40:42,665 ----------------
2023-04-03 10:40:45,824   16  =>  39   		Training 486 pattern with 99.38% 	Forward time: 	 3.06 sec
2023-04-03 10:40:45,824 			Loss:    1.957e-02    			Backward time: 	 0.09 sec 
2023-04-03 10:40:45,824 ADAM: Layer 0 -> dw_min:9.9673e-01  dw_max:1.0038e+00 lr:1.0000e-02
2023-04-03 10:40:45,824 ADAM: Layer 1 -> dw_min:9.9263e-01  dw_max:1.0087e+00 lr:1.0000e-02
2023-04-03 10:40:45,825 ADAM: Layer 2 -> dw_min:9.8800e-01  dw_max:1.0135e+00 lr:1.0000e-02
2023-04-03 10:40:45,825 ADAM: Layer 3 -> dw_min:9.9503e-01  dw_max:1.0041e+00 lr:1.0000e-02
2023-04-03 10:40:45,902 			Learning rate: weights:   1.000e-02    
2023-04-03 10:40:45,902 			Last test performance: 99.20%
2023-04-03 10:40:45,902 ----------------
2023-04-03 10:40:49,060   16  =>  40   		Training 486 pattern with 99.79% 	Forward time: 	 3.06 sec
2023-04-03 10:40:49,060 			Loss:    9.612e-03    			Backward time: 	 0.09 sec 
2023-04-03 10:40:49,060 ADAM: Layer 0 -> dw_min:9.9665e-01  dw_max:1.0033e+00 lr:1.0000e-02
2023-04-03 10:40:49,061 ADAM: Layer 1 -> dw_min:9.9251e-01  dw_max:1.0072e+00 lr:1.0000e-02
2023-04-03 10:40:49,061 ADAM: Layer 2 -> dw_min:9.8794e-01  dw_max:1.0124e+00 lr:1.0000e-02
2023-04-03 10:40:49,061 ADAM: Layer 3 -> dw_min:9.9561e-01  dw_max:1.0037e+00 lr:1.0000e-02
2023-04-03 10:40:49,135 			Learning rate: weights:   1.000e-02    
2023-04-03 10:40:49,135 			Last test performance: 99.20%
2023-04-03 10:40:49,135 ----------------
2023-04-03 10:40:52,293   16  =>  41   		Training 486 pattern with 98.75% 	Forward time: 	 3.06 sec
2023-04-03 10:40:52,293 			Loss:    2.360e-02    			Backward time: 	 0.09 sec 
2023-04-03 10:40:52,293 ADAM: Layer 0 -> dw_min:9.9645e-01  dw_max:1.0036e+00 lr:1.0000e-02
2023-04-03 10:40:52,293 ADAM: Layer 1 -> dw_min:9.8556e-01  dw_max:1.0083e+00 lr:1.0000e-02
2023-04-03 10:40:52,294 ADAM: Layer 2 -> dw_min:9.8699e-01  dw_max:1.0129e+00 lr:1.0000e-02
2023-04-03 10:40:52,294 ADAM: Layer 3 -> dw_min:9.9593e-01  dw_max:1.0039e+00 lr:1.0000e-02
2023-04-03 10:40:52,352 			Learning rate: weights:   1.000e-02    
2023-04-03 10:40:52,352 			Last test performance: 99.20%
2023-04-03 10:40:52,352 ----------------
2023-04-03 10:40:55,510   16  =>  42   		Training 486 pattern with 99.58% 	Forward time: 	 3.06 sec
2023-04-03 10:40:55,510 			Loss:    1.116e-02    			Backward time: 	 0.09 sec 
2023-04-03 10:40:55,510 ADAM: Layer 0 -> dw_min:9.9679e-01  dw_max:1.0031e+00 lr:1.0000e-02
2023-04-03 10:40:55,511 ADAM: Layer 1 -> dw_min:9.8041e-01  dw_max:1.0084e+00 lr:1.0000e-02
2023-04-03 10:40:55,511 ADAM: Layer 2 -> dw_min:9.8229e-01  dw_max:1.0137e+00 lr:1.0000e-02
2023-04-03 10:40:55,511 ADAM: Layer 3 -> dw_min:9.9538e-01  dw_max:1.0056e+00 lr:1.0000e-02
2023-04-03 10:40:55,571 			Learning rate: weights:   1.000e-02    
2023-04-03 10:40:55,571 			Last test performance: 99.20%
2023-04-03 10:40:55,571 ----------------
2023-04-03 10:40:58,729   16  =>  43   		Training 486 pattern with 98.54% 	Forward time: 	 3.06 sec
2023-04-03 10:40:58,729 			Loss:    2.610e-02    			Backward time: 	 0.09 sec 
2023-04-03 10:40:58,729 ADAM: Layer 0 -> dw_min:9.9517e-01  dw_max:1.0047e+00 lr:1.0000e-02
2023-04-03 10:40:58,729 ADAM: Layer 1 -> dw_min:9.8202e-01  dw_max:1.0086e+00 lr:1.0000e-02
2023-04-03 10:40:58,729 ADAM: Layer 2 -> dw_min:9.8429e-01  dw_max:1.0139e+00 lr:1.0000e-02
2023-04-03 10:40:58,729 ADAM: Layer 3 -> dw_min:9.9599e-01  dw_max:1.0058e+00 lr:1.0000e-02
2023-04-03 10:40:58,791 			Learning rate: weights:   1.000e-02    
2023-04-03 10:40:58,791 			Last test performance: 99.20%
2023-04-03 10:40:58,791 ----------------
2023-04-03 10:41:01,949   16  =>  44   		Training 486 pattern with 99.17% 	Forward time: 	 3.06 sec
2023-04-03 10:41:01,949 			Loss:    1.256e-02    			Backward time: 	 0.09 sec 
2023-04-03 10:41:01,949 ADAM: Layer 0 -> dw_min:9.9518e-01  dw_max:1.0048e+00 lr:1.0000e-02
2023-04-03 10:41:01,950 ADAM: Layer 1 -> dw_min:9.8363e-01  dw_max:1.0091e+00 lr:1.0000e-02
2023-04-03 10:41:01,950 ADAM: Layer 2 -> dw_min:9.8605e-01  dw_max:1.0135e+00 lr:1.0000e-02
2023-04-03 10:41:01,950 ADAM: Layer 3 -> dw_min:9.9602e-01  dw_max:1.0053e+00 lr:1.0000e-02
2023-04-03 10:41:02,005 			Learning rate: weights:   1.000e-02    
2023-04-03 10:41:02,005 			Last test performance: 99.20%
2023-04-03 10:41:02,005 ----------------
2023-04-03 10:41:05,165   16  =>  45   		Training 486 pattern with 99.58% 	Forward time: 	 3.06 sec
2023-04-03 10:41:05,165 			Loss:    1.769e-02    			Backward time: 	 0.09 sec 
2023-04-03 10:41:05,165 ADAM: Layer 0 -> dw_min:9.9533e-01  dw_max:1.0046e+00 lr:1.0000e-02
2023-04-03 10:41:05,165 ADAM: Layer 1 -> dw_min:9.8555e-01  dw_max:1.0130e+00 lr:1.0000e-02
2023-04-03 10:41:05,165 ADAM: Layer 2 -> dw_min:9.8401e-01  dw_max:1.0158e+00 lr:1.0000e-02
2023-04-03 10:41:05,165 ADAM: Layer 3 -> dw_min:9.9538e-01  dw_max:1.0048e+00 lr:1.0000e-02
2023-04-03 10:41:05,220 			Learning rate: weights:   1.000e-02    
2023-04-03 10:41:05,220 			Last test performance: 99.20%
2023-04-03 10:41:05,220 ----------------
2023-04-03 10:41:08,379   16  =>  46   		Training 486 pattern with 99.58% 	Forward time: 	 3.06 sec
2023-04-03 10:41:08,379 			Loss:    1.348e-02    			Backward time: 	 0.09 sec 
2023-04-03 10:41:08,379 ADAM: Layer 0 -> dw_min:9.9597e-01  dw_max:1.0037e+00 lr:1.0000e-02
2023-04-03 10:41:08,379 ADAM: Layer 1 -> dw_min:9.8592e-01  dw_max:1.0118e+00 lr:1.0000e-02
2023-04-03 10:41:08,379 ADAM: Layer 2 -> dw_min:9.8518e-01  dw_max:1.0137e+00 lr:1.0000e-02
2023-04-03 10:41:08,379 ADAM: Layer 3 -> dw_min:9.9588e-01  dw_max:1.0062e+00 lr:1.0000e-02
2023-04-03 10:41:08,395 			Learning rate: weights:   1.000e-02    
2023-04-03 10:41:08,395 			Last test performance: 99.20%
2023-04-03 10:41:08,395 ----------------
2023-04-03 10:41:11,553   16  =>  47   		Training 486 pattern with 99.79% 	Forward time: 	 3.06 sec
2023-04-03 10:41:11,553 			Loss:    9.130e-03    			Backward time: 	 0.09 sec 
2023-04-03 10:41:11,553 ADAM: Layer 0 -> dw_min:9.9558e-01  dw_max:1.0036e+00 lr:1.0000e-02
2023-04-03 10:41:11,553 ADAM: Layer 1 -> dw_min:9.8704e-01  dw_max:1.0112e+00 lr:1.0000e-02
2023-04-03 10:41:11,553 ADAM: Layer 2 -> dw_min:9.8664e-01  dw_max:1.0126e+00 lr:1.0000e-02
2023-04-03 10:41:11,553 ADAM: Layer 3 -> dw_min:9.9629e-01  dw_max:1.0056e+00 lr:1.0000e-02
2023-04-03 10:41:11,612 			Learning rate: weights:   1.000e-02    
2023-04-03 10:41:11,612 			Last test performance: 99.20%
2023-04-03 10:41:11,612 ----------------
2023-04-03 10:41:14,771   16  =>  48   		Training 486 pattern with 99.58% 	Forward time: 	 3.06 sec
2023-04-03 10:41:14,771 			Loss:    1.256e-02    			Backward time: 	 0.09 sec 
2023-04-03 10:41:14,771 ADAM: Layer 0 -> dw_min:9.9614e-01  dw_max:1.0030e+00 lr:1.0000e-02
2023-04-03 10:41:14,771 ADAM: Layer 1 -> dw_min:9.8667e-01  dw_max:1.0096e+00 lr:1.0000e-02
2023-04-03 10:41:14,771 ADAM: Layer 2 -> dw_min:9.8644e-01  dw_max:1.0114e+00 lr:1.0000e-02
2023-04-03 10:41:14,771 ADAM: Layer 3 -> dw_min:9.9419e-01  dw_max:1.0149e+00 lr:1.0000e-02
2023-04-03 10:41:14,786 			Learning rate: weights:   1.000e-02    
2023-04-03 10:41:14,786 			Last test performance: 99.20%
2023-04-03 10:41:14,786 ----------------
2023-04-03 10:41:17,944   16  =>  49   		Training 486 pattern with 99.58% 	Forward time: 	 3.06 sec
2023-04-03 10:41:17,944 			Loss:    9.031e-03    			Backward time: 	 0.09 sec 
2023-04-03 10:41:17,944 ADAM: Layer 0 -> dw_min:9.9657e-01  dw_max:1.0030e+00 lr:1.0000e-02
2023-04-03 10:41:17,944 ADAM: Layer 1 -> dw_min:9.8817e-01  dw_max:1.0095e+00 lr:1.0000e-02
2023-04-03 10:41:17,944 ADAM: Layer 2 -> dw_min:9.8266e-01  dw_max:1.0119e+00 lr:1.0000e-02
2023-04-03 10:41:17,945 ADAM: Layer 3 -> dw_min:9.9481e-01  dw_max:1.0134e+00 lr:1.0000e-02
2023-04-03 10:41:17,960 			Learning rate: weights:   1.000e-02    
2023-04-03 10:41:17,960 			Last test performance: 99.20%
2023-04-03 10:41:17,960 ----------------
2023-04-03 10:41:21,118   16  =>  50   		Training 486 pattern with 99.79% 	Forward time: 	 3.06 sec
2023-04-03 10:41:21,118 			Loss:    5.797e-03    			Backward time: 	 0.09 sec 
2023-04-03 10:41:21,118 ADAM: Layer 0 -> dw_min:9.9585e-01  dw_max:1.0034e+00 lr:1.0000e-02
2023-04-03 10:41:21,119 ADAM: Layer 1 -> dw_min:9.8923e-01  dw_max:1.0088e+00 lr:1.0000e-02
2023-04-03 10:41:21,119 ADAM: Layer 2 -> dw_min:9.8438e-01  dw_max:1.0113e+00 lr:1.0000e-02
2023-04-03 10:41:21,119 ADAM: Layer 3 -> dw_min:9.9533e-01  dw_max:1.0121e+00 lr:1.0000e-02
2023-04-03 10:41:21,191 			Learning rate: weights:   1.000e-02    
2023-04-03 10:41:21,191 			Last test performance: 99.20%
2023-04-03 10:41:21,191 ----------------
2023-04-03 10:41:24,348   16  =>  51   		Training 486 pattern with 99.17% 	Forward time: 	 3.06 sec
2023-04-03 10:41:24,349 			Loss:    2.128e-02    			Backward time: 	 0.09 sec 
2023-04-03 10:41:24,349 ADAM: Layer 0 -> dw_min:9.9494e-01  dw_max:1.0036e+00 lr:1.0000e-02
2023-04-03 10:41:24,349 ADAM: Layer 1 -> dw_min:9.9101e-01  dw_max:1.0106e+00 lr:1.0000e-02
2023-04-03 10:41:24,349 ADAM: Layer 2 -> dw_min:9.8529e-01  dw_max:1.0119e+00 lr:1.0000e-02
2023-04-03 10:41:24,349 ADAM: Layer 3 -> dw_min:9.9412e-01  dw_max:1.0109e+00 lr:1.0000e-02
2023-04-03 10:41:24,377 			Learning rate: weights:   1.000e-02    
2023-04-03 10:41:24,377 			Last test performance: 99.20%
2023-04-03 10:41:24,377 ----------------
2023-04-03 10:41:27,535   16  =>  52   		Training 486 pattern with 99.58% 	Forward time: 	 3.06 sec
2023-04-03 10:41:27,535 			Loss:    1.362e-02    			Backward time: 	 0.09 sec 
2023-04-03 10:41:27,535 ADAM: Layer 0 -> dw_min:9.9562e-01  dw_max:1.0035e+00 lr:1.0000e-02
2023-04-03 10:41:27,535 ADAM: Layer 1 -> dw_min:9.9163e-01  dw_max:1.0101e+00 lr:1.0000e-02
2023-04-03 10:41:27,535 ADAM: Layer 2 -> dw_min:9.8675e-01  dw_max:1.0117e+00 lr:1.0000e-02
2023-04-03 10:41:27,536 ADAM: Layer 3 -> dw_min:9.9475e-01  dw_max:1.0098e+00 lr:1.0000e-02
2023-04-03 10:41:27,595 			Learning rate: weights:   1.000e-02    
2023-04-03 10:41:27,595 			Last test performance: 99.20%
2023-04-03 10:41:27,595 ----------------
2023-04-03 10:41:30,753   16  =>  53   		Training 486 pattern with 98.54% 	Forward time: 	 3.06 sec
2023-04-03 10:41:30,753 			Loss:    2.274e-02    			Backward time: 	 0.09 sec 
2023-04-03 10:41:30,753 ADAM: Layer 0 -> dw_min:9.9590e-01  dw_max:1.0040e+00 lr:1.0000e-02
2023-04-03 10:41:30,754 ADAM: Layer 1 -> dw_min:9.8734e-01  dw_max:1.0116e+00 lr:1.0000e-02
2023-04-03 10:41:30,754 ADAM: Layer 2 -> dw_min:9.8390e-01  dw_max:1.0126e+00 lr:1.0000e-02
2023-04-03 10:41:30,754 ADAM: Layer 3 -> dw_min:9.9523e-01  dw_max:1.0088e+00 lr:1.0000e-02
2023-04-03 10:41:30,768 			Learning rate: weights:   1.000e-02    
2023-04-03 10:41:30,768 			Last test performance: 99.20%
2023-04-03 10:41:30,768 ----------------
2023-04-03 10:41:33,926   16  =>  54   		Training 486 pattern with 99.58% 	Forward time: 	 3.06 sec
2023-04-03 10:41:33,927 			Loss:    8.931e-03    			Backward time: 	 0.09 sec 
2023-04-03 10:41:33,927 ADAM: Layer 0 -> dw_min:9.9660e-01  dw_max:1.0033e+00 lr:1.0000e-02
2023-04-03 10:41:33,927 ADAM: Layer 1 -> dw_min:9.8685e-01  dw_max:1.0102e+00 lr:1.0000e-02
2023-04-03 10:41:33,927 ADAM: Layer 2 -> dw_min:9.8549e-01  dw_max:1.0127e+00 lr:1.0000e-02
2023-04-03 10:41:33,927 ADAM: Layer 3 -> dw_min:9.9564e-01  dw_max:1.0080e+00 lr:1.0000e-02
2023-04-03 10:41:33,981 			Learning rate: weights:   1.000e-02    
2023-04-03 10:41:33,981 			Last test performance: 99.20%
2023-04-03 10:41:33,981 ----------------
2023-04-03 10:41:37,139   16  =>  55   		Training 486 pattern with 99.38% 	Forward time: 	 3.06 sec
2023-04-03 10:41:37,140 			Loss:    9.993e-03    			Backward time: 	 0.09 sec 
2023-04-03 10:41:37,140 ADAM: Layer 0 -> dw_min:9.9621e-01  dw_max:1.0029e+00 lr:1.0000e-02
2023-04-03 10:41:37,140 ADAM: Layer 1 -> dw_min:9.8724e-01  dw_max:1.0092e+00 lr:1.0000e-02
2023-04-03 10:41:37,140 ADAM: Layer 2 -> dw_min:9.8691e-01  dw_max:1.0115e+00 lr:1.0000e-02
2023-04-03 10:41:37,140 ADAM: Layer 3 -> dw_min:9.9607e-01  dw_max:1.0072e+00 lr:1.0000e-02
2023-04-03 10:41:37,155 			Learning rate: weights:   1.000e-02    
2023-04-03 10:41:37,155 			Last test performance: 99.20%
2023-04-03 10:41:37,155 ----------------
2023-04-03 10:41:40,313   16  =>  56   		Training 486 pattern with 99.79% 	Forward time: 	 3.06 sec
2023-04-03 10:41:40,313 			Loss:    9.089e-03    			Backward time: 	 0.09 sec 
2023-04-03 10:41:40,313 ADAM: Layer 0 -> dw_min:9.9715e-01  dw_max:1.0029e+00 lr:1.0000e-02
2023-04-03 10:41:40,313 ADAM: Layer 1 -> dw_min:9.8611e-01  dw_max:1.0083e+00 lr:1.0000e-02
2023-04-03 10:41:40,313 ADAM: Layer 2 -> dw_min:9.8230e-01  dw_max:1.0094e+00 lr:1.0000e-02
2023-04-03 10:41:40,314 ADAM: Layer 3 -> dw_min:9.9648e-01  dw_max:1.0064e+00 lr:1.0000e-02
2023-04-03 10:41:40,370 			Learning rate: weights:   1.000e-02    
2023-04-03 10:41:40,370 			Last test performance: 99.20%
2023-04-03 10:41:40,370 ----------------
2023-04-03 10:41:43,532   16  =>  57   		Training 486 pattern with 99.38% 	Forward time: 	 3.06 sec
2023-04-03 10:41:43,532 			Loss:    9.052e-03    			Backward time: 	 0.09 sec 
2023-04-03 10:41:43,532 ADAM: Layer 0 -> dw_min:9.9600e-01  dw_max:1.0030e+00 lr:1.0000e-02
2023-04-03 10:41:43,532 ADAM: Layer 1 -> dw_min:9.8733e-01  dw_max:1.0078e+00 lr:1.0000e-02
2023-04-03 10:41:43,532 ADAM: Layer 2 -> dw_min:9.8400e-01  dw_max:1.0125e+00 lr:1.0000e-02
2023-04-03 10:41:43,533 ADAM: Layer 3 -> dw_min:9.9296e-01  dw_max:1.0063e+00 lr:1.0000e-02
2023-04-03 10:41:43,611 			Learning rate: weights:   1.000e-02    
2023-04-03 10:41:43,611 			Last test performance: 99.20%
2023-04-03 10:41:43,611 ----------------
2023-04-03 10:41:46,769   16  =>  58   		Training 486 pattern with 100.00% 	Forward time: 	 3.06 sec
2023-04-03 10:41:46,770 			Loss:    2.025e-03    			Backward time: 	 0.09 sec 
2023-04-03 10:41:46,770 ADAM: Layer 0 -> dw_min:9.9667e-01  dw_max:1.0028e+00 lr:1.0000e-02
2023-04-03 10:41:46,770 ADAM: Layer 1 -> dw_min:9.8841e-01  dw_max:1.0071e+00 lr:1.0000e-02
2023-04-03 10:41:46,770 ADAM: Layer 2 -> dw_min:9.8559e-01  dw_max:1.0115e+00 lr:1.0000e-02
2023-04-03 10:41:46,770 ADAM: Layer 3 -> dw_min:9.9366e-01  dw_max:1.0057e+00 lr:1.0000e-02
2023-04-03 10:41:46,784 			Learning rate: weights:   1.000e-02    
2023-04-03 10:41:46,784 			Last test performance: 99.20%
2023-04-03 10:41:46,784 ----------------
2023-04-03 10:41:49,943   16  =>  59   		Training 486 pattern with 99.79% 	Forward time: 	 3.06 sec
2023-04-03 10:41:49,943 			Loss:    6.437e-03    			Backward time: 	 0.09 sec 
2023-04-03 10:41:49,943 ADAM: Layer 0 -> dw_min:9.9616e-01  dw_max:1.0032e+00 lr:1.0000e-02
2023-04-03 10:41:49,943 ADAM: Layer 1 -> dw_min:9.8836e-01  dw_max:1.0110e+00 lr:1.0000e-02
2023-04-03 10:41:49,943 ADAM: Layer 2 -> dw_min:9.8702e-01  dw_max:1.0116e+00 lr:1.0000e-02
2023-04-03 10:41:49,944 ADAM: Layer 3 -> dw_min:9.9433e-01  dw_max:1.0049e+00 lr:1.0000e-02
2023-04-03 10:41:50,001 			Learning rate: weights:   1.000e-02    
2023-04-03 10:41:50,001 			Last test performance: 99.20%
2023-04-03 10:41:50,001 ----------------
2023-04-03 10:41:53,160   16  =>  60   		Training 486 pattern with 100.00% 	Forward time: 	 3.06 sec
2023-04-03 10:41:53,160 			Loss:    2.765e-03    			Backward time: 	 0.09 sec 
2023-04-03 10:41:53,160 ADAM: Layer 0 -> dw_min:9.9598e-01  dw_max:1.0027e+00 lr:1.0000e-02
2023-04-03 10:41:53,160 ADAM: Layer 1 -> dw_min:9.8957e-01  dw_max:1.0098e+00 lr:1.0000e-02
2023-04-03 10:41:53,160 ADAM: Layer 2 -> dw_min:9.8831e-01  dw_max:1.0104e+00 lr:1.0000e-02
2023-04-03 10:41:53,161 ADAM: Layer 3 -> dw_min:9.9491e-01  dw_max:1.0044e+00 lr:1.0000e-02
2023-04-03 10:41:53,176 			Learning rate: weights:   1.000e-02    
2023-04-03 10:41:53,176 			Last test performance: 99.20%
2023-04-03 10:41:53,176 ----------------
2023-04-03 10:41:56,334   16  =>  61   		Training 486 pattern with 99.38% 	Forward time: 	 3.06 sec
2023-04-03 10:41:56,334 			Loss:    1.338e-02    			Backward time: 	 0.09 sec 
2023-04-03 10:41:56,335 ADAM: Layer 0 -> dw_min:9.9590e-01  dw_max:1.0030e+00 lr:1.0000e-02
2023-04-03 10:41:56,335 ADAM: Layer 1 -> dw_min:9.8568e-01  dw_max:1.0090e+00 lr:1.0000e-02
2023-04-03 10:41:56,335 ADAM: Layer 2 -> dw_min:9.8528e-01  dw_max:1.0137e+00 lr:1.0000e-02
2023-04-03 10:41:56,335 ADAM: Layer 3 -> dw_min:9.9549e-01  dw_max:1.0053e+00 lr:1.0000e-02
2023-04-03 10:41:56,391 			Learning rate: weights:   1.000e-02    
2023-04-03 10:41:56,391 			Last test performance: 99.20%
2023-04-03 10:41:56,391 ----------------
2023-04-03 10:41:59,550   16  =>  62   		Training 486 pattern with 99.58% 	Forward time: 	 3.06 sec
2023-04-03 10:41:59,550 			Loss:    1.256e-02    			Backward time: 	 0.09 sec 
2023-04-03 10:41:59,550 ADAM: Layer 0 -> dw_min:9.9596e-01  dw_max:1.0035e+00 lr:1.0000e-02
2023-04-03 10:41:59,550 ADAM: Layer 1 -> dw_min:9.8584e-01  dw_max:1.0080e+00 lr:1.0000e-02
2023-04-03 10:41:59,550 ADAM: Layer 2 -> dw_min:9.8680e-01  dw_max:1.0142e+00 lr:1.0000e-02
2023-04-03 10:41:59,550 ADAM: Layer 3 -> dw_min:9.9589e-01  dw_max:1.0047e+00 lr:1.0000e-02
2023-04-03 10:41:59,631 			Learning rate: weights:   1.000e-02    
2023-04-03 10:41:59,631 			Last test performance: 99.20%
2023-04-03 10:41:59,631 ----------------
2023-04-03 10:42:02,792   16  =>  63   		Training 486 pattern with 99.79% 	Forward time: 	 3.06 sec
2023-04-03 10:42:02,792 			Loss:    3.761e-03    			Backward time: 	 0.09 sec 
2023-04-03 10:42:02,792 ADAM: Layer 0 -> dw_min:9.9650e-01  dw_max:1.0034e+00 lr:1.0000e-02
2023-04-03 10:42:02,792 ADAM: Layer 1 -> dw_min:9.8723e-01  dw_max:1.0070e+00 lr:1.0000e-02
2023-04-03 10:42:02,792 ADAM: Layer 2 -> dw_min:9.8811e-01  dw_max:1.0128e+00 lr:1.0000e-02
2023-04-03 10:42:02,792 ADAM: Layer 3 -> dw_min:9.9633e-01  dw_max:1.0042e+00 lr:1.0000e-02
2023-04-03 10:42:02,850 			Learning rate: weights:   1.000e-02    
2023-04-03 10:42:02,850 			Last test performance: 99.20%
2023-04-03 10:42:02,850 ----------------
2023-04-03 10:42:06,009   16  =>  64   		Training 486 pattern with 98.96% 	Forward time: 	 3.06 sec
2023-04-03 10:42:06,009 			Loss:    3.911e-02    			Backward time: 	 0.09 sec 
2023-04-03 10:42:06,009 ADAM: Layer 0 -> dw_min:9.9653e-01  dw_max:1.0033e+00 lr:1.0000e-02
2023-04-03 10:42:06,009 ADAM: Layer 1 -> dw_min:9.8642e-01  dw_max:1.0100e+00 lr:1.0000e-02
2023-04-03 10:42:06,009 ADAM: Layer 2 -> dw_min:9.8532e-01  dw_max:1.0144e+00 lr:1.0000e-02
2023-04-03 10:42:06,009 ADAM: Layer 3 -> dw_min:9.9558e-01  dw_max:1.0060e+00 lr:1.0000e-02
2023-04-03 10:42:06,083 			Learning rate: weights:   1.000e-02    
2023-04-03 10:42:06,083 			Last test performance: 99.20%
2023-04-03 10:42:06,083 ----------------
2023-04-03 10:42:09,242   16  =>  65   		Training 486 pattern with 99.17% 	Forward time: 	 3.06 sec
2023-04-03 10:42:09,242 			Loss:    1.329e-02    			Backward time: 	 0.09 sec 
2023-04-03 10:42:09,242 ADAM: Layer 0 -> dw_min:9.9638e-01  dw_max:1.0036e+00 lr:1.0000e-02
2023-04-03 10:42:09,242 ADAM: Layer 1 -> dw_min:9.8777e-01  dw_max:1.0091e+00 lr:1.0000e-02
2023-04-03 10:42:09,242 ADAM: Layer 2 -> dw_min:9.8558e-01  dw_max:1.0142e+00 lr:1.0000e-02
2023-04-03 10:42:09,242 ADAM: Layer 3 -> dw_min:9.9447e-01  dw_max:1.0060e+00 lr:1.0000e-02
2023-04-03 10:42:09,348 			Learning rate: weights:   1.000e-02    
2023-04-03 10:42:09,348 			Last test performance: 99.20%
2023-04-03 10:42:09,348 ----------------
2023-04-03 10:42:12,507   16  =>  66   		Training 486 pattern with 99.58% 	Forward time: 	 3.06 sec
2023-04-03 10:42:12,507 			Loss:    1.303e-02    			Backward time: 	 0.09 sec 
2023-04-03 10:42:12,507 ADAM: Layer 0 -> dw_min:9.9637e-01  dw_max:1.0032e+00 lr:1.0000e-02
2023-04-03 10:42:12,507 ADAM: Layer 1 -> dw_min:9.8759e-01  dw_max:1.0081e+00 lr:1.0000e-02
2023-04-03 10:42:12,507 ADAM: Layer 2 -> dw_min:9.8701e-01  dw_max:1.0127e+00 lr:1.0000e-02
2023-04-03 10:42:12,508 ADAM: Layer 3 -> dw_min:9.9584e-01  dw_max:1.0054e+00 lr:1.0000e-02
2023-04-03 10:42:12,564 			Learning rate: weights:   1.000e-02    
2023-04-03 10:42:12,564 			Last test performance: 99.20%
2023-04-03 10:42:12,564 ----------------
2023-04-03 10:42:15,722   16  =>  67   		Training 486 pattern with 99.79% 	Forward time: 	 3.06 sec
2023-04-03 10:42:15,723 			Loss:    1.309e-02    			Backward time: 	 0.09 sec 
2023-04-03 10:42:15,723 ADAM: Layer 0 -> dw_min:9.9635e-01  dw_max:1.0031e+00 lr:1.0000e-02
2023-04-03 10:42:15,723 ADAM: Layer 1 -> dw_min:9.8904e-01  dw_max:1.0081e+00 lr:1.0000e-02
2023-04-03 10:42:15,723 ADAM: Layer 2 -> dw_min:9.8749e-01  dw_max:1.0115e+00 lr:1.0000e-02
2023-04-03 10:42:15,723 ADAM: Layer 3 -> dw_min:9.9623e-01  dw_max:1.0049e+00 lr:1.0000e-02
2023-04-03 10:42:15,762 			Learning rate: weights:   1.000e-02    
2023-04-03 10:42:15,762 			Last test performance: 99.20%
2023-04-03 10:42:15,762 ----------------
2023-04-03 10:42:18,920   16  =>  68   		Training 486 pattern with 99.17% 	Forward time: 	 3.06 sec
2023-04-03 10:42:18,920 			Loss:    1.788e-02    			Backward time: 	 0.09 sec 
2023-04-03 10:42:18,920 ADAM: Layer 0 -> dw_min:9.9636e-01  dw_max:1.0035e+00 lr:1.0000e-02
2023-04-03 10:42:18,920 ADAM: Layer 1 -> dw_min:9.8975e-01  dw_max:1.0077e+00 lr:1.0000e-02
2023-04-03 10:42:18,920 ADAM: Layer 2 -> dw_min:9.8587e-01  dw_max:1.0139e+00 lr:1.0000e-02
2023-04-03 10:42:18,920 ADAM: Layer 3 -> dw_min:9.9601e-01  dw_max:1.0077e+00 lr:1.0000e-02
2023-04-03 10:42:18,977 			Learning rate: weights:   1.000e-02    
2023-04-03 10:42:18,977 			Last test performance: 99.20%
2023-04-03 10:42:18,977 ----------------
2023-04-03 10:42:22,135   16  =>  69   		Training 486 pattern with 99.17% 	Forward time: 	 3.06 sec
2023-04-03 10:42:22,135 			Loss:    1.521e-02    			Backward time: 	 0.09 sec 
2023-04-03 10:42:22,136 ADAM: Layer 0 -> dw_min:9.9621e-01  dw_max:1.0039e+00 lr:1.0000e-02
2023-04-03 10:42:22,136 ADAM: Layer 1 -> dw_min:9.8867e-01  dw_max:1.0071e+00 lr:1.0000e-02
2023-04-03 10:42:22,136 ADAM: Layer 2 -> dw_min:9.8584e-01  dw_max:1.0128e+00 lr:1.0000e-02
2023-04-03 10:42:22,136 ADAM: Layer 3 -> dw_min:9.9543e-01  dw_max:1.0079e+00 lr:1.0000e-02
2023-04-03 10:42:22,232 			Learning rate: weights:   1.000e-02    
2023-04-03 10:42:22,232 			Last test performance: 99.20%
2023-04-03 10:42:22,232 ----------------
2023-04-03 10:42:25,391   16  =>  70   		Training 486 pattern with 100.00% 	Forward time: 	 3.06 sec
2023-04-03 10:42:25,391 			Loss:    2.325e-03    			Backward time: 	 0.09 sec 
2023-04-03 10:42:25,391 ADAM: Layer 0 -> dw_min:9.9657e-01  dw_max:1.0036e+00 lr:1.0000e-02
2023-04-03 10:42:25,391 ADAM: Layer 1 -> dw_min:9.8984e-01  dw_max:1.0063e+00 lr:1.0000e-02
2023-04-03 10:42:25,391 ADAM: Layer 2 -> dw_min:9.8724e-01  dw_max:1.0115e+00 lr:1.0000e-02
2023-04-03 10:42:25,391 ADAM: Layer 3 -> dw_min:9.9584e-01  dw_max:1.0071e+00 lr:1.0000e-02
2023-04-03 10:42:25,484 			Learning rate: weights:   1.000e-02    
2023-04-03 10:42:25,484 			Last test performance: 99.20%
2023-04-03 10:42:25,484 ----------------
2023-04-03 10:42:28,642   16  =>  71   		Training 486 pattern with 99.79% 	Forward time: 	 3.06 sec
2023-04-03 10:42:28,642 			Loss:    7.947e-03    			Backward time: 	 0.09 sec 
2023-04-03 10:42:28,643 ADAM: Layer 0 -> dw_min:9.9680e-01  dw_max:1.0039e+00 lr:1.0000e-02
2023-04-03 10:42:28,643 ADAM: Layer 1 -> dw_min:9.8825e-01  dw_max:1.0058e+00 lr:1.0000e-02
2023-04-03 10:42:28,643 ADAM: Layer 2 -> dw_min:9.8779e-01  dw_max:1.0104e+00 lr:1.0000e-02
2023-04-03 10:42:28,643 ADAM: Layer 3 -> dw_min:9.9624e-01  dw_max:1.0064e+00 lr:1.0000e-02
2023-04-03 10:42:28,679 			Learning rate: weights:   1.000e-02    
2023-04-03 10:42:28,679 			Last test performance: 99.20%
2023-04-03 10:42:28,679 ----------------
2023-04-03 10:42:31,837   16  =>  72   		Training 486 pattern with 99.17% 	Forward time: 	 3.06 sec
2023-04-03 10:42:31,837 			Loss:    1.586e-02    			Backward time: 	 0.09 sec 
2023-04-03 10:42:31,837 ADAM: Layer 0 -> dw_min:9.9716e-01  dw_max:1.0044e+00 lr:1.0000e-02
2023-04-03 10:42:31,837 ADAM: Layer 1 -> dw_min:9.8944e-01  dw_max:1.0089e+00 lr:1.0000e-02
2023-04-03 10:42:31,837 ADAM: Layer 2 -> dw_min:9.8393e-01  dw_max:1.0143e+00 lr:1.0000e-02
2023-04-03 10:42:31,837 ADAM: Layer 3 -> dw_min:9.9444e-01  dw_max:1.0066e+00 lr:1.0000e-02
2023-04-03 10:42:31,909 			Learning rate: weights:   1.000e-02    
2023-04-03 10:42:31,909 			Last test performance: 99.20%
2023-04-03 10:42:31,909 ----------------
2023-04-03 10:42:35,067   16  =>  73   		Training 486 pattern with 99.58% 	Forward time: 	 3.06 sec
2023-04-03 10:42:35,067 			Loss:    1.103e-02    			Backward time: 	 0.09 sec 
2023-04-03 10:42:35,068 ADAM: Layer 0 -> dw_min:9.9747e-01  dw_max:1.0047e+00 lr:1.0000e-02
2023-04-03 10:42:35,068 ADAM: Layer 1 -> dw_min:9.8996e-01  dw_max:1.0081e+00 lr:1.0000e-02
2023-04-03 10:42:35,068 ADAM: Layer 2 -> dw_min:9.8551e-01  dw_max:1.0134e+00 lr:1.0000e-02
2023-04-03 10:42:35,068 ADAM: Layer 3 -> dw_min:9.9498e-01  dw_max:1.0074e+00 lr:1.0000e-02
2023-04-03 10:42:35,107 			Learning rate: weights:   1.000e-02    
2023-04-03 10:42:35,107 			Last test performance: 99.20%
2023-04-03 10:42:35,107 ----------------
2023-04-03 10:42:38,265   16  =>  74   		Training 486 pattern with 99.58% 	Forward time: 	 3.06 sec
2023-04-03 10:42:38,265 			Loss:    6.440e-03    			Backward time: 	 0.09 sec 
2023-04-03 10:42:38,265 ADAM: Layer 0 -> dw_min:9.9792e-01  dw_max:1.0038e+00 lr:1.0000e-02
2023-04-03 10:42:38,265 ADAM: Layer 1 -> dw_min:9.9059e-01  dw_max:1.0071e+00 lr:1.0000e-02
2023-04-03 10:42:38,265 ADAM: Layer 2 -> dw_min:9.8695e-01  dw_max:1.0119e+00 lr:1.0000e-02
2023-04-03 10:42:38,265 ADAM: Layer 3 -> dw_min:9.9548e-01  dw_max:1.0067e+00 lr:1.0000e-02
2023-04-03 10:42:38,342 			Learning rate: weights:   1.000e-02    
2023-04-03 10:42:38,343 			Last test performance: 99.20%
2023-04-03 10:42:38,343 ----------------
2023-04-03 10:42:41,503   16  =>  75   		Training 486 pattern with 99.38% 	Forward time: 	 3.06 sec
2023-04-03 10:42:41,503 			Loss:    8.336e-03    			Backward time: 	 0.09 sec 
2023-04-03 10:42:41,503 ADAM: Layer 0 -> dw_min:9.9801e-01  dw_max:1.0037e+00 lr:1.0000e-02
2023-04-03 10:42:41,503 ADAM: Layer 1 -> dw_min:9.9164e-01  dw_max:1.0079e+00 lr:1.0000e-02
2023-04-03 10:42:41,504 ADAM: Layer 2 -> dw_min:9.8579e-01  dw_max:1.0143e+00 lr:1.0000e-02
2023-04-03 10:42:41,504 ADAM: Layer 3 -> dw_min:9.9598e-01  dw_max:1.0060e+00 lr:1.0000e-02
2023-04-03 10:42:41,561 			Learning rate: weights:   1.000e-02    
2023-04-03 10:42:41,561 			Last test performance: 99.20%
2023-04-03 10:42:41,561 ----------------
2023-04-03 10:42:44,721   16  =>  76   		Training 486 pattern with 99.79% 	Forward time: 	 3.06 sec
2023-04-03 10:42:44,721 			Loss:    5.617e-03    			Backward time: 	 0.09 sec 
2023-04-03 10:42:44,721 ADAM: Layer 0 -> dw_min:9.9748e-01  dw_max:1.0037e+00 lr:1.0000e-02
2023-04-03 10:42:44,721 ADAM: Layer 1 -> dw_min:9.9192e-01  dw_max:1.0071e+00 lr:1.0000e-02
2023-04-03 10:42:44,721 ADAM: Layer 2 -> dw_min:9.8671e-01  dw_max:1.0130e+00 lr:1.0000e-02
2023-04-03 10:42:44,722 ADAM: Layer 3 -> dw_min:9.9642e-01  dw_max:1.0052e+00 lr:1.0000e-02
2023-04-03 10:42:44,870 			Learning rate: weights:   1.000e-02    
2023-04-03 10:42:44,870 			Last test performance: 99.20%
2023-04-03 10:42:44,870 ----------------
2023-04-03 10:42:48,029   16  =>  77   		Training 486 pattern with 99.79% 	Forward time: 	 3.06 sec
2023-04-03 10:42:48,029 			Loss:    5.261e-03    			Backward time: 	 0.09 sec 
2023-04-03 10:42:48,029 ADAM: Layer 0 -> dw_min:9.9746e-01  dw_max:1.0035e+00 lr:1.0000e-02
2023-04-03 10:42:48,029 ADAM: Layer 1 -> dw_min:9.9273e-01  dw_max:1.0063e+00 lr:1.0000e-02
2023-04-03 10:42:48,030 ADAM: Layer 2 -> dw_min:9.8790e-01  dw_max:1.0117e+00 lr:1.0000e-02
2023-04-03 10:42:48,030 ADAM: Layer 3 -> dw_min:9.9634e-01  dw_max:1.0047e+00 lr:1.0000e-02
2023-04-03 10:42:48,045 			Learning rate: weights:   1.000e-02    
2023-04-03 10:42:48,045 			Last test performance: 99.20%
2023-04-03 10:42:48,045 ----------------
2023-04-03 10:42:51,204   16  =>  78   		Training 486 pattern with 99.58% 	Forward time: 	 3.06 sec
2023-04-03 10:42:51,204 			Loss:    1.227e-02    			Backward time: 	 0.09 sec 
2023-04-03 10:42:51,204 ADAM: Layer 0 -> dw_min:9.9757e-01  dw_max:1.0037e+00 lr:1.0000e-02
2023-04-03 10:42:51,204 ADAM: Layer 1 -> dw_min:9.9270e-01  dw_max:1.0054e+00 lr:1.0000e-02
2023-04-03 10:42:51,205 ADAM: Layer 2 -> dw_min:9.8321e-01  dw_max:1.0110e+00 lr:1.0000e-02
2023-04-03 10:42:51,205 ADAM: Layer 3 -> dw_min:9.9670e-01  dw_max:1.0059e+00 lr:1.0000e-02
2023-04-03 10:42:51,284 			Learning rate: weights:   1.000e-02    
2023-04-03 10:42:51,284 			Last test performance: 99.20%
2023-04-03 10:42:51,284 ----------------
2023-04-03 10:42:54,442   16  =>  79   		Training 486 pattern with 99.38% 	Forward time: 	 3.06 sec
2023-04-03 10:42:54,442 			Loss:    2.193e-02    			Backward time: 	 0.09 sec 
2023-04-03 10:42:54,443 ADAM: Layer 0 -> dw_min:9.9727e-01  dw_max:1.0040e+00 lr:1.0000e-02
2023-04-03 10:42:54,443 ADAM: Layer 1 -> dw_min:9.8641e-01  dw_max:1.0069e+00 lr:1.0000e-02
2023-04-03 10:42:54,443 ADAM: Layer 2 -> dw_min:9.8478e-01  dw_max:1.0120e+00 lr:1.0000e-02
2023-04-03 10:42:54,443 ADAM: Layer 3 -> dw_min:9.9633e-01  dw_max:1.0060e+00 lr:1.0000e-02
2023-04-03 10:42:54,458 			Learning rate: weights:   1.000e-02    
2023-04-03 10:42:54,458 			Last test performance: 99.20%
2023-04-03 10:42:54,458 ----------------
2023-04-03 10:42:57,616   16  =>  80   		Training 486 pattern with 100.00% 	Forward time: 	 3.06 sec
2023-04-03 10:42:57,616 			Loss:    3.882e-03    			Backward time: 	 0.09 sec 
2023-04-03 10:42:57,616 ADAM: Layer 0 -> dw_min:9.9740e-01  dw_max:1.0039e+00 lr:1.0000e-02
2023-04-03 10:42:57,616 ADAM: Layer 1 -> dw_min:9.8608e-01  dw_max:1.0072e+00 lr:1.0000e-02
2023-04-03 10:42:57,617 ADAM: Layer 2 -> dw_min:9.8593e-01  dw_max:1.0112e+00 lr:1.0000e-02
2023-04-03 10:42:57,617 ADAM: Layer 3 -> dw_min:9.9668e-01  dw_max:1.0054e+00 lr:1.0000e-02
2023-04-03 10:42:57,702 			Learning rate: weights:   1.000e-02    
2023-04-03 10:42:57,702 			Last test performance: 99.20%
2023-04-03 10:42:57,702 ----------------
2023-04-03 10:43:00,860   16  =>  81   		Training 486 pattern with 98.96% 	Forward time: 	 3.06 sec
2023-04-03 10:43:00,860 			Loss:    2.006e-02    			Backward time: 	 0.09 sec 
2023-04-03 10:43:00,860 ADAM: Layer 0 -> dw_min:9.9632e-01  dw_max:1.0045e+00 lr:1.0000e-02
2023-04-03 10:43:00,860 ADAM: Layer 1 -> dw_min:9.8770e-01  dw_max:1.0061e+00 lr:1.0000e-02
2023-04-03 10:43:00,861 ADAM: Layer 2 -> dw_min:9.8542e-01  dw_max:1.0108e+00 lr:1.0000e-02
2023-04-03 10:43:00,861 ADAM: Layer 3 -> dw_min:9.9624e-01  dw_max:1.0096e+00 lr:1.0000e-02
2023-04-03 10:43:00,919 			Learning rate: weights:   1.000e-02    
2023-04-03 10:43:00,919 			Last test performance: 99.20%
2023-04-03 10:43:00,919 ----------------
2023-04-03 10:43:04,079   16  =>  82   		Training 486 pattern with 98.96% 	Forward time: 	 3.06 sec
2023-04-03 10:43:04,079 			Loss:    2.789e-02    			Backward time: 	 0.09 sec 
2023-04-03 10:43:04,079 ADAM: Layer 0 -> dw_min:9.9502e-01  dw_max:1.0052e+00 lr:1.0000e-02
2023-04-03 10:43:04,080 ADAM: Layer 1 -> dw_min:9.8887e-01  dw_max:1.0062e+00 lr:1.0000e-02
2023-04-03 10:43:04,080 ADAM: Layer 2 -> dw_min:9.8692e-01  dw_max:1.0098e+00 lr:1.0000e-02
2023-04-03 10:43:04,080 ADAM: Layer 3 -> dw_min:9.9500e-01  dw_max:1.0087e+00 lr:1.0000e-02
2023-04-03 10:43:04,094 			Learning rate: weights:   1.000e-02    
2023-04-03 10:43:04,094 			Last test performance: 99.20%
2023-04-03 10:43:04,094 ----------------
2023-04-03 10:43:07,252   16  =>  83   		Training 486 pattern with 99.17% 	Forward time: 	 3.06 sec
2023-04-03 10:43:07,253 			Loss:    1.460e-02    			Backward time: 	 0.09 sec 
2023-04-03 10:43:07,253 ADAM: Layer 0 -> dw_min:9.9554e-01  dw_max:1.0058e+00 lr:1.0000e-02
2023-04-03 10:43:07,253 ADAM: Layer 1 -> dw_min:9.8978e-01  dw_max:1.0079e+00 lr:1.0000e-02
2023-04-03 10:43:07,253 ADAM: Layer 2 -> dw_min:9.8534e-01  dw_max:1.0131e+00 lr:1.0000e-02
2023-04-03 10:43:07,253 ADAM: Layer 3 -> dw_min:9.9475e-01  dw_max:1.0078e+00 lr:1.0000e-02
2023-04-03 10:43:07,328 			Learning rate: weights:   1.000e-02    
2023-04-03 10:43:07,328 			Last test performance: 99.20%
2023-04-03 10:43:07,328 ----------------
2023-04-03 10:43:10,487   16  =>  84   		Training 486 pattern with 99.38% 	Forward time: 	 3.06 sec
2023-04-03 10:43:10,487 			Loss:    1.109e-02    			Backward time: 	 0.09 sec 
2023-04-03 10:43:10,487 ADAM: Layer 0 -> dw_min:9.9586e-01  dw_max:1.0060e+00 lr:1.0000e-02
2023-04-03 10:43:10,487 ADAM: Layer 1 -> dw_min:9.9029e-01  dw_max:1.0089e+00 lr:1.0000e-02
2023-04-03 10:43:10,487 ADAM: Layer 2 -> dw_min:9.8666e-01  dw_max:1.0119e+00 lr:1.0000e-02
2023-04-03 10:43:10,487 ADAM: Layer 3 -> dw_min:9.9530e-01  dw_max:1.0070e+00 lr:1.0000e-02
2023-04-03 10:43:10,503 			Learning rate: weights:   1.000e-02    
2023-04-03 10:43:10,503 			Last test performance: 99.20%
2023-04-03 10:43:10,503 ----------------
2023-04-03 10:43:13,661   16  =>  85   		Training 486 pattern with 99.38% 	Forward time: 	 3.06 sec
2023-04-03 10:43:13,661 			Loss:    1.013e-02    			Backward time: 	 0.09 sec 
2023-04-03 10:43:13,662 ADAM: Layer 0 -> dw_min:9.9632e-01  dw_max:1.0049e+00 lr:1.0000e-02
2023-04-03 10:43:13,662 ADAM: Layer 1 -> dw_min:9.8969e-01  dw_max:1.0084e+00 lr:1.0000e-02
2023-04-03 10:43:13,662 ADAM: Layer 2 -> dw_min:9.8798e-01  dw_max:1.0107e+00 lr:1.0000e-02
2023-04-03 10:43:13,662 ADAM: Layer 3 -> dw_min:9.9554e-01  dw_max:1.0063e+00 lr:1.0000e-02
2023-04-03 10:43:13,720 			Learning rate: weights:   1.000e-02    
2023-04-03 10:43:13,720 			Last test performance: 99.20%
2023-04-03 10:43:13,720 ----------------
2023-04-03 10:43:16,878   16  =>  86   		Training 486 pattern with 99.58% 	Forward time: 	 3.06 sec
2023-04-03 10:43:16,878 			Loss:    8.218e-03    			Backward time: 	 0.09 sec 
2023-04-03 10:43:16,878 ADAM: Layer 0 -> dw_min:9.9585e-01  dw_max:1.0050e+00 lr:1.0000e-02
2023-04-03 10:43:16,879 ADAM: Layer 1 -> dw_min:9.8988e-01  dw_max:1.0101e+00 lr:1.0000e-02
2023-04-03 10:43:16,879 ADAM: Layer 2 -> dw_min:9.8618e-01  dw_max:1.0142e+00 lr:1.0000e-02
2023-04-03 10:43:16,879 ADAM: Layer 3 -> dw_min:9.9399e-01  dw_max:1.0059e+00 lr:1.0000e-02
2023-04-03 10:43:16,937 			Learning rate: weights:   1.000e-02    
2023-04-03 10:43:16,937 			Last test performance: 99.20%
2023-04-03 10:43:16,937 ----------------
2023-04-03 10:43:20,095   16  =>  87   		Training 486 pattern with 99.17% 	Forward time: 	 3.06 sec
2023-04-03 10:43:20,095 			Loss:    2.214e-02    			Backward time: 	 0.09 sec 
2023-04-03 10:43:20,096 ADAM: Layer 0 -> dw_min:9.9625e-01  dw_max:1.0046e+00 lr:1.0000e-02
2023-04-03 10:43:20,096 ADAM: Layer 1 -> dw_min:9.9067e-01  dw_max:1.0091e+00 lr:1.0000e-02
2023-04-03 10:43:20,096 ADAM: Layer 2 -> dw_min:9.8693e-01  dw_max:1.0140e+00 lr:1.0000e-02
2023-04-03 10:43:20,096 ADAM: Layer 3 -> dw_min:9.9459e-01  dw_max:1.0054e+00 lr:1.0000e-02
2023-04-03 10:43:20,154 			Learning rate: weights:   1.000e-02    
2023-04-03 10:43:20,154 			Last test performance: 99.20%
2023-04-03 10:43:20,154 ----------------
2023-04-03 10:43:23,312   16  =>  88   		Training 486 pattern with 99.38% 	Forward time: 	 3.06 sec
2023-04-03 10:43:23,312 			Loss:    1.355e-02    			Backward time: 	 0.09 sec 
2023-04-03 10:43:23,313 ADAM: Layer 0 -> dw_min:9.9623e-01  dw_max:1.0044e+00 lr:1.0000e-02
2023-04-03 10:43:23,313 ADAM: Layer 1 -> dw_min:9.9164e-01  dw_max:1.0084e+00 lr:1.0000e-02
2023-04-03 10:43:23,313 ADAM: Layer 2 -> dw_min:9.8750e-01  dw_max:1.0126e+00 lr:1.0000e-02
2023-04-03 10:43:23,313 ADAM: Layer 3 -> dw_min:9.9512e-01  dw_max:1.0048e+00 lr:1.0000e-02
2023-04-03 10:43:23,421 			Learning rate: weights:   1.000e-02    
2023-04-03 10:43:23,421 			Last test performance: 99.20%
2023-04-03 10:43:23,421 ----------------
2023-04-03 10:43:26,580   16  =>  89   		Training 486 pattern with 99.17% 	Forward time: 	 3.06 sec
2023-04-03 10:43:26,580 			Loss:    2.264e-02    			Backward time: 	 0.09 sec 
2023-04-03 10:43:26,580 ADAM: Layer 0 -> dw_min:9.9577e-01  dw_max:1.0028e+00 lr:1.0000e-02
2023-04-03 10:43:26,580 ADAM: Layer 1 -> dw_min:9.9184e-01  dw_max:1.0097e+00 lr:1.0000e-02
2023-04-03 10:43:26,580 ADAM: Layer 2 -> dw_min:9.8607e-01  dw_max:1.0138e+00 lr:1.0000e-02
2023-04-03 10:43:26,580 ADAM: Layer 3 -> dw_min:9.9540e-01  dw_max:1.0057e+00 lr:1.0000e-02
2023-04-03 10:43:26,595 			Learning rate: weights:   1.000e-02    
2023-04-03 10:43:26,595 			Last test performance: 99.20%
2023-04-03 10:43:26,595 ----------------
2023-04-03 10:43:29,753   16  =>  90   		Training 486 pattern with 99.79% 	Forward time: 	 3.06 sec
2023-04-03 10:43:29,753 			Loss:    1.262e-02    			Backward time: 	 0.09 sec 
2023-04-03 10:43:29,753 ADAM: Layer 0 -> dw_min:9.9532e-01  dw_max:1.0027e+00 lr:1.0000e-02
2023-04-03 10:43:29,753 ADAM: Layer 1 -> dw_min:9.9249e-01  dw_max:1.0107e+00 lr:1.0000e-02
2023-04-03 10:43:29,753 ADAM: Layer 2 -> dw_min:9.8738e-01  dw_max:1.0125e+00 lr:1.0000e-02
2023-04-03 10:43:29,753 ADAM: Layer 3 -> dw_min:9.9377e-01  dw_max:1.0055e+00 lr:1.0000e-02
2023-04-03 10:43:29,792 			Learning rate: weights:   1.000e-02    
2023-04-03 10:43:29,792 			Last test performance: 99.20%
2023-04-03 10:43:29,792 ----------------
2023-04-03 10:43:32,950   16  =>  91   		Training 486 pattern with 99.58% 	Forward time: 	 3.06 sec
2023-04-03 10:43:32,950 			Loss:    1.314e-02    			Backward time: 	 0.09 sec 
2023-04-03 10:43:32,950 ADAM: Layer 0 -> dw_min:9.9536e-01  dw_max:1.0030e+00 lr:1.0000e-02
2023-04-03 10:43:32,950 ADAM: Layer 1 -> dw_min:9.9370e-01  dw_max:1.0083e+00 lr:1.0000e-02
2023-04-03 10:43:32,950 ADAM: Layer 2 -> dw_min:9.8863e-01  dw_max:1.0112e+00 lr:1.0000e-02
2023-04-03 10:43:32,951 ADAM: Layer 3 -> dw_min:9.9439e-01  dw_max:1.0054e+00 lr:1.0000e-02
2023-04-03 10:43:33,029 			Learning rate: weights:   1.000e-02    
2023-04-03 10:43:33,029 			Last test performance: 99.20%
2023-04-03 10:43:33,029 ----------------
2023-04-03 10:43:36,187   16  =>  92   		Training 486 pattern with 98.96% 	Forward time: 	 3.06 sec
2023-04-03 10:43:36,187 			Loss:    2.294e-02    			Backward time: 	 0.09 sec 
2023-04-03 10:43:36,187 ADAM: Layer 0 -> dw_min:9.9527e-01  dw_max:1.0022e+00 lr:1.0000e-02
2023-04-03 10:43:36,187 ADAM: Layer 1 -> dw_min:9.8535e-01  dw_max:1.0098e+00 lr:1.0000e-02
2023-04-03 10:43:36,187 ADAM: Layer 2 -> dw_min:9.8548e-01  dw_max:1.0147e+00 lr:1.0000e-02
2023-04-03 10:43:36,187 ADAM: Layer 3 -> dw_min:9.9375e-01  dw_max:1.0051e+00 lr:1.0000e-02
2023-04-03 10:43:36,278 			Learning rate: weights:   1.000e-02    
2023-04-03 10:43:36,278 			Last test performance: 99.20%
2023-04-03 10:43:36,278 ----------------
2023-04-03 10:43:39,436   16  =>  93   		Training 486 pattern with 99.17% 	Forward time: 	 3.06 sec
2023-04-03 10:43:39,437 			Loss:    2.073e-02    			Backward time: 	 0.09 sec 
2023-04-03 10:43:39,437 ADAM: Layer 0 -> dw_min:9.9494e-01  dw_max:1.0030e+00 lr:1.0000e-02
2023-04-03 10:43:39,437 ADAM: Layer 1 -> dw_min:9.8662e-01  dw_max:1.0118e+00 lr:1.0000e-02
2023-04-03 10:43:39,437 ADAM: Layer 2 -> dw_min:9.8676e-01  dw_max:1.0173e+00 lr:1.0000e-02
2023-04-03 10:43:39,437 ADAM: Layer 3 -> dw_min:9.9430e-01  dw_max:1.0058e+00 lr:1.0000e-02
2023-04-03 10:43:39,481 			Learning rate: weights:   1.000e-02    
2023-04-03 10:43:39,482 			Last test performance: 99.20%
2023-04-03 10:43:39,482 ----------------
2023-04-03 10:43:42,641   16  =>  94   		Training 486 pattern with 99.38% 	Forward time: 	 3.06 sec
2023-04-03 10:43:42,641 			Loss:    1.189e-02    			Backward time: 	 0.09 sec 
2023-04-03 10:43:42,642 ADAM: Layer 0 -> dw_min:9.9508e-01  dw_max:1.0038e+00 lr:1.0000e-02
2023-04-03 10:43:42,642 ADAM: Layer 1 -> dw_min:9.8784e-01  dw_max:1.0099e+00 lr:1.0000e-02
2023-04-03 10:43:42,642 ADAM: Layer 2 -> dw_min:9.8623e-01  dw_max:1.0156e+00 lr:1.0000e-02
2023-04-03 10:43:42,642 ADAM: Layer 3 -> dw_min:9.9486e-01  dw_max:1.0053e+00 lr:1.0000e-02
2023-04-03 10:43:42,699 			Learning rate: weights:   1.000e-02    
2023-04-03 10:43:42,699 			Last test performance: 99.20%
2023-04-03 10:43:42,699 ----------------
2023-04-03 10:43:45,859   16  =>  95   		Training 486 pattern with 99.38% 	Forward time: 	 3.06 sec
2023-04-03 10:43:45,859 			Loss:    1.330e-02    			Backward time: 	 0.09 sec 
2023-04-03 10:43:45,859 ADAM: Layer 0 -> dw_min:9.9519e-01  dw_max:1.0040e+00 lr:1.0000e-02
2023-04-03 10:43:45,859 ADAM: Layer 1 -> dw_min:9.8892e-01  dw_max:1.0091e+00 lr:1.0000e-02
2023-04-03 10:43:45,859 ADAM: Layer 2 -> dw_min:9.8769e-01  dw_max:1.0140e+00 lr:1.0000e-02
2023-04-03 10:43:45,859 ADAM: Layer 3 -> dw_min:9.9537e-01  dw_max:1.0047e+00 lr:1.0000e-02
2023-04-03 10:43:45,918 			Learning rate: weights:   1.000e-02    
2023-04-03 10:43:45,918 			Last test performance: 99.20%
2023-04-03 10:43:45,918 ----------------
2023-04-03 10:43:49,076   16  =>  96   		Training 486 pattern with 99.38% 	Forward time: 	 3.06 sec
2023-04-03 10:43:49,076 			Loss:    1.122e-02    			Backward time: 	 0.09 sec 
2023-04-03 10:43:49,076 ADAM: Layer 0 -> dw_min:9.9625e-01  dw_max:1.0027e+00 lr:1.0000e-02
2023-04-03 10:43:49,076 ADAM: Layer 1 -> dw_min:9.8996e-01  dw_max:1.0085e+00 lr:1.0000e-02
2023-04-03 10:43:49,076 ADAM: Layer 2 -> dw_min:9.8887e-01  dw_max:1.0127e+00 lr:1.0000e-02
2023-04-03 10:43:49,076 ADAM: Layer 3 -> dw_min:9.9584e-01  dw_max:1.0043e+00 lr:1.0000e-02
2023-04-03 10:43:49,156 			Learning rate: weights:   1.000e-02    
2023-04-03 10:43:49,156 			Last test performance: 99.20%
2023-04-03 10:43:49,156 ----------------
2023-04-03 10:43:52,314   16  =>  97   		Training 486 pattern with 98.96% 	Forward time: 	 3.06 sec
2023-04-03 10:43:52,314 			Loss:    3.505e-02    			Backward time: 	 0.09 sec 
2023-04-03 10:43:52,314 ADAM: Layer 0 -> dw_min:9.9705e-01  dw_max:1.0030e+00 lr:1.0000e-02
2023-04-03 10:43:52,314 ADAM: Layer 1 -> dw_min:9.9131e-01  dw_max:1.0085e+00 lr:1.0000e-02
2023-04-03 10:43:52,314 ADAM: Layer 2 -> dw_min:9.8586e-01  dw_max:1.0131e+00 lr:1.0000e-02
2023-04-03 10:43:52,314 ADAM: Layer 3 -> dw_min:9.9603e-01  dw_max:1.0073e+00 lr:1.0000e-02
2023-04-03 10:43:52,329 			Learning rate: weights:   1.000e-02    
2023-04-03 10:43:52,329 			Last test performance: 99.20%
2023-04-03 10:43:52,329 ----------------
2023-04-03 10:43:55,486   16  =>  98   		Training 486 pattern with 99.79% 	Forward time: 	 3.06 sec
2023-04-03 10:43:55,487 			Loss:    3.603e-03    			Backward time: 	 0.09 sec 
2023-04-03 10:43:55,487 ADAM: Layer 0 -> dw_min:9.9654e-01  dw_max:1.0035e+00 lr:1.0000e-02
2023-04-03 10:43:55,487 ADAM: Layer 1 -> dw_min:9.9213e-01  dw_max:1.0077e+00 lr:1.0000e-02
2023-04-03 10:43:55,487 ADAM: Layer 2 -> dw_min:9.8726e-01  dw_max:1.0118e+00 lr:1.0000e-02
2023-04-03 10:43:55,487 ADAM: Layer 3 -> dw_min:9.9639e-01  dw_max:1.0065e+00 lr:1.0000e-02
2023-04-03 10:43:55,558 			Learning rate: weights:   1.000e-02    
2023-04-03 10:43:55,558 			Last test performance: 99.20%
2023-04-03 10:43:55,558 ----------------
2023-04-03 10:43:58,716   16  =>  99   		Training 486 pattern with 100.00% 	Forward time: 	 3.06 sec
2023-04-03 10:43:58,716 			Loss:    9.627e-04    			Backward time: 	 0.09 sec 
2023-04-03 10:43:58,716 ADAM: Layer 0 -> dw_min:9.9691e-01  dw_max:1.0033e+00 lr:1.0000e-02
2023-04-03 10:43:58,716 ADAM: Layer 1 -> dw_min:9.9293e-01  dw_max:1.0070e+00 lr:1.0000e-02
2023-04-03 10:43:58,716 ADAM: Layer 2 -> dw_min:9.8853e-01  dw_max:1.0106e+00 lr:1.0000e-02
2023-04-03 10:43:58,717 ADAM: Layer 3 -> dw_min:9.9674e-01  dw_max:1.0059e+00 lr:1.0000e-02
2023-04-03 10:43:58,758 			Learning rate: weights:   1.000e-02    
2023-04-03 10:43:58,758 			Last test performance: 99.20%
2023-04-03 10:43:58,758 ----------------
2023-04-03 10:44:01,917   16  => 100   		Training 486 pattern with 98.54% 	Forward time: 	 3.06 sec
2023-04-03 10:44:01,917 			Loss:    4.315e-02    			Backward time: 	 0.09 sec 
2023-04-03 10:44:01,917 ADAM: Layer 0 -> dw_min:9.9738e-01  dw_max:1.0034e+00 lr:1.0000e-02
2023-04-03 10:44:01,917 ADAM: Layer 1 -> dw_min:9.8782e-01  dw_max:1.0097e+00 lr:1.0000e-02
2023-04-03 10:44:01,918 ADAM: Layer 2 -> dw_min:9.8718e-01  dw_max:1.0143e+00 lr:1.0000e-02
2023-04-03 10:44:01,918 ADAM: Layer 3 -> dw_min:9.9560e-01  dw_max:1.0054e+00 lr:1.0000e-02
2023-04-03 10:44:01,993 			Learning rate: weights:   1.000e-02    
2023-04-03 10:44:01,993 			Last test performance: 99.20%
2023-04-03 10:44:01,993 ----------------
2023-04-03 10:44:05,151   16  => 101   		Training 486 pattern with 99.17% 	Forward time: 	 3.06 sec
2023-04-03 10:44:05,151 			Loss:    1.601e-02    			Backward time: 	 0.09 sec 
2023-04-03 10:44:05,151 ADAM: Layer 0 -> dw_min:9.9721e-01  dw_max:1.0031e+00 lr:1.0000e-02
2023-04-03 10:44:05,151 ADAM: Layer 1 -> dw_min:9.8885e-01  dw_max:1.0096e+00 lr:1.0000e-02
2023-04-03 10:44:05,152 ADAM: Layer 2 -> dw_min:9.8416e-01  dw_max:1.0129e+00 lr:1.0000e-02
2023-04-03 10:44:05,152 ADAM: Layer 3 -> dw_min:9.9605e-01  dw_max:1.0049e+00 lr:1.0000e-02
2023-04-03 10:44:05,210 			Learning rate: weights:   1.000e-02    
2023-04-03 10:44:05,210 			Last test performance: 99.20%
2023-04-03 10:44:05,210 ----------------
2023-04-03 10:44:08,368   16  => 102   		Training 486 pattern with 99.38% 	Forward time: 	 3.06 sec
2023-04-03 10:44:08,368 			Loss:    2.174e-02    			Backward time: 	 0.09 sec 
2023-04-03 10:44:08,368 ADAM: Layer 0 -> dw_min:9.9692e-01  dw_max:1.0029e+00 lr:1.0000e-02
2023-04-03 10:44:08,368 ADAM: Layer 1 -> dw_min:9.9005e-01  dw_max:1.0086e+00 lr:1.0000e-02
2023-04-03 10:44:08,368 ADAM: Layer 2 -> dw_min:9.8574e-01  dw_max:1.0116e+00 lr:1.0000e-02
2023-04-03 10:44:08,369 ADAM: Layer 3 -> dw_min:9.9645e-01  dw_max:1.0044e+00 lr:1.0000e-02
```
