## Supplementary material for "Competitive performance and superior noise robustness of a non-negative deep convolutional spiking network": Source Code: log_2023_04_03_08_33_34_100.0.txt (part 3 of 13)

```
2023-04-03 10:44:08,447 			Learning rate: weights:   1.000e-02    
2023-04-03 10:44:08,447 			Last test performance: 99.20%
2023-04-03 10:44:08,447 ----------------
2023-04-03 10:44:11,606   16  => 103   		Training 486 pattern with 99.38% 	Forward time: 	 3.06 sec
2023-04-03 10:44:11,606 			Loss:    1.356e-02    			Backward time: 	 0.09 sec 
2023-04-03 10:44:11,606 ADAM: Layer 0 -> dw_min:9.9652e-01  dw_max:1.0033e+00 lr:1.0000e-02
2023-04-03 10:44:11,606 ADAM: Layer 1 -> dw_min:9.9097e-01  dw_max:1.0080e+00 lr:1.0000e-02
2023-04-03 10:44:11,606 ADAM: Layer 2 -> dw_min:9.8693e-01  dw_max:1.0130e+00 lr:1.0000e-02
2023-04-03 10:44:11,607 ADAM: Layer 3 -> dw_min:9.9604e-01  dw_max:1.0044e+00 lr:1.0000e-02
2023-04-03 10:44:11,699 			Learning rate: weights:   1.000e-02    
2023-04-03 10:44:11,699 			Last test performance: 99.20%
2023-04-03 10:44:11,699 ----------------
2023-04-03 10:44:14,858   16  => 104   		Training 486 pattern with 99.38% 	Forward time: 	 3.06 sec
2023-04-03 10:44:14,858 			Loss:    9.810e-03    			Backward time: 	 0.09 sec 
2023-04-03 10:44:14,858 ADAM: Layer 0 -> dw_min:9.9517e-01  dw_max:1.0039e+00 lr:1.0000e-02
2023-04-03 10:44:14,858 ADAM: Layer 1 -> dw_min:9.9151e-01  dw_max:1.0105e+00 lr:1.0000e-02
2023-04-03 10:44:14,858 ADAM: Layer 2 -> dw_min:9.8536e-01  dw_max:1.0117e+00 lr:1.0000e-02
2023-04-03 10:44:14,859 ADAM: Layer 3 -> dw_min:9.9644e-01  dw_max:1.0039e+00 lr:1.0000e-02
2023-04-03 10:44:14,874 			Learning rate: weights:   1.000e-02    
2023-04-03 10:44:14,874 			Last test performance: 99.20%
2023-04-03 10:44:14,874 ----------------
2023-04-03 10:44:18,032   16  => 105   		Training 486 pattern with 99.38% 	Forward time: 	 3.06 sec
2023-04-03 10:44:18,032 			Loss:    1.876e-02    			Backward time: 	 0.09 sec 
2023-04-03 10:44:18,032 ADAM: Layer 0 -> dw_min:9.9591e-01  dw_max:1.0043e+00 lr:1.0000e-02
2023-04-03 10:44:18,032 ADAM: Layer 1 -> dw_min:9.9095e-01  dw_max:1.0097e+00 lr:1.0000e-02
2023-04-03 10:44:18,032 ADAM: Layer 2 -> dw_min:9.8652e-01  dw_max:1.0136e+00 lr:1.0000e-02
2023-04-03 10:44:18,032 ADAM: Layer 3 -> dw_min:9.9571e-01  dw_max:1.0035e+00 lr:1.0000e-02
2023-04-03 10:44:18,109 			Learning rate: weights:   1.000e-02    
2023-04-03 10:44:18,109 			Last test performance: 99.20%
2023-04-03 10:44:18,109 ----------------
2023-04-03 10:44:21,267   16  => 106   		Training 486 pattern with 100.00% 	Forward time: 	 3.06 sec
2023-04-03 10:44:21,267 			Loss:    2.639e-03    			Backward time: 	 0.09 sec 
2023-04-03 10:44:21,267 ADAM: Layer 0 -> dw_min:9.9634e-01  dw_max:1.0038e+00 lr:1.0000e-02
2023-04-03 10:44:21,267 ADAM: Layer 1 -> dw_min:9.9146e-01  dw_max:1.0086e+00 lr:1.0000e-02
2023-04-03 10:44:21,267 ADAM: Layer 2 -> dw_min:9.8744e-01  dw_max:1.0127e+00 lr:1.0000e-02
2023-04-03 10:44:21,267 ADAM: Layer 3 -> dw_min:9.9605e-01  dw_max:1.0032e+00 lr:1.0000e-02
2023-04-03 10:44:21,343 			Learning rate: weights:   1.000e-02    
2023-04-03 10:44:21,343 			Last test performance: 99.20%
2023-04-03 10:44:21,343 ----------------
2023-04-03 10:44:24,501   16  => 107   		Training 486 pattern with 99.17% 	Forward time: 	 3.06 sec
2023-04-03 10:44:24,502 			Loss:    2.943e-02    			Backward time: 	 0.09 sec 
2023-04-03 10:44:24,502 ADAM: Layer 0 -> dw_min:9.9597e-01  dw_max:1.0048e+00 lr:1.0000e-02
2023-04-03 10:44:24,502 ADAM: Layer 1 -> dw_min:9.9079e-01  dw_max:1.0076e+00 lr:1.0000e-02
2023-04-03 10:44:24,502 ADAM: Layer 2 -> dw_min:9.8481e-01  dw_max:1.0116e+00 lr:1.0000e-02
2023-04-03 10:44:24,502 ADAM: Layer 3 -> dw_min:9.9639e-01  dw_max:1.0093e+00 lr:1.0000e-02
2023-04-03 10:44:24,517 			Learning rate: weights:   1.000e-02    
2023-04-03 10:44:24,517 			Last test performance: 99.20%
2023-04-03 10:44:24,517 ----------------
2023-04-03 10:44:27,675   16  => 108   		Training 486 pattern with 100.00% 	Forward time: 	 3.06 sec
2023-04-03 10:44:27,675 			Loss:    2.932e-03    			Backward time: 	 0.09 sec 
2023-04-03 10:44:27,675 ADAM: Layer 0 -> dw_min:9.9625e-01  dw_max:1.0059e+00 lr:1.0000e-02
2023-04-03 10:44:27,675 ADAM: Layer 1 -> dw_min:9.9171e-01  dw_max:1.0068e+00 lr:1.0000e-02
2023-04-03 10:44:27,675 ADAM: Layer 2 -> dw_min:9.8632e-01  dw_max:1.0110e+00 lr:1.0000e-02
2023-04-03 10:44:27,675 ADAM: Layer 3 -> dw_min:9.9670e-01  dw_max:1.0084e+00 lr:1.0000e-02
2023-04-03 10:44:27,733 			Learning rate: weights:   1.000e-02    
2023-04-03 10:44:27,733 			Last test performance: 99.20%
2023-04-03 10:44:27,733 ----------------
2023-04-03 10:44:30,891   16  => 109   		Training 486 pattern with 99.79% 	Forward time: 	 3.06 sec
2023-04-03 10:44:30,891 			Loss:    3.800e-03    			Backward time: 	 0.09 sec 
2023-04-03 10:44:30,892 ADAM: Layer 0 -> dw_min:9.9579e-01  dw_max:1.0062e+00 lr:1.0000e-02
2023-04-03 10:44:30,892 ADAM: Layer 1 -> dw_min:9.8872e-01  dw_max:1.0101e+00 lr:1.0000e-02
2023-04-03 10:44:30,892 ADAM: Layer 2 -> dw_min:9.8699e-01  dw_max:1.0116e+00 lr:1.0000e-02
2023-04-03 10:44:30,892 ADAM: Layer 3 -> dw_min:9.9652e-01  dw_max:1.0075e+00 lr:1.0000e-02
2023-04-03 10:44:30,994 			Learning rate: weights:   1.000e-02    
2023-04-03 10:44:30,994 			Last test performance: 99.20%
2023-04-03 10:44:30,994 ----------------
2023-04-03 10:44:34,153   16  => 110   		Training 486 pattern with 100.00% 	Forward time: 	 3.06 sec
2023-04-03 10:44:34,153 			Loss:    4.119e-03    			Backward time: 	 0.09 sec 
2023-04-03 10:44:34,154 ADAM: Layer 0 -> dw_min:9.9638e-01  dw_max:1.0052e+00 lr:1.0000e-02
2023-04-03 10:44:34,154 ADAM: Layer 1 -> dw_min:9.8847e-01  dw_max:1.0087e+00 lr:1.0000e-02
2023-04-03 10:44:34,154 ADAM: Layer 2 -> dw_min:9.8786e-01  dw_max:1.0097e+00 lr:1.0000e-02
2023-04-03 10:44:34,154 ADAM: Layer 3 -> dw_min:9.9685e-01  dw_max:1.0068e+00 lr:1.0000e-02
2023-04-03 10:44:34,169 			Learning rate: weights:   1.000e-02    
2023-04-03 10:44:34,169 			Last test performance: 99.20%
2023-04-03 10:44:34,169 ----------------
2023-04-03 10:44:37,327   16  => 111   		Training 486 pattern with 98.96% 	Forward time: 	 3.06 sec
2023-04-03 10:44:37,327 			Loss:    2.878e-02    			Backward time: 	 0.09 sec 
2023-04-03 10:44:37,327 ADAM: Layer 0 -> dw_min:9.9550e-01  dw_max:1.0063e+00 lr:1.0000e-02
2023-04-03 10:44:37,327 ADAM: Layer 1 -> dw_min:9.8934e-01  dw_max:1.0101e+00 lr:1.0000e-02
2023-04-03 10:44:37,327 ADAM: Layer 2 -> dw_min:9.8676e-01  dw_max:1.0139e+00 lr:1.0000e-02
2023-04-03 10:44:37,328 ADAM: Layer 3 -> dw_min:9.9635e-01  dw_max:1.0061e+00 lr:1.0000e-02
2023-04-03 10:44:37,387 			Learning rate: weights:   1.000e-02    
2023-04-03 10:44:37,387 			Last test performance: 99.20%
2023-04-03 10:44:37,387 ----------------
2023-04-03 10:44:40,545   16  => 112   		Training 486 pattern with 99.38% 	Forward time: 	 3.06 sec
2023-04-03 10:44:40,545 			Loss:    6.359e-03    			Backward time: 	 0.09 sec 
2023-04-03 10:44:40,545 ADAM: Layer 0 -> dw_min:9.9652e-01  dw_max:1.0053e+00 lr:1.0000e-02
2023-04-03 10:44:40,545 ADAM: Layer 1 -> dw_min:9.9019e-01  dw_max:1.0093e+00 lr:1.0000e-02
2023-04-03 10:44:40,545 ADAM: Layer 2 -> dw_min:9.8410e-01  dw_max:1.0145e+00 lr:1.0000e-02
2023-04-03 10:44:40,545 ADAM: Layer 3 -> dw_min:9.9452e-01  dw_max:1.0068e+00 lr:1.0000e-02
2023-04-03 10:44:40,603 			Learning rate: weights:   1.000e-02    
2023-04-03 10:44:40,603 			Last test performance: 99.20%
2023-04-03 10:44:40,603 ----------------
2023-04-03 10:44:43,764   16  => 113   		Training 486 pattern with 99.79% 	Forward time: 	 3.06 sec
2023-04-03 10:44:43,764 			Loss:    1.166e-02    			Backward time: 	 0.09 sec 
2023-04-03 10:44:43,764 ADAM: Layer 0 -> dw_min:9.9699e-01  dw_max:1.0042e+00 lr:1.0000e-02
2023-04-03 10:44:43,764 ADAM: Layer 1 -> dw_min:9.9129e-01  dw_max:1.0084e+00 lr:1.0000e-02
2023-04-03 10:44:43,764 ADAM: Layer 2 -> dw_min:9.8554e-01  dw_max:1.0131e+00 lr:1.0000e-02
2023-04-03 10:44:43,764 ADAM: Layer 3 -> dw_min:9.9506e-01  dw_max:1.0062e+00 lr:1.0000e-02
2023-04-03 10:44:43,807 			Learning rate: weights:   1.000e-02    
2023-04-03 10:44:43,807 			Last test performance: 99.20%
2023-04-03 10:44:43,807 ----------------
2023-04-03 10:44:46,964   16  => 114   		Training 486 pattern with 99.38% 	Forward time: 	 3.06 sec
2023-04-03 10:44:46,964 			Loss:    3.047e-02    			Backward time: 	 0.09 sec 
2023-04-03 10:44:46,965 ADAM: Layer 0 -> dw_min:9.9796e-01  dw_max:1.0025e+00 lr:1.0000e-02
2023-04-03 10:44:46,965 ADAM: Layer 1 -> dw_min:9.9182e-01  dw_max:1.0082e+00 lr:1.0000e-02
2023-04-03 10:44:46,965 ADAM: Layer 2 -> dw_min:9.8645e-01  dw_max:1.0160e+00 lr:1.0000e-02
2023-04-03 10:44:46,965 ADAM: Layer 3 -> dw_min:9.9543e-01  dw_max:1.0055e+00 lr:1.0000e-02
2023-04-03 10:44:47,025 			Learning rate: weights:   1.000e-02    
2023-04-03 10:44:47,025 			Last test performance: 99.20%
2023-04-03 10:44:47,025 ----------------
2023-04-03 10:44:50,183   16  => 115   		Training 486 pattern with 99.17% 	Forward time: 	 3.06 sec
2023-04-03 10:44:50,183 			Loss:    2.692e-02    			Backward time: 	 0.09 sec 
2023-04-03 10:44:50,184 ADAM: Layer 0 -> dw_min:9.9776e-01  dw_max:1.0025e+00 lr:1.0000e-02
2023-04-03 10:44:50,184 ADAM: Layer 1 -> dw_min:9.9213e-01  dw_max:1.0072e+00 lr:1.0000e-02
2023-04-03 10:44:50,184 ADAM: Layer 2 -> dw_min:9.8559e-01  dw_max:1.0144e+00 lr:1.0000e-02
2023-04-03 10:44:50,184 ADAM: Layer 3 -> dw_min:9.9586e-01  dw_max:1.0050e+00 lr:1.0000e-02
2023-04-03 10:44:50,199 			Learning rate: weights:   1.000e-02    
2023-04-03 10:44:50,199 			Last test performance: 99.20%
2023-04-03 10:44:50,199 ----------------
2023-04-03 10:44:53,356   16  => 116   		Training 486 pattern with 99.79% 	Forward time: 	 3.06 sec
2023-04-03 10:44:53,356 			Loss:    1.613e-02    			Backward time: 	 0.09 sec 
2023-04-03 10:44:53,356 ADAM: Layer 0 -> dw_min:9.9809e-01  dw_max:1.0024e+00 lr:1.0000e-02
2023-04-03 10:44:53,356 ADAM: Layer 1 -> dw_min:9.9219e-01  dw_max:1.0070e+00 lr:1.0000e-02
2023-04-03 10:44:53,357 ADAM: Layer 2 -> dw_min:9.8702e-01  dw_max:1.0130e+00 lr:1.0000e-02
2023-04-03 10:44:53,357 ADAM: Layer 3 -> dw_min:9.9628e-01  dw_max:1.0045e+00 lr:1.0000e-02
2023-04-03 10:44:53,431 			Learning rate: weights:   1.000e-02    
2023-04-03 10:44:53,431 			Last test performance: 99.20%
2023-04-03 10:44:53,431 ----------------
2023-04-03 10:44:56,588   16  => 117   		Training 486 pattern with 98.33% 	Forward time: 	 3.06 sec
2023-04-03 10:44:56,588 			Loss:    3.267e-02    			Backward time: 	 0.09 sec 
2023-04-03 10:44:56,588 ADAM: Layer 0 -> dw_min:9.9790e-01  dw_max:1.0041e+00 lr:1.0000e-02
2023-04-03 10:44:56,588 ADAM: Layer 1 -> dw_min:9.9041e-01  dw_max:1.0073e+00 lr:1.0000e-02
2023-04-03 10:44:56,588 ADAM: Layer 2 -> dw_min:9.8832e-01  dw_max:1.0162e+00 lr:1.0000e-02
2023-04-03 10:44:56,588 ADAM: Layer 3 -> dw_min:9.9417e-01  dw_max:1.0061e+00 lr:1.0000e-02
2023-04-03 10:44:56,604 			Learning rate: weights:   1.000e-02    
2023-04-03 10:44:56,604 			Last test performance: 99.20%
2023-04-03 10:44:56,604 ----------------
2023-04-03 10:44:59,761   16  => 118   		Training 486 pattern with 99.58% 	Forward time: 	 3.06 sec
2023-04-03 10:44:59,761 			Loss:    1.290e-02    			Backward time: 	 0.09 sec 
2023-04-03 10:44:59,761 ADAM: Layer 0 -> dw_min:9.9780e-01  dw_max:1.0042e+00 lr:1.0000e-02
2023-04-03 10:44:59,761 ADAM: Layer 1 -> dw_min:9.9161e-01  dw_max:1.0067e+00 lr:1.0000e-02
2023-04-03 10:44:59,761 ADAM: Layer 2 -> dw_min:9.8948e-01  dw_max:1.0146e+00 lr:1.0000e-02
2023-04-03 10:44:59,761 ADAM: Layer 3 -> dw_min:9.9524e-01  dw_max:1.0050e+00 lr:1.0000e-02
2023-04-03 10:44:59,842 			Learning rate: weights:   1.000e-02    
2023-04-03 10:44:59,842 			Last test performance: 99.20%
2023-04-03 10:44:59,842 ----------------
2023-04-03 10:45:03,002   16  => 119   		Training 486 pattern with 99.17% 	Forward time: 	 3.06 sec
2023-04-03 10:45:03,002 			Loss:    1.649e-02    			Backward time: 	 0.09 sec 
2023-04-03 10:45:03,003 ADAM: Layer 0 -> dw_min:9.9788e-01  dw_max:1.0034e+00 lr:1.0000e-02
2023-04-03 10:45:03,003 ADAM: Layer 1 -> dw_min:9.9071e-01  dw_max:1.0099e+00 lr:1.0000e-02
2023-04-03 10:45:03,003 ADAM: Layer 2 -> dw_min:9.8599e-01  dw_max:1.0158e+00 lr:1.0000e-02
2023-04-03 10:45:03,003 ADAM: Layer 3 -> dw_min:9.9512e-01  dw_max:1.0058e+00 lr:1.0000e-02
2023-04-03 10:45:03,060 			Learning rate: weights:   1.000e-02    
2023-04-03 10:45:03,060 			Last test performance: 99.20%
2023-04-03 10:45:03,060 ----------------
2023-04-03 10:45:06,218   16  => 120   		Training 486 pattern with 98.75% 	Forward time: 	 3.06 sec
2023-04-03 10:45:06,218 			Loss:    2.604e-02    			Backward time: 	 0.09 sec 
2023-04-03 10:45:06,218 ADAM: Layer 0 -> dw_min:9.9626e-01  dw_max:1.0043e+00 lr:1.0000e-02
2023-04-03 10:45:06,219 ADAM: Layer 1 -> dw_min:9.8814e-01  dw_max:1.0089e+00 lr:1.0000e-02
2023-04-03 10:45:06,219 ADAM: Layer 2 -> dw_min:9.8531e-01  dw_max:1.0142e+00 lr:1.0000e-02
2023-04-03 10:45:06,219 ADAM: Layer 3 -> dw_min:9.9452e-01  dw_max:1.0060e+00 lr:1.0000e-02
2023-04-03 10:45:06,277 			Learning rate: weights:   1.000e-02    
2023-04-03 10:45:06,277 			Last test performance: 99.20%
2023-04-03 10:45:06,277 ----------------
2023-04-03 10:45:09,435   16  => 121   		Training 486 pattern with 98.54% 	Forward time: 	 3.06 sec
2023-04-03 10:45:09,435 			Loss:    2.941e-02    			Backward time: 	 0.09 sec 
2023-04-03 10:45:09,435 ADAM: Layer 0 -> dw_min:9.9679e-01  dw_max:1.0038e+00 lr:1.0000e-02
2023-04-03 10:45:09,435 ADAM: Layer 1 -> dw_min:9.8844e-01  dw_max:1.0084e+00 lr:1.0000e-02
2023-04-03 10:45:09,435 ADAM: Layer 2 -> dw_min:9.8655e-01  dw_max:1.0139e+00 lr:1.0000e-02
2023-04-03 10:45:09,435 ADAM: Layer 3 -> dw_min:9.9435e-01  dw_max:1.0053e+00 lr:1.0000e-02
2023-04-03 10:45:09,451 			Learning rate: weights:   1.000e-02    
2023-04-03 10:45:09,451 			Last test performance: 99.20%
2023-04-03 10:45:09,451 ----------------
2023-04-03 10:45:12,609   16  => 122   		Training 486 pattern with 99.58% 	Forward time: 	 3.06 sec
2023-04-03 10:45:12,609 			Loss:    1.156e-02    			Backward time: 	 0.09 sec 
2023-04-03 10:45:12,609 ADAM: Layer 0 -> dw_min:9.9675e-01  dw_max:1.0033e+00 lr:1.0000e-02
2023-04-03 10:45:12,610 ADAM: Layer 1 -> dw_min:9.9044e-01  dw_max:1.0076e+00 lr:1.0000e-02
2023-04-03 10:45:12,610 ADAM: Layer 2 -> dw_min:9.8628e-01  dw_max:1.0125e+00 lr:1.0000e-02
2023-04-03 10:45:12,610 ADAM: Layer 3 -> dw_min:9.9491e-01  dw_max:1.0048e+00 lr:1.0000e-02
2023-04-03 10:45:12,707 			Learning rate: weights:   1.000e-02    
2023-04-03 10:45:12,707 			Last test performance: 99.20%
2023-04-03 10:45:12,707 ----------------
2023-04-03 10:45:15,869   16  => 123   		Training 486 pattern with 99.58% 	Forward time: 	 3.06 sec
2023-04-03 10:45:15,869 			Loss:    1.089e-02    			Backward time: 	 0.09 sec 
2023-04-03 10:45:15,869 ADAM: Layer 0 -> dw_min:9.9661e-01  dw_max:1.0036e+00 lr:1.0000e-02
2023-04-03 10:45:15,869 ADAM: Layer 1 -> dw_min:9.9153e-01  dw_max:1.0075e+00 lr:1.0000e-02
2023-04-03 10:45:15,869 ADAM: Layer 2 -> dw_min:9.8766e-01  dw_max:1.0112e+00 lr:1.0000e-02
2023-04-03 10:45:15,869 ADAM: Layer 3 -> dw_min:9.9539e-01  dw_max:1.0042e+00 lr:1.0000e-02
2023-04-03 10:45:15,929 			Learning rate: weights:   1.000e-02    
2023-04-03 10:45:15,929 			Last test performance: 99.20%
2023-04-03 10:45:15,929 ----------------
2023-04-03 10:45:19,087   16  => 124   		Training 486 pattern with 99.38% 	Forward time: 	 3.06 sec
2023-04-03 10:45:19,087 			Loss:    1.729e-02    			Backward time: 	 0.09 sec 
2023-04-03 10:45:19,087 ADAM: Layer 0 -> dw_min:9.9538e-01  dw_max:1.0047e+00 lr:1.0000e-02
2023-04-03 10:45:19,087 ADAM: Layer 1 -> dw_min:9.9090e-01  dw_max:1.0088e+00 lr:1.0000e-02
2023-04-03 10:45:19,088 ADAM: Layer 2 -> dw_min:9.8545e-01  dw_max:1.0134e+00 lr:1.0000e-02
2023-04-03 10:45:19,088 ADAM: Layer 3 -> dw_min:9.9490e-01  dw_max:1.0067e+00 lr:1.0000e-02
2023-04-03 10:45:19,152 
2023-04-03 10:45:19,152 Testing:
2023-04-03 10:45:19,307 		24 of 10000 with 95.83% 	 Time used:  0.16 sec
2023-04-03 10:45:19,460 		48 of 10000 with 97.92% 	 Time used:  0.15 sec
2023-04-03 10:45:19,613 		72 of 10000 with 98.61% 	 Time used:  0.15 sec
2023-04-03 10:45:19,765 		96 of 10000 with 97.92% 	 Time used:  0.15 sec
2023-04-03 10:45:19,918 		120 of 10000 with 98.33% 	 Time used:  0.15 sec
2023-04-03 10:45:20,078 		144 of 10000 with 97.92% 	 Time used:  0.15 sec
2023-04-03 10:45:20,230 		168 of 10000 with 98.21% 	 Time used:  0.15 sec
2023-04-03 10:45:20,383 		192 of 10000 with 97.92% 	 Time used:  0.15 sec
2023-04-03 10:45:20,536 		216 of 10000 with 98.15% 	 Time used:  0.15 sec
2023-04-03 10:45:20,688 		240 of 10000 with 98.33% 	 Time used:  0.15 sec
2023-04-03 10:45:20,841 		264 of 10000 with 98.48% 	 Time used:  0.15 sec
2023-04-03 10:45:20,993 		288 of 10000 with 98.61% 	 Time used:  0.15 sec
2023-04-03 10:45:21,146 		312 of 10000 with 98.40% 	 Time used:  0.15 sec
2023-04-03 10:45:21,298 		336 of 10000 with 98.51% 	 Time used:  0.15 sec
2023-04-03 10:45:21,451 		360 of 10000 with 98.33% 	 Time used:  0.15 sec
2023-04-03 10:45:21,604 		384 of 10000 with 98.44% 	 Time used:  0.15 sec
2023-04-03 10:45:21,756 		408 of 10000 with 98.53% 	 Time used:  0.15 sec
2023-04-03 10:45:21,909 		432 of 10000 with 98.61% 	 Time used:  0.15 sec
2023-04-03 10:45:22,061 		456 of 10000 with 98.46% 	 Time used:  0.15 sec
2023-04-03 10:45:22,214 		480 of 10000 with 98.54% 	 Time used:  0.15 sec
2023-04-03 10:45:22,367 		504 of 10000 with 98.61% 	 Time used:  0.15 sec
2023-04-03 10:45:22,519 		528 of 10000 with 98.67% 	 Time used:  0.15 sec
2023-04-03 10:45:22,672 		552 of 10000 with 98.73% 	 Time used:  0.15 sec
2023-04-03 10:45:22,824 		576 of 10000 with 98.61% 	 Time used:  0.15 sec
2023-04-03 10:45:22,977 		600 of 10000 with 98.67% 	 Time used:  0.15 sec
2023-04-03 10:45:23,129 		624 of 10000 with 98.72% 	 Time used:  0.15 sec
2023-04-03 10:45:23,282 		648 of 10000 with 98.61% 	 Time used:  0.15 sec
2023-04-03 10:45:23,435 		672 of 10000 with 98.66% 	 Time used:  0.15 sec
2023-04-03 10:45:23,587 		696 of 10000 with 98.71% 	 Time used:  0.15 sec
2023-04-03 10:45:23,740 		720 of 10000 with 98.61% 	 Time used:  0.15 sec
2023-04-03 10:45:23,892 		744 of 10000 with 98.66% 	 Time used:  0.15 sec
2023-04-03 10:45:24,045 		768 of 10000 with 98.57% 	 Time used:  0.15 sec
2023-04-03 10:45:24,197 		792 of 10000 with 98.61% 	 Time used:  0.15 sec
2023-04-03 10:45:24,350 		816 of 10000 with 98.65% 	 Time used:  0.15 sec
2023-04-03 10:45:24,503 		840 of 10000 with 98.57% 	 Time used:  0.15 sec
2023-04-03 10:45:24,655 		864 of 10000 with 98.61% 	 Time used:  0.15 sec
2023-04-03 10:45:24,808 		888 of 10000 with 98.65% 	 Time used:  0.15 sec
2023-04-03 10:45:24,960 		912 of 10000 with 98.46% 	 Time used:  0.15 sec
2023-04-03 10:45:25,113 		936 of 10000 with 98.50% 	 Time used:  0.15 sec
2023-04-03 10:45:25,266 		960 of 10000 with 98.54% 	 Time used:  0.15 sec
2023-04-03 10:45:25,418 		984 of 10000 with 98.58% 	 Time used:  0.15 sec
2023-04-03 10:45:25,571 		1008 of 10000 with 98.51% 	 Time used:  0.15 sec
2023-04-03 10:45:25,723 		1032 of 10000 with 98.55% 	 Time used:  0.15 sec
2023-04-03 10:45:25,876 		1056 of 10000 with 98.58% 	 Time used:  0.15 sec
2023-04-03 10:45:26,028 		1080 of 10000 with 98.61% 	 Time used:  0.15 sec
2023-04-03 10:45:26,181 		1104 of 10000 with 98.64% 	 Time used:  0.15 sec
2023-04-03 10:45:26,334 		1128 of 10000 with 98.67% 	 Time used:  0.15 sec
2023-04-03 10:45:26,486 		1152 of 10000 with 98.70% 	 Time used:  0.15 sec
2023-04-03 10:45:26,639 		1176 of 10000 with 98.72% 	 Time used:  0.15 sec
2023-04-03 10:45:26,791 		1200 of 10000 with 98.75% 	 Time used:  0.15 sec
2023-04-03 10:45:26,944 		1224 of 10000 with 98.77% 	 Time used:  0.15 sec
2023-04-03 10:45:27,097 		1248 of 10000 with 98.80% 	 Time used:  0.15 sec
2023-04-03 10:45:27,249 		1272 of 10000 with 98.82% 	 Time used:  0.15 sec
2023-04-03 10:45:27,402 		1296 of 10000 with 98.77% 	 Time used:  0.15 sec
2023-04-03 10:45:27,554 		1320 of 10000 with 98.79% 	 Time used:  0.15 sec
2023-04-03 10:45:27,707 		1344 of 10000 with 98.81% 	 Time used:  0.15 sec
2023-04-03 10:45:27,860 		1368 of 10000 with 98.83% 	 Time used:  0.15 sec
2023-04-03 10:45:28,012 		1392 of 10000 with 98.85% 	 Time used:  0.15 sec
2023-04-03 10:45:28,165 		1416 of 10000 with 98.87% 	 Time used:  0.15 sec
2023-04-03 10:45:28,317 		1440 of 10000 with 98.89% 	 Time used:  0.15 sec
2023-04-03 10:45:28,470 		1464 of 10000 with 98.91% 	 Time used:  0.15 sec
2023-04-03 10:45:28,623 		1488 of 10000 with 98.86% 	 Time used:  0.15 sec
2023-04-03 10:45:28,775 		1512 of 10000 with 98.88% 	 Time used:  0.15 sec
2023-04-03 10:45:28,928 		1536 of 10000 with 98.83% 	 Time used:  0.15 sec
2023-04-03 10:45:29,081 		1560 of 10000 with 98.85% 	 Time used:  0.15 sec
2023-04-03 10:45:29,233 		1584 of 10000 with 98.80% 	 Time used:  0.15 sec
2023-04-03 10:45:29,386 		1608 of 10000 with 98.82% 	 Time used:  0.15 sec
2023-04-03 10:45:29,538 		1632 of 10000 with 98.77% 	 Time used:  0.15 sec
2023-04-03 10:45:29,691 		1656 of 10000 with 98.79% 	 Time used:  0.15 sec
2023-04-03 10:45:29,844 		1680 of 10000 with 98.81% 	 Time used:  0.15 sec
2023-04-03 10:45:29,996 		1704 of 10000 with 98.83% 	 Time used:  0.15 sec
2023-04-03 10:45:30,149 		1728 of 10000 with 98.84% 	 Time used:  0.15 sec
2023-04-03 10:45:30,301 		1752 of 10000 with 98.86% 	 Time used:  0.15 sec
2023-04-03 10:45:30,454 		1776 of 10000 with 98.87% 	 Time used:  0.15 sec
2023-04-03 10:45:30,606 		1800 of 10000 with 98.89% 	 Time used:  0.15 sec
2023-04-03 10:45:30,759 		1824 of 10000 with 98.90% 	 Time used:  0.15 sec
2023-04-03 10:45:30,912 		1848 of 10000 with 98.92% 	 Time used:  0.15 sec
2023-04-03 10:45:31,064 		1872 of 10000 with 98.88% 	 Time used:  0.15 sec
2023-04-03 10:45:31,217 		1896 of 10000 with 98.89% 	 Time used:  0.15 sec
2023-04-03 10:45:31,369 		1920 of 10000 with 98.91% 	 Time used:  0.15 sec
2023-04-03 10:45:31,522 		1944 of 10000 with 98.92% 	 Time used:  0.15 sec
2023-04-03 10:45:31,675 		1968 of 10000 with 98.93% 	 Time used:  0.15 sec
2023-04-03 10:45:31,827 		1992 of 10000 with 98.95% 	 Time used:  0.15 sec
2023-04-03 10:45:31,980 		2016 of 10000 with 98.96% 	 Time used:  0.15 sec
2023-04-03 10:45:32,132 		2040 of 10000 with 98.97% 	 Time used:  0.15 sec
2023-04-03 10:45:32,285 		2064 of 10000 with 98.98% 	 Time used:  0.15 sec
2023-04-03 10:45:32,437 		2088 of 10000 with 98.95% 	 Time used:  0.15 sec
2023-04-03 10:45:32,590 		2112 of 10000 with 98.96% 	 Time used:  0.15 sec
2023-04-03 10:45:32,743 		2136 of 10000 with 98.97% 	 Time used:  0.15 sec
2023-04-03 10:45:32,895 		2160 of 10000 with 98.98% 	 Time used:  0.15 sec
2023-04-03 10:45:33,048 		2184 of 10000 with 98.99% 	 Time used:  0.15 sec
2023-04-03 10:45:33,201 		2208 of 10000 with 99.00% 	 Time used:  0.15 sec
2023-04-03 10:45:33,353 		2232 of 10000 with 99.01% 	 Time used:  0.15 sec
2023-04-03 10:45:33,506 		2256 of 10000 with 99.02% 	 Time used:  0.15 sec
2023-04-03 10:45:33,658 		2280 of 10000 with 99.04% 	 Time used:  0.15 sec
2023-04-03 10:45:33,811 		2304 of 10000 with 99.05% 	 Time used:  0.15 sec
2023-04-03 10:45:33,963 		2328 of 10000 with 99.05% 	 Time used:  0.15 sec
2023-04-03 10:45:34,116 		2352 of 10000 with 99.06% 	 Time used:  0.15 sec
2023-04-03 10:45:34,269 		2376 of 10000 with 99.07% 	 Time used:  0.15 sec
2023-04-03 10:45:34,421 		2400 of 10000 with 99.08% 	 Time used:  0.15 sec
2023-04-03 10:45:34,574 		2424 of 10000 with 99.05% 	 Time used:  0.15 sec
2023-04-03 10:45:34,726 		2448 of 10000 with 99.06% 	 Time used:  0.15 sec
2023-04-03 10:45:34,879 		2472 of 10000 with 99.07% 	 Time used:  0.15 sec
2023-04-03 10:45:35,032 		2496 of 10000 with 99.08% 	 Time used:  0.15 sec
2023-04-03 10:45:35,184 		2520 of 10000 with 99.09% 	 Time used:  0.15 sec
2023-04-03 10:45:35,337 		2544 of 10000 with 99.10% 	 Time used:  0.15 sec
2023-04-03 10:45:35,489 		2568 of 10000 with 99.07% 	 Time used:  0.15 sec
2023-04-03 10:45:35,642 		2592 of 10000 with 99.07% 	 Time used:  0.15 sec
2023-04-03 10:45:35,795 		2616 of 10000 with 99.08% 	 Time used:  0.15 sec
2023-04-03 10:45:35,947 		2640 of 10000 with 99.09% 	 Time used:  0.15 sec
2023-04-03 10:45:36,100 		2664 of 10000 with 99.10% 	 Time used:  0.15 sec
2023-04-03 10:45:36,252 		2688 of 10000 with 99.11% 	 Time used:  0.15 sec
2023-04-03 10:45:36,405 		2712 of 10000 with 99.12% 	 Time used:  0.15 sec
2023-04-03 10:45:36,558 		2736 of 10000 with 99.12% 	 Time used:  0.15 sec
2023-04-03 10:45:36,710 		2760 of 10000 with 99.13% 	 Time used:  0.15 sec
2023-04-03 10:45:36,863 		2784 of 10000 with 99.14% 	 Time used:  0.15 sec
2023-04-03 10:45:37,015 		2808 of 10000 with 99.15% 	 Time used:  0.15 sec
2023-04-03 10:45:37,168 		2832 of 10000 with 99.15% 	 Time used:  0.15 sec
2023-04-03 10:45:37,321 		2856 of 10000 with 99.16% 	 Time used:  0.15 sec
2023-04-03 10:45:37,473 		2880 of 10000 with 99.13% 	 Time used:  0.15 sec
2023-04-03 10:45:37,626 		2904 of 10000 with 99.10% 	 Time used:  0.15 sec
2023-04-03 10:45:37,778 		2928 of 10000 with 99.11% 	 Time used:  0.15 sec
2023-04-03 10:45:37,931 		2952 of 10000 with 99.09% 	 Time used:  0.15 sec
2023-04-03 10:45:38,084 		2976 of 10000 with 99.09% 	 Time used:  0.15 sec
2023-04-03 10:45:38,236 		3000 of 10000 with 99.10% 	 Time used:  0.15 sec
2023-04-03 10:45:38,389 		3024 of 10000 with 99.11% 	 Time used:  0.15 sec
2023-04-03 10:45:38,541 		3048 of 10000 with 99.11% 	 Time used:  0.15 sec
2023-04-03 10:45:38,694 		3072 of 10000 with 99.12% 	 Time used:  0.15 sec
2023-04-03 10:45:38,847 		3096 of 10000 with 99.10% 	 Time used:  0.15 sec
2023-04-03 10:45:38,999 		3120 of 10000 with 99.10% 	 Time used:  0.15 sec
2023-04-03 10:45:39,152 		3144 of 10000 with 99.11% 	 Time used:  0.15 sec
2023-04-03 10:45:39,304 		3168 of 10000 with 99.12% 	 Time used:  0.15 sec
2023-04-03 10:45:39,457 		3192 of 10000 with 99.09% 	 Time used:  0.15 sec
2023-04-03 10:45:39,609 		3216 of 10000 with 99.10% 	 Time used:  0.15 sec
2023-04-03 10:45:39,762 		3240 of 10000 with 99.07% 	 Time used:  0.15 sec
2023-04-03 10:45:39,915 		3264 of 10000 with 99.08% 	 Time used:  0.15 sec
2023-04-03 10:45:40,067 		3288 of 10000 with 99.06% 	 Time used:  0.15 sec
2023-04-03 10:45:40,220 		3312 of 10000 with 99.06% 	 Time used:  0.15 sec
2023-04-03 10:45:40,372 		3336 of 10000 with 99.07% 	 Time used:  0.15 sec
2023-04-03 10:45:40,525 		3360 of 10000 with 99.08% 	 Time used:  0.15 sec
2023-04-03 10:45:40,678 		3384 of 10000 with 99.08% 	 Time used:  0.15 sec
2023-04-03 10:45:40,832 		3408 of 10000 with 99.09% 	 Time used:  0.15 sec
2023-04-03 10:45:40,985 		3432 of 10000 with 99.10% 	 Time used:  0.15 sec
2023-04-03 10:45:41,137 		3456 of 10000 with 99.07% 	 Time used:  0.15 sec
2023-04-03 10:45:41,290 		3480 of 10000 with 99.05% 	 Time used:  0.15 sec
2023-04-03 10:45:41,442 		3504 of 10000 with 99.06% 	 Time used:  0.15 sec
2023-04-03 10:45:41,595 		3528 of 10000 with 99.06% 	 Time used:  0.15 sec
2023-04-03 10:45:41,747 		3552 of 10000 with 99.07% 	 Time used:  0.15 sec
2023-04-03 10:45:41,900 		3576 of 10000 with 99.08% 	 Time used:  0.15 sec
2023-04-03 10:45:42,053 		3600 of 10000 with 99.08% 	 Time used:  0.15 sec
2023-04-03 10:45:42,205 		3624 of 10000 with 99.06% 	 Time used:  0.15 sec
2023-04-03 10:45:42,358 		3648 of 10000 with 99.07% 	 Time used:  0.15 sec
2023-04-03 10:45:42,510 		3672 of 10000 with 99.07% 	 Time used:  0.15 sec
2023-04-03 10:45:42,663 		3696 of 10000 with 99.08% 	 Time used:  0.15 sec
2023-04-03 10:45:42,815 		3720 of 10000 with 99.09% 	 Time used:  0.15 sec
2023-04-03 10:45:42,968 		3744 of 10000 with 99.09% 	 Time used:  0.15 sec
2023-04-03 10:45:43,121 		3768 of 10000 with 99.10% 	 Time used:  0.15 sec
2023-04-03 10:45:43,274 		3792 of 10000 with 99.10% 	 Time used:  0.15 sec
2023-04-03 10:45:43,427 		3816 of 10000 with 99.11% 	 Time used:  0.15 sec
2023-04-03 10:45:43,580 		3840 of 10000 with 99.11% 	 Time used:  0.15 sec
2023-04-03 10:45:43,732 		3864 of 10000 with 99.12% 	 Time used:  0.15 sec
2023-04-03 10:45:43,885 		3888 of 10000 with 99.13% 	 Time used:  0.15 sec
2023-04-03 10:45:44,038 		3912 of 10000 with 99.13% 	 Time used:  0.15 sec
2023-04-03 10:45:44,190 		3936 of 10000 with 99.14% 	 Time used:  0.15 sec
2023-04-03 10:45:44,343 		3960 of 10000 with 99.14% 	 Time used:  0.15 sec
2023-04-03 10:45:44,495 		3984 of 10000 with 99.12% 	 Time used:  0.15 sec
2023-04-03 10:45:44,648 		4008 of 10000 with 99.10% 	 Time used:  0.15 sec
2023-04-03 10:45:44,800 		4032 of 10000 with 99.11% 	 Time used:  0.15 sec
2023-04-03 10:45:44,953 		4056 of 10000 with 99.09% 	 Time used:  0.15 sec
2023-04-03 10:45:45,106 		4080 of 10000 with 99.09% 	 Time used:  0.15 sec
2023-04-03 10:45:45,258 		4104 of 10000 with 99.10% 	 Time used:  0.15 sec
2023-04-03 10:45:45,411 		4128 of 10000 with 99.10% 	 Time used:  0.15 sec
2023-04-03 10:45:45,563 		4152 of 10000 with 99.11% 	 Time used:  0.15 sec
2023-04-03 10:45:45,716 		4176 of 10000 with 99.11% 	 Time used:  0.15 sec
2023-04-03 10:45:45,868 		4200 of 10000 with 99.10% 	 Time used:  0.15 sec
2023-04-03 10:45:46,021 		4224 of 10000 with 99.10% 	 Time used:  0.15 sec
2023-04-03 10:45:46,174 		4248 of 10000 with 99.11% 	 Time used:  0.15 sec
2023-04-03 10:45:46,326 		4272 of 10000 with 99.11% 	 Time used:  0.15 sec
2023-04-03 10:45:46,479 		4296 of 10000 with 99.12% 	 Time used:  0.15 sec
2023-04-03 10:45:46,631 		4320 of 10000 with 99.12% 	 Time used:  0.15 sec
2023-04-03 10:45:46,784 		4344 of 10000 with 99.08% 	 Time used:  0.15 sec
2023-04-03 10:45:46,936 		4368 of 10000 with 99.08% 	 Time used:  0.15 sec
2023-04-03 10:45:47,089 		4392 of 10000 with 99.09% 	 Time used:  0.15 sec
2023-04-03 10:45:47,242 		4416 of 10000 with 99.09% 	 Time used:  0.15 sec
2023-04-03 10:45:47,394 		4440 of 10000 with 99.10% 	 Time used:  0.15 sec
2023-04-03 10:45:47,547 		4464 of 10000 with 99.10% 	 Time used:  0.15 sec
2023-04-03 10:45:47,699 		4488 of 10000 with 99.11% 	 Time used:  0.15 sec
2023-04-03 10:45:47,852 		4512 of 10000 with 99.11% 	 Time used:  0.15 sec
2023-04-03 10:45:48,005 		4536 of 10000 with 99.12% 	 Time used:  0.15 sec
2023-04-03 10:45:48,157 		4560 of 10000 with 99.12% 	 Time used:  0.15 sec
2023-04-03 10:45:48,310 		4584 of 10000 with 99.13% 	 Time used:  0.15 sec
2023-04-03 10:45:48,462 		4608 of 10000 with 99.13% 	 Time used:  0.15 sec
2023-04-03 10:45:48,615 		4632 of 10000 with 99.14% 	 Time used:  0.15 sec
2023-04-03 10:45:48,767 		4656 of 10000 with 99.14% 	 Time used:  0.15 sec
2023-04-03 10:45:48,920 		4680 of 10000 with 99.15% 	 Time used:  0.15 sec
2023-04-03 10:45:49,073 		4704 of 10000 with 99.15% 	 Time used:  0.15 sec
2023-04-03 10:45:49,225 		4728 of 10000 with 99.13% 	 Time used:  0.15 sec
2023-04-03 10:45:49,378 		4752 of 10000 with 99.14% 	 Time used:  0.15 sec
2023-04-03 10:45:49,531 		4776 of 10000 with 99.14% 	 Time used:  0.15 sec
2023-04-03 10:45:49,683 		4800 of 10000 with 99.15% 	 Time used:  0.15 sec
2023-04-03 10:45:49,836 		4824 of 10000 with 99.15% 	 Time used:  0.15 sec
2023-04-03 10:45:49,989 		4848 of 10000 with 99.13% 	 Time used:  0.15 sec
2023-04-03 10:45:50,142 		4872 of 10000 with 99.12% 	 Time used:  0.15 sec
2023-04-03 10:45:50,294 		4896 of 10000 with 99.12% 	 Time used:  0.15 sec
2023-04-03 10:45:50,447 		4920 of 10000 with 99.11% 	 Time used:  0.15 sec
2023-04-03 10:45:50,600 		4944 of 10000 with 99.11% 	 Time used:  0.15 sec
2023-04-03 10:45:50,752 		4968 of 10000 with 99.11% 	 Time used:  0.15 sec
2023-04-03 10:45:50,905 		4992 of 10000 with 99.12% 	 Time used:  0.15 sec
2023-04-03 10:45:51,057 		5016 of 10000 with 99.12% 	 Time used:  0.15 sec
2023-04-03 10:45:51,210 		5040 of 10000 with 99.11% 	 Time used:  0.15 sec
2023-04-03 10:45:51,362 		5064 of 10000 with 99.11% 	 Time used:  0.15 sec
2023-04-03 10:45:51,515 		5088 of 10000 with 99.12% 	 Time used:  0.15 sec
2023-04-03 10:45:51,668 		5112 of 10000 with 99.12% 	 Time used:  0.15 sec
2023-04-03 10:45:51,820 		5136 of 10000 with 99.12% 	 Time used:  0.15 sec
2023-04-03 10:45:51,973 		5160 of 10000 with 99.11% 	 Time used:  0.15 sec
2023-04-03 10:45:52,125 		5184 of 10000 with 99.11% 	 Time used:  0.15 sec
2023-04-03 10:45:52,278 		5208 of 10000 with 99.12% 	 Time used:  0.15 sec
2023-04-03 10:45:52,431 		5232 of 10000 with 99.12% 	 Time used:  0.15 sec
2023-04-03 10:45:52,583 		5256 of 10000 with 99.12% 	 Time used:  0.15 sec
2023-04-03 10:45:52,736 		5280 of 10000 with 99.13% 	 Time used:  0.15 sec
2023-04-03 10:45:52,888 		5304 of 10000 with 99.13% 	 Time used:  0.15 sec
2023-04-03 10:45:53,041 		5328 of 10000 with 99.14% 	 Time used:  0.15 sec
2023-04-03 10:45:53,193 		5352 of 10000 with 99.12% 	 Time used:  0.15 sec
2023-04-03 10:45:53,346 		5376 of 10000 with 99.13% 	 Time used:  0.15 sec
2023-04-03 10:45:53,499 		5400 of 10000 with 99.13% 	 Time used:  0.15 sec
2023-04-03 10:45:53,651 		5424 of 10000 with 99.13% 	 Time used:  0.15 sec
2023-04-03 10:45:53,804 		5448 of 10000 with 99.14% 	 Time used:  0.15 sec
2023-04-03 10:45:53,956 		5472 of 10000 with 99.12% 	 Time used:  0.15 sec
2023-04-03 10:45:54,109 		5496 of 10000 with 99.13% 	 Time used:  0.15 sec
2023-04-03 10:45:54,262 		5520 of 10000 with 99.13% 	 Time used:  0.15 sec
2023-04-03 10:45:54,414 		5544 of 10000 with 99.13% 	 Time used:  0.15 sec
2023-04-03 10:45:54,567 		5568 of 10000 with 99.12% 	 Time used:  0.15 sec
2023-04-03 10:45:54,719 		5592 of 10000 with 99.12% 	 Time used:  0.15 sec
2023-04-03 10:45:54,872 		5616 of 10000 with 99.13% 	 Time used:  0.15 sec
2023-04-03 10:45:55,024 		5640 of 10000 with 99.13% 	 Time used:  0.15 sec
2023-04-03 10:45:55,177 		5664 of 10000 with 99.13% 	 Time used:  0.15 sec
2023-04-03 10:45:55,330 		5688 of 10000 with 99.14% 	 Time used:  0.15 sec
2023-04-03 10:45:55,482 		5712 of 10000 with 99.12% 	 Time used:  0.15 sec
2023-04-03 10:45:55,635 		5736 of 10000 with 99.09% 	 Time used:  0.15 sec
2023-04-03 10:45:55,788 		5760 of 10000 with 99.10% 	 Time used:  0.15 sec
2023-04-03 10:45:55,940 		5784 of 10000 with 99.08% 	 Time used:  0.15 sec
2023-04-03 10:45:56,093 		5808 of 10000 with 99.09% 	 Time used:  0.15 sec
2023-04-03 10:45:56,245 		5832 of 10000 with 99.09% 	 Time used:  0.15 sec
2023-04-03 10:45:56,398 		5856 of 10000 with 99.08% 	 Time used:  0.15 sec
2023-04-03 10:45:56,550 		5880 of 10000 with 99.08% 	 Time used:  0.15 sec
2023-04-03 10:45:56,703 		5904 of 10000 with 99.07% 	 Time used:  0.15 sec
2023-04-03 10:45:56,856 		5928 of 10000 with 99.07% 	 Time used:  0.15 sec
2023-04-03 10:45:57,008 		5952 of 10000 with 99.08% 	 Time used:  0.15 sec
2023-04-03 10:45:57,161 		5976 of 10000 with 99.06% 	 Time used:  0.15 sec
2023-04-03 10:45:57,313 		6000 of 10000 with 99.07% 	 Time used:  0.15 sec
2023-04-03 10:45:57,466 		6024 of 10000 with 99.07% 	 Time used:  0.15 sec
2023-04-03 10:45:57,619 		6048 of 10000 with 99.06% 	 Time used:  0.15 sec
2023-04-03 10:45:57,771 		6072 of 10000 with 99.06% 	 Time used:  0.15 sec
2023-04-03 10:45:57,924 		6096 of 10000 with 99.03% 	 Time used:  0.15 sec
2023-04-03 10:45:58,076 		6120 of 10000 with 99.02% 	 Time used:  0.15 sec
2023-04-03 10:45:58,229 		6144 of 10000 with 99.02% 	 Time used:  0.15 sec
2023-04-03 10:45:58,381 		6168 of 10000 with 99.03% 	 Time used:  0.15 sec
2023-04-03 10:45:58,534 		6192 of 10000 with 99.03% 	 Time used:  0.15 sec
2023-04-03 10:45:58,687 		6216 of 10000 with 99.02% 	 Time used:  0.15 sec
2023-04-03 10:45:58,839 		6240 of 10000 with 99.02% 	 Time used:  0.15 sec
2023-04-03 10:45:58,992 		6264 of 10000 with 99.03% 	 Time used:  0.15 sec
2023-04-03 10:45:59,144 		6288 of 10000 with 99.03% 	 Time used:  0.15 sec
2023-04-03 10:45:59,297 		6312 of 10000 with 99.03% 	 Time used:  0.15 sec
2023-04-03 10:45:59,450 		6336 of 10000 with 99.04% 	 Time used:  0.15 sec
2023-04-03 10:45:59,602 		6360 of 10000 with 99.04% 	 Time used:  0.15 sec
2023-04-03 10:45:59,755 		6384 of 10000 with 99.04% 	 Time used:  0.15 sec
2023-04-03 10:45:59,907 		6408 of 10000 with 99.05% 	 Time used:  0.15 sec
2023-04-03 10:46:00,060 		6432 of 10000 with 99.05% 	 Time used:  0.15 sec
2023-04-03 10:46:00,213 		6456 of 10000 with 99.06% 	 Time used:  0.15 sec
2023-04-03 10:46:00,365 		6480 of 10000 with 99.06% 	 Time used:  0.15 sec
2023-04-03 10:46:00,518 		6504 of 10000 with 99.06% 	 Time used:  0.15 sec
2023-04-03 10:46:00,670 		6528 of 10000 with 99.07% 	 Time used:  0.15 sec
2023-04-03 10:46:00,823 		6552 of 10000 with 99.05% 	 Time used:  0.15 sec
2023-04-03 10:46:00,976 		6576 of 10000 with 99.06% 	 Time used:  0.15 sec
2023-04-03 10:46:01,128 		6600 of 10000 with 99.06% 	 Time used:  0.15 sec
2023-04-03 10:46:01,281 		6624 of 10000 with 99.06% 	 Time used:  0.15 sec
2023-04-03 10:46:01,433 		6648 of 10000 with 99.07% 	 Time used:  0.15 sec
2023-04-03 10:46:01,586 		6672 of 10000 with 99.07% 	 Time used:  0.15 sec
2023-04-03 10:46:01,739 		6696 of 10000 with 99.07% 	 Time used:  0.15 sec
2023-04-03 10:46:01,892 		6720 of 10000 with 99.08% 	 Time used:  0.15 sec
2023-04-03 10:46:02,044 		6744 of 10000 with 99.08% 	 Time used:  0.15 sec
2023-04-03 10:46:02,197 		6768 of 10000 with 99.08% 	 Time used:  0.15 sec
2023-04-03 10:46:02,350 		6792 of 10000 with 99.07% 	 Time used:  0.15 sec
2023-04-03 10:46:02,503 		6816 of 10000 with 99.08% 	 Time used:  0.15 sec
2023-04-03 10:46:02,655 		6840 of 10000 with 99.06% 	 Time used:  0.15 sec
2023-04-03 10:46:02,808 		6864 of 10000 with 99.07% 	 Time used:  0.15 sec
2023-04-03 10:46:02,961 		6888 of 10000 with 99.07% 	 Time used:  0.15 sec
2023-04-03 10:46:03,113 		6912 of 10000 with 99.07% 	 Time used:  0.15 sec
2023-04-03 10:46:03,266 		6936 of 10000 with 99.08% 	 Time used:  0.15 sec
2023-04-03 10:46:03,419 		6960 of 10000 with 99.08% 	 Time used:  0.15 sec
2023-04-03 10:46:03,571 		6984 of 10000 with 99.07% 	 Time used:  0.15 sec
2023-04-03 10:46:03,724 		7008 of 10000 with 99.07% 	 Time used:  0.15 sec
2023-04-03 10:46:03,876 		7032 of 10000 with 99.06% 	 Time used:  0.15 sec
2023-04-03 10:46:04,029 		7056 of 10000 with 99.06% 	 Time used:  0.15 sec
2023-04-03 10:46:04,182 		7080 of 10000 with 99.07% 	 Time used:  0.15 sec
2023-04-03 10:46:04,334 		7104 of 10000 with 99.07% 	 Time used:  0.15 sec
2023-04-03 10:46:04,487 		7128 of 10000 with 99.07% 	 Time used:  0.15 sec
2023-04-03 10:46:04,640 		7152 of 10000 with 99.08% 	 Time used:  0.15 sec
2023-04-03 10:46:04,792 		7176 of 10000 with 99.08% 	 Time used:  0.15 sec
2023-04-03 10:46:04,945 		7200 of 10000 with 99.08% 	 Time used:  0.15 sec
2023-04-03 10:46:05,098 		7224 of 10000 with 99.09% 	 Time used:  0.15 sec
2023-04-03 10:46:05,250 		7248 of 10000 with 99.08% 	 Time used:  0.15 sec
2023-04-03 10:46:05,403 		7272 of 10000 with 99.06% 	 Time used:  0.15 sec
2023-04-03 10:46:05,555 		7296 of 10000 with 99.07% 	 Time used:  0.15 sec
2023-04-03 10:46:05,708 		7320 of 10000 with 99.06% 	 Time used:  0.15 sec
2023-04-03 10:46:05,861 		7344 of 10000 with 99.05% 	 Time used:  0.15 sec
2023-04-03 10:46:06,013 		7368 of 10000 with 99.05% 	 Time used:  0.15 sec
2023-04-03 10:46:06,166 		7392 of 10000 with 99.05% 	 Time used:  0.15 sec
2023-04-03 10:46:06,319 		7416 of 10000 with 99.06% 	 Time used:  0.15 sec
2023-04-03 10:46:06,471 		7440 of 10000 with 99.06% 	 Time used:  0.15 sec
2023-04-03 10:46:06,624 		7464 of 10000 with 99.06% 	 Time used:  0.15 sec
2023-04-03 10:46:06,776 		7488 of 10000 with 99.07% 	 Time used:  0.15 sec
2023-04-03 10:46:06,929 		7512 of 10000 with 99.07% 	 Time used:  0.15 sec
2023-04-03 10:46:07,082 		7536 of 10000 with 99.07% 	 Time used:  0.15 sec
2023-04-03 10:46:07,234 		7560 of 10000 with 99.06% 	 Time used:  0.15 sec
2023-04-03 10:46:07,387 		7584 of 10000 with 99.06% 	 Time used:  0.15 sec
2023-04-03 10:46:07,540 		7608 of 10000 with 99.07% 	 Time used:  0.15 sec
2023-04-03 10:46:07,692 		7632 of 10000 with 99.07% 	 Time used:  0.15 sec
2023-04-03 10:46:07,845 		7656 of 10000 with 99.07% 	 Time used:  0.15 sec
2023-04-03 10:46:07,998 		7680 of 10000 with 99.08% 	 Time used:  0.15 sec
2023-04-03 10:46:08,150 		7704 of 10000 with 99.08% 	 Time used:  0.15 sec
2023-04-03 10:46:08,303 		7728 of 10000 with 99.08% 	 Time used:  0.15 sec
2023-04-03 10:46:08,455 		7752 of 10000 with 99.08% 	 Time used:  0.15 sec
2023-04-03 10:46:08,608 		7776 of 10000 with 99.09% 	 Time used:  0.15 sec
2023-04-03 10:46:08,761 		7800 of 10000 with 99.09% 	 Time used:  0.15 sec
2023-04-03 10:46:08,913 		7824 of 10000 with 99.09% 	 Time used:  0.15 sec
2023-04-03 10:46:09,066 		7848 of 10000 with 99.10% 	 Time used:  0.15 sec
2023-04-03 10:46:09,219 		7872 of 10000 with 99.10% 	 Time used:  0.15 sec
2023-04-03 10:46:09,371 		7896 of 10000 with 99.10% 	 Time used:  0.15 sec
2023-04-03 10:46:09,524 		7920 of 10000 with 99.09% 	 Time used:  0.15 sec
2023-04-03 10:46:09,676 		7944 of 10000 with 99.09% 	 Time used:  0.15 sec
2023-04-03 10:46:09,829 		7968 of 10000 with 99.10% 	 Time used:  0.15 sec
2023-04-03 10:46:09,982 		7992 of 10000 with 99.10% 	 Time used:  0.15 sec
2023-04-03 10:46:10,134 		8016 of 10000 with 99.10% 	 Time used:  0.15 sec
2023-04-03 10:46:10,287 		8040 of 10000 with 99.10% 	 Time used:  0.15 sec
2023-04-03 10:46:10,439 		8064 of 10000 with 99.11% 	 Time used:  0.15 sec
2023-04-03 10:46:10,592 		8088 of 10000 with 99.11% 	 Time used:  0.15 sec
2023-04-03 10:46:10,745 		8112 of 10000 with 99.11% 	 Time used:  0.15 sec
2023-04-03 10:46:10,897 		8136 of 10000 with 99.12% 	 Time used:  0.15 sec
2023-04-03 10:46:11,050 		8160 of 10000 with 99.12% 	 Time used:  0.15 sec
2023-04-03 10:46:11,203 		8184 of 10000 with 99.12% 	 Time used:  0.15 sec
2023-04-03 10:46:11,355 		8208 of 10000 with 99.12% 	 Time used:  0.15 sec
2023-04-03 10:46:11,508 		8232 of 10000 with 99.13% 	 Time used:  0.15 sec
2023-04-03 10:46:11,661 		8256 of 10000 with 99.13% 	 Time used:  0.15 sec
2023-04-03 10:46:11,813 		8280 of 10000 with 99.13% 	 Time used:  0.15 sec
2023-04-03 10:46:11,966 		8304 of 10000 with 99.13% 	 Time used:  0.15 sec
2023-04-03 10:46:12,119 		8328 of 10000 with 99.14% 	 Time used:  0.15 sec
2023-04-03 10:46:12,272 		8352 of 10000 with 99.13% 	 Time used:  0.15 sec
2023-04-03 10:46:12,424 		8376 of 10000 with 99.13% 	 Time used:  0.15 sec
2023-04-03 10:46:12,577 		8400 of 10000 with 99.13% 	 Time used:  0.15 sec
2023-04-03 10:46:12,730 		8424 of 10000 with 99.13% 	 Time used:  0.15 sec
2023-04-03 10:46:12,882 		8448 of 10000 with 99.14% 	 Time used:  0.15 sec
2023-04-03 10:46:13,035 		8472 of 10000 with 99.14% 	 Time used:  0.15 sec
2023-04-03 10:46:13,187 		8496 of 10000 with 99.14% 	 Time used:  0.15 sec
2023-04-03 10:46:13,340 		8520 of 10000 with 99.14% 	 Time used:  0.15 sec
2023-04-03 10:46:13,493 		8544 of 10000 with 99.13% 	 Time used:  0.15 sec
2023-04-03 10:46:13,645 		8568 of 10000 with 99.14% 	 Time used:  0.15 sec
2023-04-03 10:46:13,798 		8592 of 10000 with 99.14% 	 Time used:  0.15 sec
2023-04-03 10:46:13,951 		8616 of 10000 with 99.14% 	 Time used:  0.15 sec
2023-04-03 10:46:14,103 		8640 of 10000 with 99.13% 	 Time used:  0.15 sec
2023-04-03 10:46:14,256 		8664 of 10000 with 99.13% 	 Time used:  0.15 sec
2023-04-03 10:46:14,408 		8688 of 10000 with 99.14% 	 Time used:  0.15 sec
2023-04-03 10:46:14,561 		8712 of 10000 with 99.14% 	 Time used:  0.15 sec
2023-04-03 10:46:14,714 		8736 of 10000 with 99.14% 	 Time used:  0.15 sec
2023-04-03 10:46:14,866 		8760 of 10000 with 99.14% 	 Time used:  0.15 sec
2023-04-03 10:46:15,019 		8784 of 10000 with 99.15% 	 Time used:  0.15 sec
2023-04-03 10:46:15,172 		8808 of 10000 with 99.15% 	 Time used:  0.15 sec
2023-04-03 10:46:15,324 		8832 of 10000 with 99.15% 	 Time used:  0.15 sec
2023-04-03 10:46:15,477 		8856 of 10000 with 99.15% 	 Time used:  0.15 sec
2023-04-03 10:46:15,629 		8880 of 10000 with 99.16% 	 Time used:  0.15 sec
2023-04-03 10:46:15,782 		8904 of 10000 with 99.16% 	 Time used:  0.15 sec
2023-04-03 10:46:15,935 		8928 of 10000 with 99.16% 	 Time used:  0.15 sec
2023-04-03 10:46:16,087 		8952 of 10000 with 99.16% 	 Time used:  0.15 sec
2023-04-03 10:46:16,240 		8976 of 10000 with 99.16% 	 Time used:  0.15 sec
2023-04-03 10:46:16,393 		9000 of 10000 with 99.17% 	 Time used:  0.15 sec
2023-04-03 10:46:16,545 		9024 of 10000 with 99.17% 	 Time used:  0.15 sec
2023-04-03 10:46:16,698 		9048 of 10000 with 99.17% 	 Time used:  0.15 sec
2023-04-03 10:46:16,850 		9072 of 10000 with 99.16% 	 Time used:  0.15 sec
2023-04-03 10:46:17,003 		9096 of 10000 with 99.16% 	 Time used:  0.15 sec
2023-04-03 10:46:17,156 		9120 of 10000 with 99.16% 	 Time used:  0.15 sec
2023-04-03 10:46:17,308 		9144 of 10000 with 99.16% 	 Time used:  0.15 sec
2023-04-03 10:46:17,461 		9168 of 10000 with 99.15% 	 Time used:  0.15 sec
2023-04-03 10:46:17,614 		9192 of 10000 with 99.15% 	 Time used:  0.15 sec
2023-04-03 10:46:17,766 		9216 of 10000 with 99.14% 	 Time used:  0.15 sec
2023-04-03 10:46:17,919 		9240 of 10000 with 99.15% 	 Time used:  0.15 sec
2023-04-03 10:46:18,071 		9264 of 10000 with 99.15% 	 Time used:  0.15 sec
2023-04-03 10:46:18,224 		9288 of 10000 with 99.15% 	 Time used:  0.15 sec
2023-04-03 10:46:18,377 		9312 of 10000 with 99.15% 	 Time used:  0.15 sec
2023-04-03 10:46:18,529 		9336 of 10000 with 99.15% 	 Time used:  0.15 sec
2023-04-03 10:46:18,682 		9360 of 10000 with 99.16% 	 Time used:  0.15 sec
2023-04-03 10:46:18,835 		9384 of 10000 with 99.16% 	 Time used:  0.15 sec
2023-04-03 10:46:18,987 		9408 of 10000 with 99.16% 	 Time used:  0.15 sec
2023-04-03 10:46:19,140 		9432 of 10000 with 99.16% 	 Time used:  0.15 sec
2023-04-03 10:46:19,293 		9456 of 10000 with 99.16% 	 Time used:  0.15 sec
2023-04-03 10:46:19,445 		9480 of 10000 with 99.17% 	 Time used:  0.15 sec
2023-04-03 10:46:19,598 		9504 of 10000 with 99.17% 	 Time used:  0.15 sec
2023-04-03 10:46:19,750 		9528 of 10000 with 99.17% 	 Time used:  0.15 sec
2023-04-03 10:46:19,903 		9552 of 10000 with 99.17% 	 Time used:  0.15 sec
2023-04-03 10:46:20,056 		9576 of 10000 with 99.18% 	 Time used:  0.15 sec
2023-04-03 10:46:20,208 		9600 of 10000 with 99.18% 	 Time used:  0.15 sec
2023-04-03 10:46:20,361 		9624 of 10000 with 99.18% 	 Time used:  0.15 sec
2023-04-03 10:46:20,514 		9648 of 10000 with 99.17% 	 Time used:  0.15 sec
2023-04-03 10:46:20,666 		9672 of 10000 with 99.17% 	 Time used:  0.15 sec
2023-04-03 10:46:20,819 		9696 of 10000 with 99.17% 	 Time used:  0.15 sec
2023-04-03 10:46:20,971 		9720 of 10000 with 99.17% 	 Time used:  0.15 sec
2023-04-03 10:46:21,124 		9744 of 10000 with 99.17% 	 Time used:  0.15 sec
2023-04-03 10:46:21,277 		9768 of 10000 with 99.17% 	 Time used:  0.15 sec
2023-04-03 10:46:21,429 		9792 of 10000 with 99.17% 	 Time used:  0.15 sec
2023-04-03 10:46:21,582 		9816 of 10000 with 99.17% 	 Time used:  0.15 sec
2023-04-03 10:46:21,734 		9840 of 10000 with 99.18% 	 Time used:  0.15 sec
2023-04-03 10:46:21,887 		9864 of 10000 with 99.18% 	 Time used:  0.15 sec
2023-04-03 10:46:22,040 		9888 of 10000 with 99.18% 	 Time used:  0.15 sec
2023-04-03 10:46:22,192 		9912 of 10000 with 99.18% 	 Time used:  0.15 sec
2023-04-03 10:46:22,345 		9936 of 10000 with 99.18% 	 Time used:  0.15 sec
2023-04-03 10:46:22,498 		9960 of 10000 with 99.19% 	 Time used:  0.15 sec
2023-04-03 10:46:22,650 		9984 of 10000 with 99.19% 	 Time used:  0.15 sec
2023-04-03 10:46:22,750 		10000 of 10000 with 99.18% 	 Time used:  0.10 sec
2023-04-03 10:46:22,751 
2023-04-03 10:46:22,752 			Learning rate: weights:   1.000e-02    
2023-04-03 10:46:22,752 			Last test performance: 99.18%
2023-04-03 10:46:22,752 ----------------
2023-04-03 10:46:25,911   17  =>  0    		Training 486 pattern with 99.58% 	Forward time: 	 3.06 sec
2023-04-03 10:46:25,912 			Loss:    1.756e-02    			Backward time: 	 0.09 sec 
2023-04-03 10:46:25,912 ADAM: Layer 0 -> dw_min:9.9581e-01  dw_max:1.0042e+00 lr:1.0000e-02
2023-04-03 10:46:25,912 ADAM: Layer 1 -> dw_min:9.9181e-01  dw_max:1.0080e+00 lr:1.0000e-02
2023-04-03 10:46:25,912 ADAM: Layer 2 -> dw_min:9.8690e-01  dw_max:1.0120e+00 lr:1.0000e-02
2023-04-03 10:46:25,912 ADAM: Layer 3 -> dw_min:9.9541e-01  dw_max:1.0060e+00 lr:1.0000e-02
2023-04-03 10:46:25,931 			Learning rate: weights:   1.000e-02    
2023-04-03 10:46:25,931 			Last test performance: 99.18%
2023-04-03 10:46:25,931 ----------------
2023-04-03 10:46:29,090   17  =>  1    		Training 486 pattern with 99.38% 	Forward time: 	 3.06 sec
2023-04-03 10:46:29,090 			Loss:    1.152e-02    			Backward time: 	 0.09 sec 
2023-04-03 10:46:29,090 ADAM: Layer 0 -> dw_min:9.9652e-01  dw_max:1.0031e+00 lr:1.0000e-02
2023-04-03 10:46:29,090 ADAM: Layer 1 -> dw_min:9.8918e-01  dw_max:1.0071e+00 lr:1.0000e-02
2023-04-03 10:46:29,090 ADAM: Layer 2 -> dw_min:9.8567e-01  dw_max:1.0143e+00 lr:1.0000e-02
2023-04-03 10:46:29,091 ADAM: Layer 3 -> dw_min:9.9367e-01  dw_max:1.0054e+00 lr:1.0000e-02
2023-04-03 10:46:29,150 			Learning rate: weights:   1.000e-02    
2023-04-03 10:46:29,150 			Last test performance: 99.18%
2023-04-03 10:46:29,150 ----------------
2023-04-03 10:46:32,309   17  =>  2    		Training 486 pattern with 99.58% 	Forward time: 	 3.06 sec
2023-04-03 10:46:32,309 			Loss:    1.957e-02    			Backward time: 	 0.09 sec 
2023-04-03 10:46:32,309 ADAM: Layer 0 -> dw_min:9.9625e-01  dw_max:1.0030e+00 lr:1.0000e-02
2023-04-03 10:46:32,309 ADAM: Layer 1 -> dw_min:9.8997e-01  dw_max:1.0080e+00 lr:1.0000e-02
2023-04-03 10:46:32,310 ADAM: Layer 2 -> dw_min:9.8545e-01  dw_max:1.0143e+00 lr:1.0000e-02
2023-04-03 10:46:32,310 ADAM: Layer 3 -> dw_min:9.9430e-01  dw_max:1.0049e+00 lr:1.0000e-02
2023-04-03 10:46:32,368 			Learning rate: weights:   1.000e-02    
2023-04-03 10:46:32,368 			Last test performance: 99.18%
2023-04-03 10:46:32,368 ----------------
2023-04-03 10:46:35,529   17  =>  3    		Training 486 pattern with 99.38% 	Forward time: 	 3.06 sec
2023-04-03 10:46:35,529 			Loss:    1.190e-02    			Backward time: 	 0.09 sec 
2023-04-03 10:46:35,529 ADAM: Layer 0 -> dw_min:9.9545e-01  dw_max:1.0027e+00 lr:1.0000e-02
2023-04-03 10:46:35,529 ADAM: Layer 1 -> dw_min:9.9107e-01  dw_max:1.0073e+00 lr:1.0000e-02
2023-04-03 10:46:35,529 ADAM: Layer 2 -> dw_min:9.8690e-01  dw_max:1.0129e+00 lr:1.0000e-02
2023-04-03 10:46:35,529 ADAM: Layer 3 -> dw_min:9.9486e-01  dw_max:1.0044e+00 lr:1.0000e-02
2023-04-03 10:46:35,588 			Learning rate: weights:   1.000e-02    
2023-04-03 10:46:35,588 			Last test performance: 99.18%
2023-04-03 10:46:35,588 ----------------
2023-04-03 10:46:38,747   17  =>  4    		Training 486 pattern with 99.79% 	Forward time: 	 3.06 sec
2023-04-03 10:46:38,747 			Loss:    6.428e-03    			Backward time: 	 0.09 sec 
2023-04-03 10:46:38,747 ADAM: Layer 0 -> dw_min:9.9527e-01  dw_max:1.0028e+00 lr:1.0000e-02
2023-04-03 10:46:38,748 ADAM: Layer 1 -> dw_min:9.9218e-01  dw_max:1.0104e+00 lr:1.0000e-02
2023-04-03 10:46:38,748 ADAM: Layer 2 -> dw_min:9.8631e-01  dw_max:1.0116e+00 lr:1.0000e-02
2023-04-03 10:46:38,748 ADAM: Layer 3 -> dw_min:9.9539e-01  dw_max:1.0040e+00 lr:1.0000e-02
2023-04-03 10:46:38,805 			Learning rate: weights:   1.000e-02    
2023-04-03 10:46:38,805 			Last test performance: 99.18%
2023-04-03 10:46:38,805 ----------------
2023-04-03 10:46:41,965   17  =>  5    		Training 486 pattern with 99.38% 	Forward time: 	 3.06 sec
2023-04-03 10:46:41,965 			Loss:    1.423e-02    			Backward time: 	 0.09 sec 
2023-04-03 10:46:41,965 ADAM: Layer 0 -> dw_min:9.9514e-01  dw_max:1.0032e+00 lr:1.0000e-02
2023-04-03 10:46:41,965 ADAM: Layer 1 -> dw_min:9.9303e-01  dw_max:1.0096e+00 lr:1.0000e-02
2023-04-03 10:46:41,966 ADAM: Layer 2 -> dw_min:9.8703e-01  dw_max:1.0104e+00 lr:1.0000e-02
2023-04-03 10:46:41,966 ADAM: Layer 3 -> dw_min:9.9584e-01  dw_max:1.0038e+00 lr:1.0000e-02
2023-04-03 10:46:42,024 			Learning rate: weights:   1.000e-02    
2023-04-03 10:46:42,024 			Last test performance: 99.18%
2023-04-03 10:46:42,024 ----------------
2023-04-03 10:46:45,184   17  =>  6    		Training 486 pattern with 99.58% 	Forward time: 	 3.06 sec
2023-04-03 10:46:45,185 			Loss:    9.416e-03    			Backward time: 	 0.09 sec 
2023-04-03 10:46:45,185 ADAM: Layer 0 -> dw_min:9.9510e-01  dw_max:1.0032e+00 lr:1.0000e-02
2023-04-03 10:46:45,185 ADAM: Layer 1 -> dw_min:9.9234e-01  dw_max:1.0087e+00 lr:1.0000e-02
2023-04-03 10:46:45,185 ADAM: Layer 2 -> dw_min:9.8610e-01  dw_max:1.0111e+00 lr:1.0000e-02
2023-04-03 10:46:45,185 ADAM: Layer 3 -> dw_min:9.9369e-01  dw_max:1.0039e+00 lr:1.0000e-02
2023-04-03 10:46:45,244 			Learning rate: weights:   1.000e-02    
2023-04-03 10:46:45,244 			Last test performance: 99.18%
2023-04-03 10:46:45,244 ----------------
2023-04-03 10:46:48,405   17  =>  7    		Training 486 pattern with 99.38% 	Forward time: 	 3.06 sec
2023-04-03 10:46:48,405 			Loss:    7.835e-03    			Backward time: 	 0.09 sec 
2023-04-03 10:46:48,406 ADAM: Layer 0 -> dw_min:9.9608e-01  dw_max:1.0030e+00 lr:1.0000e-02
2023-04-03 10:46:48,406 ADAM: Layer 1 -> dw_min:9.9298e-01  dw_max:1.0078e+00 lr:1.0000e-02
2023-04-03 10:46:48,406 ADAM: Layer 2 -> dw_min:9.8749e-01  dw_max:1.0100e+00 lr:1.0000e-02
2023-04-03 10:46:48,406 ADAM: Layer 3 -> dw_min:9.9431e-01  dw_max:1.0035e+00 lr:1.0000e-02
2023-04-03 10:46:48,464 			Learning rate: weights:   1.000e-02    
2023-04-03 10:46:48,464 			Last test performance: 99.18%
2023-04-03 10:46:48,464 ----------------
2023-04-03 10:46:51,624   17  =>  8    		Training 486 pattern with 99.58% 	Forward time: 	 3.06 sec
2023-04-03 10:46:51,624 			Loss:    1.250e-02    			Backward time: 	 0.09 sec 
2023-04-03 10:46:51,624 ADAM: Layer 0 -> dw_min:9.9603e-01  dw_max:1.0023e+00 lr:1.0000e-02
2023-04-03 10:46:51,624 ADAM: Layer 1 -> dw_min:9.9370e-01  dw_max:1.0107e+00 lr:1.0000e-02
2023-04-03 10:46:51,624 ADAM: Layer 2 -> dw_min:9.8873e-01  dw_max:1.0090e+00 lr:1.0000e-02
2023-04-03 10:46:51,624 ADAM: Layer 3 -> dw_min:9.9487e-01  dw_max:1.0032e+00 lr:1.0000e-02
2023-04-03 10:46:51,640 			Learning rate: weights:   1.000e-02    
2023-04-03 10:46:51,640 			Last test performance: 99.18%
2023-04-03 10:46:51,640 ----------------
2023-04-03 10:46:54,799   17  =>  9    		Training 486 pattern with 99.58% 	Forward time: 	 3.06 sec
2023-04-03 10:46:54,800 			Loss:    8.586e-03    			Backward time: 	 0.09 sec 
2023-04-03 10:46:54,800 ADAM: Layer 0 -> dw_min:9.9602e-01  dw_max:1.0030e+00 lr:1.0000e-02
2023-04-03 10:46:54,800 ADAM: Layer 1 -> dw_min:9.9062e-01  dw_max:1.0095e+00 lr:1.0000e-02
2023-04-03 10:46:54,800 ADAM: Layer 2 -> dw_min:9.8777e-01  dw_max:1.0099e+00 lr:1.0000e-02
2023-04-03 10:46:54,800 ADAM: Layer 3 -> dw_min:9.9537e-01  dw_max:1.0029e+00 lr:1.0000e-02
2023-04-03 10:46:54,912 			Learning rate: weights:   1.000e-02    
2023-04-03 10:46:54,912 			Last test performance: 99.18%
2023-04-03 10:46:54,912 ----------------
2023-04-03 10:46:58,069   17  =>  10   		Training 486 pattern with 99.38% 	Forward time: 	 3.06 sec
2023-04-03 10:46:58,069 			Loss:    1.361e-02    			Backward time: 	 0.09 sec 
2023-04-03 10:46:58,070 ADAM: Layer 0 -> dw_min:9.9586e-01  dw_max:1.0036e+00 lr:1.0000e-02
2023-04-03 10:46:58,070 ADAM: Layer 1 -> dw_min:9.9103e-01  dw_max:1.0084e+00 lr:1.0000e-02
2023-04-03 10:46:58,070 ADAM: Layer 2 -> dw_min:9.8558e-01  dw_max:1.0151e+00 lr:1.0000e-02
2023-04-03 10:46:58,070 ADAM: Layer 3 -> dw_min:9.9386e-01  dw_max:1.0091e+00 lr:1.0000e-02
2023-04-03 10:46:58,134 			Learning rate: weights:   1.000e-02    
2023-04-03 10:46:58,134 			Last test performance: 99.18%
2023-04-03 10:46:58,134 ----------------
2023-04-03 10:47:01,293   17  =>  11   		Training 486 pattern with 99.58% 	Forward time: 	 3.06 sec
2023-04-03 10:47:01,293 			Loss:    2.552e-02    			Backward time: 	 0.09 sec 
2023-04-03 10:47:01,294 ADAM: Layer 0 -> dw_min:9.9634e-01  dw_max:1.0033e+00 lr:1.0000e-02
2023-04-03 10:47:01,294 ADAM: Layer 1 -> dw_min:9.9271e-01  dw_max:1.0076e+00 lr:1.0000e-02
2023-04-03 10:47:01,294 ADAM: Layer 2 -> dw_min:9.8702e-01  dw_max:1.0137e+00 lr:1.0000e-02
2023-04-03 10:47:01,294 ADAM: Layer 3 -> dw_min:9.9447e-01  dw_max:1.0082e+00 lr:1.0000e-02
2023-04-03 10:47:01,436 			Learning rate: weights:   1.000e-02    
2023-04-03 10:47:01,436 			Last test performance: 99.18%
2023-04-03 10:47:01,436 ----------------
2023-04-03 10:47:04,597   17  =>  12   		Training 486 pattern with 99.79% 	Forward time: 	 3.06 sec
2023-04-03 10:47:04,597 			Loss:    5.066e-03    			Backward time: 	 0.09 sec 
2023-04-03 10:47:04,597 ADAM: Layer 0 -> dw_min:9.9651e-01  dw_max:1.0036e+00 lr:1.0000e-02
2023-04-03 10:47:04,597 ADAM: Layer 1 -> dw_min:9.9366e-01  dw_max:1.0071e+00 lr:1.0000e-02
2023-04-03 10:47:04,597 ADAM: Layer 2 -> dw_min:9.8831e-01  dw_max:1.0123e+00 lr:1.0000e-02
2023-04-03 10:47:04,597 ADAM: Layer 3 -> dw_min:9.9502e-01  dw_max:1.0073e+00 lr:1.0000e-02
2023-04-03 10:47:04,824 			Learning rate: weights:   1.000e-02    
2023-04-03 10:47:04,824 			Last test performance: 99.18%
2023-04-03 10:47:04,824 ----------------
2023-04-03 10:47:07,983   17  =>  13   		Training 486 pattern with 100.00% 	Forward time: 	 3.06 sec
2023-04-03 10:47:07,983 			Loss:    8.959e-04    			Backward time: 	 0.09 sec 
2023-04-03 10:47:07,983 ADAM: Layer 0 -> dw_min:9.9681e-01  dw_max:1.0033e+00 lr:1.0000e-02
2023-04-03 10:47:07,983 ADAM: Layer 1 -> dw_min:9.9427e-01  dw_max:1.0064e+00 lr:1.0000e-02
2023-04-03 10:47:07,983 ADAM: Layer 2 -> dw_min:9.8947e-01  dw_max:1.0111e+00 lr:1.0000e-02
2023-04-03 10:47:07,983 ADAM: Layer 3 -> dw_min:9.9547e-01  dw_max:1.0066e+00 lr:1.0000e-02
2023-04-03 10:47:08,060 			Learning rate: weights:   1.000e-02    
2023-04-03 10:47:08,060 			Last test performance: 99.18%
2023-04-03 10:47:08,060 ----------------
2023-04-03 10:47:11,220   17  =>  14   		Training 486 pattern with 99.58% 	Forward time: 	 3.06 sec
2023-04-03 10:47:11,220 			Loss:    9.637e-03    			Backward time: 	 0.09 sec 
2023-04-03 10:47:11,220 ADAM: Layer 0 -> dw_min:9.9669e-01  dw_max:1.0031e+00 lr:1.0000e-02
2023-04-03 10:47:11,220 ADAM: Layer 1 -> dw_min:9.9405e-01  dw_max:1.0081e+00 lr:1.0000e-02
2023-04-03 10:47:11,221 ADAM: Layer 2 -> dw_min:9.9052e-01  dw_max:1.0107e+00 lr:1.0000e-02
2023-04-03 10:47:11,221 ADAM: Layer 3 -> dw_min:9.9592e-01  dw_max:1.0062e+00 lr:1.0000e-02
2023-04-03 10:47:11,279 			Learning rate: weights:   1.000e-02    
2023-04-03 10:47:11,279 			Last test performance: 99.18%
2023-04-03 10:47:11,279 ----------------
2023-04-03 10:47:14,439   17  =>  15   		Training 486 pattern with 100.00% 	Forward time: 	 3.06 sec
2023-04-03 10:47:14,439 			Loss:    4.765e-03    			Backward time: 	 0.09 sec 
2023-04-03 10:47:14,439 ADAM: Layer 0 -> dw_min:9.9694e-01  dw_max:1.0027e+00 lr:1.0000e-02
2023-04-03 10:47:14,439 ADAM: Layer 1 -> dw_min:9.9133e-01  dw_max:1.0076e+00 lr:1.0000e-02
2023-04-03 10:47:14,439 ADAM: Layer 2 -> dw_min:9.9120e-01  dw_max:1.0124e+00 lr:1.0000e-02
2023-04-03 10:47:14,439 ADAM: Layer 3 -> dw_min:9.9559e-01  dw_max:1.0056e+00 lr:1.0000e-02
2023-04-03 10:47:14,506 			Learning rate: weights:   1.000e-02    
2023-04-03 10:47:14,506 			Last test performance: 99.18%
2023-04-03 10:47:14,506 ----------------
2023-04-03 10:47:17,665   17  =>  16   		Training 486 pattern with 98.96% 	Forward time: 	 3.06 sec
2023-04-03 10:47:17,665 			Loss:    2.070e-02    			Backward time: 	 0.09 sec 
2023-04-03 10:47:17,665 ADAM: Layer 0 -> dw_min:9.9701e-01  dw_max:1.0027e+00 lr:1.0000e-02
2023-04-03 10:47:17,665 ADAM: Layer 1 -> dw_min:9.9260e-01  dw_max:1.0069e+00 lr:1.0000e-02
2023-04-03 10:47:17,665 ADAM: Layer 2 -> dw_min:9.8889e-01  dw_max:1.0112e+00 lr:1.0000e-02
2023-04-03 10:47:17,665 ADAM: Layer 3 -> dw_min:9.9580e-01  dw_max:1.0049e+00 lr:1.0000e-02
2023-04-03 10:47:17,800 			Learning rate: weights:   1.000e-02    
2023-04-03 10:47:17,800 			Last test performance: 99.18%
2023-04-03 10:47:17,800 ----------------
2023-04-03 10:47:20,961   17  =>  17   		Training 486 pattern with 99.58% 	Forward time: 	 3.06 sec
2023-04-03 10:47:20,961 			Loss:    1.152e-02    			Backward time: 	 0.09 sec 
2023-04-03 10:47:20,961 ADAM: Layer 0 -> dw_min:9.9670e-01  dw_max:1.0027e+00 lr:1.0000e-02
2023-04-03 10:47:20,961 ADAM: Layer 1 -> dw_min:9.9236e-01  dw_max:1.0064e+00 lr:1.0000e-02
2023-04-03 10:47:20,961 ADAM: Layer 2 -> dw_min:9.8621e-01  dw_max:1.0107e+00 lr:1.0000e-02
2023-04-03 10:47:20,961 ADAM: Layer 3 -> dw_min:9.9490e-01  dw_max:1.0052e+00 lr:1.0000e-02
2023-04-03 10:47:21,033 			Learning rate: weights:   1.000e-02    
2023-04-03 10:47:21,033 			Last test performance: 99.18%
2023-04-03 10:47:21,033 ----------------
2023-04-03 10:47:24,191   17  =>  18   		Training 486 pattern with 98.96% 	Forward time: 	 3.06 sec
2023-04-03 10:47:24,192 			Loss:    1.425e-02    			Backward time: 	 0.09 sec 
2023-04-03 10:47:24,192 ADAM: Layer 0 -> dw_min:9.9660e-01  dw_max:1.0028e+00 lr:1.0000e-02
2023-04-03 10:47:24,192 ADAM: Layer 1 -> dw_min:9.9021e-01  dw_max:1.0055e+00 lr:1.0000e-02
2023-04-03 10:47:24,192 ADAM: Layer 2 -> dw_min:9.8758e-01  dw_max:1.0096e+00 lr:1.0000e-02
2023-04-03 10:47:24,192 ADAM: Layer 3 -> dw_min:9.9541e-01  dw_max:1.0047e+00 lr:1.0000e-02
2023-04-03 10:47:24,250 			Learning rate: weights:   1.000e-02    
2023-04-03 10:47:24,250 			Last test performance: 99.18%
2023-04-03 10:47:24,250 ----------------
2023-04-03 10:47:27,407   17  =>  19   		Training 486 pattern with 99.38% 	Forward time: 	 3.06 sec
2023-04-03 10:47:27,408 			Loss:    1.304e-02    			Backward time: 	 0.09 sec 
2023-04-03 10:47:27,408 ADAM: Layer 0 -> dw_min:9.9694e-01  dw_max:1.0039e+00 lr:1.0000e-02
2023-04-03 10:47:27,408 ADAM: Layer 1 -> dw_min:9.9176e-01  dw_max:1.0093e+00 lr:1.0000e-02
2023-04-03 10:47:27,408 ADAM: Layer 2 -> dw_min:9.8687e-01  dw_max:1.0103e+00 lr:1.0000e-02
2023-04-03 10:47:27,408 ADAM: Layer 3 -> dw_min:9.9411e-01  dw_max:1.0045e+00 lr:1.0000e-02
2023-04-03 10:47:27,496 			Learning rate: weights:   1.000e-02    
2023-04-03 10:47:27,496 			Last test performance: 99.18%
2023-04-03 10:47:27,496 ----------------
2023-04-03 10:47:30,654   17  =>  20   		Training 486 pattern with 99.79% 	Forward time: 	 3.06 sec
2023-04-03 10:47:30,654 			Loss:    6.049e-03    			Backward time: 	 0.09 sec 
2023-04-03 10:47:30,654 ADAM: Layer 0 -> dw_min:9.9630e-01  dw_max:1.0043e+00 lr:1.0000e-02
2023-04-03 10:47:30,654 ADAM: Layer 1 -> dw_min:9.9256e-01  dw_max:1.0086e+00 lr:1.0000e-02
2023-04-03 10:47:30,654 ADAM: Layer 2 -> dw_min:9.8817e-01  dw_max:1.0101e+00 lr:1.0000e-02
2023-04-03 10:47:30,654 ADAM: Layer 3 -> dw_min:9.9469e-01  dw_max:1.0038e+00 lr:1.0000e-02
2023-04-03 10:47:30,721 			Learning rate: weights:   1.000e-02    
2023-04-03 10:47:30,721 			Last test performance: 99.18%
2023-04-03 10:47:30,721 ----------------
2023-04-03 10:47:33,879   17  =>  21   		Training 486 pattern with 98.96% 	Forward time: 	 3.06 sec
2023-04-03 10:47:33,879 			Loss:    1.699e-02    			Backward time: 	 0.09 sec 
2023-04-03 10:47:33,879 ADAM: Layer 0 -> dw_min:9.9611e-01  dw_max:1.0043e+00 lr:1.0000e-02
2023-04-03 10:47:33,879 ADAM: Layer 1 -> dw_min:9.9193e-01  dw_max:1.0075e+00 lr:1.0000e-02
2023-04-03 10:47:33,879 ADAM: Layer 2 -> dw_min:9.8912e-01  dw_max:1.0138e+00 lr:1.0000e-02
2023-04-03 10:47:33,879 ADAM: Layer 3 -> dw_min:9.9534e-01  dw_max:1.0032e+00 lr:1.0000e-02
2023-04-03 10:47:33,895 			Learning rate: weights:   1.000e-02    
2023-04-03 10:47:33,895 			Last test performance: 99.18%
2023-04-03 10:47:33,895 ----------------
2023-04-03 10:47:37,052   17  =>  22   		Training 486 pattern with 99.58% 	Forward time: 	 3.06 sec
2023-04-03 10:47:37,052 			Loss:    7.664e-03    			Backward time: 	 0.09 sec 
2023-04-03 10:47:37,053 ADAM: Layer 0 -> dw_min:9.9641e-01  dw_max:1.0038e+00 lr:1.0000e-02
2023-04-03 10:47:37,053 ADAM: Layer 1 -> dw_min:9.9000e-01  dw_max:1.0067e+00 lr:1.0000e-02
2023-04-03 10:47:37,053 ADAM: Layer 2 -> dw_min:9.8624e-01  dw_max:1.0139e+00 lr:1.0000e-02
2023-04-03 10:47:37,053 ADAM: Layer 3 -> dw_min:9.9572e-01  dw_max:1.0031e+00 lr:1.0000e-02
2023-04-03 10:47:37,068 			Learning rate: weights:   1.000e-02    
2023-04-03 10:47:37,068 			Last test performance: 99.18%
2023-04-03 10:47:37,068 ----------------
2023-04-03 10:47:40,225   17  =>  23   		Training 486 pattern with 99.79% 	Forward time: 	 3.06 sec
2023-04-03 10:47:40,225 			Loss:    7.299e-03    			Backward time: 	 0.09 sec 
2023-04-03 10:47:40,225 ADAM: Layer 0 -> dw_min:9.9662e-01  dw_max:1.0042e+00 lr:1.0000e-02
2023-04-03 10:47:40,225 ADAM: Layer 1 -> dw_min:9.9081e-01  dw_max:1.0077e+00 lr:1.0000e-02
2023-04-03 10:47:40,225 ADAM: Layer 2 -> dw_min:9.8760e-01  dw_max:1.0117e+00 lr:1.0000e-02
2023-04-03 10:47:40,225 ADAM: Layer 3 -> dw_min:9.9606e-01  dw_max:1.0036e+00 lr:1.0000e-02
2023-04-03 10:47:40,310 			Learning rate: weights:   1.000e-02    
2023-04-03 10:47:40,311 			Last test performance: 99.18%
2023-04-03 10:47:40,311 ----------------
2023-04-03 10:47:43,472   17  =>  24   		Training 486 pattern with 99.79% 	Forward time: 	 3.06 sec
2023-04-03 10:47:43,472 			Loss:    6.477e-03    			Backward time: 	 0.09 sec 
2023-04-03 10:47:43,472 ADAM: Layer 0 -> dw_min:9.9688e-01  dw_max:1.0038e+00 lr:1.0000e-02
2023-04-03 10:47:43,472 ADAM: Layer 1 -> dw_min:9.9201e-01  dw_max:1.0069e+00 lr:1.0000e-02
2023-04-03 10:47:43,472 ADAM: Layer 2 -> dw_min:9.8787e-01  dw_max:1.0120e+00 lr:1.0000e-02
2023-04-03 10:47:43,472 ADAM: Layer 3 -> dw_min:9.9641e-01  dw_max:1.0042e+00 lr:1.0000e-02
2023-04-03 10:47:43,488 			Learning rate: weights:   1.000e-02    
2023-04-03 10:47:43,488 			Last test performance: 99.18%
2023-04-03 10:47:43,488 ----------------
2023-04-03 10:47:46,644   17  =>  25   		Training 486 pattern with 99.17% 	Forward time: 	 3.06 sec
2023-04-03 10:47:46,645 			Loss:    2.303e-02    			Backward time: 	 0.09 sec 
2023-04-03 10:47:46,645 ADAM: Layer 0 -> dw_min:9.9688e-01  dw_max:1.0035e+00 lr:1.0000e-02
2023-04-03 10:47:46,645 ADAM: Layer 1 -> dw_min:9.9173e-01  dw_max:1.0066e+00 lr:1.0000e-02
2023-04-03 10:47:46,645 ADAM: Layer 2 -> dw_min:9.8711e-01  dw_max:1.0108e+00 lr:1.0000e-02
2023-04-03 10:47:46,645 ADAM: Layer 3 -> dw_min:9.9540e-01  dw_max:1.0044e+00 lr:1.0000e-02
2023-04-03 10:47:46,876 			Learning rate: weights:   1.000e-02    
2023-04-03 10:47:46,876 			Last test performance: 99.18%
2023-04-03 10:47:46,876 ----------------
2023-04-03 10:47:50,035   17  =>  26   		Training 486 pattern with 99.79% 	Forward time: 	 3.06 sec
2023-04-03 10:47:50,035 			Loss:    1.268e-02    			Backward time: 	 0.09 sec 
2023-04-03 10:47:50,035 ADAM: Layer 0 -> dw_min:9.9711e-01  dw_max:1.0034e+00 lr:1.0000e-02
2023-04-03 10:47:50,035 ADAM: Layer 1 -> dw_min:9.9250e-01  dw_max:1.0059e+00 lr:1.0000e-02
2023-04-03 10:47:50,035 ADAM: Layer 2 -> dw_min:9.8839e-01  dw_max:1.0098e+00 lr:1.0000e-02
2023-04-03 10:47:50,036 ADAM: Layer 3 -> dw_min:9.9586e-01  dw_max:1.0039e+00 lr:1.0000e-02
2023-04-03 10:47:50,110 			Learning rate: weights:   1.000e-02    
2023-04-03 10:47:50,110 			Last test performance: 99.18%
2023-04-03 10:47:50,110 ----------------
2023-04-03 10:47:53,269   17  =>  27   		Training 486 pattern with 99.17% 	Forward time: 	 3.06 sec
2023-04-03 10:47:53,269 			Loss:    1.099e-02    			Backward time: 	 0.09 sec 
2023-04-03 10:47:53,269 ADAM: Layer 0 -> dw_min:9.9792e-01  dw_max:1.0027e+00 lr:1.0000e-02
2023-04-03 10:47:53,269 ADAM: Layer 1 -> dw_min:9.9169e-01  dw_max:1.0064e+00 lr:1.0000e-02
2023-04-03 10:47:53,269 ADAM: Layer 2 -> dw_min:9.8807e-01  dw_max:1.0137e+00 lr:1.0000e-02
2023-04-03 10:47:53,269 ADAM: Layer 3 -> dw_min:9.9604e-01  dw_max:1.0052e+00 lr:1.0000e-02
2023-04-03 10:47:53,307 			Learning rate: weights:   1.000e-02    
2023-04-03 10:47:53,307 			Last test performance: 99.18%
2023-04-03 10:47:53,307 ----------------
2023-04-03 10:47:56,465   17  =>  28   		Training 486 pattern with 99.58% 	Forward time: 	 3.06 sec
2023-04-03 10:47:56,465 			Loss:    8.138e-03    			Backward time: 	 0.09 sec 
2023-04-03 10:47:56,466 ADAM: Layer 0 -> dw_min:9.9840e-01  dw_max:1.0025e+00 lr:1.0000e-02
2023-04-03 10:47:56,466 ADAM: Layer 1 -> dw_min:9.9155e-01  dw_max:1.0059e+00 lr:1.0000e-02
2023-04-03 10:47:56,466 ADAM: Layer 2 -> dw_min:9.8680e-01  dw_max:1.0124e+00 lr:1.0000e-02
2023-04-03 10:47:56,466 ADAM: Layer 3 -> dw_min:9.9643e-01  dw_max:1.0046e+00 lr:1.0000e-02
2023-04-03 10:47:56,565 			Learning rate: weights:   1.000e-02    
2023-04-03 10:47:56,565 			Last test performance: 99.18%
2023-04-03 10:47:56,565 ----------------
2023-04-03 10:47:59,723   17  =>  29   		Training 486 pattern with 99.17% 	Forward time: 	 3.06 sec
2023-04-03 10:47:59,723 			Loss:    2.440e-02    			Backward time: 	 0.09 sec 
2023-04-03 10:47:59,724 ADAM: Layer 0 -> dw_min:9.9805e-01  dw_max:1.0023e+00 lr:1.0000e-02
2023-04-03 10:47:59,724 ADAM: Layer 1 -> dw_min:9.9086e-01  dw_max:1.0086e+00 lr:1.0000e-02
2023-04-03 10:47:59,724 ADAM: Layer 2 -> dw_min:9.8394e-01  dw_max:1.0111e+00 lr:1.0000e-02
2023-04-03 10:47:59,724 ADAM: Layer 3 -> dw_min:9.9618e-01  dw_max:1.0083e+00 lr:1.0000e-02
2023-04-03 10:47:59,782 			Learning rate: weights:   1.000e-02    
2023-04-03 10:47:59,782 			Last test performance: 99.18%
2023-04-03 10:47:59,782 ----------------
2023-04-03 10:48:02,941   17  =>  30   		Training 486 pattern with 99.58% 	Forward time: 	 3.06 sec
2023-04-03 10:48:02,941 			Loss:    1.726e-02    			Backward time: 	 0.09 sec 
2023-04-03 10:48:02,941 ADAM: Layer 0 -> dw_min:9.9756e-01  dw_max:1.0024e+00 lr:1.0000e-02
2023-04-03 10:48:02,941 ADAM: Layer 1 -> dw_min:9.9157e-01  dw_max:1.0078e+00 lr:1.0000e-02
2023-04-03 10:48:02,941 ADAM: Layer 2 -> dw_min:9.8463e-01  dw_max:1.0100e+00 lr:1.0000e-02
2023-04-03 10:48:02,941 ADAM: Layer 3 -> dw_min:9.9651e-01  dw_max:1.0075e+00 lr:1.0000e-02
2023-04-03 10:48:03,000 			Learning rate: weights:   1.000e-02    
2023-04-03 10:48:03,000 			Last test performance: 99.18%
2023-04-03 10:48:03,000 ----------------
2023-04-03 10:48:06,160   17  =>  31   		Training 486 pattern with 99.79% 	Forward time: 	 3.06 sec
2023-04-03 10:48:06,160 			Loss:    5.752e-03    			Backward time: 	 0.09 sec 
2023-04-03 10:48:06,160 ADAM: Layer 0 -> dw_min:9.9771e-01  dw_max:1.0023e+00 lr:1.0000e-02
2023-04-03 10:48:06,160 ADAM: Layer 1 -> dw_min:9.9226e-01  dw_max:1.0073e+00 lr:1.0000e-02
2023-04-03 10:48:06,161 ADAM: Layer 2 -> dw_min:9.8560e-01  dw_max:1.0152e+00 lr:1.0000e-02
2023-04-03 10:48:06,161 ADAM: Layer 3 -> dw_min:9.9205e-01  dw_max:1.0071e+00 lr:1.0000e-02
2023-04-03 10:48:06,233 			Learning rate: weights:   1.000e-02    
2023-04-03 10:48:06,234 			Last test performance: 99.18%
2023-04-03 10:48:06,234 ----------------
2023-04-03 10:48:09,393   17  =>  32   		Training 486 pattern with 99.79% 	Forward time: 	 3.06 sec
2023-04-03 10:48:09,393 			Loss:    1.030e-02    			Backward time: 	 0.09 sec 
2023-04-03 10:48:09,393 ADAM: Layer 0 -> dw_min:9.9778e-01  dw_max:1.0023e+00 lr:1.0000e-02
2023-04-03 10:48:09,393 ADAM: Layer 1 -> dw_min:9.9026e-01  dw_max:1.0070e+00 lr:1.0000e-02
2023-04-03 10:48:09,394 ADAM: Layer 2 -> dw_min:9.8582e-01  dw_max:1.0137e+00 lr:1.0000e-02
2023-04-03 10:48:09,394 ADAM: Layer 3 -> dw_min:9.9295e-01  dw_max:1.0063e+00 lr:1.0000e-02
2023-04-03 10:48:09,408 			Learning rate: weights:   1.000e-02    
2023-04-03 10:48:09,409 			Last test performance: 99.18%
2023-04-03 10:48:09,409 ----------------
2023-04-03 10:48:12,565   17  =>  33   		Training 486 pattern with 99.38% 	Forward time: 	 3.06 sec
2023-04-03 10:48:12,565 			Loss:    1.795e-02    			Backward time: 	 0.09 sec 
2023-04-03 10:48:12,566 ADAM: Layer 0 -> dw_min:9.9734e-01  dw_max:1.0021e+00 lr:1.0000e-02
2023-04-03 10:48:12,566 ADAM: Layer 1 -> dw_min:9.9133e-01  dw_max:1.0071e+00 lr:1.0000e-02
2023-04-03 10:48:12,566 ADAM: Layer 2 -> dw_min:9.8723e-01  dw_max:1.0123e+00 lr:1.0000e-02
2023-04-03 10:48:12,566 ADAM: Layer 3 -> dw_min:9.9367e-01  dw_max:1.0057e+00 lr:1.0000e-02
2023-04-03 10:48:12,625 			Learning rate: weights:   1.000e-02    
2023-04-03 10:48:12,625 			Last test performance: 99.18%
2023-04-03 10:48:12,625 ----------------
2023-04-03 10:48:15,783   17  =>  34   		Training 486 pattern with 99.17% 	Forward time: 	 3.06 sec
2023-04-03 10:48:15,783 			Loss:    1.338e-02    			Backward time: 	 0.09 sec 
2023-04-03 10:48:15,783 ADAM: Layer 0 -> dw_min:9.9696e-01  dw_max:1.0026e+00 lr:1.0000e-02
2023-04-03 10:48:15,783 ADAM: Layer 1 -> dw_min:9.9120e-01  dw_max:1.0065e+00 lr:1.0000e-02
2023-04-03 10:48:15,783 ADAM: Layer 2 -> dw_min:9.8610e-01  dw_max:1.0121e+00 lr:1.0000e-02
2023-04-03 10:48:15,784 ADAM: Layer 3 -> dw_min:9.9453e-01  dw_max:1.0066e+00 lr:1.0000e-02
2023-04-03 10:48:15,842 			Learning rate: weights:   1.000e-02    
2023-04-03 10:48:15,842 			Last test performance: 99.18%
2023-04-03 10:48:15,842 ----------------
2023-04-03 10:48:18,999   17  =>  35   		Training 486 pattern with 99.58% 	Forward time: 	 3.06 sec
2023-04-03 10:48:19,000 			Loss:    1.355e-02    			Backward time: 	 0.09 sec 
2023-04-03 10:48:19,000 ADAM: Layer 0 -> dw_min:9.9691e-01  dw_max:1.0034e+00 lr:1.0000e-02
2023-04-03 10:48:19,000 ADAM: Layer 1 -> dw_min:9.9225e-01  dw_max:1.0058e+00 lr:1.0000e-02
2023-04-03 10:48:19,000 ADAM: Layer 2 -> dw_min:9.8749e-01  dw_max:1.0109e+00 lr:1.0000e-02
2023-04-03 10:48:19,000 ADAM: Layer 3 -> dw_min:9.9507e-01  dw_max:1.0059e+00 lr:1.0000e-02
2023-04-03 10:48:19,058 			Learning rate: weights:   1.000e-02    
2023-04-03 10:48:19,058 			Last test performance: 99.18%
2023-04-03 10:48:19,058 ----------------
2023-04-03 10:48:22,215   17  =>  36   		Training 486 pattern with 99.17% 	Forward time: 	 3.06 sec
2023-04-03 10:48:22,215 			Loss:    3.008e-02    			Backward time: 	 0.09 sec 
2023-04-03 10:48:22,215 ADAM: Layer 0 -> dw_min:9.9712e-01  dw_max:1.0035e+00 lr:1.0000e-02
2023-04-03 10:48:22,215 ADAM: Layer 1 -> dw_min:9.9299e-01  dw_max:1.0063e+00 lr:1.0000e-02
2023-04-03 10:48:22,216 ADAM: Layer 2 -> dw_min:9.8765e-01  dw_max:1.0098e+00 lr:1.0000e-02
2023-04-03 10:48:22,216 ADAM: Layer 3 -> dw_min:9.9485e-01  dw_max:1.0058e+00 lr:1.0000e-02
2023-04-03 10:48:22,246 			Learning rate: weights:   1.000e-02    
2023-04-03 10:48:22,246 			Last test performance: 99.18%
2023-04-03 10:48:22,246 ----------------
2023-04-03 10:48:25,403   17  =>  37   		Training 486 pattern with 100.00% 	Forward time: 	 3.06 sec
2023-04-03 10:48:25,403 			Loss:    2.562e-03    			Backward time: 	 0.09 sec 
2023-04-03 10:48:25,403 ADAM: Layer 0 -> dw_min:9.9729e-01  dw_max:1.0030e+00 lr:1.0000e-02
2023-04-03 10:48:25,403 ADAM: Layer 1 -> dw_min:9.9332e-01  dw_max:1.0069e+00 lr:1.0000e-02
2023-04-03 10:48:25,403 ADAM: Layer 2 -> dw_min:9.8887e-01  dw_max:1.0111e+00 lr:1.0000e-02
2023-04-03 10:48:25,404 ADAM: Layer 3 -> dw_min:9.9490e-01  dw_max:1.0053e+00 lr:1.0000e-02
2023-04-03 10:48:25,462 			Learning rate: weights:   1.000e-02    
2023-04-03 10:48:25,462 			Last test performance: 99.18%
2023-04-03 10:48:25,462 ----------------
2023-04-03 10:48:28,620   17  =>  38   		Training 486 pattern with 99.58% 	Forward time: 	 3.06 sec
2023-04-03 10:48:28,620 			Loss:    7.927e-03    			Backward time: 	 0.09 sec 
2023-04-03 10:48:28,620 ADAM: Layer 0 -> dw_min:9.9774e-01  dw_max:1.0025e+00 lr:1.0000e-02
2023-04-03 10:48:28,620 ADAM: Layer 1 -> dw_min:9.9373e-01  dw_max:1.0073e+00 lr:1.0000e-02
2023-04-03 10:48:28,620 ADAM: Layer 2 -> dw_min:9.8934e-01  dw_max:1.0100e+00 lr:1.0000e-02
2023-04-03 10:48:28,620 ADAM: Layer 3 -> dw_min:9.9539e-01  dw_max:1.0051e+00 lr:1.0000e-02
2023-04-03 10:48:28,636 			Learning rate: weights:   1.000e-02    
2023-04-03 10:48:28,636 			Last test performance: 99.18%
2023-04-03 10:48:28,636 ----------------
2023-04-03 10:48:31,793   17  =>  39   		Training 486 pattern with 98.96% 	Forward time: 	 3.06 sec
2023-04-03 10:48:31,793 			Loss:    1.680e-02    			Backward time: 	 0.09 sec 
2023-04-03 10:48:31,794 ADAM: Layer 0 -> dw_min:9.9761e-01  dw_max:1.0025e+00 lr:1.0000e-02
2023-04-03 10:48:31,794 ADAM: Layer 1 -> dw_min:9.9115e-01  dw_max:1.0071e+00 lr:1.0000e-02
2023-04-03 10:48:31,794 ADAM: Layer 2 -> dw_min:9.8766e-01  dw_max:1.0105e+00 lr:1.0000e-02
2023-04-03 10:48:31,794 ADAM: Layer 3 -> dw_min:9.9581e-01  dw_max:1.0046e+00 lr:1.0000e-02
2023-04-03 10:48:31,874 			Learning rate: weights:   1.000e-02    
2023-04-03 10:48:31,874 			Last test performance: 99.18%
2023-04-03 10:48:31,874 ----------------
2023-04-03 10:48:35,031   17  =>  40   		Training 486 pattern with 99.58% 	Forward time: 	 3.06 sec
2023-04-03 10:48:35,031 			Loss:    1.280e-02    			Backward time: 	 0.09 sec 
2023-04-03 10:48:35,031 ADAM: Layer 0 -> dw_min:9.9752e-01  dw_max:1.0026e+00 lr:1.0000e-02
2023-04-03 10:48:35,031 ADAM: Layer 1 -> dw_min:9.9238e-01  dw_max:1.0093e+00 lr:1.0000e-02
2023-04-03 10:48:35,031 ADAM: Layer 2 -> dw_min:9.8756e-01  dw_max:1.0121e+00 lr:1.0000e-02
2023-04-03 10:48:35,031 ADAM: Layer 3 -> dw_min:9.9622e-01  dw_max:1.0043e+00 lr:1.0000e-02
2023-04-03 10:48:35,089 			Learning rate: weights:   1.000e-02    
2023-04-03 10:48:35,089 			Last test performance: 99.18%
2023-04-03 10:48:35,089 ----------------
2023-04-03 10:48:38,248   17  =>  41   		Training 486 pattern with 99.17% 	Forward time: 	 3.06 sec
2023-04-03 10:48:38,248 			Loss:    1.193e-02    			Backward time: 	 0.09 sec 
2023-04-03 10:48:38,249 ADAM: Layer 0 -> dw_min:9.9700e-01  dw_max:1.0027e+00 lr:1.0000e-02
2023-04-03 10:48:38,249 ADAM: Layer 1 -> dw_min:9.9065e-01  dw_max:1.0127e+00 lr:1.0000e-02
2023-04-03 10:48:38,249 ADAM: Layer 2 -> dw_min:9.8522e-01  dw_max:1.0133e+00 lr:1.0000e-02
2023-04-03 10:48:38,249 ADAM: Layer 3 -> dw_min:9.9660e-01  dw_max:1.0038e+00 lr:1.0000e-02
2023-04-03 10:48:38,308 			Learning rate: weights:   1.000e-02    
2023-04-03 10:48:38,308 			Last test performance: 99.18%
2023-04-03 10:48:38,308 ----------------
2023-04-03 10:48:41,469   17  =>  42   		Training 486 pattern with 99.58% 	Forward time: 	 3.06 sec
2023-04-03 10:48:41,469 			Loss:    7.804e-03    			Backward time: 	 0.09 sec 
2023-04-03 10:48:41,470 ADAM: Layer 0 -> dw_min:9.9724e-01  dw_max:1.0027e+00 lr:1.0000e-02
2023-04-03 10:48:41,470 ADAM: Layer 1 -> dw_min:9.9161e-01  dw_max:1.0113e+00 lr:1.0000e-02
2023-04-03 10:48:41,470 ADAM: Layer 2 -> dw_min:9.8669e-01  dw_max:1.0119e+00 lr:1.0000e-02
2023-04-03 10:48:41,470 ADAM: Layer 3 -> dw_min:9.9691e-01  dw_max:1.0033e+00 lr:1.0000e-02
2023-04-03 10:48:41,486 			Learning rate: weights:   1.000e-02    
2023-04-03 10:48:41,486 			Last test performance: 99.18%
2023-04-03 10:48:41,486 ----------------
2023-04-03 10:48:44,647   17  =>  43   		Training 486 pattern with 99.17% 	Forward time: 	 3.06 sec
2023-04-03 10:48:44,647 			Loss:    1.311e-02    			Backward time: 	 0.09 sec 
2023-04-03 10:48:44,647 ADAM: Layer 0 -> dw_min:9.9710e-01  dw_max:1.0031e+00 lr:1.0000e-02
2023-04-03 10:48:44,647 ADAM: Layer 1 -> dw_min:9.9216e-01  dw_max:1.0102e+00 lr:1.0000e-02
2023-04-03 10:48:44,648 ADAM: Layer 2 -> dw_min:9.8681e-01  dw_max:1.0137e+00 lr:1.0000e-02
2023-04-03 10:48:44,648 ADAM: Layer 3 -> dw_min:9.8965e-01  dw_max:1.0098e+00 lr:1.0000e-02
2023-04-03 10:48:44,714 			Learning rate: weights:   1.000e-02    
2023-04-03 10:48:44,714 			Last test performance: 99.18%
2023-04-03 10:48:44,714 ----------------
2023-04-03 10:48:47,872   17  =>  44   		Training 486 pattern with 99.58% 	Forward time: 	 3.06 sec
2023-04-03 10:48:47,872 			Loss:    1.039e-02    			Backward time: 	 0.09 sec 
2023-04-03 10:48:47,873 ADAM: Layer 0 -> dw_min:9.9746e-01  dw_max:1.0027e+00 lr:1.0000e-02
2023-04-03 10:48:47,873 ADAM: Layer 1 -> dw_min:9.9248e-01  dw_max:1.0110e+00 lr:1.0000e-02
2023-04-03 10:48:47,873 ADAM: Layer 2 -> dw_min:9.8513e-01  dw_max:1.0129e+00 lr:1.0000e-02
2023-04-03 10:48:47,873 ADAM: Layer 3 -> dw_min:9.9064e-01  dw_max:1.0076e+00 lr:1.0000e-02
2023-04-03 10:48:47,931 			Learning rate: weights:   1.000e-02    
2023-04-03 10:48:47,931 			Last test performance: 99.18%
2023-04-03 10:48:47,931 ----------------
2023-04-03 10:48:51,093   17  =>  45   		Training 486 pattern with 99.17% 	Forward time: 	 3.06 sec
2023-04-03 10:48:51,093 			Loss:    1.291e-02    			Backward time: 	 0.09 sec 
2023-04-03 10:48:51,094 ADAM: Layer 0 -> dw_min:9.9670e-01  dw_max:1.0027e+00 lr:1.0000e-02
2023-04-03 10:48:51,094 ADAM: Layer 1 -> dw_min:9.9177e-01  dw_max:1.0089e+00 lr:1.0000e-02
2023-04-03 10:48:51,094 ADAM: Layer 2 -> dw_min:9.8233e-01  dw_max:1.0129e+00 lr:1.0000e-02
2023-04-03 10:48:51,094 ADAM: Layer 3 -> dw_min:9.8961e-01  dw_max:1.0112e+00 lr:1.0000e-02
2023-04-03 10:48:51,152 			Learning rate: weights:   1.000e-02    
2023-04-03 10:48:51,152 			Last test performance: 99.18%
2023-04-03 10:48:51,152 ----------------
2023-04-03 10:48:54,311   17  =>  46   		Training 486 pattern with 98.96% 	Forward time: 	 3.06 sec
2023-04-03 10:48:54,311 			Loss:    1.337e-02    			Backward time: 	 0.09 sec 
2023-04-03 10:48:54,311 ADAM: Layer 0 -> dw_min:9.9735e-01  dw_max:1.0025e+00 lr:1.0000e-02
2023-04-03 10:48:54,311 ADAM: Layer 1 -> dw_min:9.9264e-01  dw_max:1.0077e+00 lr:1.0000e-02
2023-04-03 10:48:54,311 ADAM: Layer 2 -> dw_min:9.7868e-01  dw_max:1.0129e+00 lr:1.0000e-02
2023-04-03 10:48:54,311 ADAM: Layer 3 -> dw_min:9.8607e-01  dw_max:1.0127e+00 lr:1.0000e-02
2023-04-03 10:48:54,353 			Learning rate: weights:   1.000e-02    
2023-04-03 10:48:54,353 			Last test performance: 99.18%
2023-04-03 10:48:54,353 ----------------
2023-04-03 10:48:57,512   17  =>  47   		Training 486 pattern with 99.58% 	Forward time: 	 3.06 sec
2023-04-03 10:48:57,512 			Loss:    1.257e-02    			Backward time: 	 0.09 sec 
2023-04-03 10:48:57,512 ADAM: Layer 0 -> dw_min:9.9752e-01  dw_max:1.0019e+00 lr:1.0000e-02
2023-04-03 10:48:57,512 ADAM: Layer 1 -> dw_min:9.8720e-01  dw_max:1.0065e+00 lr:1.0000e-02
2023-04-03 10:48:57,512 ADAM: Layer 2 -> dw_min:9.8079e-01  dw_max:1.0115e+00 lr:1.0000e-02
2023-04-03 10:48:57,512 ADAM: Layer 3 -> dw_min:9.8737e-01  dw_max:1.0115e+00 lr:1.0000e-02
2023-04-03 10:48:57,537 			Learning rate: weights:   1.000e-02    
2023-04-03 10:48:57,537 			Last test performance: 99.18%
2023-04-03 10:48:57,537 ----------------
2023-04-03 10:49:00,695   17  =>  48   		Training 486 pattern with 99.58% 	Forward time: 	 3.06 sec
2023-04-03 10:49:00,696 			Loss:    9.757e-03    			Backward time: 	 0.09 sec 
2023-04-03 10:49:00,696 ADAM: Layer 0 -> dw_min:9.9795e-01  dw_max:1.0022e+00 lr:1.0000e-02
2023-04-03 10:49:00,696 ADAM: Layer 1 -> dw_min:9.8845e-01  dw_max:1.0128e+00 lr:1.0000e-02
2023-04-03 10:49:00,696 ADAM: Layer 2 -> dw_min:9.8231e-01  dw_max:1.0104e+00 lr:1.0000e-02
2023-04-03 10:49:00,696 ADAM: Layer 3 -> dw_min:9.8863e-01  dw_max:1.0101e+00 lr:1.0000e-02
2023-04-03 10:49:00,754 			Learning rate: weights:   1.000e-02    
2023-04-03 10:49:00,754 			Last test performance: 99.18%
2023-04-03 10:49:00,754 ----------------
2023-04-03 10:49:03,913   17  =>  49   		Training 486 pattern with 99.38% 	Forward time: 	 3.06 sec
2023-04-03 10:49:03,913 			Loss:    1.597e-02    			Backward time: 	 0.09 sec 
2023-04-03 10:49:03,914 ADAM: Layer 0 -> dw_min:9.9785e-01  dw_max:1.0026e+00 lr:1.0000e-02
2023-04-03 10:49:03,914 ADAM: Layer 1 -> dw_min:9.8971e-01  dw_max:1.0116e+00 lr:1.0000e-02
2023-04-03 10:49:03,914 ADAM: Layer 2 -> dw_min:9.8406e-01  dw_max:1.0107e+00 lr:1.0000e-02
2023-04-03 10:49:03,914 ADAM: Layer 3 -> dw_min:9.8979e-01  dw_max:1.0091e+00 lr:1.0000e-02
2023-04-03 10:49:03,930 			Learning rate: weights:   1.000e-02    
2023-04-03 10:49:03,930 			Last test performance: 99.18%
2023-04-03 10:49:03,930 ----------------
2023-04-03 10:49:07,089   17  =>  50   		Training 486 pattern with 99.38% 	Forward time: 	 3.06 sec
2023-04-03 10:49:07,089 			Loss:    1.509e-02    			Backward time: 	 0.09 sec 
2023-04-03 10:49:07,089 ADAM: Layer 0 -> dw_min:9.9755e-01  dw_max:1.0025e+00 lr:1.0000e-02
2023-04-03 10:49:07,089 ADAM: Layer 1 -> dw_min:9.9068e-01  dw_max:1.0106e+00 lr:1.0000e-02
2023-04-03 10:49:07,089 ADAM: Layer 2 -> dw_min:9.8573e-01  dw_max:1.0133e+00 lr:1.0000e-02
2023-04-03 10:49:07,089 ADAM: Layer 3 -> dw_min:9.9101e-01  dw_max:1.0081e+00 lr:1.0000e-02
2023-04-03 10:49:07,130 			Learning rate: weights:   1.000e-02    
2023-04-03 10:49:07,130 			Last test performance: 99.18%
2023-04-03 10:49:07,130 ----------------
2023-04-03 10:49:10,287   17  =>  51   		Training 486 pattern with 99.17% 	Forward time: 	 3.06 sec
2023-04-03 10:49:10,287 			Loss:    2.626e-02    			Backward time: 	 0.09 sec 
2023-04-03 10:49:10,287 ADAM: Layer 0 -> dw_min:9.9705e-01  dw_max:1.0026e+00 lr:1.0000e-02
2023-04-03 10:49:10,287 ADAM: Layer 1 -> dw_min:9.9133e-01  dw_max:1.0093e+00 lr:1.0000e-02
2023-04-03 10:49:10,287 ADAM: Layer 2 -> dw_min:9.8379e-01  dw_max:1.0120e+00 lr:1.0000e-02
2023-04-03 10:49:10,287 ADAM: Layer 3 -> dw_min:9.9001e-01  dw_max:1.0095e+00 lr:1.0000e-02
2023-04-03 10:49:10,346 			Learning rate: weights:   1.000e-02    
2023-04-03 10:49:10,346 			Last test performance: 99.18%
2023-04-03 10:49:10,346 ----------------
2023-04-03 10:49:13,505   17  =>  52   		Training 486 pattern with 99.38% 	Forward time: 	 3.06 sec
2023-04-03 10:49:13,505 			Loss:    1.892e-02    			Backward time: 	 0.09 sec 
2023-04-03 10:49:13,505 ADAM: Layer 0 -> dw_min:9.9627e-01  dw_max:1.0028e+00 lr:1.0000e-02
2023-04-03 10:49:13,505 ADAM: Layer 1 -> dw_min:9.9142e-01  dw_max:1.0084e+00 lr:1.0000e-02
2023-04-03 10:49:13,505 ADAM: Layer 2 -> dw_min:9.8505e-01  dw_max:1.0108e+00 lr:1.0000e-02
2023-04-03 10:49:13,506 ADAM: Layer 3 -> dw_min:9.9015e-01  dw_max:1.0085e+00 lr:1.0000e-02
2023-04-03 10:49:13,519 			Learning rate: weights:   1.000e-02    
2023-04-03 10:49:13,520 			Last test performance: 99.18%
2023-04-03 10:49:13,520 ----------------
2023-04-03 10:49:16,677   17  =>  53   		Training 486 pattern with 100.00% 	Forward time: 	 3.06 sec
2023-04-03 10:49:16,677 			Loss:    2.469e-03    			Backward time: 	 0.09 sec 
2023-04-03 10:49:16,678 ADAM: Layer 0 -> dw_min:9.9656e-01  dw_max:1.0026e+00 lr:1.0000e-02
2023-04-03 10:49:16,678 ADAM: Layer 1 -> dw_min:9.9206e-01  dw_max:1.0081e+00 lr:1.0000e-02
2023-04-03 10:49:16,678 ADAM: Layer 2 -> dw_min:9.8694e-01  dw_max:1.0097e+00 lr:1.0000e-02
2023-04-03 10:49:16,678 ADAM: Layer 3 -> dw_min:9.9143e-01  dw_max:1.0074e+00 lr:1.0000e-02
2023-04-03 10:49:16,779 			Learning rate: weights:   1.000e-02    
2023-04-03 10:49:16,779 			Last test performance: 99.18%
2023-04-03 10:49:16,779 ----------------
2023-04-03 10:49:19,937   17  =>  54   		Training 486 pattern with 99.38% 	Forward time: 	 3.06 sec
2023-04-03 10:49:19,937 			Loss:    1.936e-02    			Backward time: 	 0.09 sec 
2023-04-03 10:49:19,937 ADAM: Layer 0 -> dw_min:9.9684e-01  dw_max:1.0028e+00 lr:1.0000e-02
2023-04-03 10:49:19,937 ADAM: Layer 1 -> dw_min:9.9292e-01  dw_max:1.0076e+00 lr:1.0000e-02
2023-04-03 10:49:19,938 ADAM: Layer 2 -> dw_min:9.8541e-01  dw_max:1.0136e+00 lr:1.0000e-02
2023-04-03 10:49:19,938 ADAM: Layer 3 -> dw_min:9.9218e-01  dw_max:1.0066e+00 lr:1.0000e-02
2023-04-03 10:49:20,008 			Learning rate: weights:   1.000e-02    
2023-04-03 10:49:20,008 			Last test performance: 99.18%
2023-04-03 10:49:20,008 ----------------
2023-04-03 10:49:23,167   17  =>  55   		Training 486 pattern with 100.00% 	Forward time: 	 3.06 sec
2023-04-03 10:49:23,168 			Loss:    1.623e-03    			Backward time: 	 0.09 sec 
2023-04-03 10:49:23,168 ADAM: Layer 0 -> dw_min:9.9718e-01  dw_max:1.0025e+00 lr:1.0000e-02
2023-04-03 10:49:23,168 ADAM: Layer 1 -> dw_min:9.9360e-01  dw_max:1.0068e+00 lr:1.0000e-02
2023-04-03 10:49:23,168 ADAM: Layer 2 -> dw_min:9.8686e-01  dw_max:1.0123e+00 lr:1.0000e-02
2023-04-03 10:49:23,168 ADAM: Layer 3 -> dw_min:9.9297e-01  dw_max:1.0060e+00 lr:1.0000e-02
2023-04-03 10:49:23,226 			Learning rate: weights:   1.000e-02    
2023-04-03 10:49:23,226 			Last test performance: 99.18%
2023-04-03 10:49:23,226 ----------------
2023-04-03 10:49:26,386   17  =>  56   		Training 486 pattern with 100.00% 	Forward time: 	 3.06 sec
2023-04-03 10:49:26,386 			Loss:    2.922e-03    			Backward time: 	 0.09 sec 
2023-04-03 10:49:26,386 ADAM: Layer 0 -> dw_min:9.9742e-01  dw_max:1.0024e+00 lr:1.0000e-02
2023-04-03 10:49:26,386 ADAM: Layer 1 -> dw_min:9.9421e-01  dw_max:1.0063e+00 lr:1.0000e-02
2023-04-03 10:49:26,386 ADAM: Layer 2 -> dw_min:9.8608e-01  dw_max:1.0111e+00 lr:1.0000e-02
2023-04-03 10:49:26,386 ADAM: Layer 3 -> dw_min:9.9368e-01  dw_max:1.0078e+00 lr:1.0000e-02
2023-04-03 10:49:26,449 			Learning rate: weights:   1.000e-02    
2023-04-03 10:49:26,449 			Last test performance: 99.18%
2023-04-03 10:49:26,449 ----------------
2023-04-03 10:49:29,608   17  =>  57   		Training 486 pattern with 99.38% 	Forward time: 	 3.06 sec
2023-04-03 10:49:29,608 			Loss:    2.060e-02    			Backward time: 	 0.09 sec 
2023-04-03 10:49:29,609 ADAM: Layer 0 -> dw_min:9.9553e-01  dw_max:1.0030e+00 lr:1.0000e-02
2023-04-03 10:49:29,609 ADAM: Layer 1 -> dw_min:9.8889e-01  dw_max:1.0145e+00 lr:1.0000e-02
2023-04-03 10:49:29,609 ADAM: Layer 2 -> dw_min:9.8627e-01  dw_max:1.0138e+00 lr:1.0000e-02
2023-04-03 10:49:29,609 ADAM: Layer 3 -> dw_min:9.9438e-01  dw_max:1.0070e+00 lr:1.0000e-02
2023-04-03 10:49:29,686 			Learning rate: weights:   1.000e-02    
2023-04-03 10:49:29,686 			Last test performance: 99.18%
2023-04-03 10:49:29,686 ----------------
2023-04-03 10:49:32,845   17  =>  58   		Training 486 pattern with 98.96% 	Forward time: 	 3.06 sec
2023-04-03 10:49:32,845 			Loss:    2.247e-02    			Backward time: 	 0.09 sec 
2023-04-03 10:49:32,845 ADAM: Layer 0 -> dw_min:9.9684e-01  dw_max:1.0030e+00 lr:1.0000e-02
2023-04-03 10:49:32,845 ADAM: Layer 1 -> dw_min:9.8988e-01  dw_max:1.0131e+00 lr:1.0000e-02
2023-04-03 10:49:32,845 ADAM: Layer 2 -> dw_min:9.8703e-01  dw_max:1.0125e+00 lr:1.0000e-02
2023-04-03 10:49:32,845 ADAM: Layer 3 -> dw_min:9.9530e-01  dw_max:1.0063e+00 lr:1.0000e-02
2023-04-03 10:49:32,866 			Learning rate: weights:   1.000e-02    
2023-04-03 10:49:32,866 			Last test performance: 99.18%
2023-04-03 10:49:32,866 ----------------
2023-04-03 10:49:36,025   17  =>  59   		Training 486 pattern with 98.75% 	Forward time: 	 3.06 sec
2023-04-03 10:49:36,025 			Loss:    2.620e-02    			Backward time: 	 0.09 sec 
2023-04-03 10:49:36,026 ADAM: Layer 0 -> dw_min:9.9620e-01  dw_max:1.0026e+00 lr:1.0000e-02
2023-04-03 10:49:36,026 ADAM: Layer 1 -> dw_min:9.9000e-01  dw_max:1.0117e+00 lr:1.0000e-02
2023-04-03 10:49:36,026 ADAM: Layer 2 -> dw_min:9.8673e-01  dw_max:1.0114e+00 lr:1.0000e-02
2023-04-03 10:49:36,026 ADAM: Layer 3 -> dw_min:9.9579e-01  dw_max:1.0056e+00 lr:1.0000e-02
2023-04-03 10:49:36,084 			Learning rate: weights:   1.000e-02    
2023-04-03 10:49:36,084 			Last test performance: 99.18%
2023-04-03 10:49:36,084 ----------------
2023-04-03 10:49:39,241   17  =>  60   		Training 486 pattern with 99.17% 	Forward time: 	 3.06 sec
2023-04-03 10:49:39,242 			Loss:    1.967e-02    			Backward time: 	 0.09 sec 
2023-04-03 10:49:39,242 ADAM: Layer 0 -> dw_min:9.9608e-01  dw_max:1.0039e+00 lr:1.0000e-02
2023-04-03 10:49:39,242 ADAM: Layer 1 -> dw_min:9.9035e-01  dw_max:1.0108e+00 lr:1.0000e-02
2023-04-03 10:49:39,242 ADAM: Layer 2 -> dw_min:9.8595e-01  dw_max:1.0102e+00 lr:1.0000e-02
2023-04-03 10:49:39,242 ADAM: Layer 3 -> dw_min:9.9632e-01  dw_max:1.0055e+00 lr:1.0000e-02
2023-04-03 10:49:39,301 			Learning rate: weights:   1.000e-02    
2023-04-03 10:49:39,301 			Last test performance: 99.18%
2023-04-03 10:49:39,301 ----------------
2023-04-03 10:49:42,462   17  =>  61   		Training 486 pattern with 100.00% 	Forward time: 	 3.06 sec
2023-04-03 10:49:42,462 			Loss:    5.548e-03    			Backward time: 	 0.09 sec 
2023-04-03 10:49:42,462 ADAM: Layer 0 -> dw_min:9.9688e-01  dw_max:1.0027e+00 lr:1.0000e-02
2023-04-03 10:49:42,462 ADAM: Layer 1 -> dw_min:9.9230e-01  dw_max:1.0106e+00 lr:1.0000e-02
2023-04-03 10:49:42,462 ADAM: Layer 2 -> dw_min:9.8735e-01  dw_max:1.0095e+00 lr:1.0000e-02
2023-04-03 10:49:42,462 ADAM: Layer 3 -> dw_min:9.9668e-01  dw_max:1.0049e+00 lr:1.0000e-02
2023-04-03 10:49:42,520 			Learning rate: weights:   1.000e-02    
2023-04-03 10:49:42,520 			Last test performance: 99.18%
2023-04-03 10:49:42,520 ----------------
2023-04-03 10:49:45,680   17  =>  62   		Training 486 pattern with 99.17% 	Forward time: 	 3.06 sec
2023-04-03 10:49:45,680 			Loss:    1.633e-02    			Backward time: 	 0.09 sec 
2023-04-03 10:49:45,680 ADAM: Layer 0 -> dw_min:9.9655e-01  dw_max:1.0034e+00 lr:1.0000e-02
2023-04-03 10:49:45,680 ADAM: Layer 1 -> dw_min:9.9287e-01  dw_max:1.0101e+00 lr:1.0000e-02
2023-04-03 10:49:45,680 ADAM: Layer 2 -> dw_min:9.8749e-01  dw_max:1.0109e+00 lr:1.0000e-02
2023-04-03 10:49:45,681 ADAM: Layer 3 -> dw_min:9.9688e-01  dw_max:1.0055e+00 lr:1.0000e-02
2023-04-03 10:49:45,695 			Learning rate: weights:   1.000e-02    
2023-04-03 10:49:45,695 			Last test performance: 99.18%
2023-04-03 10:49:45,695 ----------------
2023-04-03 10:49:48,853   17  =>  63   		Training 486 pattern with 98.96% 	Forward time: 	 3.06 sec
2023-04-03 10:49:48,853 			Loss:    2.305e-02    			Backward time: 	 0.09 sec 
2023-04-03 10:49:48,853 ADAM: Layer 0 -> dw_min:9.9666e-01  dw_max:1.0030e+00 lr:1.0000e-02
2023-04-03 10:49:48,853 ADAM: Layer 1 -> dw_min:9.8794e-01  dw_max:1.0087e+00 lr:1.0000e-02
2023-04-03 10:49:48,853 ADAM: Layer 2 -> dw_min:9.8767e-01  dw_max:1.0120e+00 lr:1.0000e-02
2023-04-03 10:49:48,853 ADAM: Layer 3 -> dw_min:9.9436e-01  dw_max:1.0050e+00 lr:1.0000e-02
2023-04-03 10:49:48,913 			Learning rate: weights:   1.000e-02    
2023-04-03 10:49:48,913 			Last test performance: 99.18%
2023-04-03 10:49:48,914 ----------------
2023-04-03 10:49:52,075   17  =>  64   		Training 486 pattern with 99.79% 	Forward time: 	 3.06 sec
2023-04-03 10:49:52,075 			Loss:    5.308e-03    			Backward time: 	 0.09 sec 
2023-04-03 10:49:52,076 ADAM: Layer 0 -> dw_min:9.9656e-01  dw_max:1.0027e+00 lr:1.0000e-02
2023-04-03 10:49:52,076 ADAM: Layer 1 -> dw_min:9.8692e-01  dw_max:1.0091e+00 lr:1.0000e-02
2023-04-03 10:49:52,076 ADAM: Layer 2 -> dw_min:9.8722e-01  dw_max:1.0108e+00 lr:1.0000e-02
2023-04-03 10:49:52,076 ADAM: Layer 3 -> dw_min:9.9490e-01  dw_max:1.0045e+00 lr:1.0000e-02
2023-04-03 10:49:52,136 			Learning rate: weights:   1.000e-02    
2023-04-03 10:49:52,136 			Last test performance: 99.18%
2023-04-03 10:49:52,136 ----------------
2023-04-03 10:49:55,295   17  =>  65   		Training 486 pattern with 99.58% 	Forward time: 	 3.06 sec
2023-04-03 10:49:55,295 			Loss:    9.005e-03    			Backward time: 	 0.09 sec 
2023-04-03 10:49:55,295 ADAM: Layer 0 -> dw_min:9.9587e-01  dw_max:1.0025e+00 lr:1.0000e-02
2023-04-03 10:49:55,295 ADAM: Layer 1 -> dw_min:9.8674e-01  dw_max:1.0083e+00 lr:1.0000e-02
2023-04-03 10:49:55,295 ADAM: Layer 2 -> dw_min:9.8259e-01  dw_max:1.0130e+00 lr:1.0000e-02
2023-04-03 10:49:55,295 ADAM: Layer 3 -> dw_min:9.9536e-01  dw_max:1.0069e+00 lr:1.0000e-02
2023-04-03 10:49:55,310 			Learning rate: weights:   1.000e-02    
2023-04-03 10:49:55,310 			Last test performance: 99.18%
2023-04-03 10:49:55,310 ----------------
2023-04-03 10:49:58,468   17  =>  66   		Training 486 pattern with 98.75% 	Forward time: 	 3.06 sec
2023-04-03 10:49:58,468 			Loss:    2.207e-02    			Backward time: 	 0.09 sec 
2023-04-03 10:49:58,468 ADAM: Layer 0 -> dw_min:9.9646e-01  dw_max:1.0026e+00 lr:1.0000e-02
2023-04-03 10:49:58,468 ADAM: Layer 1 -> dw_min:9.9090e-01  dw_max:1.0091e+00 lr:1.0000e-02
2023-04-03 10:49:58,469 ADAM: Layer 2 -> dw_min:9.8429e-01  dw_max:1.0142e+00 lr:1.0000e-02
2023-04-03 10:49:58,469 ADAM: Layer 3 -> dw_min:9.9581e-01  dw_max:1.0064e+00 lr:1.0000e-02
2023-04-03 10:49:58,527 			Learning rate: weights:   1.000e-02    
2023-04-03 10:49:58,527 			Last test performance: 99.18%
2023-04-03 10:49:58,527 ----------------
2023-04-03 10:50:01,685   17  =>  67   		Training 486 pattern with 99.79% 	Forward time: 	 3.06 sec
2023-04-03 10:50:01,685 			Loss:    1.341e-02    			Backward time: 	 0.09 sec 
2023-04-03 10:50:01,685 ADAM: Layer 0 -> dw_min:9.9643e-01  dw_max:1.0025e+00 lr:1.0000e-02
2023-04-03 10:50:01,685 ADAM: Layer 1 -> dw_min:9.9183e-01  dw_max:1.0102e+00 lr:1.0000e-02
2023-04-03 10:50:01,685 ADAM: Layer 2 -> dw_min:9.8582e-01  dw_max:1.0128e+00 lr:1.0000e-02
2023-04-03 10:50:01,686 ADAM: Layer 3 -> dw_min:9.9622e-01  dw_max:1.0058e+00 lr:1.0000e-02
2023-04-03 10:50:01,743 			Learning rate: weights:   1.000e-02    
2023-04-03 10:50:01,744 			Last test performance: 99.18%
2023-04-03 10:50:01,744 ----------------
2023-04-03 10:50:04,907   17  =>  68   		Training 486 pattern with 99.38% 	Forward time: 	 3.06 sec
2023-04-03 10:50:04,907 			Loss:    1.578e-02    			Backward time: 	 0.09 sec 
2023-04-03 10:50:04,907 ADAM: Layer 0 -> dw_min:9.9629e-01  dw_max:1.0028e+00 lr:1.0000e-02
2023-04-03 10:50:04,907 ADAM: Layer 1 -> dw_min:9.9175e-01  dw_max:1.0092e+00 lr:1.0000e-02
2023-04-03 10:50:04,907 ADAM: Layer 2 -> dw_min:9.8644e-01  dw_max:1.0117e+00 lr:1.0000e-02
2023-04-03 10:50:04,907 ADAM: Layer 3 -> dw_min:9.9660e-01  dw_max:1.0052e+00 lr:1.0000e-02
2023-04-03 10:50:04,922 			Learning rate: weights:   1.000e-02    
2023-04-03 10:50:04,922 			Last test performance: 99.18%
2023-04-03 10:50:04,922 ----------------
2023-04-03 10:50:08,082   17  =>  69   		Training 486 pattern with 99.58% 	Forward time: 	 3.06 sec
2023-04-03 10:50:08,082 			Loss:    2.552e-02    			Backward time: 	 0.09 sec 
2023-04-03 10:50:08,082 ADAM: Layer 0 -> dw_min:9.9610e-01  dw_max:1.0023e+00 lr:1.0000e-02
2023-04-03 10:50:08,083 ADAM: Layer 1 -> dw_min:9.8962e-01  dw_max:1.0079e+00 lr:1.0000e-02
2023-04-03 10:50:08,083 ADAM: Layer 2 -> dw_min:9.8732e-01  dw_max:1.0128e+00 lr:1.0000e-02
2023-04-03 10:50:08,083 ADAM: Layer 3 -> dw_min:9.9703e-01  dw_max:1.0058e+00 lr:1.0000e-02
2023-04-03 10:50:08,143 			Learning rate: weights:   1.000e-02    
2023-04-03 10:50:08,143 			Last test performance: 99.18%
2023-04-03 10:50:08,143 ----------------
2023-04-03 10:50:11,301   17  =>  70   		Training 486 pattern with 99.79% 	Forward time: 	 3.06 sec
2023-04-03 10:50:11,301 			Loss:    1.869e-02    			Backward time: 	 0.09 sec 
2023-04-03 10:50:11,301 ADAM: Layer 0 -> dw_min:9.9690e-01  dw_max:1.0022e+00 lr:1.0000e-02
2023-04-03 10:50:11,302 ADAM: Layer 1 -> dw_min:9.8998e-01  dw_max:1.0075e+00 lr:1.0000e-02
2023-04-03 10:50:11,302 ADAM: Layer 2 -> dw_min:9.8864e-01  dw_max:1.0124e+00 lr:1.0000e-02
2023-04-03 10:50:11,302 ADAM: Layer 3 -> dw_min:9.9728e-01  dw_max:1.0053e+00 lr:1.0000e-02
2023-04-03 10:50:11,403 			Learning rate: weights:   1.000e-02    
2023-04-03 10:50:11,403 			Last test performance: 99.18%
2023-04-03 10:50:11,403 ----------------
2023-04-03 10:50:14,562   17  =>  71   		Training 486 pattern with 99.79% 	Forward time: 	 3.06 sec
2023-04-03 10:50:14,562 			Loss:    1.008e-02    			Backward time: 	 0.09 sec 
2023-04-03 10:50:14,562 ADAM: Layer 0 -> dw_min:9.9698e-01  dw_max:1.0023e+00 lr:1.0000e-02
2023-04-03 10:50:14,563 ADAM: Layer 1 -> dw_min:9.9085e-01  dw_max:1.0069e+00 lr:1.0000e-02
2023-04-03 10:50:14,563 ADAM: Layer 2 -> dw_min:9.8971e-01  dw_max:1.0112e+00 lr:1.0000e-02
2023-04-03 10:50:14,563 ADAM: Layer 3 -> dw_min:9.9755e-01  dw_max:1.0051e+00 lr:1.0000e-02
2023-04-03 10:50:14,622 			Learning rate: weights:   1.000e-02    
2023-04-03 10:50:14,622 			Last test performance: 99.18%
2023-04-03 10:50:14,622 ----------------
2023-04-03 10:50:17,780   17  =>  72   		Training 486 pattern with 100.00% 	Forward time: 	 3.06 sec
2023-04-03 10:50:17,780 			Loss:    3.256e-03    			Backward time: 	 0.09 sec 
2023-04-03 10:50:17,780 ADAM: Layer 0 -> dw_min:9.9700e-01  dw_max:1.0024e+00 lr:1.0000e-02
2023-04-03 10:50:17,781 ADAM: Layer 1 -> dw_min:9.8935e-01  dw_max:1.0079e+00 lr:1.0000e-02
2023-04-03 10:50:17,781 ADAM: Layer 2 -> dw_min:9.8552e-01  dw_max:1.0136e+00 lr:1.0000e-02
2023-04-03 10:50:17,781 ADAM: Layer 3 -> dw_min:9.9778e-01  dw_max:1.0046e+00 lr:1.0000e-02
2023-04-03 10:50:17,911 			Learning rate: weights:   1.000e-02    
2023-04-03 10:50:17,911 			Last test performance: 99.18%
2023-04-03 10:50:17,911 ----------------
2023-04-03 10:50:21,069   17  =>  73   		Training 486 pattern with 98.96% 	Forward time: 	 3.06 sec
2023-04-03 10:50:21,070 			Loss:    2.086e-02    			Backward time: 	 0.09 sec 
2023-04-03 10:50:21,070 ADAM: Layer 0 -> dw_min:9.9580e-01  dw_max:1.0034e+00 lr:1.0000e-02
2023-04-03 10:50:21,070 ADAM: Layer 1 -> dw_min:9.8665e-01  dw_max:1.0073e+00 lr:1.0000e-02
2023-04-03 10:50:21,070 ADAM: Layer 2 -> dw_min:9.8578e-01  dw_max:1.0144e+00 lr:1.0000e-02
2023-04-03 10:50:21,070 ADAM: Layer 3 -> dw_min:9.9605e-01  dw_max:1.0045e+00 lr:1.0000e-02
2023-04-03 10:50:21,109 			Learning rate: weights:   1.000e-02    
2023-04-03 10:50:21,109 			Last test performance: 99.18%
2023-04-03 10:50:21,109 ----------------
2023-04-03 10:50:24,268   17  =>  74   		Training 486 pattern with 99.38% 	Forward time: 	 3.06 sec
2023-04-03 10:50:24,268 			Loss:    8.280e-03    			Backward time: 	 0.09 sec 
2023-04-03 10:50:24,268 ADAM: Layer 0 -> dw_min:9.9599e-01  dw_max:1.0039e+00 lr:1.0000e-02
2023-04-03 10:50:24,268 ADAM: Layer 1 -> dw_min:9.8780e-01  dw_max:1.0079e+00 lr:1.0000e-02
2023-04-03 10:50:24,268 ADAM: Layer 2 -> dw_min:9.8641e-01  dw_max:1.0142e+00 lr:1.0000e-02
2023-04-03 10:50:24,268 ADAM: Layer 3 -> dw_min:9.9465e-01  dw_max:1.0041e+00 lr:1.0000e-02
2023-04-03 10:50:24,326 			Learning rate: weights:   1.000e-02    
2023-04-03 10:50:24,326 			Last test performance: 99.18%
2023-04-03 10:50:24,326 ----------------
2023-04-03 10:50:27,485   17  =>  75   		Training 486 pattern with 99.58% 	Forward time: 	 3.06 sec
2023-04-03 10:50:27,485 			Loss:    1.346e-02    			Backward time: 	 0.09 sec 
2023-04-03 10:50:27,485 ADAM: Layer 0 -> dw_min:9.9629e-01  dw_max:1.0033e+00 lr:1.0000e-02
2023-04-03 10:50:27,486 ADAM: Layer 1 -> dw_min:9.8843e-01  dw_max:1.0077e+00 lr:1.0000e-02
2023-04-03 10:50:27,486 ADAM: Layer 2 -> dw_min:9.8601e-01  dw_max:1.0127e+00 lr:1.0000e-02
2023-04-03 10:50:27,486 ADAM: Layer 3 -> dw_min:9.9513e-01  dw_max:1.0036e+00 lr:1.0000e-02
2023-04-03 10:50:27,500 			Learning rate: weights:   1.000e-02    
2023-04-03 10:50:27,500 			Last test performance: 99.18%
2023-04-03 10:50:27,501 ----------------
2023-04-03 10:50:30,659   17  =>  76   		Training 486 pattern with 99.58% 	Forward time: 	 3.06 sec
2023-04-03 10:50:30,659 			Loss:    6.654e-03    			Backward time: 	 0.09 sec 
2023-04-03 10:50:30,659 ADAM: Layer 0 -> dw_min:9.9628e-01  dw_max:1.0033e+00 lr:1.0000e-02
2023-04-03 10:50:30,660 ADAM: Layer 1 -> dw_min:9.8979e-01  dw_max:1.0069e+00 lr:1.0000e-02
2023-04-03 10:50:30,660 ADAM: Layer 2 -> dw_min:9.8739e-01  dw_max:1.0122e+00 lr:1.0000e-02
2023-04-03 10:50:30,660 ADAM: Layer 3 -> dw_min:9.9547e-01  dw_max:1.0033e+00 lr:1.0000e-02
2023-04-03 10:50:30,718 			Learning rate: weights:   1.000e-02    
2023-04-03 10:50:30,718 			Last test performance: 99.18%
2023-04-03 10:50:30,718 ----------------
2023-04-03 10:50:33,877   17  =>  77   		Training 486 pattern with 100.00% 	Forward time: 	 3.06 sec
2023-04-03 10:50:33,877 			Loss:    2.005e-03    			Backward time: 	 0.09 sec 
2023-04-03 10:50:33,877 ADAM: Layer 0 -> dw_min:9.9673e-01  dw_max:1.0031e+00 lr:1.0000e-02
2023-04-03 10:50:33,878 ADAM: Layer 1 -> dw_min:9.9084e-01  dw_max:1.0062e+00 lr:1.0000e-02
2023-04-03 10:50:33,878 ADAM: Layer 2 -> dw_min:9.8865e-01  dw_max:1.0110e+00 lr:1.0000e-02
2023-04-03 10:50:33,878 ADAM: Layer 3 -> dw_min:9.9588e-01  dw_max:1.0029e+00 lr:1.0000e-02
2023-04-03 10:50:33,935 			Learning rate: weights:   1.000e-02    
2023-04-03 10:50:33,935 			Last test performance: 99.18%
2023-04-03 10:50:33,936 ----------------
2023-04-03 10:50:37,094   17  =>  78   		Training 486 pattern with 99.79% 	Forward time: 	 3.06 sec
2023-04-03 10:50:37,094 			Loss:    8.190e-03    			Backward time: 	 0.09 sec 
2023-04-03 10:50:37,094 ADAM: Layer 0 -> dw_min:9.9681e-01  dw_max:1.0032e+00 lr:1.0000e-02
2023-04-03 10:50:37,094 ADAM: Layer 1 -> dw_min:9.8986e-01  dw_max:1.0057e+00 lr:1.0000e-02
2023-04-03 10:50:37,094 ADAM: Layer 2 -> dw_min:9.8750e-01  dw_max:1.0147e+00 lr:1.0000e-02
2023-04-03 10:50:37,094 ADAM: Layer 3 -> dw_min:9.9617e-01  dw_max:1.0045e+00 lr:1.0000e-02
2023-04-03 10:50:37,153 			Learning rate: weights:   1.000e-02    
2023-04-03 10:50:37,153 			Last test performance: 99.18%
2023-04-03 10:50:37,153 ----------------
2023-04-03 10:50:40,310   17  =>  79   		Training 486 pattern with 99.58% 	Forward time: 	 3.06 sec
2023-04-03 10:50:40,310 			Loss:    1.379e-02    			Backward time: 	 0.09 sec 
2023-04-03 10:50:40,310 ADAM: Layer 0 -> dw_min:9.9700e-01  dw_max:1.0031e+00 lr:1.0000e-02
2023-04-03 10:50:40,311 ADAM: Layer 1 -> dw_min:9.8939e-01  dw_max:1.0058e+00 lr:1.0000e-02
2023-04-03 10:50:40,311 ADAM: Layer 2 -> dw_min:9.8827e-01  dw_max:1.0132e+00 lr:1.0000e-02
2023-04-03 10:50:40,311 ADAM: Layer 3 -> dw_min:9.9634e-01  dw_max:1.0041e+00 lr:1.0000e-02
2023-04-03 10:50:40,366 			Learning rate: weights:   1.000e-02    
2023-04-03 10:50:40,366 			Last test performance: 99.18%
2023-04-03 10:50:40,366 ----------------
2023-04-03 10:50:43,526   17  =>  80   		Training 486 pattern with 99.79% 	Forward time: 	 3.06 sec
2023-04-03 10:50:43,526 			Loss:    6.514e-03    			Backward time: 	 0.09 sec 
2023-04-03 10:50:43,526 ADAM: Layer 0 -> dw_min:9.9681e-01  dw_max:1.0034e+00 lr:1.0000e-02
2023-04-03 10:50:43,526 ADAM: Layer 1 -> dw_min:9.9094e-01  dw_max:1.0104e+00 lr:1.0000e-02
2023-04-03 10:50:43,526 ADAM: Layer 2 -> dw_min:9.8689e-01  dw_max:1.0134e+00 lr:1.0000e-02
2023-04-03 10:50:43,526 ADAM: Layer 3 -> dw_min:9.9447e-01  dw_max:1.0049e+00 lr:1.0000e-02
2023-04-03 10:50:43,611 			Learning rate: weights:   1.000e-02    
2023-04-03 10:50:43,611 			Last test performance: 99.18%
2023-04-03 10:50:43,611 ----------------
2023-04-03 10:50:46,772   17  =>  81   		Training 486 pattern with 99.79% 	Forward time: 	 3.06 sec
2023-04-03 10:50:46,772 			Loss:    3.347e-03    			Backward time: 	 0.09 sec 
2023-04-03 10:50:46,772 ADAM: Layer 0 -> dw_min:9.9721e-01  dw_max:1.0030e+00 lr:1.0000e-02
2023-04-03 10:50:46,772 ADAM: Layer 1 -> dw_min:9.9255e-01  dw_max:1.0098e+00 lr:1.0000e-02
2023-04-03 10:50:46,773 ADAM: Layer 2 -> dw_min:9.8820e-01  dw_max:1.0120e+00 lr:1.0000e-02
2023-04-03 10:50:46,773 ADAM: Layer 3 -> dw_min:9.9500e-01  dw_max:1.0044e+00 lr:1.0000e-02
2023-04-03 10:50:46,843 			Learning rate: weights:   1.000e-02    
2023-04-03 10:50:46,843 			Last test performance: 99.18%
2023-04-03 10:50:46,843 ----------------
2023-04-03 10:50:50,004   17  =>  82   		Training 486 pattern with 99.58% 	Forward time: 	 3.06 sec
2023-04-03 10:50:50,004 			Loss:    6.623e-03    			Backward time: 	 0.09 sec 
2023-04-03 10:50:50,004 ADAM: Layer 0 -> dw_min:9.9734e-01  dw_max:1.0029e+00 lr:1.0000e-02
2023-04-03 10:50:50,004 ADAM: Layer 1 -> dw_min:9.9398e-01  dw_max:1.0090e+00 lr:1.0000e-02
2023-04-03 10:50:50,004 ADAM: Layer 2 -> dw_min:9.8930e-01  dw_max:1.0109e+00 lr:1.0000e-02
2023-04-03 10:50:50,004 ADAM: Layer 3 -> dw_min:9.9545e-01  dw_max:1.0041e+00 lr:1.0000e-02
2023-04-03 10:50:50,061 			Learning rate: weights:   1.000e-02    
2023-04-03 10:50:50,062 			Last test performance: 99.18%
2023-04-03 10:50:50,062 ----------------
2023-04-03 10:50:53,220   17  =>  83   		Training 486 pattern with 99.79% 	Forward time: 	 3.06 sec
2023-04-03 10:50:53,220 			Loss:    6.904e-03    			Backward time: 	 0.09 sec 
2023-04-03 10:50:53,220 ADAM: Layer 0 -> dw_min:9.9703e-01  dw_max:1.0033e+00 lr:1.0000e-02
2023-04-03 10:50:53,220 ADAM: Layer 1 -> dw_min:9.9363e-01  dw_max:1.0087e+00 lr:1.0000e-02
2023-04-03 10:50:53,220 ADAM: Layer 2 -> dw_min:9.8898e-01  dw_max:1.0130e+00 lr:1.0000e-02
2023-04-03 10:50:53,220 ADAM: Layer 3 -> dw_min:9.9591e-01  dw_max:1.0036e+00 lr:1.0000e-02
2023-04-03 10:50:53,297 			Learning rate: weights:   1.000e-02    
2023-04-03 10:50:53,297 			Last test performance: 99.18%
2023-04-03 10:50:53,297 ----------------
2023-04-03 10:50:56,455   17  =>  84   		Training 486 pattern with 99.38% 	Forward time: 	 3.06 sec
2023-04-03 10:50:56,455 			Loss:    1.823e-02    			Backward time: 	 0.09 sec 
2023-04-03 10:50:56,455 ADAM: Layer 0 -> dw_min:9.9712e-01  dw_max:1.0032e+00 lr:1.0000e-02
2023-04-03 10:50:56,455 ADAM: Layer 1 -> dw_min:9.8805e-01  dw_max:1.0070e+00 lr:1.0000e-02
2023-04-03 10:50:56,456 ADAM: Layer 2 -> dw_min:9.8711e-01  dw_max:1.0118e+00 lr:1.0000e-02
2023-04-03 10:50:56,456 ADAM: Layer 3 -> dw_min:9.9263e-01  dw_max:1.0038e+00 lr:1.0000e-02
2023-04-03 10:50:56,511 			Learning rate: weights:   1.000e-02    
2023-04-03 10:50:56,511 			Last test performance: 99.18%
2023-04-03 10:50:56,511 ----------------
2023-04-03 10:50:59,669   17  =>  85   		Training 486 pattern with 99.58% 	Forward time: 	 3.06 sec
2023-04-03 10:50:59,669 			Loss:    1.071e-02    			Backward time: 	 0.09 sec 
2023-04-03 10:50:59,669 ADAM: Layer 0 -> dw_min:9.9689e-01  dw_max:1.0036e+00 lr:1.0000e-02
2023-04-03 10:50:59,669 ADAM: Layer 1 -> dw_min:9.8921e-01  dw_max:1.0090e+00 lr:1.0000e-02
2023-04-03 10:50:59,669 ADAM: Layer 2 -> dw_min:9.8837e-01  dw_max:1.0106e+00 lr:1.0000e-02
2023-04-03 10:50:59,669 ADAM: Layer 3 -> dw_min:9.9319e-01  dw_max:1.0033e+00 lr:1.0000e-02
2023-04-03 10:50:59,722 			Learning rate: weights:   1.000e-02    
2023-04-03 10:50:59,722 			Last test performance: 99.18%
2023-04-03 10:50:59,722 ----------------
2023-04-03 10:51:02,881   17  =>  86   		Training 486 pattern with 99.58% 	Forward time: 	 3.06 sec
2023-04-03 10:51:02,881 			Loss:    1.637e-02    			Backward time: 	 0.09 sec 
2023-04-03 10:51:02,882 ADAM: Layer 0 -> dw_min:9.9664e-01  dw_max:1.0038e+00 lr:1.0000e-02
2023-04-03 10:51:02,882 ADAM: Layer 1 -> dw_min:9.8899e-01  dw_max:1.0108e+00 lr:1.0000e-02
2023-04-03 10:51:02,882 ADAM: Layer 2 -> dw_min:9.8889e-01  dw_max:1.0139e+00 lr:1.0000e-02
2023-04-03 10:51:02,882 ADAM: Layer 3 -> dw_min:9.9196e-01  dw_max:1.0051e+00 lr:1.0000e-02
2023-04-03 10:51:02,949 			Learning rate: weights:   1.000e-02    
2023-04-03 10:51:02,949 			Last test performance: 99.18%
2023-04-03 10:51:02,949 ----------------
2023-04-03 10:51:06,106   17  =>  87   		Training 486 pattern with 99.79% 	Forward time: 	 3.06 sec
2023-04-03 10:51:06,107 			Loss:    5.289e-03    			Backward time: 	 0.09 sec 
2023-04-03 10:51:06,107 ADAM: Layer 0 -> dw_min:9.9662e-01  dw_max:1.0046e+00 lr:1.0000e-02
2023-04-03 10:51:06,107 ADAM: Layer 1 -> dw_min:9.9015e-01  dw_max:1.0110e+00 lr:1.0000e-02
2023-04-03 10:51:06,107 ADAM: Layer 2 -> dw_min:9.8846e-01  dw_max:1.0126e+00 lr:1.0000e-02
2023-04-03 10:51:06,107 ADAM: Layer 3 -> dw_min:9.9276e-01  dw_max:1.0046e+00 lr:1.0000e-02
2023-04-03 10:51:06,189 			Learning rate: weights:   1.000e-02    
2023-04-03 10:51:06,190 			Last test performance: 99.18%
2023-04-03 10:51:06,190 ----------------
2023-04-03 10:51:09,347   17  =>  88   		Training 486 pattern with 100.00% 	Forward time: 	 3.06 sec
2023-04-03 10:51:09,347 			Loss:    3.317e-03    			Backward time: 	 0.09 sec 
2023-04-03 10:51:09,347 ADAM: Layer 0 -> dw_min:9.9680e-01  dw_max:1.0042e+00 lr:1.0000e-02
2023-04-03 10:51:09,347 ADAM: Layer 1 -> dw_min:9.9123e-01  dw_max:1.0104e+00 lr:1.0000e-02
2023-04-03 10:51:09,348 ADAM: Layer 2 -> dw_min:9.8662e-01  dw_max:1.0140e+00 lr:1.0000e-02
2023-04-03 10:51:09,348 ADAM: Layer 3 -> dw_min:9.9352e-01  dw_max:1.0046e+00 lr:1.0000e-02
2023-04-03 10:51:09,387 			Learning rate: weights:   1.000e-02    
2023-04-03 10:51:09,387 			Last test performance: 99.18%
2023-04-03 10:51:09,387 ----------------
2023-04-03 10:51:12,544   17  =>  89   		Training 486 pattern with 100.00% 	Forward time: 	 3.06 sec
2023-04-03 10:51:12,544 			Loss:    3.484e-03    			Backward time: 	 0.09 sec 
2023-04-03 10:51:12,545 ADAM: Layer 0 -> dw_min:9.9701e-01  dw_max:1.0039e+00 lr:1.0000e-02
2023-04-03 10:51:12,545 ADAM: Layer 1 -> dw_min:9.9175e-01  dw_max:1.0094e+00 lr:1.0000e-02
2023-04-03 10:51:12,545 ADAM: Layer 2 -> dw_min:9.8795e-01  dw_max:1.0146e+00 lr:1.0000e-02
2023-04-03 10:51:12,545 ADAM: Layer 3 -> dw_min:9.9416e-01  dw_max:1.0043e+00 lr:1.0000e-02
2023-04-03 10:51:12,600 			Learning rate: weights:   1.000e-02    
2023-04-03 10:51:12,600 			Last test performance: 99.18%
2023-04-03 10:51:12,600 ----------------
2023-04-03 10:51:15,757   17  =>  90   		Training 486 pattern with 99.38% 	Forward time: 	 3.06 sec
2023-04-03 10:51:15,758 			Loss:    9.590e-03    			Backward time: 	 0.09 sec 
2023-04-03 10:51:15,758 ADAM: Layer 0 -> dw_min:9.9691e-01  dw_max:1.0029e+00 lr:1.0000e-02
2023-04-03 10:51:15,758 ADAM: Layer 1 -> dw_min:9.9076e-01  dw_max:1.0073e+00 lr:1.0000e-02
2023-04-03 10:51:15,758 ADAM: Layer 2 -> dw_min:9.8607e-01  dw_max:1.0155e+00 lr:1.0000e-02
2023-04-03 10:51:15,758 ADAM: Layer 3 -> dw_min:9.9479e-01  dw_max:1.0044e+00 lr:1.0000e-02
2023-04-03 10:51:15,800 			Learning rate: weights:   1.000e-02    
2023-04-03 10:51:15,801 			Last test performance: 99.18%
2023-04-03 10:51:15,801 ----------------
2023-04-03 10:51:18,958   17  =>  91   		Training 486 pattern with 98.54% 	Forward time: 	 3.06 sec
2023-04-03 10:51:18,958 			Loss:    3.745e-02    			Backward time: 	 0.09 sec 
2023-04-03 10:51:18,958 ADAM: Layer 0 -> dw_min:9.9573e-01  dw_max:1.0040e+00 lr:1.0000e-02
2023-04-03 10:51:18,958 ADAM: Layer 1 -> dw_min:9.8783e-01  dw_max:1.0111e+00 lr:1.0000e-02
2023-04-03 10:51:18,958 ADAM: Layer 2 -> dw_min:9.8590e-01  dw_max:1.0142e+00 lr:1.0000e-02
2023-04-03 10:51:18,958 ADAM: Layer 3 -> dw_min:9.9537e-01  dw_max:1.0059e+00 lr:1.0000e-02
2023-04-03 10:51:19,017 			Learning rate: weights:   1.000e-02    
2023-04-03 10:51:19,017 			Last test performance: 99.18%
2023-04-03 10:51:19,017 ----------------
2023-04-03 10:51:22,173   17  =>  92   		Training 486 pattern with 99.38% 	Forward time: 	 3.06 sec
2023-04-03 10:51:22,174 			Loss:    1.804e-02    			Backward time: 	 0.09 sec 
2023-04-03 10:51:22,174 ADAM: Layer 0 -> dw_min:9.9594e-01  dw_max:1.0039e+00 lr:1.0000e-02
2023-04-03 10:51:22,174 ADAM: Layer 1 -> dw_min:9.8923e-01  dw_max:1.0098e+00 lr:1.0000e-02
2023-04-03 10:51:22,174 ADAM: Layer 2 -> dw_min:9.8311e-01  dw_max:1.0130e+00 lr:1.0000e-02
2023-04-03 10:51:22,174 ADAM: Layer 3 -> dw_min:9.9338e-01  dw_max:1.0054e+00 lr:1.0000e-02
2023-04-03 10:51:22,189 			Learning rate: weights:   1.000e-02    
2023-04-03 10:51:22,189 			Last test performance: 99.18%
2023-04-03 10:51:22,189 ----------------
2023-04-03 10:51:25,346   17  =>  93   		Training 486 pattern with 99.38% 	Forward time: 	 3.06 sec
2023-04-03 10:51:25,346 			Loss:    1.629e-02    			Backward time: 	 0.09 sec 
2023-04-03 10:51:25,347 ADAM: Layer 0 -> dw_min:9.9554e-01  dw_max:1.0045e+00 lr:1.0000e-02
2023-04-03 10:51:25,347 ADAM: Layer 1 -> dw_min:9.8777e-01  dw_max:1.0108e+00 lr:1.0000e-02
2023-04-03 10:51:25,347 ADAM: Layer 2 -> dw_min:9.8380e-01  dw_max:1.0145e+00 lr:1.0000e-02
2023-04-03 10:51:25,347 ADAM: Layer 3 -> dw_min:9.8976e-01  dw_max:1.0094e+00 lr:1.0000e-02
2023-04-03 10:51:25,425 			Learning rate: weights:   1.000e-02    
2023-04-03 10:51:25,425 			Last test performance: 99.18%
2023-04-03 10:51:25,425 ----------------
2023-04-03 10:51:28,582   17  =>  94   		Training 486 pattern with 99.79% 	Forward time: 	 3.06 sec
2023-04-03 10:51:28,582 			Loss:    5.200e-03    			Backward time: 	 0.09 sec 
2023-04-03 10:51:28,582 ADAM: Layer 0 -> dw_min:9.9634e-01  dw_max:1.0038e+00 lr:1.0000e-02
2023-04-03 10:51:28,582 ADAM: Layer 1 -> dw_min:9.8956e-01  dw_max:1.0101e+00 lr:1.0000e-02
2023-04-03 10:51:28,583 ADAM: Layer 2 -> dw_min:9.8536e-01  dw_max:1.0131e+00 lr:1.0000e-02
2023-04-03 10:51:28,583 ADAM: Layer 3 -> dw_min:9.9053e-01  dw_max:1.0085e+00 lr:1.0000e-02
2023-04-03 10:51:28,599 			Learning rate: weights:   1.000e-02    
2023-04-03 10:51:28,599 			Last test performance: 99.18%
2023-04-03 10:51:28,599 ----------------
2023-04-03 10:51:31,756   17  =>  95   		Training 486 pattern with 99.38% 	Forward time: 	 3.06 sec
2023-04-03 10:51:31,756 			Loss:    1.436e-02    			Backward time: 	 0.09 sec 
2023-04-03 10:51:31,756 ADAM: Layer 0 -> dw_min:9.9690e-01  dw_max:1.0032e+00 lr:1.0000e-02
2023-04-03 10:51:31,756 ADAM: Layer 1 -> dw_min:9.8640e-01  dw_max:1.0085e+00 lr:1.0000e-02
2023-04-03 10:51:31,756 ADAM: Layer 2 -> dw_min:9.8400e-01  dw_max:1.0150e+00 lr:1.0000e-02
2023-04-03 10:51:31,756 ADAM: Layer 3 -> dw_min:9.9148e-01  dw_max:1.0077e+00 lr:1.0000e-02
2023-04-03 10:51:31,814 			Learning rate: weights:   1.000e-02    
2023-04-03 10:51:31,814 			Last test performance: 99.18%
2023-04-03 10:51:31,814 ----------------
2023-04-03 10:51:34,971   17  =>  96   		Training 486 pattern with 99.58% 	Forward time: 	 3.06 sec
2023-04-03 10:51:34,971 			Loss:    9.011e-03    			Backward time: 	 0.09 sec 
2023-04-03 10:51:34,971 ADAM: Layer 0 -> dw_min:9.9690e-01  dw_max:1.0035e+00 lr:1.0000e-02
2023-04-03 10:51:34,971 ADAM: Layer 1 -> dw_min:9.8750e-01  dw_max:1.0077e+00 lr:1.0000e-02
2023-04-03 10:51:34,971 ADAM: Layer 2 -> dw_min:9.8560e-01  dw_max:1.0135e+00 lr:1.0000e-02
2023-04-03 10:51:34,971 ADAM: Layer 3 -> dw_min:9.9229e-01  dw_max:1.0069e+00 lr:1.0000e-02
2023-04-03 10:51:35,029 			Learning rate: weights:   1.000e-02    
2023-04-03 10:51:35,029 			Last test performance: 99.18%
2023-04-03 10:51:35,029 ----------------
2023-04-03 10:51:38,186   17  =>  97   		Training 486 pattern with 99.79% 	Forward time: 	 3.06 sec
2023-04-03 10:51:38,186 			Loss:    3.282e-03    			Backward time: 	 0.09 sec 
2023-04-03 10:51:38,187 ADAM: Layer 0 -> dw_min:9.9718e-01  dw_max:1.0029e+00 lr:1.0000e-02
2023-04-03 10:51:38,187 ADAM: Layer 1 -> dw_min:9.8871e-01  dw_max:1.0070e+00 lr:1.0000e-02
2023-04-03 10:51:38,187 ADAM: Layer 2 -> dw_min:9.8703e-01  dw_max:1.0122e+00 lr:1.0000e-02
2023-04-03 10:51:38,187 ADAM: Layer 3 -> dw_min:9.9307e-01  dw_max:1.0062e+00 lr:1.0000e-02
2023-04-03 10:51:38,292 			Learning rate: weights:   1.000e-02    
2023-04-03 10:51:38,292 			Last test performance: 99.18%
2023-04-03 10:51:38,292 ----------------
2023-04-03 10:51:41,452   17  =>  98   		Training 486 pattern with 98.54% 	Forward time: 	 3.06 sec
2023-04-03 10:51:41,452 			Loss:    2.422e-02    			Backward time: 	 0.09 sec 
2023-04-03 10:51:41,452 ADAM: Layer 0 -> dw_min:9.9745e-01  dw_max:1.0039e+00 lr:1.0000e-02
2023-04-03 10:51:41,452 ADAM: Layer 1 -> dw_min:9.8910e-01  dw_max:1.0072e+00 lr:1.0000e-02
2023-04-03 10:51:41,452 ADAM: Layer 2 -> dw_min:9.8474e-01  dw_max:1.0125e+00 lr:1.0000e-02
2023-04-03 10:51:41,452 ADAM: Layer 3 -> dw_min:9.9390e-01  dw_max:1.0056e+00 lr:1.0000e-02
2023-04-03 10:51:41,508 			Learning rate: weights:   1.000e-02    
2023-04-03 10:51:41,509 			Last test performance: 99.18%
2023-04-03 10:51:41,509 ----------------
2023-04-03 10:51:44,667   17  =>  99   		Training 486 pattern with 99.38% 	Forward time: 	 3.06 sec
2023-04-03 10:51:44,667 			Loss:    9.229e-03    			Backward time: 	 0.09 sec 
2023-04-03 10:51:44,667 ADAM: Layer 0 -> dw_min:9.9596e-01  dw_max:1.0044e+00 lr:1.0000e-02
2023-04-03 10:51:44,667 ADAM: Layer 1 -> dw_min:9.8899e-01  dw_max:1.0067e+00 lr:1.0000e-02
2023-04-03 10:51:44,668 ADAM: Layer 2 -> dw_min:9.8626e-01  dw_max:1.0128e+00 lr:1.0000e-02
2023-04-03 10:51:44,668 ADAM: Layer 3 -> dw_min:9.9461e-01  dw_max:1.0050e+00 lr:1.0000e-02
2023-04-03 10:51:44,682 			Learning rate: weights:   1.000e-02    
2023-04-03 10:51:44,682 			Last test performance: 99.18%
2023-04-03 10:51:44,682 ----------------
2023-04-03 10:51:47,839   17  => 100   		Training 486 pattern with 99.58% 	Forward time: 	 3.06 sec
2023-04-03 10:51:47,839 			Loss:    9.165e-03    			Backward time: 	 0.09 sec 
2023-04-03 10:51:47,840 ADAM: Layer 0 -> dw_min:9.9623e-01  dw_max:1.0040e+00 lr:1.0000e-02
2023-04-03 10:51:47,840 ADAM: Layer 1 -> dw_min:9.9005e-01  dw_max:1.0069e+00 lr:1.0000e-02
2023-04-03 10:51:47,840 ADAM: Layer 2 -> dw_min:9.8758e-01  dw_max:1.0123e+00 lr:1.0000e-02
2023-04-03 10:51:47,840 ADAM: Layer 3 -> dw_min:9.9553e-01  dw_max:1.0042e+00 lr:1.0000e-02
2023-04-03 10:51:47,854 			Learning rate: weights:   1.000e-02    
2023-04-03 10:51:47,854 			Last test performance: 99.18%
2023-04-03 10:51:47,854 ----------------
2023-04-03 10:51:51,012   17  => 101   		Training 486 pattern with 99.17% 	Forward time: 	 3.06 sec
2023-04-03 10:51:51,012 			Loss:    2.839e-02    			Backward time: 	 0.09 sec 
2023-04-03 10:51:51,012 ADAM: Layer 0 -> dw_min:9.9647e-01  dw_max:1.0037e+00 lr:1.0000e-02
2023-04-03 10:51:51,013 ADAM: Layer 1 -> dw_min:9.8876e-01  dw_max:1.0060e+00 lr:1.0000e-02
2023-04-03 10:51:51,013 ADAM: Layer 2 -> dw_min:9.8724e-01  dw_max:1.0137e+00 lr:1.0000e-02
2023-04-03 10:51:51,013 ADAM: Layer 3 -> dw_min:9.9617e-01  dw_max:1.0037e+00 lr:1.0000e-02
2023-04-03 10:51:51,073 			Learning rate: weights:   1.000e-02    
2023-04-03 10:51:51,073 			Last test performance: 99.18%
2023-04-03 10:51:51,073 ----------------
2023-04-03 10:51:54,230   17  => 102   		Training 486 pattern with 99.79% 	Forward time: 	 3.06 sec
2023-04-03 10:51:54,230 			Loss:    7.708e-03    			Backward time: 	 0.09 sec 
2023-04-03 10:51:54,231 ADAM: Layer 0 -> dw_min:9.9641e-01  dw_max:1.0039e+00 lr:1.0000e-02
2023-04-03 10:51:54,231 ADAM: Layer 1 -> dw_min:9.8989e-01  dw_max:1.0077e+00 lr:1.0000e-02
2023-04-03 10:51:54,231 ADAM: Layer 2 -> dw_min:9.8835e-01  dw_max:1.0124e+00 lr:1.0000e-02
2023-04-03 10:51:54,231 ADAM: Layer 3 -> dw_min:9.9662e-01  dw_max:1.0034e+00 lr:1.0000e-02
2023-04-03 10:51:54,290 			Learning rate: weights:   1.000e-02    
2023-04-03 10:51:54,290 			Last test performance: 99.18%
2023-04-03 10:51:54,290 ----------------
2023-04-03 10:51:57,448   17  => 103   		Training 486 pattern with 99.38% 	Forward time: 	 3.06 sec
2023-04-03 10:51:57,448 			Loss:    2.327e-02    			Backward time: 	 0.09 sec 
2023-04-03 10:51:57,448 ADAM: Layer 0 -> dw_min:9.9573e-01  dw_max:1.0040e+00 lr:1.0000e-02
2023-04-03 10:51:57,448 ADAM: Layer 1 -> dw_min:9.9060e-01  dw_max:1.0083e+00 lr:1.0000e-02
2023-04-03 10:51:57,448 ADAM: Layer 2 -> dw_min:9.8824e-01  dw_max:1.0111e+00 lr:1.0000e-02
2023-04-03 10:51:57,448 ADAM: Layer 3 -> dw_min:9.9695e-01  dw_max:1.0031e+00 lr:1.0000e-02
2023-04-03 10:51:57,463 			Learning rate: weights:   1.000e-02    
2023-04-03 10:51:57,463 			Last test performance: 99.18%
2023-04-03 10:51:57,463 ----------------
2023-04-03 10:52:00,621   17  => 104   		Training 486 pattern with 99.38% 	Forward time: 	 3.06 sec
2023-04-03 10:52:00,621 			Loss:    1.373e-02    			Backward time: 	 0.09 sec 
2023-04-03 10:52:00,621 ADAM: Layer 0 -> dw_min:9.9468e-01  dw_max:1.0042e+00 lr:1.0000e-02
2023-04-03 10:52:00,621 ADAM: Layer 1 -> dw_min:9.8792e-01  dw_max:1.0078e+00 lr:1.0000e-02
2023-04-03 10:52:00,621 ADAM: Layer 2 -> dw_min:9.8605e-01  dw_max:1.0138e+00 lr:1.0000e-02
2023-04-03 10:52:00,621 ADAM: Layer 3 -> dw_min:9.9487e-01  dw_max:1.0066e+00 lr:1.0000e-02
2023-04-03 10:52:00,678 			Learning rate: weights:   1.000e-02    
2023-04-03 10:52:00,678 			Last test performance: 99.18%
2023-04-03 10:52:00,678 ----------------
2023-04-03 10:52:03,838   17  => 105   		Training 486 pattern with 99.38% 	Forward time: 	 3.06 sec
2023-04-03 10:52:03,838 			Loss:    1.156e-02    			Backward time: 	 0.09 sec 
2023-04-03 10:52:03,838 ADAM: Layer 0 -> dw_min:9.9548e-01  dw_max:1.0035e+00 lr:1.0000e-02
2023-04-03 10:52:03,838 ADAM: Layer 1 -> dw_min:9.8536e-01  dw_max:1.0067e+00 lr:1.0000e-02
2023-04-03 10:52:03,838 ADAM: Layer 2 -> dw_min:9.8562e-01  dw_max:1.0134e+00 lr:1.0000e-02
2023-04-03 10:52:03,838 ADAM: Layer 3 -> dw_min:9.9534e-01  dw_max:1.0060e+00 lr:1.0000e-02
2023-04-03 10:52:03,946 			Learning rate: weights:   1.000e-02    
2023-04-03 10:52:03,946 			Last test performance: 99.18%
2023-04-03 10:52:03,946 ----------------
2023-04-03 10:52:07,104   17  => 106   		Training 486 pattern with 99.58% 	Forward time: 	 3.06 sec
2023-04-03 10:52:07,104 			Loss:    6.874e-03    			Backward time: 	 0.09 sec 
2023-04-03 10:52:07,104 ADAM: Layer 0 -> dw_min:9.9615e-01  dw_max:1.0032e+00 lr:1.0000e-02
2023-04-03 10:52:07,104 ADAM: Layer 1 -> dw_min:9.8627e-01  dw_max:1.0076e+00 lr:1.0000e-02
2023-04-03 10:52:07,104 ADAM: Layer 2 -> dw_min:9.8623e-01  dw_max:1.0134e+00 lr:1.0000e-02
2023-04-03 10:52:07,104 ADAM: Layer 3 -> dw_min:9.9579e-01  dw_max:1.0054e+00 lr:1.0000e-02
2023-04-03 10:52:07,190 			Learning rate: weights:   1.000e-02    
2023-04-03 10:52:07,190 			Last test performance: 99.18%
2023-04-03 10:52:07,190 ----------------
2023-04-03 10:52:10,348   17  => 107   		Training 486 pattern with 99.79% 	Forward time: 	 3.06 sec
2023-04-03 10:52:10,348 			Loss:    3.653e-03    			Backward time: 	 0.09 sec 
2023-04-03 10:52:10,349 ADAM: Layer 0 -> dw_min:9.9663e-01  dw_max:1.0028e+00 lr:1.0000e-02
2023-04-03 10:52:10,349 ADAM: Layer 1 -> dw_min:9.8765e-01  dw_max:1.0071e+00 lr:1.0000e-02
2023-04-03 10:52:10,349 ADAM: Layer 2 -> dw_min:9.8760e-01  dw_max:1.0162e+00 lr:1.0000e-02
2023-04-03 10:52:10,349 ADAM: Layer 3 -> dw_min:9.9621e-01  dw_max:1.0048e+00 lr:1.0000e-02
2023-04-03 10:52:10,491 			Learning rate: weights:   1.000e-02    
2023-04-03 10:52:10,491 			Last test performance: 99.18%
2023-04-03 10:52:10,491 ----------------
2023-04-03 10:52:13,649   17  => 108   		Training 486 pattern with 99.17% 	Forward time: 	 3.06 sec
2023-04-03 10:52:13,649 			Loss:    2.373e-02    			Backward time: 	 0.09 sec 
2023-04-03 10:52:13,649 ADAM: Layer 0 -> dw_min:9.9576e-01  dw_max:1.0032e+00 lr:1.0000e-02
2023-04-03 10:52:13,650 ADAM: Layer 1 -> dw_min:9.8914e-01  dw_max:1.0086e+00 lr:1.0000e-02
2023-04-03 10:52:13,650 ADAM: Layer 2 -> dw_min:9.8576e-01  dw_max:1.0146e+00 lr:1.0000e-02
2023-04-03 10:52:13,650 ADAM: Layer 3 -> dw_min:9.9448e-01  dw_max:1.0116e+00 lr:1.0000e-02
2023-04-03 10:52:13,720 			Learning rate: weights:   1.000e-02    
2023-04-03 10:52:13,721 			Last test performance: 99.18%
2023-04-03 10:52:13,721 ----------------
2023-04-03 10:52:16,879   17  => 109   		Training 486 pattern with 99.38% 	Forward time: 	 3.06 sec
2023-04-03 10:52:16,879 			Loss:    1.642e-02    			Backward time: 	 0.09 sec 
2023-04-03 10:52:16,879 ADAM: Layer 0 -> dw_min:9.9615e-01  dw_max:1.0034e+00 lr:1.0000e-02
2023-04-03 10:52:16,879 ADAM: Layer 1 -> dw_min:9.8871e-01  dw_max:1.0086e+00 lr:1.0000e-02
2023-04-03 10:52:16,879 ADAM: Layer 2 -> dw_min:9.8716e-01  dw_max:1.0144e+00 lr:1.0000e-02
2023-04-03 10:52:16,879 ADAM: Layer 3 -> dw_min:9.9501e-01  dw_max:1.0104e+00 lr:1.0000e-02
2023-04-03 10:52:16,954 			Learning rate: weights:   1.000e-02    
2023-04-03 10:52:16,954 			Last test performance: 99.18%
2023-04-03 10:52:16,954 ----------------
2023-04-03 10:52:20,112   17  => 110   		Training 486 pattern with 99.17% 	Forward time: 	 3.06 sec
2023-04-03 10:52:20,112 			Loss:    1.744e-02    			Backward time: 	 0.09 sec 
2023-04-03 10:52:20,112 ADAM: Layer 0 -> dw_min:9.9589e-01  dw_max:1.0034e+00 lr:1.0000e-02
2023-04-03 10:52:20,112 ADAM: Layer 1 -> dw_min:9.8994e-01  dw_max:1.0076e+00 lr:1.0000e-02
2023-04-03 10:52:20,113 ADAM: Layer 2 -> dw_min:9.8595e-01  dw_max:1.0137e+00 lr:1.0000e-02
2023-04-03 10:52:20,113 ADAM: Layer 3 -> dw_min:9.9427e-01  dw_max:1.0103e+00 lr:1.0000e-02
2023-04-03 10:52:20,242 			Learning rate: weights:   1.000e-02    
2023-04-03 10:52:20,242 			Last test performance: 99.18%
2023-04-03 10:52:20,242 ----------------
2023-04-03 10:52:23,400   17  => 111   		Training 486 pattern with 99.58% 	Forward time: 	 3.06 sec
2023-04-03 10:52:23,400 			Loss:    1.753e-02    			Backward time: 	 0.09 sec 
2023-04-03 10:52:23,400 ADAM: Layer 0 -> dw_min:9.9659e-01  dw_max:1.0037e+00 lr:1.0000e-02
2023-04-03 10:52:23,400 ADAM: Layer 1 -> dw_min:9.9076e-01  dw_max:1.0095e+00 lr:1.0000e-02
2023-04-03 10:52:23,400 ADAM: Layer 2 -> dw_min:9.8704e-01  dw_max:1.0123e+00 lr:1.0000e-02
2023-04-03 10:52:23,400 ADAM: Layer 3 -> dw_min:9.9466e-01  dw_max:1.0092e+00 lr:1.0000e-02
2023-04-03 10:52:23,459 			Learning rate: weights:   1.000e-02    
2023-04-03 10:52:23,459 			Last test performance: 99.18%
2023-04-03 10:52:23,459 ----------------
2023-04-03 10:52:26,617   17  => 112   		Training 486 pattern with 99.58% 	Forward time: 	 3.06 sec
2023-04-03 10:52:26,617 			Loss:    1.253e-02    			Backward time: 	 0.09 sec 
2023-04-03 10:52:26,617 ADAM: Layer 0 -> dw_min:9.9711e-01  dw_max:1.0036e+00 lr:1.0000e-02
2023-04-03 10:52:26,617 ADAM: Layer 1 -> dw_min:9.9165e-01  dw_max:1.0085e+00 lr:1.0000e-02
2023-04-03 10:52:26,617 ADAM: Layer 2 -> dw_min:9.8833e-01  dw_max:1.0111e+00 lr:1.0000e-02
2023-04-03 10:52:26,617 ADAM: Layer 3 -> dw_min:9.9503e-01  dw_max:1.0076e+00 lr:1.0000e-02
2023-04-03 10:52:26,673 			Learning rate: weights:   1.000e-02    
2023-04-03 10:52:26,673 			Last test performance: 99.18%
2023-04-03 10:52:26,673 ----------------
2023-04-03 10:52:29,831   17  => 113   		Training 486 pattern with 99.79% 	Forward time: 	 3.06 sec
2023-04-03 10:52:29,831 			Loss:    1.103e-02    			Backward time: 	 0.09 sec 
2023-04-03 10:52:29,831 ADAM: Layer 0 -> dw_min:9.9699e-01  dw_max:1.0034e+00 lr:1.0000e-02
2023-04-03 10:52:29,831 ADAM: Layer 1 -> dw_min:9.9267e-01  dw_max:1.0076e+00 lr:1.0000e-02
2023-04-03 10:52:29,831 ADAM: Layer 2 -> dw_min:9.8907e-01  dw_max:1.0115e+00 lr:1.0000e-02
2023-04-03 10:52:29,831 ADAM: Layer 3 -> dw_min:9.9553e-01  dw_max:1.0068e+00 lr:1.0000e-02
2023-04-03 10:52:29,887 			Learning rate: weights:   1.000e-02    
2023-04-03 10:52:29,887 			Last test performance: 99.18%
2023-04-03 10:52:29,887 ----------------
2023-04-03 10:52:33,044   17  => 114   		Training 486 pattern with 99.17% 	Forward time: 	 3.06 sec
2023-04-03 10:52:33,044 			Loss:    2.243e-02    			Backward time: 	 0.09 sec 
2023-04-03 10:52:33,045 ADAM: Layer 0 -> dw_min:9.9739e-01  dw_max:1.0041e+00 lr:1.0000e-02
2023-04-03 10:52:33,045 ADAM: Layer 1 -> dw_min:9.9111e-01  dw_max:1.0068e+00 lr:1.0000e-02
2023-04-03 10:52:33,045 ADAM: Layer 2 -> dw_min:9.8573e-01  dw_max:1.0130e+00 lr:1.0000e-02
2023-04-03 10:52:33,045 ADAM: Layer 3 -> dw_min:9.9582e-01  dw_max:1.0061e+00 lr:1.0000e-02
2023-04-03 10:52:33,088 			Learning rate: weights:   1.000e-02    
2023-04-03 10:52:33,088 			Last test performance: 99.18%
2023-04-03 10:52:33,088 ----------------
2023-04-03 10:52:36,245   17  => 115   		Training 486 pattern with 99.17% 	Forward time: 	 3.06 sec
2023-04-03 10:52:36,245 			Loss:    1.197e-02    			Backward time: 	 0.09 sec 
2023-04-03 10:52:36,246 ADAM: Layer 0 -> dw_min:9.9746e-01  dw_max:1.0044e+00 lr:1.0000e-02
2023-04-03 10:52:36,246 ADAM: Layer 1 -> dw_min:9.9196e-01  dw_max:1.0061e+00 lr:1.0000e-02
2023-04-03 10:52:36,246 ADAM: Layer 2 -> dw_min:9.8715e-01  dw_max:1.0139e+00 lr:1.0000e-02
2023-04-03 10:52:36,246 ADAM: Layer 3 -> dw_min:9.9545e-01  dw_max:1.0055e+00 lr:1.0000e-02
2023-04-03 10:52:36,260 			Learning rate: weights:   1.000e-02    
2023-04-03 10:52:36,260 			Last test performance: 99.18%
2023-04-03 10:52:36,260 ----------------
2023-04-03 10:52:39,417   17  => 116   		Training 486 pattern with 100.00% 	Forward time: 	 3.06 sec
2023-04-03 10:52:39,417 			Loss:    2.768e-03    			Backward time: 	 0.09 sec 
2023-04-03 10:52:39,417 ADAM: Layer 0 -> dw_min:9.9747e-01  dw_max:1.0038e+00 lr:1.0000e-02
2023-04-03 10:52:39,417 ADAM: Layer 1 -> dw_min:9.9273e-01  dw_max:1.0056e+00 lr:1.0000e-02
2023-04-03 10:52:39,417 ADAM: Layer 2 -> dw_min:9.8842e-01  dw_max:1.0125e+00 lr:1.0000e-02
2023-04-03 10:52:39,418 ADAM: Layer 3 -> dw_min:9.9591e-01  dw_max:1.0049e+00 lr:1.0000e-02
2023-04-03 10:52:39,489 			Learning rate: weights:   1.000e-02    
2023-04-03 10:52:39,489 			Last test performance: 99.18%
2023-04-03 10:52:39,489 ----------------
2023-04-03 10:52:42,648   17  => 117   		Training 486 pattern with 98.75% 	Forward time: 	 3.06 sec
2023-04-03 10:52:42,648 			Loss:    3.610e-02    			Backward time: 	 0.09 sec 
2023-04-03 10:52:42,648 ADAM: Layer 0 -> dw_min:9.9667e-01  dw_max:1.0028e+00 lr:1.0000e-02
2023-04-03 10:52:42,649 ADAM: Layer 1 -> dw_min:9.9039e-01  dw_max:1.0063e+00 lr:1.0000e-02
2023-04-03 10:52:42,649 ADAM: Layer 2 -> dw_min:9.8575e-01  dw_max:1.0154e+00 lr:1.0000e-02
2023-04-03 10:52:42,649 ADAM: Layer 3 -> dw_min:9.9458e-01  dw_max:1.0044e+00 lr:1.0000e-02
2023-04-03 10:52:42,704 			Learning rate: weights:   1.000e-02    
2023-04-03 10:52:42,704 			Last test performance: 99.18%
2023-04-03 10:52:42,705 ----------------
2023-04-03 10:52:45,864   17  => 118   		Training 486 pattern with 99.58% 	Forward time: 	 3.06 sec
2023-04-03 10:52:45,864 			Loss:    8.401e-03    			Backward time: 	 0.09 sec 
2023-04-03 10:52:45,864 ADAM: Layer 0 -> dw_min:9.9659e-01  dw_max:1.0040e+00 lr:1.0000e-02
2023-04-03 10:52:45,864 ADAM: Layer 1 -> dw_min:9.8546e-01  dw_max:1.0084e+00 lr:1.0000e-02
2023-04-03 10:52:45,864 ADAM: Layer 2 -> dw_min:9.8549e-01  dw_max:1.0141e+00 lr:1.0000e-02
2023-04-03 10:52:45,864 ADAM: Layer 3 -> dw_min:9.9511e-01  dw_max:1.0039e+00 lr:1.0000e-02
2023-04-03 10:52:45,959 			Learning rate: weights:   1.000e-02    
2023-04-03 10:52:45,960 			Last test performance: 99.18%
2023-04-03 10:52:45,960 ----------------
2023-04-03 10:52:49,118   17  => 119   		Training 486 pattern with 99.17% 	Forward time: 	 3.06 sec
2023-04-03 10:52:49,118 			Loss:    3.272e-02    			Backward time: 	 0.09 sec 
2023-04-03 10:52:49,118 ADAM: Layer 0 -> dw_min:9.9726e-01  dw_max:1.0040e+00 lr:1.0000e-02
2023-04-03 10:52:49,118 ADAM: Layer 1 -> dw_min:9.8666e-01  dw_max:1.0089e+00 lr:1.0000e-02
2023-04-03 10:52:49,118 ADAM: Layer 2 -> dw_min:9.8608e-01  dw_max:1.0133e+00 lr:1.0000e-02
2023-04-03 10:52:49,118 ADAM: Layer 3 -> dw_min:9.9556e-01  dw_max:1.0071e+00 lr:1.0000e-02
2023-04-03 10:52:49,136 			Learning rate: weights:   1.000e-02    
2023-04-03 10:52:49,136 			Last test performance: 99.18%
2023-04-03 10:52:49,136 ----------------
2023-04-03 10:52:52,294   17  => 120   		Training 486 pattern with 99.79% 	Forward time: 	 3.06 sec
2023-04-03 10:52:52,294 			Loss:    7.150e-03    			Backward time: 	 0.09 sec 
2023-04-03 10:52:52,294 ADAM: Layer 0 -> dw_min:9.9719e-01  dw_max:1.0034e+00 lr:1.0000e-02
2023-04-03 10:52:52,295 ADAM: Layer 1 -> dw_min:9.8795e-01  dw_max:1.0091e+00 lr:1.0000e-02
2023-04-03 10:52:52,295 ADAM: Layer 2 -> dw_min:9.8637e-01  dw_max:1.0166e+00 lr:1.0000e-02
2023-04-03 10:52:52,295 ADAM: Layer 3 -> dw_min:9.9598e-01  dw_max:1.0063e+00 lr:1.0000e-02
2023-04-03 10:52:52,321 			Learning rate: weights:   1.000e-02    
2023-04-03 10:52:52,321 			Last test performance: 99.18%
2023-04-03 10:52:52,321 ----------------
2023-04-03 10:52:55,478   17  => 121   		Training 486 pattern with 99.38% 	Forward time: 	 3.06 sec
2023-04-03 10:52:55,478 			Loss:    3.727e-02    			Backward time: 	 0.09 sec 
2023-04-03 10:52:55,479 ADAM: Layer 0 -> dw_min:9.9712e-01  dw_max:1.0026e+00 lr:1.0000e-02
2023-04-03 10:52:55,479 ADAM: Layer 1 -> dw_min:9.8836e-01  dw_max:1.0099e+00 lr:1.0000e-02
2023-04-03 10:52:55,479 ADAM: Layer 2 -> dw_min:9.8745e-01  dw_max:1.0151e+00 lr:1.0000e-02
2023-04-03 10:52:55,479 ADAM: Layer 3 -> dw_min:9.9436e-01  dw_max:1.0073e+00 lr:1.0000e-02
2023-04-03 10:52:55,535 			Learning rate: weights:   1.000e-02    
2023-04-03 10:52:55,535 			Last test performance: 99.18%
2023-04-03 10:52:55,535 ----------------
2023-04-03 10:52:58,693   17  => 122   		Training 486 pattern with 99.38% 	Forward time: 	 3.06 sec
2023-04-03 10:52:58,693 			Loss:    1.531e-02    			Backward time: 	 0.09 sec 
2023-04-03 10:52:58,693 ADAM: Layer 0 -> dw_min:9.9655e-01  dw_max:1.0037e+00 lr:1.0000e-02
2023-04-03 10:52:58,693 ADAM: Layer 1 -> dw_min:9.8816e-01  dw_max:1.0089e+00 lr:1.0000e-02
2023-04-03 10:52:58,693 ADAM: Layer 2 -> dw_min:9.8694e-01  dw_max:1.0136e+00 lr:1.0000e-02
2023-04-03 10:52:58,694 ADAM: Layer 3 -> dw_min:9.9492e-01  dw_max:1.0066e+00 lr:1.0000e-02
2023-04-03 10:52:58,753 			Learning rate: weights:   1.000e-02    
2023-04-03 10:52:58,753 			Last test performance: 99.18%
2023-04-03 10:52:58,753 ----------------
2023-04-03 10:53:01,912   17  => 123   		Training 486 pattern with 99.58% 	Forward time: 	 3.06 sec
2023-04-03 10:53:01,912 			Loss:    1.376e-02    			Backward time: 	 0.09 sec 
2023-04-03 10:53:01,913 ADAM: Layer 0 -> dw_min:9.9627e-01  dw_max:1.0049e+00 lr:1.0000e-02
2023-04-03 10:53:01,913 ADAM: Layer 1 -> dw_min:9.8882e-01  dw_max:1.0081e+00 lr:1.0000e-02
2023-04-03 10:53:01,913 ADAM: Layer 2 -> dw_min:9.8574e-01  dw_max:1.0122e+00 lr:1.0000e-02
2023-04-03 10:53:01,913 ADAM: Layer 3 -> dw_min:9.9470e-01  dw_max:1.0084e+00 lr:1.0000e-02
2023-04-03 10:53:01,990 			Learning rate: weights:   1.000e-02    
2023-04-03 10:53:01,990 			Last test performance: 99.18%
2023-04-03 10:53:01,990 ----------------
2023-04-03 10:53:05,147   17  => 124   		Training 486 pattern with 99.17% 	Forward time: 	 3.06 sec
2023-04-03 10:53:05,147 			Loss:    2.383e-02    			Backward time: 	 0.09 sec 
2023-04-03 10:53:05,148 ADAM: Layer 0 -> dw_min:9.9588e-01  dw_max:1.0034e+00 lr:1.0000e-02
2023-04-03 10:53:05,148 ADAM: Layer 1 -> dw_min:9.8902e-01  dw_max:1.0082e+00 lr:1.0000e-02
2023-04-03 10:53:05,148 ADAM: Layer 2 -> dw_min:9.8597e-01  dw_max:1.0124e+00 lr:1.0000e-02
2023-04-03 10:53:05,148 ADAM: Layer 3 -> dw_min:9.9488e-01  dw_max:1.0075e+00 lr:1.0000e-02
2023-04-03 10:53:05,249 
2023-04-03 10:53:05,249 Testing:
2023-04-03 10:53:05,406 		24 of 10000 with 95.83% 	 Time used:  0.16 sec
2023-04-03 10:53:05,558 		48 of 10000 with 97.92% 	 Time used:  0.15 sec
2023-04-03 10:53:05,711 		72 of 10000 with 98.61% 	 Time used:  0.15 sec
2023-04-03 10:53:05,864 		96 of 10000 with 97.92% 	 Time used:  0.15 sec
2023-04-03 10:53:06,016 		120 of 10000 with 98.33% 	 Time used:  0.15 sec
2023-04-03 10:53:06,169 		144 of 10000 with 97.92% 	 Time used:  0.15 sec
2023-04-03 10:53:06,321 		168 of 10000 with 97.62% 	 Time used:  0.15 sec
2023-04-03 10:53:06,474 		192 of 10000 with 97.92% 	 Time used:  0.15 sec
2023-04-03 10:53:06,626 		216 of 10000 with 98.15% 	 Time used:  0.15 sec
2023-04-03 10:53:06,779 		240 of 10000 with 98.33% 	 Time used:  0.15 sec
2023-04-03 10:53:06,932 		264 of 10000 with 98.48% 	 Time used:  0.15 sec
2023-04-03 10:53:07,084 		288 of 10000 with 98.61% 	 Time used:  0.15 sec
2023-04-03 10:53:07,237 		312 of 10000 with 98.40% 	 Time used:  0.15 sec
2023-04-03 10:53:07,389 		336 of 10000 with 98.51% 	 Time used:  0.15 sec
2023-04-03 10:53:07,542 		360 of 10000 with 98.61% 	 Time used:  0.15 sec
2023-04-03 10:53:07,694 		384 of 10000 with 98.70% 	 Time used:  0.15 sec
2023-04-03 10:53:07,847 		408 of 10000 with 98.77% 	 Time used:  0.15 sec
2023-04-03 10:53:07,999 		432 of 10000 with 98.84% 	 Time used:  0.15 sec
2023-04-03 10:53:08,152 		456 of 10000 with 98.46% 	 Time used:  0.15 sec
2023-04-03 10:53:08,305 		480 of 10000 with 98.54% 	 Time used:  0.15 sec
2023-04-03 10:53:08,457 		504 of 10000 with 98.61% 	 Time used:  0.15 sec
2023-04-03 10:53:08,610 		528 of 10000 with 98.67% 	 Time used:  0.15 sec
2023-04-03 10:53:08,763 		552 of 10000 with 98.73% 	 Time used:  0.15 sec
2023-04-03 10:53:08,915 		576 of 10000 with 98.61% 	 Time used:  0.15 sec
2023-04-03 10:53:09,068 		600 of 10000 with 98.67% 	 Time used:  0.15 sec
2023-04-03 10:53:09,220 		624 of 10000 with 98.72% 	 Time used:  0.15 sec
2023-04-03 10:53:09,373 		648 of 10000 with 98.77% 	 Time used:  0.15 sec
2023-04-03 10:53:09,526 		672 of 10000 with 98.81% 	 Time used:  0.15 sec
2023-04-03 10:53:09,678 		696 of 10000 with 98.85% 	 Time used:  0.15 sec
2023-04-03 10:53:09,831 		720 of 10000 with 98.89% 	 Time used:  0.15 sec
2023-04-03 10:53:09,983 		744 of 10000 with 98.92% 	 Time used:  0.15 sec
2023-04-03 10:53:10,136 		768 of 10000 with 98.83% 	 Time used:  0.15 sec
2023-04-03 10:53:10,289 		792 of 10000 with 98.86% 	 Time used:  0.15 sec
2023-04-03 10:53:10,441 		816 of 10000 with 98.90% 	 Time used:  0.15 sec
2023-04-03 10:53:10,594 		840 of 10000 with 98.93% 	 Time used:  0.15 sec
2023-04-03 10:53:10,746 		864 of 10000 with 98.84% 	 Time used:  0.15 sec
2023-04-03 10:53:10,899 		888 of 10000 with 98.87% 	 Time used:  0.15 sec
2023-04-03 10:53:11,051 		912 of 10000 with 98.68% 	 Time used:  0.15 sec
2023-04-03 10:53:11,204 		936 of 10000 with 98.72% 	 Time used:  0.15 sec
2023-04-03 10:53:11,357 		960 of 10000 with 98.75% 	 Time used:  0.15 sec
2023-04-03 10:53:11,509 		984 of 10000 with 98.78% 	 Time used:  0.15 sec
2023-04-03 10:53:11,662 		1008 of 10000 with 98.81% 	 Time used:  0.15 sec
2023-04-03 10:53:11,815 		1032 of 10000 with 98.84% 	 Time used:  0.15 sec
2023-04-03 10:53:11,968 		1056 of 10000 with 98.86% 	 Time used:  0.15 sec
2023-04-03 10:53:12,120 		1080 of 10000 with 98.80% 	 Time used:  0.15 sec
2023-04-03 10:53:12,273 		1104 of 10000 with 98.82% 	 Time used:  0.15 sec
2023-04-03 10:53:12,426 		1128 of 10000 with 98.85% 	 Time used:  0.15 sec
2023-04-03 10:53:12,578 		1152 of 10000 with 98.87% 	 Time used:  0.15 sec
2023-04-03 10:53:12,731 		1176 of 10000 with 98.89% 	 Time used:  0.15 sec
2023-04-03 10:53:12,884 		1200 of 10000 with 98.92% 	 Time used:  0.15 sec
2023-04-03 10:53:13,036 		1224 of 10000 with 98.86% 	 Time used:  0.15 sec
2023-04-03 10:53:13,189 		1248 of 10000 with 98.88% 	 Time used:  0.15 sec
2023-04-03 10:53:13,341 		1272 of 10000 with 98.90% 	 Time used:  0.15 sec
2023-04-03 10:53:13,494 		1296 of 10000 with 98.92% 	 Time used:  0.15 sec
2023-04-03 10:53:13,647 		1320 of 10000 with 98.94% 	 Time used:  0.15 sec
2023-04-03 10:53:13,799 		1344 of 10000 with 98.96% 	 Time used:  0.15 sec
2023-04-03 10:53:13,952 		1368 of 10000 with 98.98% 	 Time used:  0.15 sec
2023-04-03 10:53:14,105 		1392 of 10000 with 98.99% 	 Time used:  0.15 sec
2023-04-03 10:53:14,257 		1416 of 10000 with 99.01% 	 Time used:  0.15 sec
2023-04-03 10:53:14,410 		1440 of 10000 with 99.03% 	 Time used:  0.15 sec
2023-04-03 10:53:14,562 		1464 of 10000 with 99.04% 	 Time used:  0.15 sec
2023-04-03 10:53:14,715 		1488 of 10000 with 98.99% 	 Time used:  0.15 sec
2023-04-03 10:53:14,868 		1512 of 10000 with 99.01% 	 Time used:  0.15 sec
2023-04-03 10:53:15,020 		1536 of 10000 with 98.96% 	 Time used:  0.15 sec
2023-04-03 10:53:15,173 		1560 of 10000 with 98.97% 	 Time used:  0.15 sec
2023-04-03 10:53:15,326 		1584 of 10000 with 98.93% 	 Time used:  0.15 sec
2023-04-03 10:53:15,478 		1608 of 10000 with 98.94% 	 Time used:  0.15 sec
2023-04-03 10:53:15,631 		1632 of 10000 with 98.90% 	 Time used:  0.15 sec
2023-04-03 10:53:15,783 		1656 of 10000 with 98.91% 	 Time used:  0.15 sec
2023-04-03 10:53:15,936 		1680 of 10000 with 98.93% 	 Time used:  0.15 sec
2023-04-03 10:53:16,089 		1704 of 10000 with 98.94% 	 Time used:  0.15 sec
2023-04-03 10:53:16,241 		1728 of 10000 with 98.96% 	 Time used:  0.15 sec
2023-04-03 10:53:16,394 		1752 of 10000 with 98.97% 	 Time used:  0.15 sec
2023-04-03 10:53:16,547 		1776 of 10000 with 98.99% 	 Time used:  0.15 sec
2023-04-03 10:53:16,699 		1800 of 10000 with 99.00% 	 Time used:  0.15 sec
2023-04-03 10:53:16,852 		1824 of 10000 with 99.01% 	 Time used:  0.15 sec
2023-04-03 10:53:17,005 		1848 of 10000 with 99.03% 	 Time used:  0.15 sec
2023-04-03 10:53:17,157 		1872 of 10000 with 98.99% 	 Time used:  0.15 sec
2023-04-03 10:53:17,310 		1896 of 10000 with 99.00% 	 Time used:  0.15 sec
2023-04-03 10:53:17,462 		1920 of 10000 with 99.01% 	 Time used:  0.15 sec
2023-04-03 10:53:17,615 		1944 of 10000 with 99.02% 	 Time used:  0.15 sec
2023-04-03 10:53:17,768 		1968 of 10000 with 99.03% 	 Time used:  0.15 sec
2023-04-03 10:53:17,920 		1992 of 10000 with 99.05% 	 Time used:  0.15 sec
2023-04-03 10:53:18,073 		2016 of 10000 with 99.06% 	 Time used:  0.15 sec
2023-04-03 10:53:18,225 		2040 of 10000 with 99.07% 	 Time used:  0.15 sec
2023-04-03 10:53:18,378 		2064 of 10000 with 99.08% 	 Time used:  0.15 sec
2023-04-03 10:53:18,531 		2088 of 10000 with 99.04% 	 Time used:  0.15 sec
2023-04-03 10:53:18,683 		2112 of 10000 with 99.05% 	 Time used:  0.15 sec
2023-04-03 10:53:18,836 		2136 of 10000 with 99.06% 	 Time used:  0.15 sec
2023-04-03 10:53:18,989 		2160 of 10000 with 99.07% 	 Time used:  0.15 sec
2023-04-03 10:53:19,141 		2184 of 10000 with 99.08% 	 Time used:  0.15 sec
2023-04-03 10:53:19,294 		2208 of 10000 with 99.09% 	 Time used:  0.15 sec
2023-04-03 10:53:19,446 		2232 of 10000 with 99.10% 	 Time used:  0.15 sec
2023-04-03 10:53:19,599 		2256 of 10000 with 99.11% 	 Time used:  0.15 sec
2023-04-03 10:53:19,752 		2280 of 10000 with 99.12% 	 Time used:  0.15 sec
2023-04-03 10:53:19,904 		2304 of 10000 with 99.13% 	 Time used:  0.15 sec
2023-04-03 10:53:20,057 		2328 of 10000 with 99.14% 	 Time used:  0.15 sec
2023-04-03 10:53:20,210 		2352 of 10000 with 99.15% 	 Time used:  0.15 sec
2023-04-03 10:53:20,362 		2376 of 10000 with 99.16% 	 Time used:  0.15 sec
2023-04-03 10:53:20,515 		2400 of 10000 with 99.17% 	 Time used:  0.15 sec
2023-04-03 10:53:20,667 		2424 of 10000 with 99.13% 	 Time used:  0.15 sec
2023-04-03 10:53:20,820 		2448 of 10000 with 99.14% 	 Time used:  0.15 sec
2023-04-03 10:53:20,973 		2472 of 10000 with 99.15% 	 Time used:  0.15 sec
2023-04-03 10:53:21,125 		2496 of 10000 with 99.16% 	 Time used:  0.15 sec
2023-04-03 10:53:21,278 		2520 of 10000 with 99.17% 	 Time used:  0.15 sec
2023-04-03 10:53:21,430 		2544 of 10000 with 99.17% 	 Time used:  0.15 sec
2023-04-03 10:53:21,583 		2568 of 10000 with 99.14% 	 Time used:  0.15 sec
2023-04-03 10:53:21,736 		2592 of 10000 with 99.15% 	 Time used:  0.15 sec
2023-04-03 10:53:21,888 		2616 of 10000 with 99.16% 	 Time used:  0.15 sec
2023-04-03 10:53:22,041 		2640 of 10000 with 99.17% 	 Time used:  0.15 sec
2023-04-03 10:53:22,194 		2664 of 10000 with 99.17% 	 Time used:  0.15 sec
2023-04-03 10:53:22,346 		2688 of 10000 with 99.18% 	 Time used:  0.15 sec
2023-04-03 10:53:22,499 		2712 of 10000 with 99.19% 	 Time used:  0.15 sec
2023-04-03 10:53:22,651 		2736 of 10000 with 99.20% 	 Time used:  0.15 sec
2023-04-03 10:53:22,804 		2760 of 10000 with 99.20% 	 Time used:  0.15 sec
2023-04-03 10:53:22,957 		2784 of 10000 with 99.21% 	 Time used:  0.15 sec
2023-04-03 10:53:23,109 		2808 of 10000 with 99.18% 	 Time used:  0.15 sec
2023-04-03 10:53:23,262 		2832 of 10000 with 99.19% 	 Time used:  0.15 sec
2023-04-03 10:53:23,415 		2856 of 10000 with 99.19% 	 Time used:  0.15 sec
2023-04-03 10:53:23,567 		2880 of 10000 with 99.20% 	 Time used:  0.15 sec
2023-04-03 10:53:23,720 		2904 of 10000 with 99.17% 	 Time used:  0.15 sec
2023-04-03 10:53:23,872 		2928 of 10000 with 99.15% 	 Time used:  0.15 sec
2023-04-03 10:53:24,025 		2952 of 10000 with 99.12% 	 Time used:  0.15 sec
2023-04-03 10:53:24,178 		2976 of 10000 with 99.13% 	 Time used:  0.15 sec
2023-04-03 10:53:24,330 		3000 of 10000 with 99.13% 	 Time used:  0.15 sec
2023-04-03 10:53:24,483 		3024 of 10000 with 99.14% 	 Time used:  0.15 sec
2023-04-03 10:53:24,636 		3048 of 10000 with 99.15% 	 Time used:  0.15 sec
2023-04-03 10:53:24,788 		3072 of 10000 with 99.12% 	 Time used:  0.15 sec
2023-04-03 10:53:24,941 		3096 of 10000 with 99.13% 	 Time used:  0.15 sec
2023-04-03 10:53:25,093 		3120 of 10000 with 99.13% 	 Time used:  0.15 sec
2023-04-03 10:53:25,246 		3144 of 10000 with 99.14% 	 Time used:  0.15 sec
2023-04-03 10:53:25,399 		3168 of 10000 with 99.12% 	 Time used:  0.15 sec
2023-04-03 10:53:25,551 		3192 of 10000 with 99.09% 	 Time used:  0.15 sec
2023-04-03 10:53:25,704 		3216 of 10000 with 99.07% 	 Time used:  0.15 sec
2023-04-03 10:53:25,856 		3240 of 10000 with 99.07% 	 Time used:  0.15 sec
2023-04-03 10:53:26,009 		3264 of 10000 with 99.08% 	 Time used:  0.15 sec
2023-04-03 10:53:26,162 		3288 of 10000 with 99.06% 	 Time used:  0.15 sec
2023-04-03 10:53:26,314 		3312 of 10000 with 99.06% 	 Time used:  0.15 sec
2023-04-03 10:53:26,467 		3336 of 10000 with 99.04% 	 Time used:  0.15 sec
2023-04-03 10:53:26,620 		3360 of 10000 with 99.05% 	 Time used:  0.15 sec
2023-04-03 10:53:26,772 		3384 of 10000 with 99.05% 	 Time used:  0.15 sec
2023-04-03 10:53:26,925 		3408 of 10000 with 99.06% 	 Time used:  0.15 sec
2023-04-03 10:53:27,077 		3432 of 10000 with 99.07% 	 Time used:  0.15 sec
2023-04-03 10:53:27,230 		3456 of 10000 with 99.05% 	 Time used:  0.15 sec
2023-04-03 10:53:27,383 		3480 of 10000 with 99.02% 	 Time used:  0.15 sec
2023-04-03 10:53:27,535 		3504 of 10000 with 99.03% 	 Time used:  0.15 sec
2023-04-03 10:53:27,688 		3528 of 10000 with 99.04% 	 Time used:  0.15 sec
2023-04-03 10:53:27,841 		3552 of 10000 with 99.04% 	 Time used:  0.15 sec
2023-04-03 10:53:27,993 		3576 of 10000 with 99.05% 	 Time used:  0.15 sec
2023-04-03 10:53:28,146 		3600 of 10000 with 99.06% 	 Time used:  0.15 sec
2023-04-03 10:53:28,299 		3624 of 10000 with 99.06% 	 Time used:  0.15 sec
2023-04-03 10:53:28,451 		3648 of 10000 with 99.07% 	 Time used:  0.15 sec
2023-04-03 10:53:28,604 		3672 of 10000 with 99.07% 	 Time used:  0.15 sec
2023-04-03 10:53:28,757 		3696 of 10000 with 99.05% 	 Time used:  0.15 sec
2023-04-03 10:53:28,909 		3720 of 10000 with 99.06% 	 Time used:  0.15 sec
2023-04-03 10:53:29,062 		3744 of 10000 with 99.07% 	 Time used:  0.15 sec
2023-04-03 10:53:29,214 		3768 of 10000 with 99.07% 	 Time used:  0.15 sec
2023-04-03 10:53:29,367 		3792 of 10000 with 99.08% 	 Time used:  0.15 sec
2023-04-03 10:53:29,520 		3816 of 10000 with 99.06% 	 Time used:  0.15 sec
2023-04-03 10:53:29,672 		3840 of 10000 with 99.06% 	 Time used:  0.15 sec
2023-04-03 10:53:29,825 		3864 of 10000 with 99.07% 	 Time used:  0.15 sec
2023-04-03 10:53:29,977 		3888 of 10000 with 99.07% 	 Time used:  0.15 sec
2023-04-03 10:53:30,130 		3912 of 10000 with 99.08% 	 Time used:  0.15 sec
2023-04-03 10:53:30,283 		3936 of 10000 with 99.09% 	 Time used:  0.15 sec
2023-04-03 10:53:30,435 		3960 of 10000 with 99.09% 	 Time used:  0.15 sec
2023-04-03 10:53:30,588 		3984 of 10000 with 99.10% 	 Time used:  0.15 sec
2023-04-03 10:53:30,741 		4008 of 10000 with 99.08% 	 Time used:  0.15 sec
2023-04-03 10:53:30,893 		4032 of 10000 with 99.08% 	 Time used:  0.15 sec
2023-04-03 10:53:31,046 		4056 of 10000 with 99.09% 	 Time used:  0.15 sec
2023-04-03 10:53:31,198 		4080 of 10000 with 99.09% 	 Time used:  0.15 sec
2023-04-03 10:53:31,351 		4104 of 10000 with 99.10% 	 Time used:  0.15 sec
2023-04-03 10:53:31,504 		4128 of 10000 with 99.10% 	 Time used:  0.15 sec
2023-04-03 10:53:31,656 		4152 of 10000 with 99.11% 	 Time used:  0.15 sec
2023-04-03 10:53:31,809 		4176 of 10000 with 99.11% 	 Time used:  0.15 sec
2023-04-03 10:53:31,962 		4200 of 10000 with 99.12% 	 Time used:  0.15 sec
2023-04-03 10:53:32,114 		4224 of 10000 with 99.12% 	 Time used:  0.15 sec
2023-04-03 10:53:32,267 		4248 of 10000 with 99.13% 	 Time used:  0.15 sec
2023-04-03 10:53:32,419 		4272 of 10000 with 99.13% 	 Time used:  0.15 sec
2023-04-03 10:53:32,572 		4296 of 10000 with 99.14% 	 Time used:  0.15 sec
2023-04-03 10:53:32,725 		4320 of 10000 with 99.14% 	 Time used:  0.15 sec
2023-04-03 10:53:32,877 		4344 of 10000 with 99.13% 	 Time used:  0.15 sec
2023-04-03 10:53:33,030 		4368 of 10000 with 99.13% 	 Time used:  0.15 sec
2023-04-03 10:53:33,183 		4392 of 10000 with 99.13% 	 Time used:  0.15 sec
2023-04-03 10:53:33,335 		4416 of 10000 with 99.14% 	 Time used:  0.15 sec
2023-04-03 10:53:33,488 		4440 of 10000 with 99.14% 	 Time used:  0.15 sec
2023-04-03 10:53:33,640 		4464 of 10000 with 99.15% 	 Time used:  0.15 sec
2023-04-03 10:53:33,793 		4488 of 10000 with 99.15% 	 Time used:  0.15 sec
2023-04-03 10:53:33,946 		4512 of 10000 with 99.11% 	 Time used:  0.15 sec
2023-04-03 10:53:34,098 		4536 of 10000 with 99.12% 	 Time used:  0.15 sec
2023-04-03 10:53:34,251 		4560 of 10000 with 99.10% 	 Time used:  0.15 sec
2023-04-03 10:53:34,403 		4584 of 10000 with 99.11% 	 Time used:  0.15 sec
2023-04-03 10:53:34,556 		4608 of 10000 with 99.11% 	 Time used:  0.15 sec
2023-04-03 10:53:34,709 		4632 of 10000 with 99.11% 	 Time used:  0.15 sec
2023-04-03 10:53:34,861 		4656 of 10000 with 99.12% 	 Time used:  0.15 sec
2023-04-03 10:53:35,014 		4680 of 10000 with 99.12% 	 Time used:  0.15 sec
2023-04-03 10:53:35,167 		4704 of 10000 with 99.13% 	 Time used:  0.15 sec
2023-04-03 10:53:35,319 		4728 of 10000 with 99.11% 	 Time used:  0.15 sec
2023-04-03 10:53:35,472 		4752 of 10000 with 99.12% 	 Time used:  0.15 sec
2023-04-03 10:53:35,624 		4776 of 10000 with 99.12% 	 Time used:  0.15 sec
2023-04-03 10:53:35,777 		4800 of 10000 with 99.12% 	 Time used:  0.15 sec
2023-04-03 10:53:35,930 		4824 of 10000 with 99.13% 	 Time used:  0.15 sec
2023-04-03 10:53:36,082 		4848 of 10000 with 99.13% 	 Time used:  0.15 sec
2023-04-03 10:53:36,235 		4872 of 10000 with 99.12% 	 Time used:  0.15 sec
2023-04-03 10:53:36,387 		4896 of 10000 with 99.12% 	 Time used:  0.15 sec
2023-04-03 10:53:36,540 		4920 of 10000 with 99.13% 	 Time used:  0.15 sec
2023-04-03 10:53:36,693 		4944 of 10000 with 99.13% 	 Time used:  0.15 sec
2023-04-03 10:53:36,845 		4968 of 10000 with 99.13% 	 Time used:  0.15 sec
2023-04-03 10:53:36,998 		4992 of 10000 with 99.14% 	 Time used:  0.15 sec
2023-04-03 10:53:37,150 		5016 of 10000 with 99.14% 	 Time used:  0.15 sec
2023-04-03 10:53:37,303 		5040 of 10000 with 99.13% 	 Time used:  0.15 sec
2023-04-03 10:53:37,456 		5064 of 10000 with 99.13% 	 Time used:  0.15 sec
2023-04-03 10:53:37,608 		5088 of 10000 with 99.14% 	 Time used:  0.15 sec
2023-04-03 10:53:37,761 		5112 of 10000 with 99.14% 	 Time used:  0.15 sec
2023-04-03 10:53:37,913 		5136 of 10000 with 99.14% 	 Time used:  0.15 sec
2023-04-03 10:53:38,066 		5160 of 10000 with 99.15% 	 Time used:  0.15 sec
2023-04-03 10:53:38,219 		5184 of 10000 with 99.15% 	 Time used:  0.15 sec
2023-04-03 10:53:38,371 		5208 of 10000 with 99.16% 	 Time used:  0.15 sec
2023-04-03 10:53:38,524 		5232 of 10000 with 99.16% 	 Time used:  0.15 sec
2023-04-03 10:53:38,676 		5256 of 10000 with 99.16% 	 Time used:  0.15 sec
2023-04-03 10:53:38,829 		5280 of 10000 with 99.17% 	 Time used:  0.15 sec
2023-04-03 10:53:38,982 		5304 of 10000 with 99.17% 	 Time used:  0.15 sec
2023-04-03 10:53:39,134 		5328 of 10000 with 99.16% 	 Time used:  0.15 sec
2023-04-03 10:53:39,287 		5352 of 10000 with 99.14% 	 Time used:  0.15 sec
2023-04-03 10:53:39,440 		5376 of 10000 with 99.14% 	 Time used:  0.15 sec
2023-04-03 10:53:39,592 		5400 of 10000 with 99.15% 	 Time used:  0.15 sec
2023-04-03 10:53:39,745 		5424 of 10000 with 99.13% 	 Time used:  0.15 sec
2023-04-03 10:53:39,897 		5448 of 10000 with 99.14% 	 Time used:  0.15 sec
2023-04-03 10:53:40,050 		5472 of 10000 with 99.12% 	 Time used:  0.15 sec
2023-04-03 10:53:40,203 		5496 of 10000 with 99.13% 	 Time used:  0.15 sec
2023-04-03 10:53:40,355 		5520 of 10000 with 99.11% 	 Time used:  0.15 sec
2023-04-03 10:53:40,508 		5544 of 10000 with 99.12% 	 Time used:  0.15 sec
2023-04-03 10:53:40,660 		5568 of 10000 with 99.12% 	 Time used:  0.15 sec
2023-04-03 10:53:40,813 		5592 of 10000 with 99.12% 	 Time used:  0.15 sec
2023-04-03 10:53:40,966 		5616 of 10000 with 99.13% 	 Time used:  0.15 sec
2023-04-03 10:53:41,118 		5640 of 10000 with 99.11% 	 Time used:  0.15 sec
2023-04-03 10:53:41,271 		5664 of 10000 with 99.12% 	 Time used:  0.15 sec
2023-04-03 10:53:41,425 		5688 of 10000 with 99.12% 	 Time used:  0.15 sec
2023-04-03 10:53:41,578 		5712 of 10000 with 99.12% 	 Time used:  0.15 sec
2023-04-03 10:53:41,730 		5736 of 10000 with 99.09% 	 Time used:  0.15 sec
2023-04-03 10:53:41,883 		5760 of 10000 with 99.10% 	 Time used:  0.15 sec
2023-04-03 10:53:42,035 		5784 of 10000 with 99.10% 	 Time used:  0.15 sec
2023-04-03 10:53:42,188 		5808 of 10000 with 99.10% 	 Time used:  0.15 sec
2023-04-03 10:53:42,341 		5832 of 10000 with 99.11% 	 Time used:  0.15 sec
2023-04-03 10:53:42,493 		5856 of 10000 with 99.09% 	 Time used:  0.15 sec
2023-04-03 10:53:42,646 		5880 of 10000 with 99.10% 	 Time used:  0.15 sec
2023-04-03 10:53:42,799 		5904 of 10000 with 99.09% 	 Time used:  0.15 sec
2023-04-03 10:53:42,951 		5928 of 10000 with 99.09% 	 Time used:  0.15 sec
2023-04-03 10:53:43,104 		5952 of 10000 with 99.08% 	 Time used:  0.15 sec
2023-04-03 10:53:43,256 		5976 of 10000 with 99.08% 	 Time used:  0.15 sec
2023-04-03 10:53:43,409 		6000 of 10000 with 99.08% 	 Time used:  0.15 sec
2023-04-03 10:53:43,562 		6024 of 10000 with 99.09% 	 Time used:  0.15 sec
2023-04-03 10:53:43,715 		6048 of 10000 with 99.07% 	 Time used:  0.15 sec
2023-04-03 10:53:43,867 		6072 of 10000 with 99.08% 	 Time used:  0.15 sec
2023-04-03 10:53:44,021 		6096 of 10000 with 99.05% 	 Time used:  0.15 sec
2023-04-03 10:53:44,173 		6120 of 10000 with 99.05% 	 Time used:  0.15 sec
2023-04-03 10:53:44,326 		6144 of 10000 with 99.06% 	 Time used:  0.15 sec
2023-04-03 10:53:44,478 		6168 of 10000 with 99.06% 	 Time used:  0.15 sec
2023-04-03 10:53:44,631 		6192 of 10000 with 99.06% 	 Time used:  0.15 sec
2023-04-03 10:53:44,784 		6216 of 10000 with 99.07% 	 Time used:  0.15 sec
2023-04-03 10:53:44,936 		6240 of 10000 with 99.07% 	 Time used:  0.15 sec
2023-04-03 10:53:45,089 		6264 of 10000 with 99.07% 	 Time used:  0.15 sec
2023-04-03 10:53:45,241 		6288 of 10000 with 99.08% 	 Time used:  0.15 sec
2023-04-03 10:53:45,394 		6312 of 10000 with 99.08% 	 Time used:  0.15 sec
2023-04-03 10:53:45,547 		6336 of 10000 with 99.08% 	 Time used:  0.15 sec
2023-04-03 10:53:45,699 		6360 of 10000 with 99.09% 	 Time used:  0.15 sec
2023-04-03 10:53:45,852 		6384 of 10000 with 99.09% 	 Time used:  0.15 sec
2023-04-03 10:53:46,005 		6408 of 10000 with 99.09% 	 Time used:  0.15 sec
2023-04-03 10:53:46,157 		6432 of 10000 with 99.10% 	 Time used:  0.15 sec
2023-04-03 10:53:46,310 		6456 of 10000 with 99.10% 	 Time used:  0.15 sec
2023-04-03 10:53:46,462 		6480 of 10000 with 99.10% 	 Time used:  0.15 sec
2023-04-03 10:53:46,615 		6504 of 10000 with 99.11% 	 Time used:  0.15 sec
2023-04-03 10:53:46,768 		6528 of 10000 with 99.10% 	 Time used:  0.15 sec
2023-04-03 10:53:46,920 		6552 of 10000 with 99.10% 	 Time used:  0.15 sec
2023-04-03 10:53:47,073 		6576 of 10000 with 99.10% 	 Time used:  0.15 sec
2023-04-03 10:53:47,225 		6600 of 10000 with 99.11% 	 Time used:  0.15 sec
2023-04-03 10:53:47,378 		6624 of 10000 with 99.11% 	 Time used:  0.15 sec
2023-04-03 10:53:47,531 		6648 of 10000 with 99.11% 	 Time used:  0.15 sec
2023-04-03 10:53:47,683 		6672 of 10000 with 99.12% 	 Time used:  0.15 sec
2023-04-03 10:53:47,836 		6696 of 10000 with 99.12% 	 Time used:  0.15 sec
2023-04-03 10:53:47,988 		6720 of 10000 with 99.12% 	 Time used:  0.15 sec
2023-04-03 10:53:48,141 		6744 of 10000 with 99.13% 	 Time used:  0.15 sec
2023-04-03 10:53:48,294 		6768 of 10000 with 99.13% 	 Time used:  0.15 sec
2023-04-03 10:53:48,446 		6792 of 10000 with 99.12% 	 Time used:  0.15 sec
2023-04-03 10:53:48,599 		6816 of 10000 with 99.12% 	 Time used:  0.15 sec
2023-04-03 10:53:48,752 		6840 of 10000 with 99.11% 	 Time used:  0.15 sec
2023-04-03 10:53:48,904 		6864 of 10000 with 99.11% 	 Time used:  0.15 sec
2023-04-03 10:53:49,057 		6888 of 10000 with 99.11% 	 Time used:  0.15 sec
2023-04-03 10:53:49,209 		6912 of 10000 with 99.12% 	 Time used:  0.15 sec
2023-04-03 10:53:49,362 		6936 of 10000 with 99.12% 	 Time used:  0.15 sec
2023-04-03 10:53:49,515 		6960 of 10000 with 99.12% 	 Time used:  0.15 sec
2023-04-03 10:53:49,667 		6984 of 10000 with 99.11% 	 Time used:  0.15 sec
2023-04-03 10:53:49,820 		7008 of 10000 with 99.12% 	 Time used:  0.15 sec
2023-04-03 10:53:49,972 		7032 of 10000 with 99.10% 	 Time used:  0.15 sec
2023-04-03 10:53:50,125 		7056 of 10000 with 99.11% 	 Time used:  0.15 sec
2023-04-03 10:53:50,278 		7080 of 10000 with 99.11% 	 Time used:  0.15 sec
2023-04-03 10:53:50,431 		7104 of 10000 with 99.11% 	 Time used:  0.15 sec
2023-04-03 10:53:50,584 		7128 of 10000 with 99.10% 	 Time used:  0.15 sec
2023-04-03 10:53:50,736 		7152 of 10000 with 99.11% 	 Time used:  0.15 sec
2023-04-03 10:53:50,889 		7176 of 10000 with 99.09% 	 Time used:  0.15 sec
2023-04-03 10:53:51,041 		7200 of 10000 with 99.10% 	 Time used:  0.15 sec
2023-04-03 10:53:51,194 		7224 of 10000 with 99.10% 	 Time used:  0.15 sec
2023-04-03 10:53:51,347 		7248 of 10000 with 99.10% 	 Time used:  0.15 sec
2023-04-03 10:53:51,499 		7272 of 10000 with 99.11% 	 Time used:  0.15 sec
2023-04-03 10:53:51,652 		7296 of 10000 with 99.11% 	 Time used:  0.15 sec
2023-04-03 10:53:51,804 		7320 of 10000 with 99.10% 	 Time used:  0.15 sec
2023-04-03 10:53:51,957 		7344 of 10000 with 99.09% 	 Time used:  0.15 sec
2023-04-03 10:53:52,110 		7368 of 10000 with 99.09% 	 Time used:  0.15 sec
2023-04-03 10:53:52,262 		7392 of 10000 with 99.08% 	 Time used:  0.15 sec
2023-04-03 10:53:52,415 		7416 of 10000 with 99.07% 	 Time used:  0.15 sec
2023-04-03 10:53:52,567 		7440 of 10000 with 99.07% 	 Time used:  0.15 sec
2023-04-03 10:53:52,720 		7464 of 10000 with 99.08% 	 Time used:  0.15 sec
2023-04-03 10:53:52,873 		7488 of 10000 with 99.07% 	 Time used:  0.15 sec
2023-04-03 10:53:53,025 		7512 of 10000 with 99.07% 	 Time used:  0.15 sec
2023-04-03 10:53:53,178 		7536 of 10000 with 99.07% 	 Time used:  0.15 sec
2023-04-03 10:53:53,330 		7560 of 10000 with 99.06% 	 Time used:  0.15 sec
2023-04-03 10:53:53,483 		7584 of 10000 with 99.06% 	 Time used:  0.15 sec
2023-04-03 10:53:53,636 		7608 of 10000 with 99.07% 	 Time used:  0.15 sec
2023-04-03 10:53:53,788 		7632 of 10000 with 99.07% 	 Time used:  0.15 sec
2023-04-03 10:53:53,941 		7656 of 10000 with 99.07% 	 Time used:  0.15 sec
2023-04-03 10:53:54,093 		7680 of 10000 with 99.08% 	 Time used:  0.15 sec
2023-04-03 10:53:54,246 		7704 of 10000 with 99.08% 	 Time used:  0.15 sec
2023-04-03 10:53:54,399 		7728 of 10000 with 99.08% 	 Time used:  0.15 sec
2023-04-03 10:53:54,551 		7752 of 10000 with 99.08% 	 Time used:  0.15 sec
2023-04-03 10:53:54,704 		7776 of 10000 with 99.07% 	 Time used:  0.15 sec
2023-04-03 10:53:54,857 		7800 of 10000 with 99.08% 	 Time used:  0.15 sec
2023-04-03 10:53:55,009 		7824 of 10000 with 99.08% 	 Time used:  0.15 sec
2023-04-03 10:53:55,162 		7848 of 10000 with 99.08% 	 Time used:  0.15 sec
2023-04-03 10:53:55,314 		7872 of 10000 with 99.07% 	 Time used:  0.15 sec
2023-04-03 10:53:55,467 		7896 of 10000 with 99.08% 	 Time used:  0.15 sec
2023-04-03 10:53:55,620 		7920 of 10000 with 99.08% 	 Time used:  0.15 sec
2023-04-03 10:53:55,772 		7944 of 10000 with 99.08% 	 Time used:  0.15 sec
2023-04-03 10:53:55,925 		7968 of 10000 with 99.08% 	 Time used:  0.15 sec
2023-04-03 10:53:56,077 		7992 of 10000 with 99.09% 	 Time used:  0.15 sec
2023-04-03 10:53:56,230 		8016 of 10000 with 99.09% 	 Time used:  0.15 sec
2023-04-03 10:53:56,383 		8040 of 10000 with 99.09% 	 Time used:  0.15 sec
2023-04-03 10:53:56,535 		8064 of 10000 with 99.09% 	 Time used:  0.15 sec
2023-04-03 10:53:56,688 		8088 of 10000 with 99.10% 	 Time used:  0.15 sec
2023-04-03 10:53:56,840 		8112 of 10000 with 99.09% 	 Time used:  0.15 sec
2023-04-03 10:53:56,993 		8136 of 10000 with 99.09% 	 Time used:  0.15 sec
2023-04-03 10:53:57,146 		8160 of 10000 with 99.08% 	 Time used:  0.15 sec
2023-04-03 10:53:57,298 		8184 of 10000 with 99.08% 	 Time used:  0.15 sec
2023-04-03 10:53:57,451 		8208 of 10000 with 99.09% 	 Time used:  0.15 sec
2023-04-03 10:53:57,604 		8232 of 10000 with 99.09% 	 Time used:  0.15 sec
2023-04-03 10:53:57,756 		8256 of 10000 with 99.09% 	 Time used:  0.15 sec
2023-04-03 10:53:57,909 		8280 of 10000 with 99.09% 	 Time used:  0.15 sec
2023-04-03 10:53:58,061 		8304 of 10000 with 99.10% 	 Time used:  0.15 sec
2023-04-03 10:53:58,214 		8328 of 10000 with 99.10% 	 Time used:  0.15 sec
2023-04-03 10:53:58,367 		8352 of 10000 with 99.10% 	 Time used:  0.15 sec
2023-04-03 10:53:58,519 		8376 of 10000 with 99.10% 	 Time used:  0.15 sec
2023-04-03 10:53:58,672 		8400 of 10000 with 99.11% 	 Time used:  0.15 sec
2023-04-03 10:53:58,825 		8424 of 10000 with 99.11% 	 Time used:  0.15 sec
2023-04-03 10:53:58,977 		8448 of 10000 with 99.11% 	 Time used:  0.15 sec
2023-04-03 10:53:59,130 		8472 of 10000 with 99.11% 	 Time used:  0.15 sec
2023-04-03 10:53:59,282 		8496 of 10000 with 99.12% 	 Time used:  0.15 sec
2023-04-03 10:53:59,435 		8520 of 10000 with 99.12% 	 Time used:  0.15 sec
2023-04-03 10:53:59,588 		8544 of 10000 with 99.12% 	 Time used:  0.15 sec
2023-04-03 10:53:59,740 		8568 of 10000 with 99.12% 	 Time used:  0.15 sec
2023-04-03 10:53:59,893 		8592 of 10000 with 99.13% 	 Time used:  0.15 sec
2023-04-03 10:54:00,046 		8616 of 10000 with 99.13% 	 Time used:  0.15 sec
2023-04-03 10:54:00,198 		8640 of 10000 with 99.12% 	 Time used:  0.15 sec
2023-04-03 10:54:00,351 		8664 of 10000 with 99.12% 	 Time used:  0.15 sec
2023-04-03 10:54:00,503 		8688 of 10000 with 99.13% 	 Time used:  0.15 sec
2023-04-03 10:54:00,656 		8712 of 10000 with 99.13% 	 Time used:  0.15 sec
2023-04-03 10:54:00,809 		8736 of 10000 with 99.13% 	 Time used:  0.15 sec
2023-04-03 10:54:00,961 		8760 of 10000 with 99.13% 	 Time used:  0.15 sec
2023-04-03 10:54:01,114 		8784 of 10000 with 99.13% 	 Time used:  0.15 sec
2023-04-03 10:54:01,266 		8808 of 10000 with 99.13% 	 Time used:  0.15 sec
2023-04-03 10:54:01,419 		8832 of 10000 with 99.12% 	 Time used:  0.15 sec
2023-04-03 10:54:01,572 		8856 of 10000 with 99.12% 	 Time used:  0.15 sec
2023-04-03 10:54:01,725 		8880 of 10000 with 99.12% 	 Time used:  0.15 sec
2023-04-03 10:54:01,878 		8904 of 10000 with 99.11% 	 Time used:  0.15 sec
2023-04-03 10:54:02,030 		8928 of 10000 with 99.12% 	 Time used:  0.15 sec
2023-04-03 10:54:02,183 		8952 of 10000 with 99.12% 	 Time used:  0.15 sec
2023-04-03 10:54:02,336 		8976 of 10000 with 99.12% 	 Time used:  0.15 sec
2023-04-03 10:54:02,488 		9000 of 10000 with 99.12% 	 Time used:  0.15 sec
2023-04-03 10:54:02,641 		9024 of 10000 with 99.12% 	 Time used:  0.15 sec
2023-04-03 10:54:02,794 		9048 of 10000 with 99.13% 	 Time used:  0.15 sec
2023-04-03 10:54:02,946 		9072 of 10000 with 99.12% 	 Time used:  0.15 sec
2023-04-03 10:54:03,099 		9096 of 10000 with 99.12% 	 Time used:  0.15 sec
2023-04-03 10:54:03,252 		9120 of 10000 with 99.12% 	 Time used:  0.15 sec
2023-04-03 10:54:03,404 		9144 of 10000 with 99.13% 	 Time used:  0.15 sec
2023-04-03 10:54:03,557 		9168 of 10000 with 99.12% 	 Time used:  0.15 sec
2023-04-03 10:54:03,710 		9192 of 10000 with 99.12% 	 Time used:  0.15 sec
2023-04-03 10:54:03,862 		9216 of 10000 with 99.11% 	 Time used:  0.15 sec
2023-04-03 10:54:04,015 		9240 of 10000 with 99.11% 	 Time used:  0.15 sec
2023-04-03 10:54:04,168 		9264 of 10000 with 99.11% 	 Time used:  0.15 sec
2023-04-03 10:54:04,320 		9288 of 10000 with 99.12% 	 Time used:  0.15 sec
2023-04-03 10:54:04,473 		9312 of 10000 with 99.12% 	 Time used:  0.15 sec
2023-04-03 10:54:04,625 		9336 of 10000 with 99.12% 	 Time used:  0.15 sec
2023-04-03 10:54:04,778 		9360 of 10000 with 99.12% 	 Time used:  0.15 sec
2023-04-03 10:54:04,931 		9384 of 10000 with 99.13% 	 Time used:  0.15 sec
2023-04-03 10:54:05,083 		9408 of 10000 with 99.13% 	 Time used:  0.15 sec
2023-04-03 10:54:05,236 		9432 of 10000 with 99.13% 	 Time used:  0.15 sec
2023-04-03 10:54:05,389 		9456 of 10000 with 99.13% 	 Time used:  0.15 sec
2023-04-03 10:54:05,541 		9480 of 10000 with 99.14% 	 Time used:  0.15 sec
2023-04-03 10:54:05,694 		9504 of 10000 with 99.14% 	 Time used:  0.15 sec
2023-04-03 10:54:05,847 		9528 of 10000 with 99.13% 	 Time used:  0.15 sec
2023-04-03 10:54:05,999 		9552 of 10000 with 99.13% 	 Time used:  0.15 sec
2023-04-03 10:54:06,152 		9576 of 10000 with 99.13% 	 Time used:  0.15 sec
2023-04-03 10:54:06,304 		9600 of 10000 with 99.14% 	 Time used:  0.15 sec
2023-04-03 10:54:06,457 		9624 of 10000 with 99.14% 	 Time used:  0.15 sec
2023-04-03 10:54:06,610 		9648 of 10000 with 99.14% 	 Time used:  0.15 sec
2023-04-03 10:54:06,762 		9672 of 10000 with 99.13% 	 Time used:  0.15 sec
2023-04-03 10:54:06,915 		9696 of 10000 with 99.13% 	 Time used:  0.15 sec
2023-04-03 10:54:07,068 		9720 of 10000 with 99.13% 	 Time used:  0.15 sec
2023-04-03 10:54:07,220 		9744 of 10000 with 99.13% 	 Time used:  0.15 sec
2023-04-03 10:54:07,373 		9768 of 10000 with 99.12% 	 Time used:  0.15 sec
2023-04-03 10:54:07,526 		9792 of 10000 with 99.12% 	 Time used:  0.15 sec
2023-04-03 10:54:07,678 		9816 of 10000 with 99.12% 	 Time used:  0.15 sec
2023-04-03 10:54:07,831 		9840 of 10000 with 99.13% 	 Time used:  0.15 sec
2023-04-03 10:54:07,984 		9864 of 10000 with 99.13% 	 Time used:  0.15 sec
2023-04-03 10:54:08,136 		9888 of 10000 with 99.12% 	 Time used:  0.15 sec
2023-04-03 10:54:08,289 		9912 of 10000 with 99.12% 	 Time used:  0.15 sec
2023-04-03 10:54:08,441 		9936 of 10000 with 99.12% 	 Time used:  0.15 sec
2023-04-03 10:54:08,594 		9960 of 10000 with 99.13% 	 Time used:  0.15 sec
2023-04-03 10:54:08,747 		9984 of 10000 with 99.13% 	 Time used:  0.15 sec
2023-04-03 10:54:08,847 		10000 of 10000 with 99.12% 	 Time used:  0.10 sec
2023-04-03 10:54:08,847 
2023-04-03 10:54:08,848 			Learning rate: weights:   1.000e-02    
2023-04-03 10:54:08,848 			Last test performance: 99.12%
2023-04-03 10:54:08,848 ----------------
2023-04-03 10:54:12,008   18  =>  0    		Training 486 pattern with 99.38% 	Forward time: 	 3.06 sec
2023-04-03 10:54:12,008 			Loss:    1.626e-02    			Backward time: 	 0.09 sec 
2023-04-03 10:54:12,008 ADAM: Layer 0 -> dw_min:9.9625e-01  dw_max:1.0031e+00 lr:1.0000e-02
2023-04-03 10:54:12,008 ADAM: Layer 1 -> dw_min:9.9013e-01  dw_max:1.0074e+00 lr:1.0000e-02
2023-04-03 10:54:12,008 ADAM: Layer 2 -> dw_min:9.8737e-01  dw_max:1.0112e+00 lr:1.0000e-02
2023-04-03 10:54:12,008 ADAM: Layer 3 -> dw_min:9.9539e-01  dw_max:1.0067e+00 lr:1.0000e-02
2023-04-03 10:54:12,024 			Learning rate: weights:   1.000e-02    
2023-04-03 10:54:12,024 			Last test performance: 99.12%
2023-04-03 10:54:12,024 ----------------
2023-04-03 10:54:15,182   18  =>  1    		Training 486 pattern with 100.00% 	Forward time: 	 3.06 sec
2023-04-03 10:54:15,182 			Loss:    4.729e-03    			Backward time: 	 0.09 sec 
2023-04-03 10:54:15,182 ADAM: Layer 0 -> dw_min:9.9672e-01  dw_max:1.0028e+00 lr:1.0000e-02
2023-04-03 10:54:15,182 ADAM: Layer 1 -> dw_min:9.8949e-01  dw_max:1.0068e+00 lr:1.0000e-02
2023-04-03 10:54:15,182 ADAM: Layer 2 -> dw_min:9.8862e-01  dw_max:1.0101e+00 lr:1.0000e-02
2023-04-03 10:54:15,182 ADAM: Layer 3 -> dw_min:9.9587e-01  dw_max:1.0060e+00 lr:1.0000e-02
2023-04-03 10:54:15,226 			Learning rate: weights:   1.000e-02    
2023-04-03 10:54:15,226 			Last test performance: 99.12%
2023-04-03 10:54:15,226 ----------------
2023-04-03 10:54:18,383   18  =>  2    		Training 486 pattern with 99.58% 	Forward time: 	 3.06 sec
2023-04-03 10:54:18,383 			Loss:    6.619e-03    			Backward time: 	 0.09 sec 
2023-04-03 10:54:18,384 ADAM: Layer 0 -> dw_min:9.9649e-01  dw_max:1.0029e+00 lr:1.0000e-02
2023-04-03 10:54:18,384 ADAM: Layer 1 -> dw_min:9.9019e-01  dw_max:1.0072e+00 lr:1.0000e-02
2023-04-03 10:54:18,384 ADAM: Layer 2 -> dw_min:9.8830e-01  dw_max:1.0115e+00 lr:1.0000e-02
2023-04-03 10:54:18,384 ADAM: Layer 3 -> dw_min:9.9627e-01  dw_max:1.0054e+00 lr:1.0000e-02
2023-04-03 10:54:18,442 			Learning rate: weights:   1.000e-02    
2023-04-03 10:54:18,442 			Last test performance: 99.12%
2023-04-03 10:54:18,442 ----------------
2023-04-03 10:54:21,600   18  =>  3    		Training 486 pattern with 99.38% 	Forward time: 	 3.06 sec
2023-04-03 10:54:21,600 			Loss:    1.225e-02    			Backward time: 	 0.09 sec 
2023-04-03 10:54:21,600 ADAM: Layer 0 -> dw_min:9.9699e-01  dw_max:1.0028e+00 lr:1.0000e-02
2023-04-03 10:54:21,600 ADAM: Layer 1 -> dw_min:9.9102e-01  dw_max:1.0121e+00 lr:1.0000e-02
2023-04-03 10:54:21,600 ADAM: Layer 2 -> dw_min:9.8801e-01  dw_max:1.0103e+00 lr:1.0000e-02
2023-04-03 10:54:21,600 ADAM: Layer 3 -> dw_min:9.9650e-01  dw_max:1.0049e+00 lr:1.0000e-02
2023-04-03 10:54:21,615 			Learning rate: weights:   1.000e-02    
2023-04-03 10:54:21,615 			Last test performance: 99.12%
2023-04-03 10:54:21,615 ----------------
2023-04-03 10:54:24,773   18  =>  4    		Training 486 pattern with 99.38% 	Forward time: 	 3.06 sec
2023-04-03 10:54:24,773 			Loss:    6.529e-03    			Backward time: 	 0.09 sec 
2023-04-03 10:54:24,773 ADAM: Layer 0 -> dw_min:9.9706e-01  dw_max:1.0031e+00 lr:1.0000e-02
2023-04-03 10:54:24,773 ADAM: Layer 1 -> dw_min:9.9185e-01  dw_max:1.0108e+00 lr:1.0000e-02
2023-04-03 10:54:24,773 ADAM: Layer 2 -> dw_min:9.8869e-01  dw_max:1.0094e+00 lr:1.0000e-02
2023-04-03 10:54:24,773 ADAM: Layer 3 -> dw_min:9.9685e-01  dw_max:1.0045e+00 lr:1.0000e-02
2023-04-03 10:54:24,832 			Learning rate: weights:   1.000e-02    
2023-04-03 10:54:24,832 			Last test performance: 99.12%
2023-04-03 10:54:24,832 ----------------
2023-04-03 10:54:27,989   18  =>  5    		Training 486 pattern with 99.38% 	Forward time: 	 3.06 sec
2023-04-03 10:54:27,989 			Loss:    1.326e-02    			Backward time: 	 0.09 sec 
2023-04-03 10:54:27,989 ADAM: Layer 0 -> dw_min:9.9721e-01  dw_max:1.0029e+00 lr:1.0000e-02
2023-04-03 10:54:27,989 ADAM: Layer 1 -> dw_min:9.9167e-01  dw_max:1.0099e+00 lr:1.0000e-02
2023-04-03 10:54:27,990 ADAM: Layer 2 -> dw_min:9.8535e-01  dw_max:1.0122e+00 lr:1.0000e-02
2023-04-03 10:54:27,990 ADAM: Layer 3 -> dw_min:9.9685e-01  dw_max:1.0064e+00 lr:1.0000e-02
2023-04-03 10:54:28,047 			Learning rate: weights:   1.000e-02    
2023-04-03 10:54:28,047 			Last test performance: 99.12%
2023-04-03 10:54:28,047 ----------------
2023-04-03 10:54:31,207   18  =>  6    		Training 486 pattern with 98.96% 	Forward time: 	 3.06 sec
2023-04-03 10:54:31,207 			Loss:    1.585e-02    			Backward time: 	 0.09 sec 
2023-04-03 10:54:31,207 ADAM: Layer 0 -> dw_min:9.9813e-01  dw_max:1.0029e+00 lr:1.0000e-02
2023-04-03 10:54:31,207 ADAM: Layer 1 -> dw_min:9.9297e-01  dw_max:1.0092e+00 lr:1.0000e-02
2023-04-03 10:54:31,207 ADAM: Layer 2 -> dw_min:9.8498e-01  dw_max:1.0112e+00 lr:1.0000e-02
2023-04-03 10:54:31,207 ADAM: Layer 3 -> dw_min:9.9636e-01  dw_max:1.0055e+00 lr:1.0000e-02
2023-04-03 10:54:31,267 			Learning rate: weights:   1.000e-02    
2023-04-03 10:54:31,267 			Last test performance: 99.12%
2023-04-03 10:54:31,267 ----------------
2023-04-03 10:54:34,426   18  =>  7    		Training 486 pattern with 99.79% 	Forward time: 	 3.06 sec
2023-04-03 10:54:34,426 			Loss:    3.810e-03    			Backward time: 	 0.09 sec 
2023-04-03 10:54:34,426 ADAM: Layer 0 -> dw_min:9.9825e-01  dw_max:1.0032e+00 lr:1.0000e-02
2023-04-03 10:54:34,426 ADAM: Layer 1 -> dw_min:9.9371e-01  dw_max:1.0081e+00 lr:1.0000e-02
2023-04-03 10:54:34,426 ADAM: Layer 2 -> dw_min:9.8650e-01  dw_max:1.0101e+00 lr:1.0000e-02
2023-04-03 10:54:34,426 ADAM: Layer 3 -> dw_min:9.9669e-01  dw_max:1.0049e+00 lr:1.0000e-02
2023-04-03 10:54:34,484 			Learning rate: weights:   1.000e-02    
2023-04-03 10:54:34,484 			Last test performance: 99.12%
2023-04-03 10:54:34,484 ----------------
2023-04-03 10:54:37,641   18  =>  8    		Training 486 pattern with 99.38% 	Forward time: 	 3.06 sec
2023-04-03 10:54:37,641 			Loss:    9.413e-03    			Backward time: 	 0.09 sec 
2023-04-03 10:54:37,641 ADAM: Layer 0 -> dw_min:9.9699e-01  dw_max:1.0039e+00 lr:1.0000e-02
2023-04-03 10:54:37,642 ADAM: Layer 1 -> dw_min:9.9290e-01  dw_max:1.0076e+00 lr:1.0000e-02
2023-04-03 10:54:37,642 ADAM: Layer 2 -> dw_min:9.8665e-01  dw_max:1.0128e+00 lr:1.0000e-02
2023-04-03 10:54:37,642 ADAM: Layer 3 -> dw_min:9.9433e-01  dw_max:1.0077e+00 lr:1.0000e-02
2023-04-03 10:54:37,700 			Learning rate: weights:   1.000e-02    
2023-04-03 10:54:37,700 			Last test performance: 99.12%
2023-04-03 10:54:37,700 ----------------
2023-04-03 10:54:40,858   18  =>  9    		Training 486 pattern with 98.96% 	Forward time: 	 3.06 sec
2023-04-03 10:54:40,858 			Loss:    2.077e-02    			Backward time: 	 0.09 sec 
2023-04-03 10:54:40,858 ADAM: Layer 0 -> dw_min:9.9563e-01  dw_max:1.0035e+00 lr:1.0000e-02
2023-04-03 10:54:40,858 ADAM: Layer 1 -> dw_min:9.8962e-01  dw_max:1.0095e+00 lr:1.0000e-02
2023-04-03 10:54:40,858 ADAM: Layer 2 -> dw_min:9.8602e-01  dw_max:1.0145e+00 lr:1.0000e-02
2023-04-03 10:54:40,859 ADAM: Layer 3 -> dw_min:9.9488e-01  dw_max:1.0069e+00 lr:1.0000e-02
2023-04-03 10:54:40,944 			Learning rate: weights:   1.000e-02    
2023-04-03 10:54:40,945 			Last test performance: 99.12%
2023-04-03 10:54:40,945 ----------------
2023-04-03 10:54:44,106   18  =>  10   		Training 486 pattern with 99.79% 	Forward time: 	 3.06 sec
2023-04-03 10:54:44,106 			Loss:    8.019e-03    			Backward time: 	 0.09 sec 
2023-04-03 10:54:44,106 ADAM: Layer 0 -> dw_min:9.9549e-01  dw_max:1.0029e+00 lr:1.0000e-02
2023-04-03 10:54:44,107 ADAM: Layer 1 -> dw_min:9.8995e-01  dw_max:1.0098e+00 lr:1.0000e-02
2023-04-03 10:54:44,107 ADAM: Layer 2 -> dw_min:9.8521e-01  dw_max:1.0143e+00 lr:1.0000e-02
2023-04-03 10:54:44,107 ADAM: Layer 3 -> dw_min:9.9538e-01  dw_max:1.0063e+00 lr:1.0000e-02
2023-04-03 10:54:44,158 			Learning rate: weights:   1.000e-02    
2023-04-03 10:54:44,158 			Last test performance: 99.12%
2023-04-03 10:54:44,158 ----------------
2023-04-03 10:54:47,315   18  =>  11   		Training 486 pattern with 99.58% 	Forward time: 	 3.06 sec
2023-04-03 10:54:47,315 			Loss:    7.813e-03    			Backward time: 	 0.09 sec 
2023-04-03 10:54:47,315 ADAM: Layer 0 -> dw_min:9.9564e-01  dw_max:1.0033e+00 lr:1.0000e-02
2023-04-03 10:54:47,315 ADAM: Layer 1 -> dw_min:9.8888e-01  dw_max:1.0089e+00 lr:1.0000e-02
2023-04-03 10:54:47,315 ADAM: Layer 2 -> dw_min:9.8515e-01  dw_max:1.0129e+00 lr:1.0000e-02
2023-04-03 10:54:47,315 ADAM: Layer 3 -> dw_min:9.9583e-01  dw_max:1.0057e+00 lr:1.0000e-02
2023-04-03 10:54:47,373 			Learning rate: weights:   1.000e-02    
2023-04-03 10:54:47,373 			Last test performance: 99.12%
2023-04-03 10:54:47,373 ----------------
2023-04-03 10:54:50,531   18  =>  12   		Training 486 pattern with 99.58% 	Forward time: 	 3.06 sec
2023-04-03 10:54:50,531 			Loss:    1.834e-02    			Backward time: 	 0.09 sec 
2023-04-03 10:54:50,531 ADAM: Layer 0 -> dw_min:9.9497e-01  dw_max:1.0040e+00 lr:1.0000e-02
2023-04-03 10:54:50,532 ADAM: Layer 1 -> dw_min:9.8913e-01  dw_max:1.0098e+00 lr:1.0000e-02
2023-04-03 10:54:50,532 ADAM: Layer 2 -> dw_min:9.8663e-01  dw_max:1.0116e+00 lr:1.0000e-02
2023-04-03 10:54:50,532 ADAM: Layer 3 -> dw_min:9.9621e-01  dw_max:1.0051e+00 lr:1.0000e-02
2023-04-03 10:54:50,586 			Learning rate: weights:   1.000e-02    
2023-04-03 10:54:50,586 			Last test performance: 99.12%
2023-04-03 10:54:50,586 ----------------
2023-04-03 10:54:53,743   18  =>  13   		Training 486 pattern with 99.79% 	Forward time: 	 3.06 sec
2023-04-03 10:54:53,744 			Loss:    1.255e-02    			Backward time: 	 0.09 sec 
2023-04-03 10:54:53,744 ADAM: Layer 0 -> dw_min:9.9500e-01  dw_max:1.0042e+00 lr:1.0000e-02
2023-04-03 10:54:53,744 ADAM: Layer 1 -> dw_min:9.8850e-01  dw_max:1.0090e+00 lr:1.0000e-02
2023-04-03 10:54:53,744 ADAM: Layer 2 -> dw_min:9.8796e-01  dw_max:1.0105e+00 lr:1.0000e-02
2023-04-03 10:54:53,744 ADAM: Layer 3 -> dw_min:9.9658e-01  dw_max:1.0046e+00 lr:1.0000e-02
2023-04-03 10:54:53,801 			Learning rate: weights:   1.000e-02    
2023-04-03 10:54:53,801 			Last test performance: 99.12%
2023-04-03 10:54:53,801 ----------------
2023-04-03 10:54:56,960   18  =>  14   		Training 486 pattern with 99.79% 	Forward time: 	 3.06 sec
2023-04-03 10:54:56,960 			Loss:    7.490e-03    			Backward time: 	 0.09 sec 
2023-04-03 10:54:56,960 ADAM: Layer 0 -> dw_min:9.9517e-01  dw_max:1.0038e+00 lr:1.0000e-02
2023-04-03 10:54:56,960 ADAM: Layer 1 -> dw_min:9.8902e-01  dw_max:1.0085e+00 lr:1.0000e-02
2023-04-03 10:54:56,960 ADAM: Layer 2 -> dw_min:9.8916e-01  dw_max:1.0094e+00 lr:1.0000e-02
2023-04-03 10:54:56,960 ADAM: Layer 3 -> dw_min:9.9692e-01  dw_max:1.0042e+00 lr:1.0000e-02
2023-04-03 10:54:57,076 			Learning rate: weights:   1.000e-02    
2023-04-03 10:54:57,076 			Last test performance: 99.12%
2023-04-03 10:54:57,076 ----------------
2023-04-03 10:55:00,234   18  =>  15   		Training 486 pattern with 99.58% 	Forward time: 	 3.06 sec
2023-04-03 10:55:00,235 			Loss:    7.222e-03    			Backward time: 	 0.09 sec 
2023-04-03 10:55:00,235 ADAM: Layer 0 -> dw_min:9.9611e-01  dw_max:1.0031e+00 lr:1.0000e-02
2023-04-03 10:55:00,235 ADAM: Layer 1 -> dw_min:9.9144e-01  dw_max:1.0130e+00 lr:1.0000e-02
2023-04-03 10:55:00,235 ADAM: Layer 2 -> dw_min:9.8805e-01  dw_max:1.0120e+00 lr:1.0000e-02
2023-04-03 10:55:00,235 ADAM: Layer 3 -> dw_min:9.9721e-01  dw_max:1.0042e+00 lr:1.0000e-02
2023-04-03 10:55:00,250 			Learning rate: weights:   1.000e-02    
2023-04-03 10:55:00,250 			Last test performance: 99.12%
2023-04-03 10:55:00,250 ----------------
2023-04-03 10:55:03,411   18  =>  16   		Training 486 pattern with 99.58% 	Forward time: 	 3.06 sec
2023-04-03 10:55:03,411 			Loss:    2.154e-02    			Backward time: 	 0.09 sec 
2023-04-03 10:55:03,411 ADAM: Layer 0 -> dw_min:9.9630e-01  dw_max:1.0022e+00 lr:1.0000e-02
2023-04-03 10:55:03,411 ADAM: Layer 1 -> dw_min:9.8907e-01  dw_max:1.0118e+00 lr:1.0000e-02
2023-04-03 10:55:03,411 ADAM: Layer 2 -> dw_min:9.8575e-01  dw_max:1.0125e+00 lr:1.0000e-02
2023-04-03 10:55:03,411 ADAM: Layer 3 -> dw_min:9.9649e-01  dw_max:1.0036e+00 lr:1.0000e-02
2023-04-03 10:55:03,489 			Learning rate: weights:   1.000e-02    
2023-04-03 10:55:03,489 			Last test performance: 99.12%
2023-04-03 10:55:03,489 ----------------
2023-04-03 10:55:06,648   18  =>  17   		Training 486 pattern with 99.58% 	Forward time: 	 3.06 sec
2023-04-03 10:55:06,648 			Loss:    1.147e-02    			Backward time: 	 0.09 sec 
2023-04-03 10:55:06,648 ADAM: Layer 0 -> dw_min:9.9679e-01  dw_max:1.0040e+00 lr:1.0000e-02
2023-04-03 10:55:06,648 ADAM: Layer 1 -> dw_min:9.9011e-01  dw_max:1.0108e+00 lr:1.0000e-02
2023-04-03 10:55:06,648 ADAM: Layer 2 -> dw_min:9.8717e-01  dw_max:1.0126e+00 lr:1.0000e-02
2023-04-03 10:55:06,648 ADAM: Layer 3 -> dw_min:9.9604e-01  dw_max:1.0035e+00 lr:1.0000e-02
2023-04-03 10:55:06,664 			Learning rate: weights:   1.000e-02    
2023-04-03 10:55:06,664 			Last test performance: 99.12%
2023-04-03 10:55:06,664 ----------------
2023-04-03 10:55:09,823   18  =>  18   		Training 486 pattern with 99.17% 	Forward time: 	 3.06 sec
2023-04-03 10:55:09,823 			Loss:    1.114e-02    			Backward time: 	 0.09 sec 
2023-04-03 10:55:09,823 ADAM: Layer 0 -> dw_min:9.9677e-01  dw_max:1.0046e+00 lr:1.0000e-02
2023-04-03 10:55:09,824 ADAM: Layer 1 -> dw_min:9.9097e-01  dw_max:1.0097e+00 lr:1.0000e-02
2023-04-03 10:55:09,824 ADAM: Layer 2 -> dw_min:9.8845e-01  dw_max:1.0114e+00 lr:1.0000e-02
2023-04-03 10:55:09,824 ADAM: Layer 3 -> dw_min:9.9642e-01  dw_max:1.0032e+00 lr:1.0000e-02
2023-04-03 10:55:09,942 			Learning rate: weights:   1.000e-02    
2023-04-03 10:55:09,942 			Last test performance: 99.12%
2023-04-03 10:55:09,942 ----------------
2023-04-03 10:55:13,102   18  =>  19   		Training 486 pattern with 98.96% 	Forward time: 	 3.06 sec
2023-04-03 10:55:13,102 			Loss:    2.638e-02    			Backward time: 	 0.09 sec 
2023-04-03 10:55:13,102 ADAM: Layer 0 -> dw_min:9.9593e-01  dw_max:1.0044e+00 lr:1.0000e-02
2023-04-03 10:55:13,102 ADAM: Layer 1 -> dw_min:9.9232e-01  dw_max:1.0088e+00 lr:1.0000e-02
2023-04-03 10:55:13,102 ADAM: Layer 2 -> dw_min:9.8649e-01  dw_max:1.0136e+00 lr:1.0000e-02
2023-04-03 10:55:13,102 ADAM: Layer 3 -> dw_min:9.9677e-01  dw_max:1.0059e+00 lr:1.0000e-02
2023-04-03 10:55:13,160 			Learning rate: weights:   1.000e-02    
2023-04-03 10:55:13,160 			Last test performance: 99.12%
2023-04-03 10:55:13,160 ----------------
2023-04-03 10:55:16,319   18  =>  20   		Training 486 pattern with 99.38% 	Forward time: 	 3.06 sec
2023-04-03 10:55:16,319 			Loss:    1.054e-02    			Backward time: 	 0.09 sec 
2023-04-03 10:55:16,319 ADAM: Layer 0 -> dw_min:9.9656e-01  dw_max:1.0044e+00 lr:1.0000e-02
2023-04-03 10:55:16,320 ADAM: Layer 1 -> dw_min:9.9182e-01  dw_max:1.0078e+00 lr:1.0000e-02
2023-04-03 10:55:16,320 ADAM: Layer 2 -> dw_min:9.8782e-01  dw_max:1.0122e+00 lr:1.0000e-02
2023-04-03 10:55:16,320 ADAM: Layer 3 -> dw_min:9.9706e-01  dw_max:1.0053e+00 lr:1.0000e-02
2023-04-03 10:55:16,377 			Learning rate: weights:   1.000e-02    
2023-04-03 10:55:16,377 			Last test performance: 99.12%
2023-04-03 10:55:16,377 ----------------
2023-04-03 10:55:19,534   18  =>  21   		Training 486 pattern with 99.79% 	Forward time: 	 3.06 sec
2023-04-03 10:55:19,534 			Loss:    8.611e-03    			Backward time: 	 0.09 sec 
2023-04-03 10:55:19,534 ADAM: Layer 0 -> dw_min:9.9731e-01  dw_max:1.0041e+00 lr:1.0000e-02
2023-04-03 10:55:19,534 ADAM: Layer 1 -> dw_min:9.9214e-01  dw_max:1.0077e+00 lr:1.0000e-02
2023-04-03 10:55:19,534 ADAM: Layer 2 -> dw_min:9.8720e-01  dw_max:1.0110e+00 lr:1.0000e-02
2023-04-03 10:55:19,535 ADAM: Layer 3 -> dw_min:9.9733e-01  dw_max:1.0048e+00 lr:1.0000e-02
2023-04-03 10:55:19,610 			Learning rate: weights:   1.000e-02    
2023-04-03 10:55:19,610 			Last test performance: 99.12%
2023-04-03 10:55:19,610 ----------------
2023-04-03 10:55:22,768   18  =>  22   		Training 486 pattern with 99.79% 	Forward time: 	 3.06 sec
2023-04-03 10:55:22,768 			Loss:    8.686e-03    			Backward time: 	 0.09 sec 
2023-04-03 10:55:22,769 ADAM: Layer 0 -> dw_min:9.9747e-01  dw_max:1.0037e+00 lr:1.0000e-02
2023-04-03 10:55:22,769 ADAM: Layer 1 -> dw_min:9.8912e-01  dw_max:1.0073e+00 lr:1.0000e-02
2023-04-03 10:55:22,769 ADAM: Layer 2 -> dw_min:9.8755e-01  dw_max:1.0131e+00 lr:1.0000e-02
2023-04-03 10:55:22,769 ADAM: Layer 3 -> dw_min:9.9656e-01  dw_max:1.0043e+00 lr:1.0000e-02
2023-04-03 10:55:22,824 			Learning rate: weights:   1.000e-02    
2023-04-03 10:55:22,824 			Last test performance: 99.12%
2023-04-03 10:55:22,824 ----------------
2023-04-03 10:55:25,982   18  =>  23   		Training 486 pattern with 99.58% 	Forward time: 	 3.06 sec
2023-04-03 10:55:25,983 			Loss:    2.336e-02    			Backward time: 	 0.09 sec 
2023-04-03 10:55:25,983 ADAM: Layer 0 -> dw_min:9.9720e-01  dw_max:1.0033e+00 lr:1.0000e-02
2023-04-03 10:55:25,983 ADAM: Layer 1 -> dw_min:9.9007e-01  dw_max:1.0067e+00 lr:1.0000e-02
2023-04-03 10:55:25,983 ADAM: Layer 2 -> dw_min:9.8878e-01  dw_max:1.0118e+00 lr:1.0000e-02
2023-04-03 10:55:25,983 ADAM: Layer 3 -> dw_min:9.9556e-01  dw_max:1.0038e+00 lr:1.0000e-02
2023-04-03 10:55:26,040 			Learning rate: weights:   1.000e-02    
2023-04-03 10:55:26,040 			Last test performance: 99.12%
2023-04-03 10:55:26,040 ----------------
2023-04-03 10:55:29,198   18  =>  24   		Training 486 pattern with 99.17% 	Forward time: 	 3.06 sec
2023-04-03 10:55:29,198 			Loss:    3.859e-02    			Backward time: 	 0.09 sec 
2023-04-03 10:55:29,198 ADAM: Layer 0 -> dw_min:9.9670e-01  dw_max:1.0034e+00 lr:1.0000e-02
2023-04-03 10:55:29,198 ADAM: Layer 1 -> dw_min:9.9094e-01  dw_max:1.0078e+00 lr:1.0000e-02
2023-04-03 10:55:29,198 ADAM: Layer 2 -> dw_min:9.8877e-01  dw_max:1.0126e+00 lr:1.0000e-02
2023-04-03 10:55:29,198 ADAM: Layer 3 -> dw_min:9.9593e-01  dw_max:1.0036e+00 lr:1.0000e-02
2023-04-03 10:55:29,257 			Learning rate: weights:   1.000e-02    
2023-04-03 10:55:29,257 			Last test performance: 99.12%
2023-04-03 10:55:29,257 ----------------
2023-04-03 10:55:32,415   18  =>  25   		Training 486 pattern with 100.00% 	Forward time: 	 3.06 sec
2023-04-03 10:55:32,415 			Loss:    2.917e-03    			Backward time: 	 0.09 sec 
2023-04-03 10:55:32,415 ADAM: Layer 0 -> dw_min:9.9741e-01  dw_max:1.0024e+00 lr:1.0000e-02
2023-04-03 10:55:32,415 ADAM: Layer 1 -> dw_min:9.9213e-01  dw_max:1.0090e+00 lr:1.0000e-02
2023-04-03 10:55:32,415 ADAM: Layer 2 -> dw_min:9.8857e-01  dw_max:1.0122e+00 lr:1.0000e-02
2023-04-03 10:55:32,415 ADAM: Layer 3 -> dw_min:9.9641e-01  dw_max:1.0033e+00 lr:1.0000e-02
2023-04-03 10:55:32,430 			Learning rate: weights:   1.000e-02    
2023-04-03 10:55:32,430 			Last test performance: 99.12%
2023-04-03 10:55:32,430 ----------------
2023-04-03 10:55:35,587   18  =>  26   		Training 486 pattern with 100.00% 	Forward time: 	 3.06 sec
2023-04-03 10:55:35,587 			Loss:    4.383e-03    			Backward time: 	 0.09 sec 
2023-04-03 10:55:35,587 ADAM: Layer 0 -> dw_min:9.9758e-01  dw_max:1.0021e+00 lr:1.0000e-02
2023-04-03 10:55:35,588 ADAM: Layer 1 -> dw_min:9.9223e-01  dw_max:1.0087e+00 lr:1.0000e-02
2023-04-03 10:55:35,588 ADAM: Layer 2 -> dw_min:9.8920e-01  dw_max:1.0112e+00 lr:1.0000e-02
2023-04-03 10:55:35,588 ADAM: Layer 3 -> dw_min:9.9668e-01  dw_max:1.0030e+00 lr:1.0000e-02
2023-04-03 10:55:35,660 			Learning rate: weights:   1.000e-02    
2023-04-03 10:55:35,660 			Last test performance: 99.12%
2023-04-03 10:55:35,660 ----------------
2023-04-03 10:55:38,817   18  =>  27   		Training 486 pattern with 98.96% 	Forward time: 	 3.06 sec
2023-04-03 10:55:38,818 			Loss:    2.000e-02    			Backward time: 	 0.09 sec 
2023-04-03 10:55:38,818 ADAM: Layer 0 -> dw_min:9.9686e-01  dw_max:1.0022e+00 lr:1.0000e-02
2023-04-03 10:55:38,818 ADAM: Layer 1 -> dw_min:9.8903e-01  dw_max:1.0092e+00 lr:1.0000e-02
2023-04-03 10:55:38,818 ADAM: Layer 2 -> dw_min:9.8523e-01  dw_max:1.0150e+00 lr:1.0000e-02
2023-04-03 10:55:38,818 ADAM: Layer 3 -> dw_min:9.9334e-01  dw_max:1.0078e+00 lr:1.0000e-02
2023-04-03 10:55:38,833 			Learning rate: weights:   1.000e-02    
2023-04-03 10:55:38,833 			Last test performance: 99.12%
2023-04-03 10:55:38,833 ----------------
2023-04-03 10:55:41,994   18  =>  28   		Training 486 pattern with 99.79% 	Forward time: 	 3.06 sec
2023-04-03 10:55:41,994 			Loss:    1.477e-02    			Backward time: 	 0.09 sec 
2023-04-03 10:55:41,994 ADAM: Layer 0 -> dw_min:9.9741e-01  dw_max:1.0024e+00 lr:1.0000e-02
2023-04-03 10:55:41,994 ADAM: Layer 1 -> dw_min:9.9005e-01  dw_max:1.0127e+00 lr:1.0000e-02
2023-04-03 10:55:41,994 ADAM: Layer 2 -> dw_min:9.8670e-01  dw_max:1.0159e+00 lr:1.0000e-02
2023-04-03 10:55:41,994 ADAM: Layer 3 -> dw_min:9.9321e-01  dw_max:1.0071e+00 lr:1.0000e-02
2023-04-03 10:55:42,068 			Learning rate: weights:   1.000e-02    
2023-04-03 10:55:42,068 			Last test performance: 99.12%
2023-04-03 10:55:42,068 ----------------
2023-04-03 10:55:45,228   18  =>  29   		Training 486 pattern with 99.58% 	Forward time: 	 3.06 sec
2023-04-03 10:55:45,228 			Loss:    8.810e-03    			Backward time: 	 0.09 sec 
2023-04-03 10:55:45,229 ADAM: Layer 0 -> dw_min:9.9665e-01  dw_max:1.0032e+00 lr:1.0000e-02
2023-04-03 10:55:45,229 ADAM: Layer 1 -> dw_min:9.9110e-01  dw_max:1.0116e+00 lr:1.0000e-02
2023-04-03 10:55:45,229 ADAM: Layer 2 -> dw_min:9.8802e-01  dw_max:1.0143e+00 lr:1.0000e-02
2023-04-03 10:55:45,229 ADAM: Layer 3 -> dw_min:9.9398e-01  dw_max:1.0064e+00 lr:1.0000e-02
2023-04-03 10:55:45,286 			Learning rate: weights:   1.000e-02    
2023-04-03 10:55:45,286 			Last test performance: 99.12%
2023-04-03 10:55:45,286 ----------------
2023-04-03 10:55:48,442   18  =>  30   		Training 486 pattern with 99.17% 	Forward time: 	 3.06 sec
2023-04-03 10:55:48,442 			Loss:    2.555e-02    			Backward time: 	 0.09 sec 
2023-04-03 10:55:48,443 ADAM: Layer 0 -> dw_min:9.9671e-01  dw_max:1.0034e+00 lr:1.0000e-02
2023-04-03 10:55:48,443 ADAM: Layer 1 -> dw_min:9.9196e-01  dw_max:1.0104e+00 lr:1.0000e-02
2023-04-03 10:55:48,443 ADAM: Layer 2 -> dw_min:9.8600e-01  dw_max:1.0129e+00 lr:1.0000e-02
2023-04-03 10:55:48,443 ADAM: Layer 3 -> dw_min:9.9458e-01  dw_max:1.0058e+00 lr:1.0000e-02
2023-04-03 10:55:48,500 			Learning rate: weights:   1.000e-02    
2023-04-03 10:55:48,500 			Last test performance: 99.12%
2023-04-03 10:55:48,500 ----------------
2023-04-03 10:55:51,658   18  =>  31   		Training 486 pattern with 99.58% 	Forward time: 	 3.06 sec
2023-04-03 10:55:51,658 			Loss:    9.513e-03    			Backward time: 	 0.09 sec 
2023-04-03 10:55:51,658 ADAM: Layer 0 -> dw_min:9.9703e-01  dw_max:1.0034e+00 lr:1.0000e-02
2023-04-03 10:55:51,658 ADAM: Layer 1 -> dw_min:9.9265e-01  dw_max:1.0101e+00 lr:1.0000e-02
2023-04-03 10:55:51,658 ADAM: Layer 2 -> dw_min:9.8600e-01  dw_max:1.0140e+00 lr:1.0000e-02
2023-04-03 10:55:51,658 ADAM: Layer 3 -> dw_min:9.9498e-01  dw_max:1.0052e+00 lr:1.0000e-02
2023-04-03 10:55:51,717 			Learning rate: weights:   1.000e-02    
2023-04-03 10:55:51,717 			Last test performance: 99.12%
2023-04-03 10:55:51,717 ----------------
2023-04-03 10:55:54,876   18  =>  32   		Training 486 pattern with 100.00% 	Forward time: 	 3.06 sec
2023-04-03 10:55:54,876 			Loss:    7.009e-04    			Backward time: 	 0.09 sec 
2023-04-03 10:55:54,877 ADAM: Layer 0 -> dw_min:9.9731e-01  dw_max:1.0032e+00 lr:1.0000e-02
2023-04-03 10:55:54,877 ADAM: Layer 1 -> dw_min:9.9275e-01  dw_max:1.0091e+00 lr:1.0000e-02
2023-04-03 10:55:54,877 ADAM: Layer 2 -> dw_min:9.8739e-01  dw_max:1.0126e+00 lr:1.0000e-02
2023-04-03 10:55:54,877 ADAM: Layer 3 -> dw_min:9.9549e-01  dw_max:1.0047e+00 lr:1.0000e-02
2023-04-03 10:55:54,935 			Learning rate: weights:   1.000e-02    
2023-04-03 10:55:54,935 			Last test performance: 99.12%
2023-04-03 10:55:54,935 ----------------
2023-04-03 10:55:58,093   18  =>  33   		Training 486 pattern with 99.58% 	Forward time: 	 3.06 sec
2023-04-03 10:55:58,093 			Loss:    9.390e-03    			Backward time: 	 0.09 sec 
2023-04-03 10:55:58,093 ADAM: Layer 0 -> dw_min:9.9636e-01  dw_max:1.0026e+00 lr:1.0000e-02
2023-04-03 10:55:58,093 ADAM: Layer 1 -> dw_min:9.8824e-01  dw_max:1.0083e+00 lr:1.0000e-02
2023-04-03 10:55:58,093 ADAM: Layer 2 -> dw_min:9.8864e-01  dw_max:1.0114e+00 lr:1.0000e-02
2023-04-03 10:55:58,093 ADAM: Layer 3 -> dw_min:9.9583e-01  dw_max:1.0042e+00 lr:1.0000e-02
2023-04-03 10:55:58,152 			Learning rate: weights:   1.000e-02    
2023-04-03 10:55:58,152 			Last test performance: 99.12%
2023-04-03 10:55:58,152 ----------------
2023-04-03 10:56:01,311   18  =>  34   		Training 486 pattern with 99.79% 	Forward time: 	 3.06 sec
2023-04-03 10:56:01,311 			Loss:    5.176e-03    			Backward time: 	 0.09 sec 
2023-04-03 10:56:01,311 ADAM: Layer 0 -> dw_min:9.9634e-01  dw_max:1.0025e+00 lr:1.0000e-02
2023-04-03 10:56:01,311 ADAM: Layer 1 -> dw_min:9.8606e-01  dw_max:1.0077e+00 lr:1.0000e-02
2023-04-03 10:56:01,311 ADAM: Layer 2 -> dw_min:9.8539e-01  dw_max:1.0139e+00 lr:1.0000e-02
2023-04-03 10:56:01,312 ADAM: Layer 3 -> dw_min:9.9628e-01  dw_max:1.0042e+00 lr:1.0000e-02
2023-04-03 10:56:01,326 			Learning rate: weights:   1.000e-02    
2023-04-03 10:56:01,326 			Last test performance: 99.12%
2023-04-03 10:56:01,326 ----------------
2023-04-03 10:56:04,485   18  =>  35   		Training 486 pattern with 99.58% 	Forward time: 	 3.06 sec
2023-04-03 10:56:04,485 			Loss:    1.022e-02    			Backward time: 	 0.09 sec 
2023-04-03 10:56:04,485 ADAM: Layer 0 -> dw_min:9.9683e-01  dw_max:1.0025e+00 lr:1.0000e-02
2023-04-03 10:56:04,485 ADAM: Layer 1 -> dw_min:9.8741e-01  dw_max:1.0066e+00 lr:1.0000e-02
2023-04-03 10:56:04,485 ADAM: Layer 2 -> dw_min:9.8686e-01  dw_max:1.0125e+00 lr:1.0000e-02
2023-04-03 10:56:04,485 ADAM: Layer 3 -> dw_min:9.9621e-01  dw_max:1.0045e+00 lr:1.0000e-02
2023-04-03 10:56:04,563 			Learning rate: weights:   1.000e-02    
2023-04-03 10:56:04,563 			Last test performance: 99.12%
2023-04-03 10:56:04,563 ----------------
2023-04-03 10:56:07,722   18  =>  36   		Training 486 pattern with 99.58% 	Forward time: 	 3.06 sec
2023-04-03 10:56:07,722 			Loss:    2.380e-02    			Backward time: 	 0.09 sec 
2023-04-03 10:56:07,722 ADAM: Layer 0 -> dw_min:9.9679e-01  dw_max:1.0027e+00 lr:1.0000e-02
2023-04-03 10:56:07,723 ADAM: Layer 1 -> dw_min:9.8869e-01  dw_max:1.0059e+00 lr:1.0000e-02
2023-04-03 10:56:07,723 ADAM: Layer 2 -> dw_min:9.8817e-01  dw_max:1.0113e+00 lr:1.0000e-02
2023-04-03 10:56:07,723 ADAM: Layer 3 -> dw_min:9.9653e-01  dw_max:1.0040e+00 lr:1.0000e-02
2023-04-03 10:56:07,782 			Learning rate: weights:   1.000e-02    
2023-04-03 10:56:07,782 			Last test performance: 99.12%
2023-04-03 10:56:07,782 ----------------
2023-04-03 10:56:10,941   18  =>  37   		Training 486 pattern with 100.00% 	Forward time: 	 3.06 sec
2023-04-03 10:56:10,941 			Loss:    3.514e-03    			Backward time: 	 0.09 sec 
2023-04-03 10:56:10,942 ADAM: Layer 0 -> dw_min:9.9714e-01  dw_max:1.0024e+00 lr:1.0000e-02
2023-04-03 10:56:10,942 ADAM: Layer 1 -> dw_min:9.8979e-01  dw_max:1.0065e+00 lr:1.0000e-02
2023-04-03 10:56:10,942 ADAM: Layer 2 -> dw_min:9.8847e-01  dw_max:1.0115e+00 lr:1.0000e-02
2023-04-03 10:56:10,942 ADAM: Layer 3 -> dw_min:9.9649e-01  dw_max:1.0036e+00 lr:1.0000e-02
2023-04-03 10:56:10,957 			Learning rate: weights:   1.000e-02    
2023-04-03 10:56:10,957 			Last test performance: 99.12%
2023-04-03 10:56:10,957 ----------------
2023-04-03 10:56:14,116   18  =>  38   		Training 486 pattern with 98.96% 	Forward time: 	 3.06 sec
2023-04-03 10:56:14,116 			Loss:    2.228e-02    			Backward time: 	 0.09 sec 
2023-04-03 10:56:14,117 ADAM: Layer 0 -> dw_min:9.9568e-01  dw_max:1.0042e+00 lr:1.0000e-02
2023-04-03 10:56:14,117 ADAM: Layer 1 -> dw_min:9.9090e-01  dw_max:1.0098e+00 lr:1.0000e-02
2023-04-03 10:56:14,117 ADAM: Layer 2 -> dw_min:9.8697e-01  dw_max:1.0151e+00 lr:1.0000e-02
2023-04-03 10:56:14,117 ADAM: Layer 3 -> dw_min:9.9239e-01  dw_max:1.0086e+00 lr:1.0000e-02
2023-04-03 10:56:14,176 			Learning rate: weights:   1.000e-02    
2023-04-03 10:56:14,176 			Last test performance: 99.12%
2023-04-03 10:56:14,176 ----------------
2023-04-03 10:56:17,336   18  =>  39   		Training 486 pattern with 99.58% 	Forward time: 	 3.06 sec
2023-04-03 10:56:17,336 			Loss:    1.725e-02    			Backward time: 	 0.09 sec 
2023-04-03 10:56:17,336 ADAM: Layer 0 -> dw_min:9.9635e-01  dw_max:1.0038e+00 lr:1.0000e-02
2023-04-03 10:56:17,336 ADAM: Layer 1 -> dw_min:9.9180e-01  dw_max:1.0091e+00 lr:1.0000e-02
2023-04-03 10:56:17,336 ADAM: Layer 2 -> dw_min:9.8830e-01  dw_max:1.0136e+00 lr:1.0000e-02
2023-04-03 10:56:17,337 ADAM: Layer 3 -> dw_min:9.9316e-01  dw_max:1.0074e+00 lr:1.0000e-02
2023-04-03 10:56:17,395 			Learning rate: weights:   1.000e-02    
2023-04-03 10:56:17,395 			Last test performance: 99.12%
2023-04-03 10:56:17,395 ----------------
2023-04-03 10:56:20,555   18  =>  40   		Training 486 pattern with 98.96% 	Forward time: 	 3.06 sec
2023-04-03 10:56:20,555 			Loss:    3.623e-02    			Backward time: 	 0.09 sec 
2023-04-03 10:56:20,555 ADAM: Layer 0 -> dw_min:9.9682e-01  dw_max:1.0038e+00 lr:1.0000e-02
2023-04-03 10:56:20,555 ADAM: Layer 1 -> dw_min:9.8728e-01  dw_max:1.0088e+00 lr:1.0000e-02
2023-04-03 10:56:20,555 ADAM: Layer 2 -> dw_min:9.8673e-01  dw_max:1.0141e+00 lr:1.0000e-02
2023-04-03 10:56:20,556 ADAM: Layer 3 -> dw_min:9.9390e-01  dw_max:1.0063e+00 lr:1.0000e-02
2023-04-03 10:56:20,613 			Learning rate: weights:   1.000e-02    
2023-04-03 10:56:20,613 			Last test performance: 99.12%
2023-04-03 10:56:20,613 ----------------
2023-04-03 10:56:23,771   18  =>  41   		Training 486 pattern with 99.79% 	Forward time: 	 3.06 sec
2023-04-03 10:56:23,771 			Loss:    6.928e-03    			Backward time: 	 0.09 sec 
2023-04-03 10:56:23,771 ADAM: Layer 0 -> dw_min:9.9720e-01  dw_max:1.0035e+00 lr:1.0000e-02
2023-04-03 10:56:23,772 ADAM: Layer 1 -> dw_min:9.8839e-01  dw_max:1.0078e+00 lr:1.0000e-02
2023-04-03 10:56:23,772 ADAM: Layer 2 -> dw_min:9.8776e-01  dw_max:1.0127e+00 lr:1.0000e-02
2023-04-03 10:56:23,772 ADAM: Layer 3 -> dw_min:9.9450e-01  dw_max:1.0056e+00 lr:1.0000e-02
2023-04-03 10:56:23,829 			Learning rate: weights:   1.000e-02    
2023-04-03 10:56:23,829 			Last test performance: 99.12%
2023-04-03 10:56:23,829 ----------------
2023-04-03 10:56:26,987   18  =>  42   		Training 486 pattern with 99.58% 	Forward time: 	 3.06 sec
2023-04-03 10:56:26,988 			Loss:    7.939e-03    			Backward time: 	 0.09 sec 
2023-04-03 10:56:26,988 ADAM: Layer 0 -> dw_min:9.9796e-01  dw_max:1.0030e+00 lr:1.0000e-02
2023-04-03 10:56:26,988 ADAM: Layer 1 -> dw_min:9.8790e-01  dw_max:1.0071e+00 lr:1.0000e-02
2023-04-03 10:56:26,988 ADAM: Layer 2 -> dw_min:9.8717e-01  dw_max:1.0114e+00 lr:1.0000e-02
2023-04-03 10:56:26,988 ADAM: Layer 3 -> dw_min:9.9505e-01  dw_max:1.0051e+00 lr:1.0000e-02
2023-04-03 10:56:27,003 			Learning rate: weights:   1.000e-02    
2023-04-03 10:56:27,003 			Last test performance: 99.12%
2023-04-03 10:56:27,003 ----------------
2023-04-03 10:56:30,162   18  =>  43   		Training 486 pattern with 99.38% 	Forward time: 	 3.06 sec
2023-04-03 10:56:30,162 			Loss:    1.803e-02    			Backward time: 	 0.09 sec 
2023-04-03 10:56:30,162 ADAM: Layer 0 -> dw_min:9.9717e-01  dw_max:1.0036e+00 lr:1.0000e-02
2023-04-03 10:56:30,162 ADAM: Layer 1 -> dw_min:9.8816e-01  dw_max:1.0061e+00 lr:1.0000e-02
2023-04-03 10:56:30,162 ADAM: Layer 2 -> dw_min:9.8565e-01  dw_max:1.0140e+00 lr:1.0000e-02
2023-04-03 10:56:30,162 ADAM: Layer 3 -> dw_min:9.9504e-01  dw_max:1.0032e+00 lr:1.0000e-02
2023-04-03 10:56:30,220 			Learning rate: weights:   1.000e-02    
2023-04-03 10:56:30,220 			Last test performance: 99.12%
2023-04-03 10:56:30,220 ----------------
2023-04-03 10:56:33,378   18  =>  44   		Training 486 pattern with 99.79% 	Forward time: 	 3.06 sec
2023-04-03 10:56:33,378 			Loss:    7.378e-03    			Backward time: 	 0.09 sec 
2023-04-03 10:56:33,378 ADAM: Layer 0 -> dw_min:9.9676e-01  dw_max:1.0043e+00 lr:1.0000e-02
2023-04-03 10:56:33,378 ADAM: Layer 1 -> dw_min:9.8907e-01  dw_max:1.0089e+00 lr:1.0000e-02
2023-04-03 10:56:33,378 ADAM: Layer 2 -> dw_min:9.8603e-01  dw_max:1.0126e+00 lr:1.0000e-02
2023-04-03 10:56:33,378 ADAM: Layer 3 -> dw_min:9.9555e-01  dw_max:1.0030e+00 lr:1.0000e-02
2023-04-03 10:56:33,437 			Learning rate: weights:   1.000e-02    
2023-04-03 10:56:33,437 			Last test performance: 99.12%
2023-04-03 10:56:33,437 ----------------
2023-04-03 10:56:36,596   18  =>  45   		Training 486 pattern with 99.79% 	Forward time: 	 3.06 sec
2023-04-03 10:56:36,596 			Loss:    4.142e-03    			Backward time: 	 0.09 sec 
2023-04-03 10:56:36,597 ADAM: Layer 0 -> dw_min:9.9703e-01  dw_max:1.0036e+00 lr:1.0000e-02
2023-04-03 10:56:36,597 ADAM: Layer 1 -> dw_min:9.9012e-01  dw_max:1.0081e+00 lr:1.0000e-02
2023-04-03 10:56:36,597 ADAM: Layer 2 -> dw_min:9.8741e-01  dw_max:1.0114e+00 lr:1.0000e-02
2023-04-03 10:56:36,597 ADAM: Layer 3 -> dw_min:9.9599e-01  dw_max:1.0027e+00 lr:1.0000e-02
2023-04-03 10:56:36,656 			Learning rate: weights:   1.000e-02    
2023-04-03 10:56:36,656 			Last test performance: 99.12%
2023-04-03 10:56:36,656 ----------------
2023-04-03 10:56:39,816   18  =>  46   		Training 486 pattern with 99.79% 	Forward time: 	 3.06 sec
2023-04-03 10:56:39,816 			Loss:    8.354e-03    			Backward time: 	 0.09 sec 
2023-04-03 10:56:39,817 ADAM: Layer 0 -> dw_min:9.9657e-01  dw_max:1.0042e+00 lr:1.0000e-02
2023-04-03 10:56:39,817 ADAM: Layer 1 -> dw_min:9.8939e-01  dw_max:1.0074e+00 lr:1.0000e-02
2023-04-03 10:56:39,817 ADAM: Layer 2 -> dw_min:9.8590e-01  dw_max:1.0128e+00 lr:1.0000e-02
2023-04-03 10:56:39,817 ADAM: Layer 3 -> dw_min:9.9639e-01  dw_max:1.0027e+00 lr:1.0000e-02
2023-04-03 10:56:39,831 			Learning rate: weights:   1.000e-02    
2023-04-03 10:56:39,831 			Last test performance: 99.12%
2023-04-03 10:56:39,831 ----------------
2023-04-03 10:56:42,991   18  =>  47   		Training 486 pattern with 99.79% 	Forward time: 	 3.06 sec
2023-04-03 10:56:42,991 			Loss:    5.752e-03    			Backward time: 	 0.09 sec 
2023-04-03 10:56:42,992 ADAM: Layer 0 -> dw_min:9.9657e-01  dw_max:1.0039e+00 lr:1.0000e-02
2023-04-03 10:56:42,992 ADAM: Layer 1 -> dw_min:9.9098e-01  dw_max:1.0067e+00 lr:1.0000e-02
2023-04-03 10:56:42,992 ADAM: Layer 2 -> dw_min:9.8730e-01  dw_max:1.0133e+00 lr:1.0000e-02
2023-04-03 10:56:42,992 ADAM: Layer 3 -> dw_min:9.9675e-01  dw_max:1.0048e+00 lr:1.0000e-02
2023-04-03 10:56:43,069 			Learning rate: weights:   1.000e-02    
2023-04-03 10:56:43,069 			Last test performance: 99.12%
2023-04-03 10:56:43,069 ----------------
2023-04-03 10:56:46,228   18  =>  48   		Training 486 pattern with 99.79% 	Forward time: 	 3.06 sec
2023-04-03 10:56:46,228 			Loss:    7.090e-03    			Backward time: 	 0.09 sec 
2023-04-03 10:56:46,228 ADAM: Layer 0 -> dw_min:9.9681e-01  dw_max:1.0028e+00 lr:1.0000e-02
2023-04-03 10:56:46,228 ADAM: Layer 1 -> dw_min:9.9007e-01  dw_max:1.0077e+00 lr:1.0000e-02
2023-04-03 10:56:46,228 ADAM: Layer 2 -> dw_min:9.8738e-01  dw_max:1.0141e+00 lr:1.0000e-02
2023-04-03 10:56:46,229 ADAM: Layer 3 -> dw_min:9.9691e-01  dw_max:1.0040e+00 lr:1.0000e-02
2023-04-03 10:56:46,287 			Learning rate: weights:   1.000e-02    
2023-04-03 10:56:46,287 			Last test performance: 99.12%
2023-04-03 10:56:46,287 ----------------
2023-04-03 10:56:49,445   18  =>  49   		Training 486 pattern with 98.75% 	Forward time: 	 3.06 sec
2023-04-03 10:56:49,445 			Loss:    2.334e-02    			Backward time: 	 0.09 sec 
2023-04-03 10:56:49,445 ADAM: Layer 0 -> dw_min:9.9640e-01  dw_max:1.0036e+00 lr:1.0000e-02
2023-04-03 10:56:49,445 ADAM: Layer 1 -> dw_min:9.8842e-01  dw_max:1.0092e+00 lr:1.0000e-02
2023-04-03 10:56:49,446 ADAM: Layer 2 -> dw_min:9.8561e-01  dw_max:1.0136e+00 lr:1.0000e-02
2023-04-03 10:56:49,446 ADAM: Layer 3 -> dw_min:9.9312e-01  dw_max:1.0036e+00 lr:1.0000e-02
2023-04-03 10:56:49,504 			Learning rate: weights:   1.000e-02    
2023-04-03 10:56:49,504 			Last test performance: 99.12%
2023-04-03 10:56:49,504 ----------------
2023-04-03 10:56:52,664   18  =>  50   		Training 486 pattern with 98.96% 	Forward time: 	 3.06 sec
2023-04-03 10:56:52,664 			Loss:    1.816e-02    			Backward time: 	 0.09 sec 
2023-04-03 10:56:52,664 ADAM: Layer 0 -> dw_min:9.9695e-01  dw_max:1.0036e+00 lr:1.0000e-02
2023-04-03 10:56:52,664 ADAM: Layer 1 -> dw_min:9.8946e-01  dw_max:1.0081e+00 lr:1.0000e-02
2023-04-03 10:56:52,664 ADAM: Layer 2 -> dw_min:9.8669e-01  dw_max:1.0140e+00 lr:1.0000e-02
2023-04-03 10:56:52,664 ADAM: Layer 3 -> dw_min:9.9270e-01  dw_max:1.0048e+00 lr:1.0000e-02
2023-04-03 10:56:52,742 			Learning rate: weights:   1.000e-02    
2023-04-03 10:56:52,742 			Last test performance: 99.12%
2023-04-03 10:56:52,742 ----------------
2023-04-03 10:56:55,898   18  =>  51   		Training 486 pattern with 99.38% 	Forward time: 	 3.06 sec
2023-04-03 10:56:55,898 			Loss:    1.489e-02    			Backward time: 	 0.09 sec 
2023-04-03 10:56:55,899 ADAM: Layer 0 -> dw_min:9.9727e-01  dw_max:1.0036e+00 lr:1.0000e-02
2023-04-03 10:56:55,899 ADAM: Layer 1 -> dw_min:9.8817e-01  dw_max:1.0085e+00 lr:1.0000e-02
2023-04-03 10:56:55,899 ADAM: Layer 2 -> dw_min:9.8457e-01  dw_max:1.0146e+00 lr:1.0000e-02
2023-04-03 10:56:55,899 ADAM: Layer 3 -> dw_min:9.9075e-01  dw_max:1.0095e+00 lr:1.0000e-02
2023-04-03 10:56:55,954 			Learning rate: weights:   1.000e-02    
2023-04-03 10:56:55,954 			Last test performance: 99.12%
2023-04-03 10:56:55,954 ----------------
2023-04-03 10:56:59,111   18  =>  52   		Training 486 pattern with 99.58% 	Forward time: 	 3.06 sec
2023-04-03 10:56:59,111 			Loss:    1.759e-02    			Backward time: 	 0.09 sec 
2023-04-03 10:56:59,111 ADAM: Layer 0 -> dw_min:9.9618e-01  dw_max:1.0032e+00 lr:1.0000e-02
2023-04-03 10:56:59,111 ADAM: Layer 1 -> dw_min:9.8900e-01  dw_max:1.0078e+00 lr:1.0000e-02
2023-04-03 10:56:59,112 ADAM: Layer 2 -> dw_min:9.8608e-01  dw_max:1.0131e+00 lr:1.0000e-02
2023-04-03 10:56:59,112 ADAM: Layer 3 -> dw_min:9.9167e-01  dw_max:1.0085e+00 lr:1.0000e-02
2023-04-03 10:56:59,171 			Learning rate: weights:   1.000e-02    
2023-04-03 10:56:59,171 			Last test performance: 99.12%
2023-04-03 10:56:59,171 ----------------
2023-04-03 10:57:02,331   18  =>  53   		Training 486 pattern with 99.38% 	Forward time: 	 3.06 sec
2023-04-03 10:57:02,331 			Loss:    1.358e-02    			Backward time: 	 0.09 sec 
2023-04-03 10:57:02,331 ADAM: Layer 0 -> dw_min:9.9724e-01  dw_max:1.0032e+00 lr:1.0000e-02
2023-04-03 10:57:02,331 ADAM: Layer 1 -> dw_min:9.9121e-01  dw_max:1.0085e+00 lr:1.0000e-02
2023-04-03 10:57:02,332 ADAM: Layer 2 -> dw_min:9.8569e-01  dw_max:1.0139e+00 lr:1.0000e-02
2023-04-03 10:57:02,332 ADAM: Layer 3 -> dw_min:9.9249e-01  dw_max:1.0077e+00 lr:1.0000e-02
2023-04-03 10:57:02,391 			Learning rate: weights:   1.000e-02    
2023-04-03 10:57:02,391 			Last test performance: 99.12%
2023-04-03 10:57:02,391 ----------------
2023-04-03 10:57:05,549   18  =>  54   		Training 486 pattern with 99.58% 	Forward time: 	 3.06 sec
2023-04-03 10:57:05,549 			Loss:    1.231e-02    			Backward time: 	 0.09 sec 
2023-04-03 10:57:05,550 ADAM: Layer 0 -> dw_min:9.9706e-01  dw_max:1.0030e+00 lr:1.0000e-02
2023-04-03 10:57:05,550 ADAM: Layer 1 -> dw_min:9.9214e-01  dw_max:1.0098e+00 lr:1.0000e-02
2023-04-03 10:57:05,550 ADAM: Layer 2 -> dw_min:9.8654e-01  dw_max:1.0128e+00 lr:1.0000e-02
2023-04-03 10:57:05,550 ADAM: Layer 3 -> dw_min:9.9268e-01  dw_max:1.0069e+00 lr:1.0000e-02
2023-04-03 10:57:05,610 			Learning rate: weights:   1.000e-02    
2023-04-03 10:57:05,610 			Last test performance: 99.12%
2023-04-03 10:57:05,610 ----------------
2023-04-03 10:57:08,769   18  =>  55   		Training 486 pattern with 100.00% 	Forward time: 	 3.06 sec
2023-04-03 10:57:08,769 			Loss:    3.112e-03    			Backward time: 	 0.09 sec 
2023-04-03 10:57:08,769 ADAM: Layer 0 -> dw_min:9.9725e-01  dw_max:1.0031e+00 lr:1.0000e-02
2023-04-03 10:57:08,769 ADAM: Layer 1 -> dw_min:9.9292e-01  dw_max:1.0089e+00 lr:1.0000e-02
2023-04-03 10:57:08,769 ADAM: Layer 2 -> dw_min:9.8710e-01  dw_max:1.0115e+00 lr:1.0000e-02
2023-04-03 10:57:08,769 ADAM: Layer 3 -> dw_min:9.9321e-01  dw_max:1.0062e+00 lr:1.0000e-02
2023-04-03 10:57:08,784 			Learning rate: weights:   1.000e-02    
2023-04-03 10:57:08,785 			Last test performance: 99.12%
2023-04-03 10:57:08,785 ----------------
2023-04-03 10:57:11,945   18  =>  56   		Training 486 pattern with 99.79% 	Forward time: 	 3.06 sec
2023-04-03 10:57:11,945 			Loss:    5.973e-03    			Backward time: 	 0.09 sec 
2023-04-03 10:57:11,945 ADAM: Layer 0 -> dw_min:9.9662e-01  dw_max:1.0036e+00 lr:1.0000e-02
2023-04-03 10:57:11,945 ADAM: Layer 1 -> dw_min:9.9246e-01  dw_max:1.0080e+00 lr:1.0000e-02
2023-04-03 10:57:11,945 ADAM: Layer 2 -> dw_min:9.8641e-01  dw_max:1.0142e+00 lr:1.0000e-02
2023-04-03 10:57:11,946 ADAM: Layer 3 -> dw_min:9.9386e-01  dw_max:1.0056e+00 lr:1.0000e-02
2023-04-03 10:57:12,026 			Learning rate: weights:   1.000e-02    
2023-04-03 10:57:12,026 			Last test performance: 99.12%
2023-04-03 10:57:12,026 ----------------
2023-04-03 10:57:15,188   18  =>  57   		Training 486 pattern with 99.79% 	Forward time: 	 3.06 sec
2023-04-03 10:57:15,188 			Loss:    5.685e-03    			Backward time: 	 0.09 sec 
2023-04-03 10:57:15,188 ADAM: Layer 0 -> dw_min:9.9648e-01  dw_max:1.0038e+00 lr:1.0000e-02
2023-04-03 10:57:15,188 ADAM: Layer 1 -> dw_min:9.9322e-01  dw_max:1.0071e+00 lr:1.0000e-02
2023-04-03 10:57:15,189 ADAM: Layer 2 -> dw_min:9.8783e-01  dw_max:1.0128e+00 lr:1.0000e-02
2023-04-03 10:57:15,189 ADAM: Layer 3 -> dw_min:9.9447e-01  dw_max:1.0051e+00 lr:1.0000e-02
2023-04-03 10:57:15,244 			Learning rate: weights:   1.000e-02    
2023-04-03 10:57:15,244 			Last test performance: 99.12%
2023-04-03 10:57:15,244 ----------------
2023-04-03 10:57:18,403   18  =>  58   		Training 486 pattern with 99.58% 	Forward time: 	 3.06 sec
2023-04-03 10:57:18,403 			Loss:    1.460e-02    			Backward time: 	 0.09 sec 
2023-04-03 10:57:18,403 ADAM: Layer 0 -> dw_min:9.9680e-01  dw_max:1.0037e+00 lr:1.0000e-02
2023-04-03 10:57:18,403 ADAM: Layer 1 -> dw_min:9.9388e-01  dw_max:1.0065e+00 lr:1.0000e-02
2023-04-03 10:57:18,404 ADAM: Layer 2 -> dw_min:9.8743e-01  dw_max:1.0137e+00 lr:1.0000e-02
2023-04-03 10:57:18,404 ADAM: Layer 3 -> dw_min:9.9500e-01  dw_max:1.0081e+00 lr:1.0000e-02
2023-04-03 10:57:18,484 			Learning rate: weights:   1.000e-02    
2023-04-03 10:57:18,484 			Last test performance: 99.12%
2023-04-03 10:57:18,484 ----------------
2023-04-03 10:57:21,642   18  =>  59   		Training 486 pattern with 100.00% 	Forward time: 	 3.06 sec
2023-04-03 10:57:21,642 			Loss:    3.013e-03    			Backward time: 	 0.09 sec 
2023-04-03 10:57:21,642 ADAM: Layer 0 -> dw_min:9.9725e-01  dw_max:1.0038e+00 lr:1.0000e-02
2023-04-03 10:57:21,642 ADAM: Layer 1 -> dw_min:9.9433e-01  dw_max:1.0059e+00 lr:1.0000e-02
2023-04-03 10:57:21,642 ADAM: Layer 2 -> dw_min:9.8868e-01  dw_max:1.0123e+00 lr:1.0000e-02
2023-04-03 10:57:21,642 ADAM: Layer 3 -> dw_min:9.9549e-01  dw_max:1.0074e+00 lr:1.0000e-02
2023-04-03 10:57:21,789 			Learning rate: weights:   1.000e-02    
2023-04-03 10:57:21,789 			Last test performance: 99.12%
2023-04-03 10:57:21,789 ----------------
2023-04-03 10:57:24,947   18  =>  60   		Training 486 pattern with 100.00% 	Forward time: 	 3.06 sec
2023-04-03 10:57:24,947 			Loss:    2.452e-03    			Backward time: 	 0.09 sec 
2023-04-03 10:57:24,947 ADAM: Layer 0 -> dw_min:9.9770e-01  dw_max:1.0034e+00 lr:1.0000e-02
2023-04-03 10:57:24,947 ADAM: Layer 1 -> dw_min:9.9467e-01  dw_max:1.0052e+00 lr:1.0000e-02
2023-04-03 10:57:24,947 ADAM: Layer 2 -> dw_min:9.8963e-01  dw_max:1.0111e+00 lr:1.0000e-02
2023-04-03 10:57:24,947 ADAM: Layer 3 -> dw_min:9.9594e-01  dw_max:1.0067e+00 lr:1.0000e-02
2023-04-03 10:57:25,006 			Learning rate: weights:   1.000e-02    
2023-04-03 10:57:25,006 			Last test performance: 99.12%
2023-04-03 10:57:25,006 ----------------
2023-04-03 10:57:28,164   18  =>  61   		Training 486 pattern with 99.79% 	Forward time: 	 3.06 sec
2023-04-03 10:57:28,164 			Loss:    5.347e-03    			Backward time: 	 0.09 sec 
2023-04-03 10:57:28,165 ADAM: Layer 0 -> dw_min:9.9811e-01  dw_max:1.0030e+00 lr:1.0000e-02
2023-04-03 10:57:28,165 ADAM: Layer 1 -> dw_min:9.9199e-01  dw_max:1.0061e+00 lr:1.0000e-02
2023-04-03 10:57:28,165 ADAM: Layer 2 -> dw_min:9.8736e-01  dw_max:1.0134e+00 lr:1.0000e-02
2023-04-03 10:57:28,165 ADAM: Layer 3 -> dw_min:9.9637e-01  dw_max:1.0060e+00 lr:1.0000e-02
2023-04-03 10:57:28,223 			Learning rate: weights:   1.000e-02    
2023-04-03 10:57:28,223 			Last test performance: 99.12%
2023-04-03 10:57:28,223 ----------------
2023-04-03 10:57:31,381   18  =>  62   		Training 486 pattern with 99.38% 	Forward time: 	 3.06 sec
2023-04-03 10:57:31,381 			Loss:    9.239e-03    			Backward time: 	 0.09 sec 
2023-04-03 10:57:31,381 ADAM: Layer 0 -> dw_min:9.9739e-01  dw_max:1.0039e+00 lr:1.0000e-02
2023-04-03 10:57:31,381 ADAM: Layer 1 -> dw_min:9.9018e-01  dw_max:1.0113e+00 lr:1.0000e-02
2023-04-03 10:57:31,381 ADAM: Layer 2 -> dw_min:9.8518e-01  dw_max:1.0130e+00 lr:1.0000e-02
2023-04-03 10:57:31,382 ADAM: Layer 3 -> dw_min:9.9662e-01  dw_max:1.0054e+00 lr:1.0000e-02
2023-04-03 10:57:31,435 			Learning rate: weights:   1.000e-02    
2023-04-03 10:57:31,435 			Last test performance: 99.12%
2023-04-03 10:57:31,435 ----------------
2023-04-03 10:57:34,593   18  =>  63   		Training 486 pattern with 99.58% 	Forward time: 	 3.06 sec
2023-04-03 10:57:34,593 			Loss:    7.565e-03    			Backward time: 	 0.09 sec 
2023-04-03 10:57:34,593 ADAM: Layer 0 -> dw_min:9.9780e-01  dw_max:1.0028e+00 lr:1.0000e-02
2023-04-03 10:57:34,593 ADAM: Layer 1 -> dw_min:9.9119e-01  dw_max:1.0102e+00 lr:1.0000e-02
2023-04-03 10:57:34,593 ADAM: Layer 2 -> dw_min:9.8666e-01  dw_max:1.0117e+00 lr:1.0000e-02
2023-04-03 10:57:34,593 ADAM: Layer 3 -> dw_min:9.9654e-01  dw_max:1.0049e+00 lr:1.0000e-02
2023-04-03 10:57:34,652 			Learning rate: weights:   1.000e-02    
2023-04-03 10:57:34,652 			Last test performance: 99.12%
2023-04-03 10:57:34,652 ----------------
2023-04-03 10:57:37,809   18  =>  64   		Training 486 pattern with 99.79% 	Forward time: 	 3.06 sec
2023-04-03 10:57:37,809 			Loss:    3.514e-03    			Backward time: 	 0.09 sec 
2023-04-03 10:57:37,809 ADAM: Layer 0 -> dw_min:9.9781e-01  dw_max:1.0025e+00 lr:1.0000e-02
2023-04-03 10:57:37,809 ADAM: Layer 1 -> dw_min:9.9201e-01  dw_max:1.0091e+00 lr:1.0000e-02
2023-04-03 10:57:37,809 ADAM: Layer 2 -> dw_min:9.8798e-01  dw_max:1.0106e+00 lr:1.0000e-02
2023-04-03 10:57:37,809 ADAM: Layer 3 -> dw_min:9.9688e-01  dw_max:1.0044e+00 lr:1.0000e-02
2023-04-03 10:57:37,868 			Learning rate: weights:   1.000e-02    
2023-04-03 10:57:37,869 			Last test performance: 99.12%
2023-04-03 10:57:37,869 ----------------
2023-04-03 10:57:41,026   18  =>  65   		Training 486 pattern with 99.58% 	Forward time: 	 3.06 sec
2023-04-03 10:57:41,027 			Loss:    8.345e-03    			Backward time: 	 0.09 sec 
2023-04-03 10:57:41,027 ADAM: Layer 0 -> dw_min:9.9835e-01  dw_max:1.0020e+00 lr:1.0000e-02
2023-04-03 10:57:41,027 ADAM: Layer 1 -> dw_min:9.9334e-01  dw_max:1.0068e+00 lr:1.0000e-02
2023-04-03 10:57:41,027 ADAM: Layer 2 -> dw_min:9.8654e-01  dw_max:1.0110e+00 lr:1.0000e-02
2023-04-03 10:57:41,027 ADAM: Layer 3 -> dw_min:9.9720e-01  dw_max:1.0054e+00 lr:1.0000e-02
2023-04-03 10:57:41,069 			Learning rate: weights:   1.000e-02    
2023-04-03 10:57:41,069 			Last test performance: 99.12%
2023-04-03 10:57:41,069 ----------------
2023-04-03 10:57:44,230   18  =>  66   		Training 486 pattern with 99.58% 	Forward time: 	 3.06 sec
2023-04-03 10:57:44,230 			Loss:    8.372e-03    			Backward time: 	 0.09 sec 
2023-04-03 10:57:44,230 ADAM: Layer 0 -> dw_min:9.9775e-01  dw_max:1.0021e+00 lr:1.0000e-02
2023-04-03 10:57:44,230 ADAM: Layer 1 -> dw_min:9.9311e-01  dw_max:1.0062e+00 lr:1.0000e-02
2023-04-03 10:57:44,231 ADAM: Layer 2 -> dw_min:9.8638e-01  dw_max:1.0111e+00 lr:1.0000e-02
2023-04-03 10:57:44,231 ADAM: Layer 3 -> dw_min:9.9673e-01  dw_max:1.0094e+00 lr:1.0000e-02
2023-04-03 10:57:44,289 			Learning rate: weights:   1.000e-02    
2023-04-03 10:57:44,289 			Last test performance: 99.12%
2023-04-03 10:57:44,289 ----------------
2023-04-03 10:57:47,447   18  =>  67   		Training 486 pattern with 99.17% 	Forward time: 	 3.06 sec
2023-04-03 10:57:47,447 			Loss:    1.710e-02    			Backward time: 	 0.09 sec 
2023-04-03 10:57:47,447 ADAM: Layer 0 -> dw_min:9.9683e-01  dw_max:1.0023e+00 lr:1.0000e-02
2023-04-03 10:57:47,447 ADAM: Layer 1 -> dw_min:9.8600e-01  dw_max:1.0111e+00 lr:1.0000e-02
2023-04-03 10:57:47,447 ADAM: Layer 2 -> dw_min:9.8720e-01  dw_max:1.0136e+00 lr:1.0000e-02
2023-04-03 10:57:47,447 ADAM: Layer 3 -> dw_min:9.9695e-01  dw_max:1.0085e+00 lr:1.0000e-02
2023-04-03 10:57:47,522 			Learning rate: weights:   1.000e-02    
2023-04-03 10:57:47,522 			Last test performance: 99.12%
2023-04-03 10:57:47,522 ----------------
2023-04-03 10:57:50,679   18  =>  68   		Training 486 pattern with 99.58% 	Forward time: 	 3.06 sec
2023-04-03 10:57:50,679 			Loss:    9.432e-03    			Backward time: 	 0.09 sec 
2023-04-03 10:57:50,679 ADAM: Layer 0 -> dw_min:9.9721e-01  dw_max:1.0022e+00 lr:1.0000e-02
2023-04-03 10:57:50,680 ADAM: Layer 1 -> dw_min:9.8737e-01  dw_max:1.0100e+00 lr:1.0000e-02
2023-04-03 10:57:50,680 ADAM: Layer 2 -> dw_min:9.8668e-01  dw_max:1.0123e+00 lr:1.0000e-02
2023-04-03 10:57:50,680 ADAM: Layer 3 -> dw_min:9.9726e-01  dw_max:1.0077e+00 lr:1.0000e-02
2023-04-03 10:57:50,757 			Learning rate: weights:   1.000e-02    
2023-04-03 10:57:50,758 			Last test performance: 99.12%
2023-04-03 10:57:50,758 ----------------
2023-04-03 10:57:53,914   18  =>  69   		Training 486 pattern with 99.17% 	Forward time: 	 3.06 sec
2023-04-03 10:57:53,914 			Loss:    1.743e-02    			Backward time: 	 0.09 sec 
2023-04-03 10:57:53,914 ADAM: Layer 0 -> dw_min:9.9673e-01  dw_max:1.0042e+00 lr:1.0000e-02
2023-04-03 10:57:53,914 ADAM: Layer 1 -> dw_min:9.8807e-01  dw_max:1.0095e+00 lr:1.0000e-02
2023-04-03 10:57:53,915 ADAM: Layer 2 -> dw_min:9.8565e-01  dw_max:1.0139e+00 lr:1.0000e-02
2023-04-03 10:57:53,915 ADAM: Layer 3 -> dw_min:9.9298e-01  dw_max:1.0069e+00 lr:1.0000e-02
2023-04-03 10:57:53,972 			Learning rate: weights:   1.000e-02    
2023-04-03 10:57:53,972 			Last test performance: 99.12%
2023-04-03 10:57:53,973 ----------------
2023-04-03 10:57:57,130   18  =>  70   		Training 486 pattern with 99.79% 	Forward time: 	 3.06 sec
2023-04-03 10:57:57,130 			Loss:    4.852e-03    			Backward time: 	 0.09 sec 
2023-04-03 10:57:57,130 ADAM: Layer 0 -> dw_min:9.9782e-01  dw_max:1.0029e+00 lr:1.0000e-02
2023-04-03 10:57:57,130 ADAM: Layer 1 -> dw_min:9.8930e-01  dw_max:1.0089e+00 lr:1.0000e-02
2023-04-03 10:57:57,130 ADAM: Layer 2 -> dw_min:9.8404e-01  dw_max:1.0125e+00 lr:1.0000e-02
2023-04-03 10:57:57,130 ADAM: Layer 3 -> dw_min:9.9368e-01  dw_max:1.0062e+00 lr:1.0000e-02
2023-04-03 10:57:57,145 			Learning rate: weights:   1.000e-02    
2023-04-03 10:57:57,146 			Last test performance: 99.12%
2023-04-03 10:57:57,146 ----------------
2023-04-03 10:58:00,303   18  =>  71   		Training 486 pattern with 99.79% 	Forward time: 	 3.06 sec
2023-04-03 10:58:00,303 			Loss:    2.967e-03    			Backward time: 	 0.09 sec 
2023-04-03 10:58:00,303 ADAM: Layer 0 -> dw_min:9.9746e-01  dw_max:1.0027e+00 lr:1.0000e-02
2023-04-03 10:58:00,303 ADAM: Layer 1 -> dw_min:9.9039e-01  dw_max:1.0076e+00 lr:1.0000e-02
2023-04-03 10:58:00,303 ADAM: Layer 2 -> dw_min:9.8562e-01  dw_max:1.0113e+00 lr:1.0000e-02
2023-04-03 10:58:00,303 ADAM: Layer 3 -> dw_min:9.9448e-01  dw_max:1.0056e+00 lr:1.0000e-02
2023-04-03 10:58:00,319 			Learning rate: weights:   1.000e-02    
2023-04-03 10:58:00,319 			Last test performance: 99.12%
2023-04-03 10:58:00,319 ----------------
2023-04-03 10:58:03,478   18  =>  72   		Training 486 pattern with 99.58% 	Forward time: 	 3.06 sec
2023-04-03 10:58:03,478 			Loss:    1.125e-02    			Backward time: 	 0.09 sec 
2023-04-03 10:58:03,478 ADAM: Layer 0 -> dw_min:9.9735e-01  dw_max:1.0026e+00 lr:1.0000e-02
2023-04-03 10:58:03,478 ADAM: Layer 1 -> dw_min:9.9130e-01  dw_max:1.0072e+00 lr:1.0000e-02
2023-04-03 10:58:03,478 ADAM: Layer 2 -> dw_min:9.8587e-01  dw_max:1.0130e+00 lr:1.0000e-02
2023-04-03 10:58:03,479 ADAM: Layer 3 -> dw_min:9.9466e-01  dw_max:1.0082e+00 lr:1.0000e-02
2023-04-03 10:58:03,538 			Learning rate: weights:   1.000e-02    
2023-04-03 10:58:03,538 			Last test performance: 99.12%
2023-04-03 10:58:03,538 ----------------
2023-04-03 10:58:06,697   18  =>  73   		Training 486 pattern with 99.58% 	Forward time: 	 3.06 sec
2023-04-03 10:58:06,697 			Loss:    1.591e-02    			Backward time: 	 0.09 sec 
2023-04-03 10:58:06,698 ADAM: Layer 0 -> dw_min:9.9714e-01  dw_max:1.0020e+00 lr:1.0000e-02
2023-04-03 10:58:06,698 ADAM: Layer 1 -> dw_min:9.8910e-01  dw_max:1.0120e+00 lr:1.0000e-02
2023-04-03 10:58:06,698 ADAM: Layer 2 -> dw_min:9.8539e-01  dw_max:1.0158e+00 lr:1.0000e-02
2023-04-03 10:58:06,698 ADAM: Layer 3 -> dw_min:9.9521e-01  dw_max:1.0074e+00 lr:1.0000e-02
2023-04-03 10:58:06,756 			Learning rate: weights:   1.000e-02    
2023-04-03 10:58:06,756 			Last test performance: 99.12%
2023-04-03 10:58:06,756 ----------------
2023-04-03 10:58:09,915   18  =>  74   		Training 486 pattern with 99.79% 	Forward time: 	 3.06 sec
2023-04-03 10:58:09,915 			Loss:    3.145e-03    			Backward time: 	 0.09 sec 
2023-04-03 10:58:09,915 ADAM: Layer 0 -> dw_min:9.9747e-01  dw_max:1.0018e+00 lr:1.0000e-02
2023-04-03 10:58:09,915 ADAM: Layer 1 -> dw_min:9.9018e-01  dw_max:1.0108e+00 lr:1.0000e-02
2023-04-03 10:58:09,915 ADAM: Layer 2 -> dw_min:9.8684e-01  dw_max:1.0142e+00 lr:1.0000e-02
2023-04-03 10:58:09,916 ADAM: Layer 3 -> dw_min:9.9577e-01  dw_max:1.0066e+00 lr:1.0000e-02
2023-04-03 10:58:10,026 			Learning rate: weights:   1.000e-02    
2023-04-03 10:58:10,026 			Last test performance: 99.12%
2023-04-03 10:58:10,026 ----------------
2023-04-03 10:58:13,186   18  =>  75   		Training 486 pattern with 100.00% 	Forward time: 	 3.06 sec
2023-04-03 10:58:13,186 			Loss:    1.167e-03    			Backward time: 	 0.09 sec 
2023-04-03 10:58:13,186 ADAM: Layer 0 -> dw_min:9.9763e-01  dw_max:1.0016e+00 lr:1.0000e-02
2023-04-03 10:58:13,186 ADAM: Layer 1 -> dw_min:9.9116e-01  dw_max:1.0097e+00 lr:1.0000e-02
2023-04-03 10:58:13,186 ADAM: Layer 2 -> dw_min:9.8815e-01  dw_max:1.0128e+00 lr:1.0000e-02
2023-04-03 10:58:13,186 ADAM: Layer 3 -> dw_min:9.9620e-01  dw_max:1.0059e+00 lr:1.0000e-02
2023-04-03 10:58:13,246 			Learning rate: weights:   1.000e-02    
2023-04-03 10:58:13,246 			Last test performance: 99.12%
2023-04-03 10:58:13,246 ----------------
2023-04-03 10:58:16,404   18  =>  76   		Training 486 pattern with 99.79% 	Forward time: 	 3.06 sec
2023-04-03 10:58:16,404 			Loss:    1.265e-02    			Backward time: 	 0.09 sec 
2023-04-03 10:58:16,404 ADAM: Layer 0 -> dw_min:9.9717e-01  dw_max:1.0023e+00 lr:1.0000e-02
2023-04-03 10:58:16,404 ADAM: Layer 1 -> dw_min:9.9169e-01  dw_max:1.0087e+00 lr:1.0000e-02
2023-04-03 10:58:16,404 ADAM: Layer 2 -> dw_min:9.8930e-01  dw_max:1.0115e+00 lr:1.0000e-02
2023-04-03 10:58:16,405 ADAM: Layer 3 -> dw_min:9.9640e-01  dw_max:1.0052e+00 lr:1.0000e-02
2023-04-03 10:58:16,482 			Learning rate: weights:   1.000e-02    
2023-04-03 10:58:16,482 			Last test performance: 99.12%
2023-04-03 10:58:16,482 ----------------
2023-04-03 10:58:19,640   18  =>  77   		Training 486 pattern with 100.00% 	Forward time: 	 3.06 sec
2023-04-03 10:58:19,640 			Loss:    1.487e-03    			Backward time: 	 0.09 sec 
2023-04-03 10:58:19,640 ADAM: Layer 0 -> dw_min:9.9754e-01  dw_max:1.0020e+00 lr:1.0000e-02
2023-04-03 10:58:19,640 ADAM: Layer 1 -> dw_min:9.9251e-01  dw_max:1.0075e+00 lr:1.0000e-02
2023-04-03 10:58:19,640 ADAM: Layer 2 -> dw_min:9.9036e-01  dw_max:1.0103e+00 lr:1.0000e-02
2023-04-03 10:58:19,640 ADAM: Layer 3 -> dw_min:9.9675e-01  dw_max:1.0042e+00 lr:1.0000e-02
2023-04-03 10:58:19,699 			Learning rate: weights:   1.000e-02    
2023-04-03 10:58:19,699 			Last test performance: 99.12%
2023-04-03 10:58:19,699 ----------------
2023-04-03 10:58:22,857   18  =>  78   		Training 486 pattern with 99.58% 	Forward time: 	 3.06 sec
2023-04-03 10:58:22,857 			Loss:    5.910e-03    			Backward time: 	 0.09 sec 
2023-04-03 10:58:22,858 ADAM: Layer 0 -> dw_min:9.9781e-01  dw_max:1.0022e+00 lr:1.0000e-02
2023-04-03 10:58:22,858 ADAM: Layer 1 -> dw_min:9.9337e-01  dw_max:1.0075e+00 lr:1.0000e-02
2023-04-03 10:58:22,858 ADAM: Layer 2 -> dw_min:9.8735e-01  dw_max:1.0125e+00 lr:1.0000e-02
2023-04-03 10:58:22,858 ADAM: Layer 3 -> dw_min:9.9705e-01  dw_max:1.0038e+00 lr:1.0000e-02
2023-04-03 10:58:22,936 			Learning rate: weights:   1.000e-02    
2023-04-03 10:58:22,936 			Last test performance: 99.12%
2023-04-03 10:58:22,936 ----------------
2023-04-03 10:58:26,093   18  =>  79   		Training 486 pattern with 99.38% 	Forward time: 	 3.06 sec
2023-04-03 10:58:26,093 			Loss:    1.746e-02    			Backward time: 	 0.09 sec 
2023-04-03 10:58:26,093 ADAM: Layer 0 -> dw_min:9.9737e-01  dw_max:1.0031e+00 lr:1.0000e-02
2023-04-03 10:58:26,093 ADAM: Layer 1 -> dw_min:9.9377e-01  dw_max:1.0067e+00 lr:1.0000e-02
2023-04-03 10:58:26,094 ADAM: Layer 2 -> dw_min:9.8847e-01  dw_max:1.0112e+00 lr:1.0000e-02
2023-04-03 10:58:26,094 ADAM: Layer 3 -> dw_min:9.9731e-01  dw_max:1.0034e+00 lr:1.0000e-02
2023-04-03 10:58:26,149 			Learning rate: weights:   1.000e-02    
2023-04-03 10:58:26,149 			Last test performance: 99.12%
2023-04-03 10:58:26,149 ----------------
2023-04-03 10:58:29,307   18  =>  80   		Training 486 pattern with 99.79% 	Forward time: 	 3.06 sec
2023-04-03 10:58:29,307 			Loss:    4.815e-03    			Backward time: 	 0.09 sec 
2023-04-03 10:58:29,307 ADAM: Layer 0 -> dw_min:9.9734e-01  dw_max:1.0032e+00 lr:1.0000e-02
2023-04-03 10:58:29,307 ADAM: Layer 1 -> dw_min:9.9435e-01  dw_max:1.0061e+00 lr:1.0000e-02
2023-04-03 10:58:29,307 ADAM: Layer 2 -> dw_min:9.8961e-01  dw_max:1.0127e+00 lr:1.0000e-02
2023-04-03 10:58:29,307 ADAM: Layer 3 -> dw_min:9.9760e-01  dw_max:1.0031e+00 lr:1.0000e-02
2023-04-03 10:58:29,378 			Learning rate: weights:   1.000e-02    
2023-04-03 10:58:29,378 			Last test performance: 99.12%
2023-04-03 10:58:29,378 ----------------
2023-04-03 10:58:32,537   18  =>  81   		Training 486 pattern with 99.58% 	Forward time: 	 3.06 sec
2023-04-03 10:58:32,537 			Loss:    1.084e-02    			Backward time: 	 0.09 sec 
2023-04-03 10:58:32,538 ADAM: Layer 0 -> dw_min:9.9700e-01  dw_max:1.0036e+00 lr:1.0000e-02
2023-04-03 10:58:32,538 ADAM: Layer 1 -> dw_min:9.9186e-01  dw_max:1.0068e+00 lr:1.0000e-02
2023-04-03 10:58:32,538 ADAM: Layer 2 -> dw_min:9.8608e-01  dw_max:1.0114e+00 lr:1.0000e-02
2023-04-03 10:58:32,538 ADAM: Layer 3 -> dw_min:9.9569e-01  dw_max:1.0066e+00 lr:1.0000e-02
2023-04-03 10:58:32,611 			Learning rate: weights:   1.000e-02    
2023-04-03 10:58:32,611 			Last test performance: 99.12%
2023-04-03 10:58:32,611 ----------------
2023-04-03 10:58:35,770   18  =>  82   		Training 486 pattern with 99.79% 	Forward time: 	 3.06 sec
2023-04-03 10:58:35,770 			Loss:    8.515e-03    			Backward time: 	 0.09 sec 
2023-04-03 10:58:35,770 ADAM: Layer 0 -> dw_min:9.9734e-01  dw_max:1.0040e+00 lr:1.0000e-02
2023-04-03 10:58:35,770 ADAM: Layer 1 -> dw_min:9.9234e-01  dw_max:1.0094e+00 lr:1.0000e-02
2023-04-03 10:58:35,770 ADAM: Layer 2 -> dw_min:9.8546e-01  dw_max:1.0123e+00 lr:1.0000e-02
2023-04-03 10:58:35,770 ADAM: Layer 3 -> dw_min:9.9614e-01  dw_max:1.0060e+00 lr:1.0000e-02
2023-04-03 10:58:35,829 			Learning rate: weights:   1.000e-02    
2023-04-03 10:58:35,829 			Last test performance: 99.12%
2023-04-03 10:58:35,829 ----------------
2023-04-03 10:58:38,987   18  =>  83   		Training 486 pattern with 99.58% 	Forward time: 	 3.06 sec
2023-04-03 10:58:38,987 			Loss:    5.964e-03    			Backward time: 	 0.09 sec 
2023-04-03 10:58:38,987 ADAM: Layer 0 -> dw_min:9.9664e-01  dw_max:1.0041e+00 lr:1.0000e-02
2023-04-03 10:58:38,988 ADAM: Layer 1 -> dw_min:9.9328e-01  dw_max:1.0085e+00 lr:1.0000e-02
2023-04-03 10:58:38,988 ADAM: Layer 2 -> dw_min:9.8690e-01  dw_max:1.0111e+00 lr:1.0000e-02
2023-04-03 10:58:38,988 ADAM: Layer 3 -> dw_min:9.9652e-01  dw_max:1.0053e+00 lr:1.0000e-02
2023-04-03 10:58:39,047 			Learning rate: weights:   1.000e-02    
2023-04-03 10:58:39,047 			Last test performance: 99.12%
2023-04-03 10:58:39,047 ----------------
2023-04-03 10:58:42,205   18  =>  84   		Training 486 pattern with 99.38% 	Forward time: 	 3.06 sec
2023-04-03 10:58:42,205 			Loss:    1.499e-02    			Backward time: 	 0.09 sec 
2023-04-03 10:58:42,206 ADAM: Layer 0 -> dw_min:9.9677e-01  dw_max:1.0038e+00 lr:1.0000e-02
2023-04-03 10:58:42,206 ADAM: Layer 1 -> dw_min:9.9087e-01  dw_max:1.0098e+00 lr:1.0000e-02
2023-04-03 10:58:42,206 ADAM: Layer 2 -> dw_min:9.8627e-01  dw_max:1.0115e+00 lr:1.0000e-02
2023-04-03 10:58:42,206 ADAM: Layer 3 -> dw_min:9.9663e-01  dw_max:1.0047e+00 lr:1.0000e-02
2023-04-03 10:58:42,284 			Learning rate: weights:   1.000e-02    
2023-04-03 10:58:42,284 			Last test performance: 99.12%
2023-04-03 10:58:42,284 ----------------
2023-04-03 10:58:45,442   18  =>  85   		Training 486 pattern with 99.79% 	Forward time: 	 3.06 sec
2023-04-03 10:58:45,442 			Loss:    8.946e-03    			Backward time: 	 0.09 sec 
2023-04-03 10:58:45,442 ADAM: Layer 0 -> dw_min:9.9710e-01  dw_max:1.0040e+00 lr:1.0000e-02
2023-04-03 10:58:45,443 ADAM: Layer 1 -> dw_min:9.9159e-01  dw_max:1.0088e+00 lr:1.0000e-02
2023-04-03 10:58:45,443 ADAM: Layer 2 -> dw_min:9.8764e-01  dw_max:1.0104e+00 lr:1.0000e-02
2023-04-03 10:58:45,443 ADAM: Layer 3 -> dw_min:9.9668e-01  dw_max:1.0044e+00 lr:1.0000e-02
2023-04-03 10:58:45,501 			Learning rate: weights:   1.000e-02    
2023-04-03 10:58:45,501 			Last test performance: 99.12%
2023-04-03 10:58:45,501 ----------------
2023-04-03 10:58:48,657   18  =>  86   		Training 486 pattern with 99.38% 	Forward time: 	 3.06 sec
2023-04-03 10:58:48,657 			Loss:    1.558e-02    			Backward time: 	 0.09 sec 
2023-04-03 10:58:48,658 ADAM: Layer 0 -> dw_min:9.9691e-01  dw_max:1.0035e+00 lr:1.0000e-02
2023-04-03 10:58:48,658 ADAM: Layer 1 -> dw_min:9.8790e-01  dw_max:1.0081e+00 lr:1.0000e-02
2023-04-03 10:58:48,658 ADAM: Layer 2 -> dw_min:9.8868e-01  dw_max:1.0124e+00 lr:1.0000e-02
2023-04-03 10:58:48,658 ADAM: Layer 3 -> dw_min:9.9337e-01  dw_max:1.0039e+00 lr:1.0000e-02
2023-04-03 10:58:48,712 			Learning rate: weights:   1.000e-02    
2023-04-03 10:58:48,712 			Last test performance: 99.12%
2023-04-03 10:58:48,712 ----------------
2023-04-03 10:58:51,870   18  =>  87   		Training 486 pattern with 99.38% 	Forward time: 	 3.06 sec
2023-04-03 10:58:51,870 			Loss:    2.200e-02    			Backward time: 	 0.09 sec 
2023-04-03 10:58:51,871 ADAM: Layer 0 -> dw_min:9.9700e-01  dw_max:1.0039e+00 lr:1.0000e-02
2023-04-03 10:58:51,871 ADAM: Layer 1 -> dw_min:9.8914e-01  dw_max:1.0102e+00 lr:1.0000e-02
2023-04-03 10:58:51,871 ADAM: Layer 2 -> dw_min:9.8581e-01  dw_max:1.0162e+00 lr:1.0000e-02
2023-04-03 10:58:51,871 ADAM: Layer 3 -> dw_min:9.8983e-01  dw_max:1.0041e+00 lr:1.0000e-02
2023-04-03 10:58:51,886 			Learning rate: weights:   1.000e-02    
2023-04-03 10:58:51,886 			Last test performance: 99.12%
2023-04-03 10:58:51,886 ----------------
2023-04-03 10:58:55,042   18  =>  88   		Training 486 pattern with 99.58% 	Forward time: 	 3.06 sec
2023-04-03 10:58:55,042 			Loss:    9.517e-03    			Backward time: 	 0.09 sec 
2023-04-03 10:58:55,042 ADAM: Layer 0 -> dw_min:9.9728e-01  dw_max:1.0040e+00 lr:1.0000e-02
2023-04-03 10:58:55,043 ADAM: Layer 1 -> dw_min:9.9021e-01  dw_max:1.0092e+00 lr:1.0000e-02
2023-04-03 10:58:55,043 ADAM: Layer 2 -> dw_min:9.8552e-01  dw_max:1.0146e+00 lr:1.0000e-02
2023-04-03 10:58:55,043 ADAM: Layer 3 -> dw_min:9.9093e-01  dw_max:1.0038e+00 lr:1.0000e-02
2023-04-03 10:58:55,100 			Learning rate: weights:   1.000e-02    
2023-04-03 10:58:55,100 			Last test performance: 99.12%
2023-04-03 10:58:55,100 ----------------
2023-04-03 10:58:58,256   18  =>  89   		Training 486 pattern with 100.00% 	Forward time: 	 3.06 sec
2023-04-03 10:58:58,256 			Loss:    4.725e-03    			Backward time: 	 0.09 sec 
2023-04-03 10:58:58,257 ADAM: Layer 0 -> dw_min:9.9767e-01  dw_max:1.0032e+00 lr:1.0000e-02
2023-04-03 10:58:58,257 ADAM: Layer 1 -> dw_min:9.9126e-01  dw_max:1.0090e+00 lr:1.0000e-02
2023-04-03 10:58:58,257 ADAM: Layer 2 -> dw_min:9.8697e-01  dw_max:1.0132e+00 lr:1.0000e-02
2023-04-03 10:58:58,257 ADAM: Layer 3 -> dw_min:9.9184e-01  dw_max:1.0034e+00 lr:1.0000e-02
2023-04-03 10:58:58,315 			Learning rate: weights:   1.000e-02    
2023-04-03 10:58:58,315 			Last test performance: 99.12%
2023-04-03 10:58:58,315 ----------------
2023-04-03 10:59:01,473   18  =>  90   		Training 486 pattern with 99.17% 	Forward time: 	 3.06 sec
2023-04-03 10:59:01,473 			Loss:    2.530e-02    			Backward time: 	 0.09 sec 
2023-04-03 10:59:01,473 ADAM: Layer 0 -> dw_min:9.9757e-01  dw_max:1.0027e+00 lr:1.0000e-02
2023-04-03 10:59:01,473 ADAM: Layer 1 -> dw_min:9.9078e-01  dw_max:1.0100e+00 lr:1.0000e-02
2023-04-03 10:59:01,473 ADAM: Layer 2 -> dw_min:9.8561e-01  dw_max:1.0120e+00 lr:1.0000e-02
2023-04-03 10:59:01,473 ADAM: Layer 3 -> dw_min:9.9262e-01  dw_max:1.0060e+00 lr:1.0000e-02
2023-04-03 10:59:01,534 			Learning rate: weights:   1.000e-02    
2023-04-03 10:59:01,534 			Last test performance: 99.12%
2023-04-03 10:59:01,534 ----------------
2023-04-03 10:59:04,693   18  =>  91   		Training 486 pattern with 99.79% 	Forward time: 	 3.06 sec
2023-04-03 10:59:04,693 			Loss:    1.753e-02    			Backward time: 	 0.09 sec 
2023-04-03 10:59:04,693 ADAM: Layer 0 -> dw_min:9.9603e-01  dw_max:1.0026e+00 lr:1.0000e-02
2023-04-03 10:59:04,693 ADAM: Layer 1 -> dw_min:9.9195e-01  dw_max:1.0092e+00 lr:1.0000e-02
2023-04-03 10:59:04,693 ADAM: Layer 2 -> dw_min:9.8507e-01  dw_max:1.0139e+00 lr:1.0000e-02
2023-04-03 10:59:04,693 ADAM: Layer 3 -> dw_min:9.9331e-01  dw_max:1.0055e+00 lr:1.0000e-02
2023-04-03 10:59:04,708 			Learning rate: weights:   1.000e-02    
2023-04-03 10:59:04,708 			Last test performance: 99.12%
2023-04-03 10:59:04,708 ----------------
2023-04-03 10:59:07,868   18  =>  92   		Training 486 pattern with 99.58% 	Forward time: 	 3.06 sec
2023-04-03 10:59:07,868 			Loss:    1.739e-02    			Backward time: 	 0.09 sec 
2023-04-03 10:59:07,868 ADAM: Layer 0 -> dw_min:9.9587e-01  dw_max:1.0034e+00 lr:1.0000e-02
2023-04-03 10:59:07,868 ADAM: Layer 1 -> dw_min:9.8730e-01  dw_max:1.0096e+00 lr:1.0000e-02
2023-04-03 10:59:07,868 ADAM: Layer 2 -> dw_min:9.8651e-01  dw_max:1.0143e+00 lr:1.0000e-02
2023-04-03 10:59:07,868 ADAM: Layer 3 -> dw_min:9.9384e-01  dw_max:1.0050e+00 lr:1.0000e-02
2023-04-03 10:59:07,896 			Learning rate: weights:   1.000e-02    
2023-04-03 10:59:07,896 			Last test performance: 99.12%
2023-04-03 10:59:07,896 ----------------
2023-04-03 10:59:11,056   18  =>  93   		Training 486 pattern with 99.58% 	Forward time: 	 3.06 sec
2023-04-03 10:59:11,056 			Loss:    9.171e-03    			Backward time: 	 0.09 sec 
2023-04-03 10:59:11,056 ADAM: Layer 0 -> dw_min:9.9611e-01  dw_max:1.0033e+00 lr:1.0000e-02
2023-04-03 10:59:11,056 ADAM: Layer 1 -> dw_min:9.8808e-01  dw_max:1.0090e+00 lr:1.0000e-02
2023-04-03 10:59:11,056 ADAM: Layer 2 -> dw_min:9.8674e-01  dw_max:1.0123e+00 lr:1.0000e-02
2023-04-03 10:59:11,056 ADAM: Layer 3 -> dw_min:9.9429e-01  dw_max:1.0063e+00 lr:1.0000e-02
2023-04-03 10:59:11,096 			Learning rate: weights:   1.000e-02    
2023-04-03 10:59:11,096 			Last test performance: 99.12%
2023-04-03 10:59:11,096 ----------------
2023-04-03 10:59:14,255   18  =>  94   		Training 486 pattern with 99.58% 	Forward time: 	 3.06 sec
2023-04-03 10:59:14,255 			Loss:    1.428e-02    			Backward time: 	 0.09 sec 
2023-04-03 10:59:14,255 ADAM: Layer 0 -> dw_min:9.9641e-01  dw_max:1.0029e+00 lr:1.0000e-02
2023-04-03 10:59:14,255 ADAM: Layer 1 -> dw_min:9.8873e-01  dw_max:1.0081e+00 lr:1.0000e-02
2023-04-03 10:59:14,255 ADAM: Layer 2 -> dw_min:9.8408e-01  dw_max:1.0127e+00 lr:1.0000e-02
2023-04-03 10:59:14,255 ADAM: Layer 3 -> dw_min:9.9346e-01  dw_max:1.0058e+00 lr:1.0000e-02
2023-04-03 10:59:14,313 			Learning rate: weights:   1.000e-02    
2023-04-03 10:59:14,313 			Last test performance: 99.12%
2023-04-03 10:59:14,313 ----------------
2023-04-03 10:59:17,471   18  =>  95   		Training 486 pattern with 98.96% 	Forward time: 	 3.06 sec
2023-04-03 10:59:17,471 			Loss:    3.111e-02    			Backward time: 	 0.09 sec 
2023-04-03 10:59:17,472 ADAM: Layer 0 -> dw_min:9.9595e-01  dw_max:1.0025e+00 lr:1.0000e-02
2023-04-03 10:59:17,472 ADAM: Layer 1 -> dw_min:9.8979e-01  dw_max:1.0083e+00 lr:1.0000e-02
2023-04-03 10:59:17,472 ADAM: Layer 2 -> dw_min:9.8382e-01  dw_max:1.0134e+00 lr:1.0000e-02
2023-04-03 10:59:17,472 ADAM: Layer 3 -> dw_min:9.9402e-01  dw_max:1.0082e+00 lr:1.0000e-02
2023-04-03 10:59:17,582 			Learning rate: weights:   1.000e-02    
2023-04-03 10:59:17,583 			Last test performance: 99.12%
2023-04-03 10:59:17,583 ----------------
2023-04-03 10:59:20,742   18  =>  96   		Training 486 pattern with 99.79% 	Forward time: 	 3.06 sec
2023-04-03 10:59:20,742 			Loss:    7.098e-03    			Backward time: 	 0.09 sec 
2023-04-03 10:59:20,742 ADAM: Layer 0 -> dw_min:9.9667e-01  dw_max:1.0021e+00 lr:1.0000e-02
2023-04-03 10:59:20,742 ADAM: Layer 1 -> dw_min:9.9076e-01  dw_max:1.0075e+00 lr:1.0000e-02
2023-04-03 10:59:20,742 ADAM: Layer 2 -> dw_min:9.8334e-01  dw_max:1.0120e+00 lr:1.0000e-02
2023-04-03 10:59:20,742 ADAM: Layer 3 -> dw_min:9.9463e-01  dw_max:1.0073e+00 lr:1.0000e-02
2023-04-03 10:59:20,813 			Learning rate: weights:   1.000e-02    
2023-04-03 10:59:20,813 			Last test performance: 99.12%
2023-04-03 10:59:20,813 ----------------
2023-04-03 10:59:23,972   18  =>  97   		Training 486 pattern with 100.00% 	Forward time: 	 3.06 sec
2023-04-03 10:59:23,972 			Loss:    2.325e-03    			Backward time: 	 0.09 sec 
2023-04-03 10:59:23,973 ADAM: Layer 0 -> dw_min:9.9641e-01  dw_max:1.0022e+00 lr:1.0000e-02
2023-04-03 10:59:23,973 ADAM: Layer 1 -> dw_min:9.9189e-01  dw_max:1.0068e+00 lr:1.0000e-02
2023-04-03 10:59:23,973 ADAM: Layer 2 -> dw_min:9.8502e-01  dw_max:1.0109e+00 lr:1.0000e-02
2023-04-03 10:59:23,973 ADAM: Layer 3 -> dw_min:9.9516e-01  dw_max:1.0066e+00 lr:1.0000e-02
2023-04-03 10:59:24,027 			Learning rate: weights:   1.000e-02    
2023-04-03 10:59:24,027 			Last test performance: 99.12%
2023-04-03 10:59:24,028 ----------------
2023-04-03 10:59:27,185   18  =>  98   		Training 486 pattern with 100.00% 	Forward time: 	 3.06 sec
2023-04-03 10:59:27,186 			Loss:    2.987e-03    			Backward time: 	 0.09 sec 
2023-04-03 10:59:27,186 ADAM: Layer 0 -> dw_min:9.9675e-01  dw_max:1.0023e+00 lr:1.0000e-02
2023-04-03 10:59:27,186 ADAM: Layer 1 -> dw_min:9.9271e-01  dw_max:1.0061e+00 lr:1.0000e-02
2023-04-03 10:59:27,186 ADAM: Layer 2 -> dw_min:9.8648e-01  dw_max:1.0098e+00 lr:1.0000e-02
2023-04-03 10:59:27,186 ADAM: Layer 3 -> dw_min:9.9554e-01  dw_max:1.0059e+00 lr:1.0000e-02
2023-04-03 10:59:27,264 			Learning rate: weights:   1.000e-02    
2023-04-03 10:59:27,264 			Last test performance: 99.12%
2023-04-03 10:59:27,264 ----------------
2023-04-03 10:59:30,421   18  =>  99   		Training 486 pattern with 98.75% 	Forward time: 	 3.06 sec
2023-04-03 10:59:30,421 			Loss:    3.024e-02    			Backward time: 	 0.09 sec 
2023-04-03 10:59:30,421 ADAM: Layer 0 -> dw_min:9.9659e-01  dw_max:1.0028e+00 lr:1.0000e-02
2023-04-03 10:59:30,421 ADAM: Layer 1 -> dw_min:9.9236e-01  dw_max:1.0055e+00 lr:1.0000e-02
2023-04-03 10:59:30,422 ADAM: Layer 2 -> dw_min:9.8739e-01  dw_max:1.0112e+00 lr:1.0000e-02
2023-04-03 10:59:30,422 ADAM: Layer 3 -> dw_min:9.9587e-01  dw_max:1.0052e+00 lr:1.0000e-02
2023-04-03 10:59:30,500 			Learning rate: weights:   1.000e-02    
2023-04-03 10:59:30,500 			Last test performance: 99.12%
2023-04-03 10:59:30,500 ----------------
2023-04-03 10:59:33,660   18  => 100   		Training 486 pattern with 100.00% 	Forward time: 	 3.06 sec
2023-04-03 10:59:33,660 			Loss:    4.159e-03    			Backward time: 	 0.09 sec 
2023-04-03 10:59:33,661 ADAM: Layer 0 -> dw_min:9.9709e-01  dw_max:1.0021e+00 lr:1.0000e-02
2023-04-03 10:59:33,661 ADAM: Layer 1 -> dw_min:9.9312e-01  dw_max:1.0052e+00 lr:1.0000e-02
2023-04-03 10:59:33,661 ADAM: Layer 2 -> dw_min:9.8868e-01  dw_max:1.0101e+00 lr:1.0000e-02
2023-04-03 10:59:33,661 ADAM: Layer 3 -> dw_min:9.9627e-01  dw_max:1.0048e+00 lr:1.0000e-02
2023-04-03 10:59:33,740 			Learning rate: weights:   1.000e-02    
2023-04-03 10:59:33,740 			Last test performance: 99.12%
2023-04-03 10:59:33,740 ----------------
2023-04-03 10:59:36,897   18  => 101   		Training 486 pattern with 99.17% 	Forward time: 	 3.06 sec
2023-04-03 10:59:36,897 			Loss:    1.717e-02    			Backward time: 	 0.09 sec 
2023-04-03 10:59:36,897 ADAM: Layer 0 -> dw_min:9.9809e-01  dw_max:1.0025e+00 lr:1.0000e-02
2023-04-03 10:59:36,898 ADAM: Layer 1 -> dw_min:9.9095e-01  dw_max:1.0061e+00 lr:1.0000e-02
2023-04-03 10:59:36,898 ADAM: Layer 2 -> dw_min:9.8841e-01  dw_max:1.0138e+00 lr:1.0000e-02
2023-04-03 10:59:36,898 ADAM: Layer 3 -> dw_min:9.9457e-01  dw_max:1.0043e+00 lr:1.0000e-02
2023-04-03 10:59:36,913 			Learning rate: weights:   1.000e-02    
2023-04-03 10:59:36,913 			Last test performance: 99.12%
2023-04-03 10:59:36,913 ----------------
2023-04-03 10:59:40,071   18  => 102   		Training 486 pattern with 99.79% 	Forward time: 	 3.06 sec
2023-04-03 10:59:40,071 			Loss:    2.260e-02    			Backward time: 	 0.09 sec 
2023-04-03 10:59:40,071 ADAM: Layer 0 -> dw_min:9.9820e-01  dw_max:1.0030e+00 lr:1.0000e-02
2023-04-03 10:59:40,071 ADAM: Layer 1 -> dw_min:9.9165e-01  dw_max:1.0056e+00 lr:1.0000e-02
2023-04-03 10:59:40,071 ADAM: Layer 2 -> dw_min:9.8962e-01  dw_max:1.0125e+00 lr:1.0000e-02
2023-04-03 10:59:40,072 ADAM: Layer 3 -> dw_min:9.9511e-01  dw_max:1.0084e+00 lr:1.0000e-02
2023-04-03 10:59:40,147 			Learning rate: weights:   1.000e-02    
2023-04-03 10:59:40,147 			Last test performance: 99.12%
2023-04-03 10:59:40,147 ----------------
2023-04-03 10:59:43,309   18  => 103   		Training 486 pattern with 99.17% 	Forward time: 	 3.06 sec
2023-04-03 10:59:43,309 			Loss:    1.708e-02    			Backward time: 	 0.09 sec 
2023-04-03 10:59:43,309 ADAM: Layer 0 -> dw_min:9.9783e-01  dw_max:1.0030e+00 lr:1.0000e-02
2023-04-03 10:59:43,309 ADAM: Layer 1 -> dw_min:9.9262e-01  dw_max:1.0070e+00 lr:1.0000e-02
2023-04-03 10:59:43,309 ADAM: Layer 2 -> dw_min:9.8675e-01  dw_max:1.0112e+00 lr:1.0000e-02
2023-04-03 10:59:43,309 ADAM: Layer 3 -> dw_min:9.9582e-01  dw_max:1.0076e+00 lr:1.0000e-02
2023-04-03 10:59:43,369 			Learning rate: weights:   1.000e-02    
2023-04-03 10:59:43,369 			Last test performance: 99.12%
2023-04-03 10:59:43,369 ----------------
2023-04-03 10:59:46,530   18  => 104   		Training 486 pattern with 99.79% 	Forward time: 	 3.06 sec
2023-04-03 10:59:46,530 			Loss:    1.152e-02    			Backward time: 	 0.09 sec 
2023-04-03 10:59:46,530 ADAM: Layer 0 -> dw_min:9.9768e-01  dw_max:1.0028e+00 lr:1.0000e-02
2023-04-03 10:59:46,530 ADAM: Layer 1 -> dw_min:9.9333e-01  dw_max:1.0065e+00 lr:1.0000e-02
2023-04-03 10:59:46,530 ADAM: Layer 2 -> dw_min:9.8805e-01  dw_max:1.0101e+00 lr:1.0000e-02
2023-04-03 10:59:46,530 ADAM: Layer 3 -> dw_min:9.9615e-01  dw_max:1.0068e+00 lr:1.0000e-02
2023-04-03 10:59:46,589 			Learning rate: weights:   1.000e-02    
2023-04-03 10:59:46,589 			Last test performance: 99.12%
2023-04-03 10:59:46,589 ----------------
2023-04-03 10:59:49,749   18  => 105   		Training 486 pattern with 99.79% 	Forward time: 	 3.06 sec
2023-04-03 10:59:49,749 			Loss:    5.790e-03    			Backward time: 	 0.09 sec 
2023-04-03 10:59:49,749 ADAM: Layer 0 -> dw_min:9.9800e-01  dw_max:1.0029e+00 lr:1.0000e-02
2023-04-03 10:59:49,749 ADAM: Layer 1 -> dw_min:9.9313e-01  dw_max:1.0060e+00 lr:1.0000e-02
2023-04-03 10:59:49,749 ADAM: Layer 2 -> dw_min:9.8920e-01  dw_max:1.0118e+00 lr:1.0000e-02
2023-04-03 10:59:49,749 ADAM: Layer 3 -> dw_min:9.9676e-01  dw_max:1.0061e+00 lr:1.0000e-02
2023-04-03 10:59:49,808 			Learning rate: weights:   1.000e-02    
2023-04-03 10:59:49,808 			Last test performance: 99.12%
2023-04-03 10:59:49,808 ----------------
2023-04-03 10:59:52,968   18  => 106   		Training 486 pattern with 99.58% 	Forward time: 	 3.06 sec
2023-04-03 10:59:52,968 			Loss:    7.827e-03    			Backward time: 	 0.09 sec 
2023-04-03 10:59:52,968 ADAM: Layer 0 -> dw_min:9.9785e-01  dw_max:1.0035e+00 lr:1.0000e-02
2023-04-03 10:59:52,968 ADAM: Layer 1 -> dw_min:9.9393e-01  dw_max:1.0072e+00 lr:1.0000e-02
2023-04-03 10:59:52,968 ADAM: Layer 2 -> dw_min:9.8672e-01  dw_max:1.0106e+00 lr:1.0000e-02
2023-04-03 10:59:52,968 ADAM: Layer 3 -> dw_min:9.9690e-01  dw_max:1.0055e+00 lr:1.0000e-02
2023-04-03 10:59:52,998 			Learning rate: weights:   1.000e-02    
2023-04-03 10:59:52,998 			Last test performance: 99.12%
2023-04-03 10:59:52,998 ----------------
2023-04-03 10:59:56,156   18  => 107   		Training 486 pattern with 100.00% 	Forward time: 	 3.06 sec
2023-04-03 10:59:56,156 			Loss:    1.983e-03    			Backward time: 	 0.09 sec 
2023-04-03 10:59:56,157 ADAM: Layer 0 -> dw_min:9.9814e-01  dw_max:1.0032e+00 lr:1.0000e-02
2023-04-03 10:59:56,157 ADAM: Layer 1 -> dw_min:9.9451e-01  dw_max:1.0063e+00 lr:1.0000e-02
2023-04-03 10:59:56,157 ADAM: Layer 2 -> dw_min:9.8804e-01  dw_max:1.0095e+00 lr:1.0000e-02
2023-04-03 10:59:56,157 ADAM: Layer 3 -> dw_min:9.9727e-01  dw_max:1.0049e+00 lr:1.0000e-02
2023-04-03 10:59:56,235 			Learning rate: weights:   1.000e-02    
2023-04-03 10:59:56,235 			Last test performance: 99.12%
2023-04-03 10:59:56,235 ----------------
2023-04-03 10:59:59,394   18  => 108   		Training 486 pattern with 99.38% 	Forward time: 	 3.06 sec
2023-04-03 10:59:59,394 			Loss:    1.430e-02    			Backward time: 	 0.09 sec 
2023-04-03 10:59:59,394 ADAM: Layer 0 -> dw_min:9.9687e-01  dw_max:1.0031e+00 lr:1.0000e-02
2023-04-03 10:59:59,394 ADAM: Layer 1 -> dw_min:9.9037e-01  dw_max:1.0065e+00 lr:1.0000e-02
2023-04-03 10:59:59,395 ADAM: Layer 2 -> dw_min:9.8580e-01  dw_max:1.0156e+00 lr:1.0000e-02
2023-04-03 10:59:59,395 ADAM: Layer 3 -> dw_min:9.9432e-01  dw_max:1.0044e+00 lr:1.0000e-02
2023-04-03 10:59:59,474 			Learning rate: weights:   1.000e-02    
2023-04-03 10:59:59,474 			Last test performance: 99.12%
2023-04-03 10:59:59,474 ----------------
2023-04-03 11:00:02,635   18  => 109   		Training 486 pattern with 99.58% 	Forward time: 	 3.06 sec
2023-04-03 11:00:02,635 			Loss:    1.228e-02    			Backward time: 	 0.09 sec 
2023-04-03 11:00:02,636 ADAM: Layer 0 -> dw_min:9.9693e-01  dw_max:1.0026e+00 lr:1.0000e-02
2023-04-03 11:00:02,636 ADAM: Layer 1 -> dw_min:9.8996e-01  dw_max:1.0076e+00 lr:1.0000e-02
2023-04-03 11:00:02,636 ADAM: Layer 2 -> dw_min:9.8609e-01  dw_max:1.0149e+00 lr:1.0000e-02
2023-04-03 11:00:02,636 ADAM: Layer 3 -> dw_min:9.9265e-01  dw_max:1.0058e+00 lr:1.0000e-02
2023-04-03 11:00:02,691 			Learning rate: weights:   1.000e-02    
2023-04-03 11:00:02,691 			Last test performance: 99.12%
2023-04-03 11:00:02,691 ----------------
2023-04-03 11:00:05,862   18  => 110   		Training 486 pattern with 99.58% 	Forward time: 	 3.07 sec
2023-04-03 11:00:05,862 			Loss:    5.232e-03    			Backward time: 	 0.10 sec 
2023-04-03 11:00:05,862 ADAM: Layer 0 -> dw_min:9.9726e-01  dw_max:1.0023e+00 lr:1.0000e-02
2023-04-03 11:00:05,862 ADAM: Layer 1 -> dw_min:9.9080e-01  dw_max:1.0069e+00 lr:1.0000e-02
2023-04-03 11:00:05,863 ADAM: Layer 2 -> dw_min:9.8746e-01  dw_max:1.0134e+00 lr:1.0000e-02
2023-04-03 11:00:05,863 ADAM: Layer 3 -> dw_min:9.9339e-01  dw_max:1.0052e+00 lr:1.0000e-02
2023-04-03 11:00:05,942 			Learning rate: weights:   1.000e-02    
2023-04-03 11:00:05,942 			Last test performance: 99.12%
2023-04-03 11:00:05,942 ----------------
2023-04-03 11:00:09,104   18  => 111   		Training 486 pattern with 99.38% 	Forward time: 	 3.06 sec
2023-04-03 11:00:09,104 			Loss:    2.071e-02    			Backward time: 	 0.09 sec 
2023-04-03 11:00:09,104 ADAM: Layer 0 -> dw_min:9.9724e-01  dw_max:1.0025e+00 lr:1.0000e-02
2023-04-03 11:00:09,104 ADAM: Layer 1 -> dw_min:9.9170e-01  dw_max:1.0062e+00 lr:1.0000e-02
2023-04-03 11:00:09,104 ADAM: Layer 2 -> dw_min:9.8730e-01  dw_max:1.0140e+00 lr:1.0000e-02
2023-04-03 11:00:09,104 ADAM: Layer 3 -> dw_min:9.9404e-01  dw_max:1.0047e+00 lr:1.0000e-02
2023-04-03 11:00:09,118 			Learning rate: weights:   1.000e-02    
2023-04-03 11:00:09,118 			Last test performance: 99.12%
2023-04-03 11:00:09,118 ----------------
2023-04-03 11:00:12,276   18  => 112   		Training 486 pattern with 99.38% 	Forward time: 	 3.06 sec
2023-04-03 11:00:12,276 			Loss:    1.656e-02    			Backward time: 	 0.09 sec 
2023-04-03 11:00:12,277 ADAM: Layer 0 -> dw_min:9.9658e-01  dw_max:1.0029e+00 lr:1.0000e-02
2023-04-03 11:00:12,277 ADAM: Layer 1 -> dw_min:9.9231e-01  dw_max:1.0059e+00 lr:1.0000e-02
2023-04-03 11:00:12,277 ADAM: Layer 2 -> dw_min:9.8596e-01  dw_max:1.0126e+00 lr:1.0000e-02
2023-04-03 11:00:12,277 ADAM: Layer 3 -> dw_min:9.8919e-01  dw_max:1.0075e+00 lr:1.0000e-02
2023-04-03 11:00:12,291 			Learning rate: weights:   1.000e-02    
2023-04-03 11:00:12,291 			Last test performance: 99.12%
2023-04-03 11:00:12,291 ----------------
2023-04-03 11:00:15,448   18  => 113   		Training 486 pattern with 100.00% 	Forward time: 	 3.06 sec
2023-04-03 11:00:15,448 			Loss:    3.861e-03    			Backward time: 	 0.09 sec 
2023-04-03 11:00:15,448 ADAM: Layer 0 -> dw_min:9.9700e-01  dw_max:1.0027e+00 lr:1.0000e-02
2023-04-03 11:00:15,448 ADAM: Layer 1 -> dw_min:9.9309e-01  dw_max:1.0061e+00 lr:1.0000e-02
2023-04-03 11:00:15,448 ADAM: Layer 2 -> dw_min:9.8701e-01  dw_max:1.0122e+00 lr:1.0000e-02
2023-04-03 11:00:15,449 ADAM: Layer 3 -> dw_min:9.8999e-01  dw_max:1.0067e+00 lr:1.0000e-02
2023-04-03 11:00:15,487 			Learning rate: weights:   1.000e-02    
2023-04-03 11:00:15,487 			Last test performance: 99.12%
2023-04-03 11:00:15,487 ----------------
2023-04-03 11:00:18,646   18  => 114   		Training 486 pattern with 99.58% 	Forward time: 	 3.06 sec
2023-04-03 11:00:18,646 			Loss:    1.094e-02    			Backward time: 	 0.09 sec 
2023-04-03 11:00:18,647 ADAM: Layer 0 -> dw_min:9.9626e-01  dw_max:1.0032e+00 lr:1.0000e-02
2023-04-03 11:00:18,647 ADAM: Layer 1 -> dw_min:9.9258e-01  dw_max:1.0090e+00 lr:1.0000e-02
2023-04-03 11:00:18,647 ADAM: Layer 2 -> dw_min:9.8644e-01  dw_max:1.0147e+00 lr:1.0000e-02
2023-04-03 11:00:18,647 ADAM: Layer 3 -> dw_min:9.9010e-01  dw_max:1.0085e+00 lr:1.0000e-02
2023-04-03 11:00:18,704 			Learning rate: weights:   1.000e-02    
2023-04-03 11:00:18,704 			Last test performance: 99.12%
2023-04-03 11:00:18,704 ----------------
2023-04-03 11:00:21,863   18  => 115   		Training 486 pattern with 99.17% 	Forward time: 	 3.06 sec
2023-04-03 11:00:21,863 			Loss:    9.023e-03    			Backward time: 	 0.09 sec 
2023-04-03 11:00:21,863 ADAM: Layer 0 -> dw_min:9.9598e-01  dw_max:1.0035e+00 lr:1.0000e-02
2023-04-03 11:00:21,863 ADAM: Layer 1 -> dw_min:9.9071e-01  dw_max:1.0096e+00 lr:1.0000e-02
2023-04-03 11:00:21,863 ADAM: Layer 2 -> dw_min:9.8779e-01  dw_max:1.0139e+00 lr:1.0000e-02
2023-04-03 11:00:21,863 ADAM: Layer 3 -> dw_min:9.9087e-01  dw_max:1.0080e+00 lr:1.0000e-02
2023-04-03 11:00:21,920 			Learning rate: weights:   1.000e-02    
2023-04-03 11:00:21,920 			Last test performance: 99.12%
2023-04-03 11:00:21,920 ----------------
2023-04-03 11:00:25,079   18  => 116   		Training 486 pattern with 98.75% 	Forward time: 	 3.06 sec
2023-04-03 11:00:25,080 			Loss:    2.574e-02    			Backward time: 	 0.09 sec 
2023-04-03 11:00:25,080 ADAM: Layer 0 -> dw_min:9.9655e-01  dw_max:1.0041e+00 lr:1.0000e-02
2023-04-03 11:00:25,080 ADAM: Layer 1 -> dw_min:9.9160e-01  dw_max:1.0096e+00 lr:1.0000e-02
2023-04-03 11:00:25,080 ADAM: Layer 2 -> dw_min:9.8581e-01  dw_max:1.0135e+00 lr:1.0000e-02
2023-04-03 11:00:25,080 ADAM: Layer 3 -> dw_min:9.9179e-01  dw_max:1.0071e+00 lr:1.0000e-02
2023-04-03 11:00:25,095 			Learning rate: weights:   1.000e-02    
2023-04-03 11:00:25,095 			Last test performance: 99.12%
2023-04-03 11:00:25,095 ----------------
2023-04-03 11:00:28,254   18  => 117   		Training 486 pattern with 99.79% 	Forward time: 	 3.06 sec
2023-04-03 11:00:28,254 			Loss:    1.531e-02    			Backward time: 	 0.09 sec 
2023-04-03 11:00:28,254 ADAM: Layer 0 -> dw_min:9.9705e-01  dw_max:1.0034e+00 lr:1.0000e-02
2023-04-03 11:00:28,255 ADAM: Layer 1 -> dw_min:9.9186e-01  dw_max:1.0087e+00 lr:1.0000e-02
2023-04-03 11:00:28,255 ADAM: Layer 2 -> dw_min:9.8421e-01  dw_max:1.0122e+00 lr:1.0000e-02
2023-04-03 11:00:28,255 ADAM: Layer 3 -> dw_min:9.9347e-01  dw_max:1.0110e+00 lr:1.0000e-02
2023-04-03 11:00:28,286 			Learning rate: weights:   1.000e-02    
2023-04-03 11:00:28,286 			Last test performance: 99.12%
2023-04-03 11:00:28,286 ----------------
2023-04-03 11:00:31,444   18  => 118   		Training 486 pattern with 99.58% 	Forward time: 	 3.06 sec
2023-04-03 11:00:31,445 			Loss:    1.486e-02    			Backward time: 	 0.09 sec 
2023-04-03 11:00:31,445 ADAM: Layer 0 -> dw_min:9.9750e-01  dw_max:1.0036e+00 lr:1.0000e-02
2023-04-03 11:00:31,445 ADAM: Layer 1 -> dw_min:9.9189e-01  dw_max:1.0077e+00 lr:1.0000e-02
2023-04-03 11:00:31,445 ADAM: Layer 2 -> dw_min:9.8511e-01  dw_max:1.0135e+00 lr:1.0000e-02
2023-04-03 11:00:31,445 ADAM: Layer 3 -> dw_min:9.9269e-01  dw_max:1.0088e+00 lr:1.0000e-02
2023-04-03 11:00:31,482 			Learning rate: weights:   1.000e-02    
2023-04-03 11:00:31,482 			Last test performance: 99.12%
2023-04-03 11:00:31,482 ----------------
2023-04-03 11:00:34,638   18  => 119   		Training 486 pattern with 100.00% 	Forward time: 	 3.06 sec
2023-04-03 11:00:34,638 			Loss:    3.666e-03    			Backward time: 	 0.09 sec 
2023-04-03 11:00:34,639 ADAM: Layer 0 -> dw_min:9.9782e-01  dw_max:1.0030e+00 lr:1.0000e-02
2023-04-03 11:00:34,639 ADAM: Layer 1 -> dw_min:9.9270e-01  dw_max:1.0071e+00 lr:1.0000e-02
2023-04-03 11:00:34,639 ADAM: Layer 2 -> dw_min:9.8623e-01  dw_max:1.0122e+00 lr:1.0000e-02
2023-04-03 11:00:34,639 ADAM: Layer 3 -> dw_min:9.9342e-01  dw_max:1.0080e+00 lr:1.0000e-02
2023-04-03 11:00:34,725 			Learning rate: weights:   1.000e-02    
2023-04-03 11:00:34,725 			Last test performance: 99.12%
2023-04-03 11:00:34,725 ----------------
2023-04-03 11:00:37,883   18  => 120   		Training 486 pattern with 100.00% 	Forward time: 	 3.06 sec
2023-04-03 11:00:37,883 			Loss:    2.663e-03    			Backward time: 	 0.09 sec 
2023-04-03 11:00:37,884 ADAM: Layer 0 -> dw_min:9.9792e-01  dw_max:1.0032e+00 lr:1.0000e-02
2023-04-03 11:00:37,884 ADAM: Layer 1 -> dw_min:9.9356e-01  dw_max:1.0065e+00 lr:1.0000e-02
2023-04-03 11:00:37,884 ADAM: Layer 2 -> dw_min:9.8759e-01  dw_max:1.0109e+00 lr:1.0000e-02
2023-04-03 11:00:37,884 ADAM: Layer 3 -> dw_min:9.9407e-01  dw_max:1.0072e+00 lr:1.0000e-02
2023-04-03 11:00:37,941 			Learning rate: weights:   1.000e-02    
2023-04-03 11:00:37,941 			Last test performance: 99.12%
2023-04-03 11:00:37,941 ----------------
2023-04-03 11:00:41,100   18  => 121   		Training 486 pattern with 99.79% 	Forward time: 	 3.06 sec
2023-04-03 11:00:41,100 			Loss:    1.940e-02    			Backward time: 	 0.09 sec 
2023-04-03 11:00:41,100 ADAM: Layer 0 -> dw_min:9.9803e-01  dw_max:1.0025e+00 lr:1.0000e-02
2023-04-03 11:00:41,100 ADAM: Layer 1 -> dw_min:9.9392e-01  dw_max:1.0056e+00 lr:1.0000e-02
2023-04-03 11:00:41,101 ADAM: Layer 2 -> dw_min:9.8870e-01  dw_max:1.0098e+00 lr:1.0000e-02
2023-04-03 11:00:41,101 ADAM: Layer 3 -> dw_min:9.9465e-01  dw_max:1.0065e+00 lr:1.0000e-02
2023-04-03 11:00:41,115 			Learning rate: weights:   1.000e-02    
2023-04-03 11:00:41,115 			Last test performance: 99.12%
2023-04-03 11:00:41,115 ----------------
2023-04-03 11:00:44,276   18  => 122   		Training 486 pattern with 99.79% 	Forward time: 	 3.06 sec
2023-04-03 11:00:44,277 			Loss:    5.981e-03    			Backward time: 	 0.09 sec 
2023-04-03 11:00:44,277 ADAM: Layer 0 -> dw_min:9.9806e-01  dw_max:1.0027e+00 lr:1.0000e-02
2023-04-03 11:00:44,277 ADAM: Layer 1 -> dw_min:9.9290e-01  dw_max:1.0071e+00 lr:1.0000e-02
2023-04-03 11:00:44,277 ADAM: Layer 2 -> dw_min:9.8878e-01  dw_max:1.0129e+00 lr:1.0000e-02
2023-04-03 11:00:44,277 ADAM: Layer 3 -> dw_min:9.9519e-01  dw_max:1.0059e+00 lr:1.0000e-02
2023-04-03 11:00:44,291 			Learning rate: weights:   1.000e-02    
2023-04-03 11:00:44,291 			Last test performance: 99.12%
2023-04-03 11:00:44,292 ----------------
2023-04-03 11:00:47,449   18  => 123   		Training 486 pattern with 99.58% 	Forward time: 	 3.06 sec
2023-04-03 11:00:47,449 			Loss:    7.776e-03    			Backward time: 	 0.09 sec 
2023-04-03 11:00:47,449 ADAM: Layer 0 -> dw_min:9.9757e-01  dw_max:1.0026e+00 lr:1.0000e-02
2023-04-03 11:00:47,449 ADAM: Layer 1 -> dw_min:9.9137e-01  dw_max:1.0070e+00 lr:1.0000e-02
2023-04-03 11:00:47,449 ADAM: Layer 2 -> dw_min:9.8794e-01  dw_max:1.0119e+00 lr:1.0000e-02
2023-04-03 11:00:47,449 ADAM: Layer 3 -> dw_min:9.9574e-01  dw_max:1.0053e+00 lr:1.0000e-02
2023-04-03 11:00:47,507 			Learning rate: weights:   1.000e-02    
2023-04-03 11:00:47,507 			Last test performance: 99.12%
2023-04-03 11:00:47,507 ----------------
2023-04-03 11:00:50,666   18  => 124   		Training 486 pattern with 98.75% 	Forward time: 	 3.06 sec
2023-04-03 11:00:50,666 			Loss:    2.293e-02    			Backward time: 	 0.09 sec 
2023-04-03 11:00:50,666 ADAM: Layer 0 -> dw_min:9.9666e-01  dw_max:1.0033e+00 lr:1.0000e-02
2023-04-03 11:00:50,666 ADAM: Layer 1 -> dw_min:9.9148e-01  dw_max:1.0088e+00 lr:1.0000e-02
2023-04-03 11:00:50,666 ADAM: Layer 2 -> dw_min:9.8661e-01  dw_max:1.0114e+00 lr:1.0000e-02
2023-04-03 11:00:50,667 ADAM: Layer 3 -> dw_min:9.9565e-01  dw_max:1.0060e+00 lr:1.0000e-02
2023-04-03 11:00:50,757 
2023-04-03 11:00:50,758 Testing:
2023-04-03 11:00:50,915 		24 of 10000 with 91.67% 	 Time used:  0.16 sec
2023-04-03 11:00:51,067 		48 of 10000 with 93.75% 	 Time used:  0.15 sec
2023-04-03 11:00:51,220 		72 of 10000 with 95.83% 	 Time used:  0.15 sec
2023-04-03 11:00:51,372 		96 of 10000 with 95.83% 	 Time used:  0.15 sec
2023-04-03 11:00:51,525 		120 of 10000 with 96.67% 	 Time used:  0.15 sec
2023-04-03 11:00:51,678 		144 of 10000 with 96.53% 	 Time used:  0.15 sec
2023-04-03 11:00:51,830 		168 of 10000 with 96.43% 	 Time used:  0.15 sec
2023-04-03 11:00:51,983 		192 of 10000 with 96.88% 	 Time used:  0.15 sec
2023-04-03 11:00:52,135 		216 of 10000 with 96.76% 	 Time used:  0.15 sec
2023-04-03 11:00:52,288 		240 of 10000 with 97.08% 	 Time used:  0.15 sec
2023-04-03 11:00:52,441 		264 of 10000 with 97.35% 	 Time used:  0.15 sec
2023-04-03 11:00:52,593 		288 of 10000 with 97.57% 	 Time used:  0.15 sec
2023-04-03 11:00:52,746 		312 of 10000 with 97.44% 	 Time used:  0.15 sec
2023-04-03 11:00:52,898 		336 of 10000 with 97.62% 	 Time used:  0.15 sec
2023-04-03 11:00:53,051 		360 of 10000 with 97.50% 	 Time used:  0.15 sec
2023-04-03 11:00:53,204 		384 of 10000 with 97.66% 	 Time used:  0.15 sec
2023-04-03 11:00:53,356 		408 of 10000 with 97.79% 	 Time used:  0.15 sec
2023-04-03 11:00:53,509 		432 of 10000 with 97.92% 	 Time used:  0.15 sec
2023-04-03 11:00:53,661 		456 of 10000 with 97.59% 	 Time used:  0.15 sec
2023-04-03 11:00:53,814 		480 of 10000 with 97.71% 	 Time used:  0.15 sec
2023-04-03 11:00:53,967 		504 of 10000 with 97.82% 	 Time used:  0.15 sec
2023-04-03 11:00:54,119 		528 of 10000 with 97.92% 	 Time used:  0.15 sec
2023-04-03 11:00:54,272 		552 of 10000 with 98.01% 	 Time used:  0.15 sec
2023-04-03 11:00:54,424 		576 of 10000 with 97.92% 	 Time used:  0.15 sec
2023-04-03 11:00:54,577 		600 of 10000 with 98.00% 	 Time used:  0.15 sec
2023-04-03 11:00:54,730 		624 of 10000 with 98.08% 	 Time used:  0.15 sec
2023-04-03 11:00:54,882 		648 of 10000 with 98.15% 	 Time used:  0.15 sec
2023-04-03 11:00:55,035 		672 of 10000 with 98.21% 	 Time used:  0.15 sec
2023-04-03 11:00:55,187 		696 of 10000 with 98.28% 	 Time used:  0.15 sec
2023-04-03 11:00:55,340 		720 of 10000 with 98.33% 	 Time used:  0.15 sec
2023-04-03 11:00:55,492 		744 of 10000 with 98.39% 	 Time used:  0.15 sec
2023-04-03 11:00:55,645 		768 of 10000 with 98.31% 	 Time used:  0.15 sec
2023-04-03 11:00:55,798 		792 of 10000 with 98.36% 	 Time used:  0.15 sec
2023-04-03 11:00:55,950 		816 of 10000 with 98.41% 	 Time used:  0.15 sec
2023-04-03 11:00:56,103 		840 of 10000 with 98.33% 	 Time used:  0.15 sec
2023-04-03 11:00:56,255 		864 of 10000 with 98.26% 	 Time used:  0.15 sec
2023-04-03 11:00:56,408 		888 of 10000 with 98.31% 	 Time used:  0.15 sec
2023-04-03 11:00:56,561 		912 of 10000 with 98.14% 	 Time used:  0.15 sec
2023-04-03 11:00:56,713 		936 of 10000 with 98.18% 	 Time used:  0.15 sec
2023-04-03 11:00:56,866 		960 of 10000 with 98.23% 	 Time used:  0.15 sec
2023-04-03 11:00:57,018 		984 of 10000 with 98.27% 	 Time used:  0.15 sec
2023-04-03 11:00:57,171 		1008 of 10000 with 98.31% 	 Time used:  0.15 sec
2023-04-03 11:00:57,323 		1032 of 10000 with 98.35% 	 Time used:  0.15 sec
2023-04-03 11:00:57,476 		1056 of 10000 with 98.39% 	 Time used:  0.15 sec
2023-04-03 11:00:57,629 		1080 of 10000 with 98.33% 	 Time used:  0.15 sec
2023-04-03 11:00:57,781 		1104 of 10000 with 98.37% 	 Time used:  0.15 sec
2023-04-03 11:00:57,934 		1128 of 10000 with 98.40% 	 Time used:  0.15 sec
2023-04-03 11:00:58,086 		1152 of 10000 with 98.44% 	 Time used:  0.15 sec
2023-04-03 11:00:58,239 		1176 of 10000 with 98.38% 	 Time used:  0.15 sec
2023-04-03 11:00:58,392 		1200 of 10000 with 98.42% 	 Time used:  0.15 sec
2023-04-03 11:00:58,544 		1224 of 10000 with 98.45% 	 Time used:  0.15 sec
2023-04-03 11:00:58,697 		1248 of 10000 with 98.48% 	 Time used:  0.15 sec
2023-04-03 11:00:58,849 		1272 of 10000 with 98.51% 	 Time used:  0.15 sec
2023-04-03 11:00:59,002 		1296 of 10000 with 98.53% 	 Time used:  0.15 sec
2023-04-03 11:00:59,154 		1320 of 10000 with 98.56% 	 Time used:  0.15 sec
2023-04-03 11:00:59,307 		1344 of 10000 with 98.59% 	 Time used:  0.15 sec
2023-04-03 11:00:59,460 		1368 of 10000 with 98.61% 	 Time used:  0.15 sec
2023-04-03 11:00:59,612 		1392 of 10000 with 98.64% 	 Time used:  0.15 sec
2023-04-03 11:00:59,765 		1416 of 10000 with 98.66% 	 Time used:  0.15 sec
2023-04-03 11:00:59,917 		1440 of 10000 with 98.68% 	 Time used:  0.15 sec
2023-04-03 11:01:00,070 		1464 of 10000 with 98.70% 	 Time used:  0.15 sec
2023-04-03 11:01:00,223 		1488 of 10000 with 98.66% 	 Time used:  0.15 sec
2023-04-03 11:01:00,375 		1512 of 10000 with 98.68% 	 Time used:  0.15 sec
2023-04-03 11:01:00,528 		1536 of 10000 with 98.63% 	 Time used:  0.15 sec
2023-04-03 11:01:00,680 		1560 of 10000 with 98.65% 	 Time used:  0.15 sec
2023-04-03 11:01:00,833 		1584 of 10000 with 98.67% 	 Time used:  0.15 sec
2023-04-03 11:01:00,985 		1608 of 10000 with 98.69% 	 Time used:  0.15 sec
2023-04-03 11:01:01,138 		1632 of 10000 with 98.65% 	 Time used:  0.15 sec
2023-04-03 11:01:01,291 		1656 of 10000 with 98.67% 	 Time used:  0.15 sec
2023-04-03 11:01:01,443 		1680 of 10000 with 98.69% 	 Time used:  0.15 sec
2023-04-03 11:01:01,596 		1704 of 10000 with 98.71% 	 Time used:  0.15 sec
2023-04-03 11:01:01,748 		1728 of 10000 with 98.73% 	 Time used:  0.15 sec
2023-04-03 11:01:01,901 		1752 of 10000 with 98.74% 	 Time used:  0.15 sec
2023-04-03 11:01:02,054 		1776 of 10000 with 98.76% 	 Time used:  0.15 sec
2023-04-03 11:01:02,207 		1800 of 10000 with 98.78% 	 Time used:  0.15 sec
2023-04-03 11:01:02,360 		1824 of 10000 with 98.74% 	 Time used:  0.15 sec
2023-04-03 11:01:02,512 		1848 of 10000 with 98.76% 	 Time used:  0.15 sec
2023-04-03 11:01:02,665 		1872 of 10000 with 98.66% 	 Time used:  0.15 sec
2023-04-03 11:01:02,818 		1896 of 10000 with 98.68% 	 Time used:  0.15 sec
2023-04-03 11:01:02,970 		1920 of 10000 with 98.70% 	 Time used:  0.15 sec
2023-04-03 11:01:03,123 		1944 of 10000 with 98.71% 	 Time used:  0.15 sec
2023-04-03 11:01:03,276 		1968 of 10000 with 98.73% 	 Time used:  0.15 sec
2023-04-03 11:01:03,428 		1992 of 10000 with 98.74% 	 Time used:  0.15 sec
2023-04-03 11:01:03,581 		2016 of 10000 with 98.76% 	 Time used:  0.15 sec
2023-04-03 11:01:03,733 		2040 of 10000 with 98.77% 	 Time used:  0.15 sec
2023-04-03 11:01:03,886 		2064 of 10000 with 98.79% 	 Time used:  0.15 sec
2023-04-03 11:01:04,039 		2088 of 10000 with 98.80% 	 Time used:  0.15 sec
2023-04-03 11:01:04,191 		2112 of 10000 with 98.82% 	 Time used:  0.15 sec
2023-04-03 11:01:04,344 		2136 of 10000 with 98.83% 	 Time used:  0.15 sec
2023-04-03 11:01:04,497 		2160 of 10000 with 98.84% 	 Time used:  0.15 sec
2023-04-03 11:01:04,649 		2184 of 10000 with 98.86% 	 Time used:  0.15 sec
2023-04-03 11:01:04,802 		2208 of 10000 with 98.87% 	 Time used:  0.15 sec
2023-04-03 11:01:04,955 		2232 of 10000 with 98.88% 	 Time used:  0.15 sec
2023-04-03 11:01:05,107 		2256 of 10000 with 98.89% 	 Time used:  0.15 sec
2023-04-03 11:01:05,260 		2280 of 10000 with 98.90% 	 Time used:  0.15 sec
2023-04-03 11:01:05,412 		2304 of 10000 with 98.91% 	 Time used:  0.15 sec
2023-04-03 11:01:05,565 		2328 of 10000 with 98.93% 	 Time used:  0.15 sec
2023-04-03 11:01:05,717 		2352 of 10000 with 98.94% 	 Time used:  0.15 sec
2023-04-03 11:01:05,870 		2376 of 10000 with 98.95% 	 Time used:  0.15 sec
2023-04-03 11:01:06,023 		2400 of 10000 with 98.96% 	 Time used:  0.15 sec
2023-04-03 11:01:06,175 		2424 of 10000 with 98.93% 	 Time used:  0.15 sec
2023-04-03 11:01:06,328 		2448 of 10000 with 98.94% 	 Time used:  0.15 sec
2023-04-03 11:01:06,480 		2472 of 10000 with 98.95% 	 Time used:  0.15 sec
2023-04-03 11:01:06,633 		2496 of 10000 with 98.96% 	 Time used:  0.15 sec
2023-04-03 11:01:06,786 		2520 of 10000 with 98.97% 	 Time used:  0.15 sec
2023-04-03 11:01:06,938 		2544 of 10000 with 98.98% 	 Time used:  0.15 sec
2023-04-03 11:01:07,091 		2568 of 10000 with 98.99% 	 Time used:  0.15 sec
2023-04-03 11:01:07,244 		2592 of 10000 with 99.00% 	 Time used:  0.15 sec
2023-04-03 11:01:07,396 		2616 of 10000 with 99.01% 	 Time used:  0.15 sec
2023-04-03 11:01:07,549 		2640 of 10000 with 99.02% 	 Time used:  0.15 sec
2023-04-03 11:01:07,701 		2664 of 10000 with 99.02% 	 Time used:  0.15 sec
2023-04-03 11:01:07,854 		2688 of 10000 with 99.03% 	 Time used:  0.15 sec
2023-04-03 11:01:08,007 		2712 of 10000 with 99.04% 	 Time used:  0.15 sec
2023-04-03 11:01:08,159 		2736 of 10000 with 99.05% 	 Time used:  0.15 sec
2023-04-03 11:01:08,312 		2760 of 10000 with 99.06% 	 Time used:  0.15 sec
2023-04-03 11:01:08,464 		2784 of 10000 with 99.07% 	 Time used:  0.15 sec
2023-04-03 11:01:08,617 		2808 of 10000 with 99.07% 	 Time used:  0.15 sec
2023-04-03 11:01:08,770 		2832 of 10000 with 99.08% 	 Time used:  0.15 sec
2023-04-03 11:01:08,922 		2856 of 10000 with 99.09% 	 Time used:  0.15 sec
2023-04-03 11:01:09,075 		2880 of 10000 with 99.06% 	 Time used:  0.15 sec
2023-04-03 11:01:09,227 		2904 of 10000 with 99.04% 	 Time used:  0.15 sec
2023-04-03 11:01:09,380 		2928 of 10000 with 99.04% 	 Time used:  0.15 sec
2023-04-03 11:01:09,532 		2952 of 10000 with 99.05% 	 Time used:  0.15 sec
2023-04-03 11:01:09,685 		2976 of 10000 with 99.06% 	 Time used:  0.15 sec
2023-04-03 11:01:09,838 		3000 of 10000 with 99.07% 	 Time used:  0.15 sec
2023-04-03 11:01:09,990 		3024 of 10000 with 99.07% 	 Time used:  0.15 sec
2023-04-03 11:01:10,143 		3048 of 10000 with 99.08% 	 Time used:  0.15 sec
2023-04-03 11:01:10,295 		3072 of 10000 with 99.09% 	 Time used:  0.15 sec
2023-04-03 11:01:10,448 		3096 of 10000 with 99.06% 	 Time used:  0.15 sec
2023-04-03 11:01:10,600 		3120 of 10000 with 99.07% 	 Time used:  0.15 sec
2023-04-03 11:01:10,753 		3144 of 10000 with 99.08% 	 Time used:  0.15 sec
2023-04-03 11:01:10,906 		3168 of 10000 with 99.05% 	 Time used:  0.15 sec
2023-04-03 11:01:11,058 		3192 of 10000 with 99.03% 	 Time used:  0.15 sec
2023-04-03 11:01:11,211 		3216 of 10000 with 99.04% 	 Time used:  0.15 sec
2023-04-03 11:01:11,363 		3240 of 10000 with 99.04% 	 Time used:  0.15 sec
2023-04-03 11:01:11,516 		3264 of 10000 with 99.05% 	 Time used:  0.15 sec
2023-04-03 11:01:11,668 		3288 of 10000 with 99.06% 	 Time used:  0.15 sec
2023-04-03 11:01:11,821 		3312 of 10000 with 99.06% 	 Time used:  0.15 sec
2023-04-03 11:01:11,974 		3336 of 10000 with 99.07% 	 Time used:  0.15 sec
2023-04-03 11:01:12,126 		3360 of 10000 with 99.08% 	 Time used:  0.15 sec
2023-04-03 11:01:12,279 		3384 of 10000 with 99.08% 	 Time used:  0.15 sec
2023-04-03 11:01:12,432 		3408 of 10000 with 99.09% 	 Time used:  0.15 sec
2023-04-03 11:01:12,584 		3432 of 10000 with 99.10% 	 Time used:  0.15 sec
2023-04-03 11:01:12,737 		3456 of 10000 with 99.07% 	 Time used:  0.15 sec
2023-04-03 11:01:12,890 		3480 of 10000 with 99.05% 	 Time used:  0.15 sec
2023-04-03 11:01:13,042 		3504 of 10000 with 99.06% 	 Time used:  0.15 sec
2023-04-03 11:01:13,195 		3528 of 10000 with 99.06% 	 Time used:  0.15 sec
2023-04-03 11:01:13,347 		3552 of 10000 with 99.07% 	 Time used:  0.15 sec
2023-04-03 11:01:13,500 		3576 of 10000 with 99.08% 	 Time used:  0.15 sec
2023-04-03 11:01:13,653 		3600 of 10000 with 99.08% 	 Time used:  0.15 sec
2023-04-03 11:01:13,805 		3624 of 10000 with 99.09% 	 Time used:  0.15 sec
2023-04-03 11:01:13,958 		3648 of 10000 with 99.10% 	 Time used:  0.15 sec
2023-04-03 11:01:14,110 		3672 of 10000 with 99.10% 	 Time used:  0.15 sec
2023-04-03 11:01:14,263 		3696 of 10000 with 99.11% 	 Time used:  0.15 sec
2023-04-03 11:01:14,416 		3720 of 10000 with 99.11% 	 Time used:  0.15 sec
2023-04-03 11:01:14,568 		3744 of 10000 with 99.12% 	 Time used:  0.15 sec
2023-04-03 11:01:14,721 		3768 of 10000 with 99.12% 	 Time used:  0.15 sec
2023-04-03 11:01:14,873 		3792 of 10000 with 99.13% 	 Time used:  0.15 sec
2023-04-03 11:01:15,026 		3816 of 10000 with 99.14% 	 Time used:  0.15 sec
2023-04-03 11:01:15,178 		3840 of 10000 with 99.14% 	 Time used:  0.15 sec
2023-04-03 11:01:15,331 		3864 of 10000 with 99.15% 	 Time used:  0.15 sec
2023-04-03 11:01:15,484 		3888 of 10000 with 99.15% 	 Time used:  0.15 sec
2023-04-03 11:01:15,636 		3912 of 10000 with 99.16% 	 Time used:  0.15 sec
2023-04-03 11:01:15,789 		3936 of 10000 with 99.16% 	 Time used:  0.15 sec
2023-04-03 11:01:15,941 		3960 of 10000 with 99.17% 	 Time used:  0.15 sec
2023-04-03 11:01:16,094 		3984 of 10000 with 99.17% 	 Time used:  0.15 sec
2023-04-03 11:01:16,247 		4008 of 10000 with 99.15% 	 Time used:  0.15 sec
2023-04-03 11:01:16,399 		4032 of 10000 with 99.16% 	 Time used:  0.15 sec
2023-04-03 11:01:16,552 		4056 of 10000 with 99.16% 	 Time used:  0.15 sec
2023-04-03 11:01:16,704 		4080 of 10000 with 99.17% 	 Time used:  0.15 sec
2023-04-03 11:01:16,857 		4104 of 10000 with 99.17% 	 Time used:  0.15 sec
2023-04-03 11:01:17,009 		4128 of 10000 with 99.18% 	 Time used:  0.15 sec
2023-04-03 11:01:17,162 		4152 of 10000 with 99.18% 	 Time used:  0.15 sec
2023-04-03 11:01:17,315 		4176 of 10000 with 99.19% 	 Time used:  0.15 sec
2023-04-03 11:01:17,467 		4200 of 10000 with 99.19% 	 Time used:  0.15 sec
2023-04-03 11:01:17,620 		4224 of 10000 with 99.20% 	 Time used:  0.15 sec
2023-04-03 11:01:17,772 		4248 of 10000 with 99.20% 	 Time used:  0.15 sec
2023-04-03 11:01:17,925 		4272 of 10000 with 99.20% 	 Time used:  0.15 sec
2023-04-03 11:01:18,078 		4296 of 10000 with 99.21% 	 Time used:  0.15 sec
2023-04-03 11:01:18,230 		4320 of 10000 with 99.21% 	 Time used:  0.15 sec
2023-04-03 11:01:18,383 		4344 of 10000 with 99.22% 	 Time used:  0.15 sec
2023-04-03 11:01:18,535 		4368 of 10000 with 99.22% 	 Time used:  0.15 sec
2023-04-03 11:01:18,688 		4392 of 10000 with 99.23% 	 Time used:  0.15 sec
2023-04-03 11:01:18,841 		4416 of 10000 with 99.23% 	 Time used:  0.15 sec
2023-04-03 11:01:18,993 		4440 of 10000 with 99.23% 	 Time used:  0.15 sec
2023-04-03 11:01:19,146 		4464 of 10000 with 99.24% 	 Time used:  0.15 sec
2023-04-03 11:01:19,298 		4488 of 10000 with 99.24% 	 Time used:  0.15 sec
2023-04-03 11:01:19,451 		4512 of 10000 with 99.25% 	 Time used:  0.15 sec
2023-04-03 11:01:19,603 		4536 of 10000 with 99.25% 	 Time used:  0.15 sec
2023-04-03 11:01:19,756 		4560 of 10000 with 99.23% 	 Time used:  0.15 sec
2023-04-03 11:01:19,909 		4584 of 10000 with 99.24% 	 Time used:  0.15 sec
2023-04-03 11:01:20,061 		4608 of 10000 with 99.24% 	 Time used:  0.15 sec
2023-04-03 11:01:20,214 		4632 of 10000 with 99.24% 	 Time used:  0.15 sec
2023-04-03 11:01:20,366 		4656 of 10000 with 99.25% 	 Time used:  0.15 sec
2023-04-03 11:01:20,519 		4680 of 10000 with 99.25% 	 Time used:  0.15 sec
2023-04-03 11:01:20,672 		4704 of 10000 with 99.26% 	 Time used:  0.15 sec
2023-04-03 11:01:20,824 		4728 of 10000 with 99.24% 	 Time used:  0.15 sec
2023-04-03 11:01:20,977 		4752 of 10000 with 99.24% 	 Time used:  0.15 sec
2023-04-03 11:01:21,129 		4776 of 10000 with 99.23% 	 Time used:  0.15 sec
2023-04-03 11:01:21,282 		4800 of 10000 with 99.23% 	 Time used:  0.15 sec
2023-04-03 11:01:21,435 		4824 of 10000 with 99.23% 	 Time used:  0.15 sec
2023-04-03 11:01:21,587 		4848 of 10000 with 99.24% 	 Time used:  0.15 sec
2023-04-03 11:01:21,740 		4872 of 10000 with 99.22% 	 Time used:  0.15 sec
2023-04-03 11:01:21,893 		4896 of 10000 with 99.22% 	 Time used:  0.15 sec
2023-04-03 11:01:22,045 		4920 of 10000 with 99.23% 	 Time used:  0.15 sec
2023-04-03 11:01:22,198 		4944 of 10000 with 99.23% 	 Time used:  0.15 sec
2023-04-03 11:01:22,350 		4968 of 10000 with 99.24% 	 Time used:  0.15 sec
2023-04-03 11:01:22,503 		4992 of 10000 with 99.24% 	 Time used:  0.15 sec
2023-04-03 11:01:22,655 		5016 of 10000 with 99.22% 	 Time used:  0.15 sec
2023-04-03 11:01:22,808 		5040 of 10000 with 99.21% 	 Time used:  0.15 sec
2023-04-03 11:01:22,961 		5064 of 10000 with 99.21% 	 Time used:  0.15 sec
2023-04-03 11:01:23,113 		5088 of 10000 with 99.21% 	 Time used:  0.15 sec
2023-04-03 11:01:23,266 		5112 of 10000 with 99.22% 	 Time used:  0.15 sec
2023-04-03 11:01:23,418 		5136 of 10000 with 99.22% 	 Time used:  0.15 sec
2023-04-03 11:01:23,571 		5160 of 10000 with 99.22% 	 Time used:  0.15 sec
2023-04-03 11:01:23,723 		5184 of 10000 with 99.23% 	 Time used:  0.15 sec
2023-04-03 11:01:23,876 		5208 of 10000 with 99.23% 	 Time used:  0.15 sec
2023-04-03 11:01:24,029 		5232 of 10000 with 99.24% 	 Time used:  0.15 sec
2023-04-03 11:01:24,181 		5256 of 10000 with 99.24% 	 Time used:  0.15 sec
2023-04-03 11:01:24,334 		5280 of 10000 with 99.24% 	 Time used:  0.15 sec
2023-04-03 11:01:24,486 		5304 of 10000 with 99.25% 	 Time used:  0.15 sec
2023-04-03 11:01:24,639 		5328 of 10000 with 99.25% 	 Time used:  0.15 sec
2023-04-03 11:01:24,792 		5352 of 10000 with 99.23% 	 Time used:  0.15 sec
2023-04-03 11:01:24,944 		5376 of 10000 with 99.24% 	 Time used:  0.15 sec
2023-04-03 11:01:25,097 		5400 of 10000 with 99.24% 	 Time used:  0.15 sec
2023-04-03 11:01:25,249 		5424 of 10000 with 99.24% 	 Time used:  0.15 sec
2023-04-03 11:01:25,402 		5448 of 10000 with 99.25% 	 Time used:  0.15 sec
2023-04-03 11:01:25,555 		5472 of 10000 with 99.23% 	 Time used:  0.15 sec
2023-04-03 11:01:25,707 		5496 of 10000 with 99.24% 	 Time used:  0.15 sec
2023-04-03 11:01:25,860 		5520 of 10000 with 99.24% 	 Time used:  0.15 sec
2023-04-03 11:01:26,012 		5544 of 10000 with 99.24% 	 Time used:  0.15 sec
2023-04-03 11:01:26,165 		5568 of 10000 with 99.25% 	 Time used:  0.15 sec
2023-04-03 11:01:26,318 		5592 of 10000 with 99.25% 	 Time used:  0.15 sec
2023-04-03 11:01:26,470 		5616 of 10000 with 99.25% 	 Time used:  0.15 sec
2023-04-03 11:01:26,623 		5640 of 10000 with 99.26% 	 Time used:  0.15 sec
2023-04-03 11:01:26,775 		5664 of 10000 with 99.26% 	 Time used:  0.15 sec
2023-04-03 11:01:26,928 		5688 of 10000 with 99.26% 	 Time used:  0.15 sec
2023-04-03 11:01:27,081 		5712 of 10000 with 99.26% 	 Time used:  0.15 sec
2023-04-03 11:01:27,233 		5736 of 10000 with 99.23% 	 Time used:  0.15 sec
2023-04-03 11:01:27,386 		5760 of 10000 with 99.24% 	 Time used:  0.15 sec
2023-04-03 11:01:27,538 		5784 of 10000 with 99.24% 	 Time used:  0.15 sec
2023-04-03 11:01:27,691 		5808 of 10000 with 99.24% 	 Time used:  0.15 sec
2023-04-03 11:01:27,844 		5832 of 10000 with 99.25% 	 Time used:  0.15 sec
2023-04-03 11:01:27,996 		5856 of 10000 with 99.23% 	 Time used:  0.15 sec
2023-04-03 11:01:28,149 		5880 of 10000 with 99.23% 	 Time used:  0.15 sec
2023-04-03 11:01:28,301 		5904 of 10000 with 99.22% 	 Time used:  0.15 sec
2023-04-03 11:01:28,454 		5928 of 10000 with 99.22% 	 Time used:  0.15 sec
2023-04-03 11:01:28,607 		5952 of 10000 with 99.23% 	 Time used:  0.15 sec
2023-04-03 11:01:28,759 		5976 of 10000 with 99.23% 	 Time used:  0.15 sec
2023-04-03 11:01:28,912 		6000 of 10000 with 99.23% 	 Time used:  0.15 sec
2023-04-03 11:01:29,064 		6024 of 10000 with 99.24% 	 Time used:  0.15 sec
2023-04-03 11:01:29,217 		6048 of 10000 with 99.22% 	 Time used:  0.15 sec
2023-04-03 11:01:29,370 		6072 of 10000 with 99.23% 	 Time used:  0.15 sec
2023-04-03 11:01:29,522 		6096 of 10000 with 99.21% 	 Time used:  0.15 sec
2023-04-03 11:01:29,675 		6120 of 10000 with 99.22% 	 Time used:  0.15 sec
2023-04-03 11:01:29,827 		6144 of 10000 with 99.22% 	 Time used:  0.15 sec
2023-04-03 11:01:29,980 		6168 of 10000 with 99.22% 	 Time used:  0.15 sec
2023-04-03 11:01:30,133 		6192 of 10000 with 99.22% 	 Time used:  0.15 sec
2023-04-03 11:01:30,285 		6216 of 10000 with 99.23% 	 Time used:  0.15 sec
2023-04-03 11:01:30,438 		6240 of 10000 with 99.23% 	 Time used:  0.15 sec
2023-04-03 11:01:30,590 		6264 of 10000 with 99.23% 	 Time used:  0.15 sec
2023-04-03 11:01:30,743 		6288 of 10000 with 99.24% 	 Time used:  0.15 sec
2023-04-03 11:01:30,896 		6312 of 10000 with 99.24% 	 Time used:  0.15 sec
2023-04-03 11:01:31,048 		6336 of 10000 with 99.24% 	 Time used:  0.15 sec
2023-04-03 11:01:31,201 		6360 of 10000 with 99.25% 	 Time used:  0.15 sec
2023-04-03 11:01:31,353 		6384 of 10000 with 99.25% 	 Time used:  0.15 sec
2023-04-03 11:01:31,506 		6408 of 10000 with 99.25% 	 Time used:  0.15 sec
2023-04-03 11:01:31,659 		6432 of 10000 with 99.25% 	 Time used:  0.15 sec
2023-04-03 11:01:31,811 		6456 of 10000 with 99.26% 	 Time used:  0.15 sec
2023-04-03 11:01:31,964 		6480 of 10000 with 99.26% 	 Time used:  0.15 sec
2023-04-03 11:01:32,116 		6504 of 10000 with 99.26% 	 Time used:  0.15 sec
2023-04-03 11:01:32,269 		6528 of 10000 with 99.26% 	 Time used:  0.15 sec
2023-04-03 11:01:32,421 		6552 of 10000 with 99.27% 	 Time used:  0.15 sec
2023-04-03 11:01:32,574 		6576 of 10000 with 99.27% 	 Time used:  0.15 sec
2023-04-03 11:01:32,727 		6600 of 10000 with 99.27% 	 Time used:  0.15 sec
2023-04-03 11:01:32,879 		6624 of 10000 with 99.28% 	 Time used:  0.15 sec
2023-04-03 11:01:33,032 		6648 of 10000 with 99.28% 	 Time used:  0.15 sec
2023-04-03 11:01:33,184 		6672 of 10000 with 99.28% 	 Time used:  0.15 sec
2023-04-03 11:01:33,337 		6696 of 10000 with 99.28% 	 Time used:  0.15 sec
2023-04-03 11:01:33,490 		6720 of 10000 with 99.29% 	 Time used:  0.15 sec
2023-04-03 11:01:33,642 		6744 of 10000 with 99.27% 	 Time used:  0.15 sec
2023-04-03 11:01:33,795 		6768 of 10000 with 99.28% 	 Time used:  0.15 sec
2023-04-03 11:01:33,947 		6792 of 10000 with 99.28% 	 Time used:  0.15 sec
2023-04-03 11:01:34,100 		6816 of 10000 with 99.27% 	 Time used:  0.15 sec
2023-04-03 11:01:34,252 		6840 of 10000 with 99.25% 	 Time used:  0.15 sec
2023-04-03 11:01:34,405 		6864 of 10000 with 99.26% 	 Time used:  0.15 sec
2023-04-03 11:01:34,558 		6888 of 10000 with 99.26% 	 Time used:  0.15 sec
2023-04-03 11:01:34,710 		6912 of 10000 with 99.26% 	 Time used:  0.15 sec
2023-04-03 11:01:34,863 		6936 of 10000 with 99.26% 	 Time used:  0.15 sec
2023-04-03 11:01:35,016 		6960 of 10000 with 99.27% 	 Time used:  0.15 sec
2023-04-03 11:01:35,168 		6984 of 10000 with 99.26% 	 Time used:  0.15 sec
2023-04-03 11:01:35,321 		7008 of 10000 with 99.26% 	 Time used:  0.15 sec
2023-04-03 11:01:35,473 		7032 of 10000 with 99.25% 	 Time used:  0.15 sec
2023-04-03 11:01:35,626 		7056 of 10000 with 99.25% 	 Time used:  0.15 sec
2023-04-03 11:01:35,778 		7080 of 10000 with 99.25% 	 Time used:  0.15 sec
2023-04-03 11:01:35,931 		7104 of 10000 with 99.25% 	 Time used:  0.15 sec
2023-04-03 11:01:36,084 		7128 of 10000 with 99.24% 	 Time used:  0.15 sec
2023-04-03 11:01:36,236 		7152 of 10000 with 99.23% 	 Time used:  0.15 sec
2023-04-03 11:01:36,389 		7176 of 10000 with 99.23% 	 Time used:  0.15 sec
2023-04-03 11:01:36,541 		7200 of 10000 with 99.24% 	 Time used:  0.15 sec
2023-04-03 11:01:36,694 		7224 of 10000 with 99.24% 	 Time used:  0.15 sec
2023-04-03 11:01:36,846 		7248 of 10000 with 99.24% 	 Time used:  0.15 sec
2023-04-03 11:01:36,999 		7272 of 10000 with 99.24% 	 Time used:  0.15 sec
2023-04-03 11:01:37,152 		7296 of 10000 with 99.25% 	 Time used:  0.15 sec
2023-04-03 11:01:37,304 		7320 of 10000 with 99.23% 	 Time used:  0.15 sec
2023-04-03 11:01:37,457 		7344 of 10000 with 99.22% 	 Time used:  0.15 sec
2023-04-03 11:01:37,609 		7368 of 10000 with 99.23% 	 Time used:  0.15 sec
2023-04-03 11:01:37,762 		7392 of 10000 with 99.23% 	 Time used:  0.15 sec
2023-04-03 11:01:37,915 		7416 of 10000 with 99.23% 	 Time used:  0.15 sec
2023-04-03 11:01:38,067 		7440 of 10000 with 99.23% 	 Time used:  0.15 sec
2023-04-03 11:01:38,220 		7464 of 10000 with 99.24% 	 Time used:  0.15 sec
2023-04-03 11:01:38,372 		7488 of 10000 with 99.23% 	 Time used:  0.15 sec
2023-04-03 11:01:38,525 		7512 of 10000 with 99.23% 	 Time used:  0.15 sec
2023-04-03 11:01:38,677 		7536 of 10000 with 99.23% 	 Time used:  0.15 sec
2023-04-03 11:01:38,830 		7560 of 10000 with 99.23% 	 Time used:  0.15 sec
2023-04-03 11:01:38,983 		7584 of 10000 with 99.24% 	 Time used:  0.15 sec
2023-04-03 11:01:39,135 		7608 of 10000 with 99.24% 	 Time used:  0.15 sec
2023-04-03 11:01:39,288 		7632 of 10000 with 99.24% 	 Time used:  0.15 sec
2023-04-03 11:01:39,440 		7656 of 10000 with 99.24% 	 Time used:  0.15 sec
2023-04-03 11:01:39,593 		7680 of 10000 with 99.24% 	 Time used:  0.15 sec
2023-04-03 11:01:39,745 		7704 of 10000 with 99.25% 	 Time used:  0.15 sec
2023-04-03 11:01:39,898 		7728 of 10000 with 99.25% 	 Time used:  0.15 sec
2023-04-03 11:01:40,051 		7752 of 10000 with 99.25% 	 Time used:  0.15 sec
2023-04-03 11:01:40,203 		7776 of 10000 with 99.25% 	 Time used:  0.15 sec
2023-04-03 11:01:40,356 		7800 of 10000 with 99.26% 	 Time used:  0.15 sec
2023-04-03 11:01:40,508 		7824 of 10000 with 99.26% 	 Time used:  0.15 sec
2023-04-03 11:01:40,661 		7848 of 10000 with 99.26% 	 Time used:  0.15 sec
2023-04-03 11:01:40,813 		7872 of 10000 with 99.26% 	 Time used:  0.15 sec
2023-04-03 11:01:40,966 		7896 of 10000 with 99.27% 	 Time used:  0.15 sec
2023-04-03 11:01:41,119 		7920 of 10000 with 99.27% 	 Time used:  0.15 sec
2023-04-03 11:01:41,271 		7944 of 10000 with 99.27% 	 Time used:  0.15 sec
2023-04-03 11:01:41,424 		7968 of 10000 with 99.27% 	 Time used:  0.15 sec
2023-04-03 11:01:41,576 		7992 of 10000 with 99.27% 	 Time used:  0.15 sec
2023-04-03 11:01:41,729 		8016 of 10000 with 99.28% 	 Time used:  0.15 sec
2023-04-03 11:01:41,882 		8040 of 10000 with 99.28% 	 Time used:  0.15 sec
2023-04-03 11:01:42,034 		8064 of 10000 with 99.28% 	 Time used:  0.15 sec
2023-04-03 11:01:42,189 		8088 of 10000 with 99.28% 	 Time used:  0.15 sec
2023-04-03 11:01:42,341 		8112 of 10000 with 99.29% 	 Time used:  0.15 sec
2023-04-03 11:01:42,494 		8136 of 10000 with 99.29% 	 Time used:  0.15 sec
2023-04-03 11:01:42,646 		8160 of 10000 with 99.29% 	 Time used:  0.15 sec
2023-04-03 11:01:42,799 		8184 of 10000 with 99.29% 	 Time used:  0.15 sec
2023-04-03 11:01:42,952 		8208 of 10000 with 99.29% 	 Time used:  0.15 sec
2023-04-03 11:01:43,104 		8232 of 10000 with 99.30% 	 Time used:  0.15 sec
2023-04-03 11:01:43,257 		8256 of 10000 with 99.30% 	 Time used:  0.15 sec
2023-04-03 11:01:43,409 		8280 of 10000 with 99.30% 	 Time used:  0.15 sec
2023-04-03 11:01:43,562 		8304 of 10000 with 99.30% 	 Time used:  0.15 sec
2023-04-03 11:01:43,714 		8328 of 10000 with 99.30% 	 Time used:  0.15 sec
2023-04-03 11:01:43,867 		8352 of 10000 with 99.31% 	 Time used:  0.15 sec
2023-04-03 11:01:44,020 		8376 of 10000 with 99.31% 	 Time used:  0.15 sec
2023-04-03 11:01:44,172 		8400 of 10000 with 99.31% 	 Time used:  0.15 sec
2023-04-03 11:01:44,326 		8424 of 10000 with 99.31% 	 Time used:  0.15 sec
2023-04-03 11:01:44,478 		8448 of 10000 with 99.31% 	 Time used:  0.15 sec
2023-04-03 11:01:44,631 		8472 of 10000 with 99.32% 	 Time used:  0.15 sec
2023-04-03 11:01:44,784 		8496 of 10000 with 99.32% 	 Time used:  0.15 sec
2023-04-03 11:01:44,937 		8520 of 10000 with 99.32% 	 Time used:  0.15 sec
2023-04-03 11:01:45,089 		8544 of 10000 with 99.32% 	 Time used:  0.15 sec
2023-04-03 11:01:45,242 		8568 of 10000 with 99.32% 	 Time used:  0.15 sec
2023-04-03 11:01:45,394 		8592 of 10000 with 99.32% 	 Time used:  0.15 sec
2023-04-03 11:01:45,547 		8616 of 10000 with 99.33% 	 Time used:  0.15 sec
2023-04-03 11:01:45,699 		8640 of 10000 with 99.33% 	 Time used:  0.15 sec
2023-04-03 11:01:45,852 		8664 of 10000 with 99.33% 	 Time used:  0.15 sec
2023-04-03 11:01:46,004 		8688 of 10000 with 99.33% 	 Time used:  0.15 sec
2023-04-03 11:01:46,157 		8712 of 10000 with 99.33% 	 Time used:  0.15 sec
2023-04-03 11:01:46,310 		8736 of 10000 with 99.34% 	 Time used:  0.15 sec
2023-04-03 11:01:46,462 		8760 of 10000 with 99.34% 	 Time used:  0.15 sec
2023-04-03 11:01:46,615 		8784 of 10000 with 99.34% 	 Time used:  0.15 sec
2023-04-03 11:01:46,767 		8808 of 10000 with 99.34% 	 Time used:  0.15 sec
2023-04-03 11:01:46,920 		8832 of 10000 with 99.33% 	 Time used:  0.15 sec
2023-04-03 11:01:47,072 		8856 of 10000 with 99.33% 	 Time used:  0.15 sec
2023-04-03 11:01:47,225 		8880 of 10000 with 99.34% 	 Time used:  0.15 sec
2023-04-03 11:01:47,378 		8904 of 10000 with 99.34% 	 Time used:  0.15 sec
2023-04-03 11:01:47,530 		8928 of 10000 with 99.34% 	 Time used:  0.15 sec
2023-04-03 11:01:47,683 		8952 of 10000 with 99.34% 	 Time used:  0.15 sec
2023-04-03 11:01:47,835 		8976 of 10000 with 99.34% 	 Time used:  0.15 sec
2023-04-03 11:01:47,988 		9000 of 10000 with 99.34% 	 Time used:  0.15 sec
2023-04-03 11:01:48,140 		9024 of 10000 with 99.35% 	 Time used:  0.15 sec
2023-04-03 11:01:48,293 		9048 of 10000 with 99.35% 	 Time used:  0.15 sec
2023-04-03 11:01:48,446 		9072 of 10000 with 99.34% 	 Time used:  0.15 sec
2023-04-03 11:01:48,598 		9096 of 10000 with 99.34% 	 Time used:  0.15 sec
2023-04-03 11:01:48,751 		9120 of 10000 with 99.33% 	 Time used:  0.15 sec
2023-04-03 11:01:48,903 		9144 of 10000 with 99.33% 	 Time used:  0.15 sec
2023-04-03 11:01:49,056 		9168 of 10000 with 99.33% 	 Time used:  0.15 sec
2023-04-03 11:01:49,209 		9192 of 10000 with 99.34% 	 Time used:  0.15 sec
2023-04-03 11:01:49,361 		9216 of 10000 with 99.33% 	 Time used:  0.15 sec
2023-04-03 11:01:49,514 		9240 of 10000 with 99.33% 	 Time used:  0.15 sec
2023-04-03 11:01:49,666 		9264 of 10000 with 99.33% 	 Time used:  0.15 sec
2023-04-03 11:01:49,819 		9288 of 10000 with 99.33% 	 Time used:  0.15 sec
2023-04-03 11:01:49,971 		9312 of 10000 with 99.33% 	 Time used:  0.15 sec
2023-04-03 11:01:50,124 		9336 of 10000 with 99.34% 	 Time used:  0.15 sec
2023-04-03 11:01:50,277 		9360 of 10000 with 99.34% 	 Time used:  0.15 sec
2023-04-03 11:01:50,429 		9384 of 10000 with 99.34% 	 Time used:  0.15 sec
2023-04-03 11:01:50,582 		9408 of 10000 with 99.34% 	 Time used:  0.15 sec
2023-04-03 11:01:50,735 		9432 of 10000 with 99.34% 	 Time used:  0.15 sec
2023-04-03 11:01:50,887 		9456 of 10000 with 99.34% 	 Time used:  0.15 sec
2023-04-03 11:01:51,040 		9480 of 10000 with 99.35% 	 Time used:  0.15 sec
2023-04-03 11:01:51,193 		9504 of 10000 with 99.35% 	 Time used:  0.15 sec
2023-04-03 11:01:51,345 		9528 of 10000 with 99.35% 	 Time used:  0.15 sec
2023-04-03 11:01:51,498 		9552 of 10000 with 99.35% 	 Time used:  0.15 sec
2023-04-03 11:01:51,650 		9576 of 10000 with 99.35% 	 Time used:  0.15 sec
2023-04-03 11:01:51,803 		9600 of 10000 with 99.35% 	 Time used:  0.15 sec
2023-04-03 11:01:51,956 		9624 of 10000 with 99.36% 	 Time used:  0.15 sec
2023-04-03 11:01:52,108 		9648 of 10000 with 99.35% 	 Time used:  0.15 sec
2023-04-03 11:01:52,261 		9672 of 10000 with 99.35% 	 Time used:  0.15 sec
2023-04-03 11:01:52,413 		9696 of 10000 with 99.35% 	 Time used:  0.15 sec
2023-04-03 11:01:52,566 		9720 of 10000 with 99.34% 	 Time used:  0.15 sec
2023-04-03 11:01:52,719 		9744 of 10000 with 99.34% 	 Time used:  0.15 sec
2023-04-03 11:01:52,871 		9768 of 10000 with 99.33% 	 Time used:  0.15 sec
2023-04-03 11:01:53,024 		9792 of 10000 with 99.34% 	 Time used:  0.15 sec
2023-04-03 11:01:53,176 		9816 of 10000 with 99.34% 	 Time used:  0.15 sec
2023-04-03 11:01:53,329 		9840 of 10000 with 99.34% 	 Time used:  0.15 sec
2023-04-03 11:01:53,482 		9864 of 10000 with 99.33% 	 Time used:  0.15 sec
2023-04-03 11:01:53,634 		9888 of 10000 with 99.32% 	 Time used:  0.15 sec
2023-04-03 11:01:53,787 		9912 of 10000 with 99.32% 	 Time used:  0.15 sec
2023-04-03 11:01:53,939 		9936 of 10000 with 99.33% 	 Time used:  0.15 sec
2023-04-03 11:01:54,092 		9960 of 10000 with 99.33% 	 Time used:  0.15 sec
2023-04-03 11:01:54,244 		9984 of 10000 with 99.33% 	 Time used:  0.15 sec
2023-04-03 11:01:54,345 		10000 of 10000 with 99.32% 	 Time used:  0.10 sec
2023-04-03 11:01:54,345 
2023-04-03 11:01:54,346 			Learning rate: weights:   1.000e-02    
2023-04-03 11:01:54,346 			Last test performance: 99.32%
2023-04-03 11:01:54,346 ----------------
2023-04-03 11:01:57,506   19  =>  0    		Training 486 pattern with 99.58% 	Forward time: 	 3.06 sec
2023-04-03 11:01:57,506 			Loss:    2.788e-02    			Backward time: 	 0.09 sec 
2023-04-03 11:01:57,506 ADAM: Layer 0 -> dw_min:9.9697e-01  dw_max:1.0031e+00 lr:1.0000e-02
2023-04-03 11:01:57,507 ADAM: Layer 1 -> dw_min:9.9233e-01  dw_max:1.0079e+00 lr:1.0000e-02
2023-04-03 11:01:57,507 ADAM: Layer 2 -> dw_min:9.8795e-01  dw_max:1.0102e+00 lr:1.0000e-02
2023-04-03 11:01:57,507 ADAM: Layer 3 -> dw_min:9.9608e-01  dw_max:1.0054e+00 lr:1.0000e-02
2023-04-03 11:01:57,522 			Learning rate: weights:   1.000e-02    
2023-04-03 11:01:57,522 			Last test performance: 99.32%
2023-04-03 11:01:57,522 ----------------
2023-04-03 11:02:00,682   19  =>  1    		Training 486 pattern with 99.58% 	Forward time: 	 3.06 sec
2023-04-03 11:02:00,682 			Loss:    9.012e-03    			Backward time: 	 0.09 sec 
2023-04-03 11:02:00,683 ADAM: Layer 0 -> dw_min:9.9745e-01  dw_max:1.0024e+00 lr:1.0000e-02
2023-04-03 11:02:00,683 ADAM: Layer 1 -> dw_min:9.9246e-01  dw_max:1.0082e+00 lr:1.0000e-02
2023-04-03 11:02:00,683 ADAM: Layer 2 -> dw_min:9.8653e-01  dw_max:1.0138e+00 lr:1.0000e-02
2023-04-03 11:02:00,683 ADAM: Layer 3 -> dw_min:9.9647e-01  dw_max:1.0041e+00 lr:1.0000e-02
2023-04-03 11:02:00,742 			Learning rate: weights:   1.000e-02    
2023-04-03 11:02:00,742 			Last test performance: 99.32%
2023-04-03 11:02:00,742 ----------------
2023-04-03 11:02:03,901   19  =>  2    		Training 486 pattern with 99.17% 	Forward time: 	 3.06 sec
2023-04-03 11:02:03,901 			Loss:    2.107e-02    			Backward time: 	 0.09 sec 
2023-04-03 11:02:03,901 ADAM: Layer 0 -> dw_min:9.9671e-01  dw_max:1.0024e+00 lr:1.0000e-02
2023-04-03 11:02:03,902 ADAM: Layer 1 -> dw_min:9.9207e-01  dw_max:1.0089e+00 lr:1.0000e-02
2023-04-03 11:02:03,902 ADAM: Layer 2 -> dw_min:9.8730e-01  dw_max:1.0137e+00 lr:1.0000e-02
2023-04-03 11:02:03,902 ADAM: Layer 3 -> dw_min:9.9462e-01  dw_max:1.0037e+00 lr:1.0000e-02
2023-04-03 11:02:03,917 			Learning rate: weights:   1.000e-02    
2023-04-03 11:02:03,917 			Last test performance: 99.32%
2023-04-03 11:02:03,917 ----------------
2023-04-03 11:02:07,078   19  =>  3    		Training 486 pattern with 99.58% 	Forward time: 	 3.06 sec
2023-04-03 11:02:07,078 			Loss:    4.594e-03    			Backward time: 	 0.09 sec 
2023-04-03 11:02:07,078 ADAM: Layer 0 -> dw_min:9.9669e-01  dw_max:1.0033e+00 lr:1.0000e-02
2023-04-03 11:02:07,079 ADAM: Layer 1 -> dw_min:9.9129e-01  dw_max:1.0088e+00 lr:1.0000e-02
2023-04-03 11:02:07,079 ADAM: Layer 2 -> dw_min:9.8769e-01  dw_max:1.0125e+00 lr:1.0000e-02
2023-04-03 11:02:07,079 ADAM: Layer 3 -> dw_min:9.9515e-01  dw_max:1.0037e+00 lr:1.0000e-02
2023-04-03 11:02:07,138 			Learning rate: weights:   1.000e-02    
2023-04-03 11:02:07,138 			Last test performance: 99.32%
2023-04-03 11:02:07,138 ----------------
2023-04-03 11:02:10,299   19  =>  4    		Training 486 pattern with 99.79% 	Forward time: 	 3.06 sec
2023-04-03 11:02:10,299 			Loss:    7.305e-03    			Backward time: 	 0.09 sec 
2023-04-03 11:02:10,299 ADAM: Layer 0 -> dw_min:9.9594e-01  dw_max:1.0029e+00 lr:1.0000e-02
2023-04-03 11:02:10,299 ADAM: Layer 1 -> dw_min:9.9193e-01  dw_max:1.0078e+00 lr:1.0000e-02
2023-04-03 11:02:10,300 ADAM: Layer 2 -> dw_min:9.8777e-01  dw_max:1.0127e+00 lr:1.0000e-02
2023-04-03 11:02:10,300 ADAM: Layer 3 -> dw_min:9.9551e-01  dw_max:1.0037e+00 lr:1.0000e-02
2023-04-03 11:02:10,315 			Learning rate: weights:   1.000e-02    
2023-04-03 11:02:10,315 			Last test performance: 99.32%
2023-04-03 11:02:10,315 ----------------
2023-04-03 11:02:13,476   19  =>  5    		Training 486 pattern with 100.00% 	Forward time: 	 3.06 sec
2023-04-03 11:02:13,476 			Loss:    2.351e-03    			Backward time: 	 0.09 sec 
2023-04-03 11:02:13,477 ADAM: Layer 0 -> dw_min:9.9617e-01  dw_max:1.0027e+00 lr:1.0000e-02
2023-04-03 11:02:13,477 ADAM: Layer 1 -> dw_min:9.9273e-01  dw_max:1.0072e+00 lr:1.0000e-02
2023-04-03 11:02:13,477 ADAM: Layer 2 -> dw_min:9.8897e-01  dw_max:1.0117e+00 lr:1.0000e-02
2023-04-03 11:02:13,477 ADAM: Layer 3 -> dw_min:9.9596e-01  dw_max:1.0034e+00 lr:1.0000e-02
2023-04-03 11:02:13,491 			Learning rate: weights:   1.000e-02    
2023-04-03 11:02:13,491 			Last test performance: 99.32%
2023-04-03 11:02:13,491 ----------------
2023-04-03 11:02:16,651   19  =>  6    		Training 486 pattern with 99.79% 	Forward time: 	 3.06 sec
2023-04-03 11:02:16,652 			Loss:    3.800e-03    			Backward time: 	 0.09 sec 
2023-04-03 11:02:16,652 ADAM: Layer 0 -> dw_min:9.9645e-01  dw_max:1.0028e+00 lr:1.0000e-02
2023-04-03 11:02:16,652 ADAM: Layer 1 -> dw_min:9.9375e-01  dw_max:1.0064e+00 lr:1.0000e-02
2023-04-03 11:02:16,652 ADAM: Layer 2 -> dw_min:9.8848e-01  dw_max:1.0130e+00 lr:1.0000e-02
2023-04-03 11:02:16,652 ADAM: Layer 3 -> dw_min:9.9668e-01  dw_max:1.0030e+00 lr:1.0000e-02
2023-04-03 11:02:16,719 			Learning rate: weights:   1.000e-02    
2023-04-03 11:02:16,719 			Last test performance: 99.32%
2023-04-03 11:02:16,719 ----------------
2023-04-03 11:02:19,879   19  =>  7    		Training 486 pattern with 100.00% 	Forward time: 	 3.06 sec
2023-04-03 11:02:19,879 			Loss:    9.260e-04    			Backward time: 	 0.09 sec 
2023-04-03 11:02:19,879 ADAM: Layer 0 -> dw_min:9.9680e-01  dw_max:1.0024e+00 lr:1.0000e-02
2023-04-03 11:02:19,880 ADAM: Layer 1 -> dw_min:9.9441e-01  dw_max:1.0056e+00 lr:1.0000e-02
2023-04-03 11:02:19,880 ADAM: Layer 2 -> dw_min:9.8961e-01  dw_max:1.0117e+00 lr:1.0000e-02
2023-04-03 11:02:19,880 ADAM: Layer 3 -> dw_min:9.9701e-01  dw_max:1.0027e+00 lr:1.0000e-02
2023-04-03 11:02:19,894 			Learning rate: weights:   1.000e-02    
2023-04-03 11:02:19,894 			Last test performance: 99.32%
2023-04-03 11:02:19,894 ----------------
2023-04-03 11:02:23,051   19  =>  8    		Training 486 pattern with 99.79% 	Forward time: 	 3.06 sec
2023-04-03 11:02:23,051 			Loss:    3.585e-03    			Backward time: 	 0.09 sec 
2023-04-03 11:02:23,051 ADAM: Layer 0 -> dw_min:9.9702e-01  dw_max:1.0023e+00 lr:1.0000e-02
2023-04-03 11:02:23,051 ADAM: Layer 1 -> dw_min:9.9420e-01  dw_max:1.0052e+00 lr:1.0000e-02
2023-04-03 11:02:23,051 ADAM: Layer 2 -> dw_min:9.9062e-01  dw_max:1.0109e+00 lr:1.0000e-02
2023-04-03 11:02:23,052 ADAM: Layer 3 -> dw_min:9.9731e-01  dw_max:1.0025e+00 lr:1.0000e-02
2023-04-03 11:02:23,109 			Learning rate: weights:   1.000e-02    
2023-04-03 11:02:23,109 			Last test performance: 99.32%
2023-04-03 11:02:23,109 ----------------
2023-04-03 11:02:26,271   19  =>  9    		Training 486 pattern with 100.00% 	Forward time: 	 3.06 sec
2023-04-03 11:02:26,271 			Loss:    2.869e-03    			Backward time: 	 0.09 sec 
2023-04-03 11:02:26,271 ADAM: Layer 0 -> dw_min:9.9697e-01  dw_max:1.0024e+00 lr:1.0000e-02
2023-04-03 11:02:26,271 ADAM: Layer 1 -> dw_min:9.9446e-01  dw_max:1.0051e+00 lr:1.0000e-02
2023-04-03 11:02:26,272 ADAM: Layer 2 -> dw_min:9.9155e-01  dw_max:1.0099e+00 lr:1.0000e-02
2023-04-03 11:02:26,272 ADAM: Layer 3 -> dw_min:9.9758e-01  dw_max:1.0023e+00 lr:1.0000e-02
2023-04-03 11:02:26,329 			Learning rate: weights:   1.000e-02    
2023-04-03 11:02:26,330 			Last test performance: 99.32%
2023-04-03 11:02:26,330 ----------------
2023-04-03 11:02:29,490   19  =>  10   		Training 486 pattern with 99.79% 	Forward time: 	 3.06 sec
2023-04-03 11:02:29,490 			Loss:    6.888e-03    			Backward time: 	 0.09 sec 
2023-04-03 11:02:29,490 ADAM: Layer 0 -> dw_min:9.9740e-01  dw_max:1.0019e+00 lr:1.0000e-02
2023-04-03 11:02:29,490 ADAM: Layer 1 -> dw_min:9.9096e-01  dw_max:1.0101e+00 lr:1.0000e-02
2023-04-03 11:02:29,490 ADAM: Layer 2 -> dw_min:9.8781e-01  dw_max:1.0123e+00 lr:1.0000e-02
2023-04-03 11:02:29,490 ADAM: Layer 3 -> dw_min:9.9778e-01  dw_max:1.0029e+00 lr:1.0000e-02
2023-04-03 11:02:29,515 			Learning rate: weights:   1.000e-02    
2023-04-03 11:02:29,515 			Last test performance: 99.32%
2023-04-03 11:02:29,515 ----------------
2023-04-03 11:02:32,675   19  =>  11   		Training 486 pattern with 99.38% 	Forward time: 	 3.06 sec
2023-04-03 11:02:32,675 			Loss:    1.657e-02    			Backward time: 	 0.09 sec 
2023-04-03 11:02:32,676 ADAM: Layer 0 -> dw_min:9.9774e-01  dw_max:1.0021e+00 lr:1.0000e-02
2023-04-03 11:02:32,676 ADAM: Layer 1 -> dw_min:9.9180e-01  dw_max:1.0093e+00 lr:1.0000e-02
2023-04-03 11:02:32,676 ADAM: Layer 2 -> dw_min:9.8847e-01  dw_max:1.0111e+00 lr:1.0000e-02
2023-04-03 11:02:32,676 ADAM: Layer 3 -> dw_min:9.9745e-01  dw_max:1.0035e+00 lr:1.0000e-02
2023-04-03 11:02:32,736 			Learning rate: weights:   1.000e-02    
2023-04-03 11:02:32,736 			Last test performance: 99.32%
2023-04-03 11:02:32,736 ----------------
2023-04-03 11:02:35,896   19  =>  12   		Training 486 pattern with 99.79% 	Forward time: 	 3.06 sec
2023-04-03 11:02:35,897 			Loss:    6.669e-03    			Backward time: 	 0.09 sec 
2023-04-03 11:02:35,897 ADAM: Layer 0 -> dw_min:9.9753e-01  dw_max:1.0020e+00 lr:1.0000e-02
2023-04-03 11:02:35,897 ADAM: Layer 1 -> dw_min:9.9242e-01  dw_max:1.0082e+00 lr:1.0000e-02
2023-04-03 11:02:35,897 ADAM: Layer 2 -> dw_min:9.8892e-01  dw_max:1.0144e+00 lr:1.0000e-02
2023-04-03 11:02:35,897 ADAM: Layer 3 -> dw_min:9.9555e-01  dw_max:1.0032e+00 lr:1.0000e-02
2023-04-03 11:02:35,912 			Learning rate: weights:   1.000e-02    
2023-04-03 11:02:35,912 			Last test performance: 99.32%
2023-04-03 11:02:35,912 ----------------
2023-04-03 11:02:39,070   19  =>  13   		Training 486 pattern with 100.00% 	Forward time: 	 3.06 sec
2023-04-03 11:02:39,070 			Loss:    2.751e-03    			Backward time: 	 0.09 sec 
2023-04-03 11:02:39,071 ADAM: Layer 0 -> dw_min:9.9810e-01  dw_max:1.0017e+00 lr:1.0000e-02
2023-04-03 11:02:39,071 ADAM: Layer 1 -> dw_min:9.9346e-01  dw_max:1.0074e+00 lr:1.0000e-02
2023-04-03 11:02:39,071 ADAM: Layer 2 -> dw_min:9.9002e-01  dw_max:1.0129e+00 lr:1.0000e-02
2023-04-03 11:02:39,071 ADAM: Layer 3 -> dw_min:9.9598e-01  dw_max:1.0028e+00 lr:1.0000e-02
2023-04-03 11:02:39,128 			Learning rate: weights:   1.000e-02    
2023-04-03 11:02:39,129 			Last test performance: 99.32%
2023-04-03 11:02:39,129 ----------------
2023-04-03 11:02:42,287   19  =>  14   		Training 486 pattern with 99.58% 	Forward time: 	 3.06 sec
2023-04-03 11:02:42,288 			Loss:    8.605e-03    			Backward time: 	 0.09 sec 
2023-04-03 11:02:42,288 ADAM: Layer 0 -> dw_min:9.9795e-01  dw_max:1.0019e+00 lr:1.0000e-02
2023-04-03 11:02:42,288 ADAM: Layer 1 -> dw_min:9.9407e-01  dw_max:1.0066e+00 lr:1.0000e-02
2023-04-03 11:02:42,288 ADAM: Layer 2 -> dw_min:9.8769e-01  dw_max:1.0140e+00 lr:1.0000e-02
2023-04-03 11:02:42,288 ADAM: Layer 3 -> dw_min:9.9634e-01  dw_max:1.0036e+00 lr:1.0000e-02
2023-04-03 11:02:42,347 			Learning rate: weights:   1.000e-02    
2023-04-03 11:02:42,347 			Last test performance: 99.32%
2023-04-03 11:02:42,347 ----------------
2023-04-03 11:02:45,507   19  =>  15   		Training 486 pattern with 99.79% 	Forward time: 	 3.06 sec
2023-04-03 11:02:45,508 			Loss:    7.633e-03    			Backward time: 	 0.09 sec 
2023-04-03 11:02:45,508 ADAM: Layer 0 -> dw_min:9.9824e-01  dw_max:1.0019e+00 lr:1.0000e-02
2023-04-03 11:02:45,508 ADAM: Layer 1 -> dw_min:9.9091e-01  dw_max:1.0062e+00 lr:1.0000e-02
2023-04-03 11:02:45,508 ADAM: Layer 2 -> dw_min:9.8851e-01  dw_max:1.0131e+00 lr:1.0000e-02
2023-04-03 11:02:45,508 ADAM: Layer 3 -> dw_min:9.9665e-01  dw_max:1.0032e+00 lr:1.0000e-02
2023-04-03 11:02:45,533 			Learning rate: weights:   1.000e-02    
2023-04-03 11:02:45,533 			Last test performance: 99.32%
2023-04-03 11:02:45,533 ----------------
2023-04-03 11:02:48,690   19  =>  16   		Training 486 pattern with 99.79% 	Forward time: 	 3.06 sec
2023-04-03 11:02:48,690 			Loss:    6.460e-03    			Backward time: 	 0.09 sec 
2023-04-03 11:02:48,690 ADAM: Layer 0 -> dw_min:9.9765e-01  dw_max:1.0025e+00 lr:1.0000e-02
2023-04-03 11:02:48,690 ADAM: Layer 1 -> dw_min:9.9153e-01  dw_max:1.0083e+00 lr:1.0000e-02
2023-04-03 11:02:48,690 ADAM: Layer 2 -> dw_min:9.8749e-01  dw_max:1.0118e+00 lr:1.0000e-02
2023-04-03 11:02:48,690 ADAM: Layer 3 -> dw_min:9.9696e-01  dw_max:1.0035e+00 lr:1.0000e-02
2023-04-03 11:02:48,747 			Learning rate: weights:   1.000e-02    
2023-04-03 11:02:48,747 			Last test performance: 99.32%
2023-04-03 11:02:48,747 ----------------
2023-04-03 11:02:51,905   19  =>  17   		Training 486 pattern with 99.79% 	Forward time: 	 3.06 sec
2023-04-03 11:02:51,906 			Loss:    8.684e-03    			Backward time: 	 0.09 sec 
2023-04-03 11:02:51,906 ADAM: Layer 0 -> dw_min:9.9774e-01  dw_max:1.0025e+00 lr:1.0000e-02
2023-04-03 11:02:51,906 ADAM: Layer 1 -> dw_min:9.9233e-01  dw_max:1.0071e+00 lr:1.0000e-02
2023-04-03 11:02:51,906 ADAM: Layer 2 -> dw_min:9.8776e-01  dw_max:1.0127e+00 lr:1.0000e-02
2023-04-03 11:02:51,906 ADAM: Layer 3 -> dw_min:9.9615e-01  dw_max:1.0044e+00 lr:1.0000e-02
2023-04-03 11:02:51,920 			Learning rate: weights:   1.000e-02    
2023-04-03 11:02:51,920 			Last test performance: 99.32%
2023-04-03 11:02:51,920 ----------------
2023-04-03 11:02:55,077   19  =>  18   		Training 486 pattern with 98.96% 	Forward time: 	 3.06 sec
2023-04-03 11:02:55,077 			Loss:    3.553e-02    			Backward time: 	 0.09 sec 
2023-04-03 11:02:55,078 ADAM: Layer 0 -> dw_min:9.9604e-01  dw_max:1.0032e+00 lr:1.0000e-02
2023-04-03 11:02:55,078 ADAM: Layer 1 -> dw_min:9.8877e-01  dw_max:1.0081e+00 lr:1.0000e-02
2023-04-03 11:02:55,078 ADAM: Layer 2 -> dw_min:9.8598e-01  dw_max:1.0142e+00 lr:1.0000e-02
2023-04-03 11:02:55,078 ADAM: Layer 3 -> dw_min:9.9549e-01  dw_max:1.0064e+00 lr:1.0000e-02
2023-04-03 11:02:55,153 			Learning rate: weights:   1.000e-02    
2023-04-03 11:02:55,153 			Last test performance: 99.32%
2023-04-03 11:02:55,153 ----------------
2023-04-03 11:02:58,311   19  =>  19   		Training 486 pattern with 100.00% 	Forward time: 	 3.06 sec
2023-04-03 11:02:58,311 			Loss:    4.604e-03    			Backward time: 	 0.09 sec 
2023-04-03 11:02:58,311 ADAM: Layer 0 -> dw_min:9.9639e-01  dw_max:1.0031e+00 lr:1.0000e-02
2023-04-03 11:02:58,311 ADAM: Layer 1 -> dw_min:9.8900e-01  dw_max:1.0079e+00 lr:1.0000e-02
2023-04-03 11:02:58,311 ADAM: Layer 2 -> dw_min:9.8737e-01  dw_max:1.0128e+00 lr:1.0000e-02
2023-04-03 11:02:58,311 ADAM: Layer 3 -> dw_min:9.9562e-01  dw_max:1.0057e+00 lr:1.0000e-02
2023-04-03 11:02:58,370 			Learning rate: weights:   1.000e-02    
2023-04-03 11:02:58,370 			Last test performance: 99.32%
2023-04-03 11:02:58,370 ----------------
2023-04-03 11:03:01,528   19  =>  20   		Training 486 pattern with 99.58% 	Forward time: 	 3.06 sec
2023-04-03 11:03:01,528 			Loss:    2.965e-02    			Backward time: 	 0.09 sec 
2023-04-03 11:03:01,528 ADAM: Layer 0 -> dw_min:9.9674e-01  dw_max:1.0025e+00 lr:1.0000e-02
2023-04-03 11:03:01,528 ADAM: Layer 1 -> dw_min:9.9011e-01  dw_max:1.0079e+00 lr:1.0000e-02
2023-04-03 11:03:01,529 ADAM: Layer 2 -> dw_min:9.8439e-01  dw_max:1.0116e+00 lr:1.0000e-02
2023-04-03 11:03:01,529 ADAM: Layer 3 -> dw_min:9.9552e-01  dw_max:1.0052e+00 lr:1.0000e-02
2023-04-03 11:03:01,590 			Learning rate: weights:   1.000e-02    
2023-04-03 11:03:01,590 			Last test performance: 99.32%
2023-04-03 11:03:01,590 ----------------
2023-04-03 11:03:04,750   19  =>  21   		Training 486 pattern with 99.58% 	Forward time: 	 3.06 sec
2023-04-03 11:03:04,750 			Loss:    1.113e-02    			Backward time: 	 0.09 sec 
2023-04-03 11:03:04,750 ADAM: Layer 0 -> dw_min:9.9647e-01  dw_max:1.0024e+00 lr:1.0000e-02
2023-04-03 11:03:04,750 ADAM: Layer 1 -> dw_min:9.9112e-01  dw_max:1.0072e+00 lr:1.0000e-02
2023-04-03 11:03:04,750 ADAM: Layer 2 -> dw_min:9.8444e-01  dw_max:1.0104e+00 lr:1.0000e-02
2023-04-03 11:03:04,750 ADAM: Layer 3 -> dw_min:9.9592e-01  dw_max:1.0051e+00 lr:1.0000e-02
2023-04-03 11:03:04,765 			Learning rate: weights:   1.000e-02    
2023-04-03 11:03:04,765 			Last test performance: 99.32%
2023-04-03 11:03:04,765 ----------------
2023-04-03 11:03:07,924   19  =>  22   		Training 486 pattern with 99.79% 	Forward time: 	 3.06 sec
2023-04-03 11:03:07,924 			Loss:    3.460e-03    			Backward time: 	 0.09 sec 
2023-04-03 11:03:07,924 ADAM: Layer 0 -> dw_min:9.9629e-01  dw_max:1.0022e+00 lr:1.0000e-02
2023-04-03 11:03:07,924 ADAM: Layer 1 -> dw_min:9.9172e-01  dw_max:1.0095e+00 lr:1.0000e-02
2023-04-03 11:03:07,925 ADAM: Layer 2 -> dw_min:9.8603e-01  dw_max:1.0154e+00 lr:1.0000e-02
2023-04-03 11:03:07,925 ADAM: Layer 3 -> dw_min:9.9316e-01  dw_max:1.0044e+00 lr:1.0000e-02
2023-04-03 11:03:08,025 			Learning rate: weights:   1.000e-02    
2023-04-03 11:03:08,025 			Last test performance: 99.32%
2023-04-03 11:03:08,025 ----------------
2023-04-03 11:03:11,183   19  =>  23   		Training 486 pattern with 99.79% 	Forward time: 	 3.06 sec
2023-04-03 11:03:11,183 			Loss:    1.134e-02    			Backward time: 	 0.09 sec 
2023-04-03 11:03:11,183 ADAM: Layer 0 -> dw_min:9.9624e-01  dw_max:1.0026e+00 lr:1.0000e-02
2023-04-03 11:03:11,183 ADAM: Layer 1 -> dw_min:9.9211e-01  dw_max:1.0086e+00 lr:1.0000e-02
2023-04-03 11:03:11,184 ADAM: Layer 2 -> dw_min:9.8741e-01  dw_max:1.0139e+00 lr:1.0000e-02
2023-04-03 11:03:11,184 ADAM: Layer 3 -> dw_min:9.9384e-01  dw_max:1.0040e+00 lr:1.0000e-02
2023-04-03 11:03:11,199 			Learning rate: weights:   1.000e-02    
2023-04-03 11:03:11,199 			Last test performance: 99.32%
2023-04-03 11:03:11,199 ----------------
2023-04-03 11:03:14,358   19  =>  24   		Training 486 pattern with 99.58% 	Forward time: 	 3.06 sec
2023-04-03 11:03:14,358 			Loss:    6.027e-03    			Backward time: 	 0.09 sec 
2023-04-03 11:03:14,358 ADAM: Layer 0 -> dw_min:9.9661e-01  dw_max:1.0025e+00 lr:1.0000e-02
2023-04-03 11:03:14,358 ADAM: Layer 1 -> dw_min:9.9298e-01  dw_max:1.0077e+00 lr:1.0000e-02
2023-04-03 11:03:14,359 ADAM: Layer 2 -> dw_min:9.8865e-01  dw_max:1.0125e+00 lr:1.0000e-02
2023-04-03 11:03:14,359 ADAM: Layer 3 -> dw_min:9.9328e-01  dw_max:1.0040e+00 lr:1.0000e-02
2023-04-03 11:03:14,415 			Learning rate: weights:   1.000e-02    
2023-04-03 11:03:14,415 			Last test performance: 99.32%
2023-04-03 11:03:14,415 ----------------
2023-04-03 11:03:17,573   19  =>  25   		Training 486 pattern with 99.38% 	Forward time: 	 3.06 sec
2023-04-03 11:03:17,573 			Loss:    1.303e-02    			Backward time: 	 0.09 sec 
2023-04-03 11:03:17,573 ADAM: Layer 0 -> dw_min:9.9757e-01  dw_max:1.0025e+00 lr:1.0000e-02
2023-04-03 11:03:17,573 ADAM: Layer 1 -> dw_min:9.9236e-01  dw_max:1.0074e+00 lr:1.0000e-02
2023-04-03 11:03:17,573 ADAM: Layer 2 -> dw_min:9.8936e-01  dw_max:1.0115e+00 lr:1.0000e-02
2023-04-03 11:03:17,573 ADAM: Layer 3 -> dw_min:9.9371e-01  dw_max:1.0043e+00 lr:1.0000e-02
2023-04-03 11:03:17,656 			Learning rate: weights:   1.000e-02    
2023-04-03 11:03:17,656 			Last test performance: 99.32%
2023-04-03 11:03:17,656 ----------------
2023-04-03 11:03:20,813   19  =>  26   		Training 486 pattern with 100.00% 	Forward time: 	 3.06 sec
2023-04-03 11:03:20,813 			Loss:    8.166e-04    			Backward time: 	 0.09 sec 
2023-04-03 11:03:20,813 ADAM: Layer 0 -> dw_min:9.9782e-01  dw_max:1.0022e+00 lr:1.0000e-02
2023-04-03 11:03:20,813 ADAM: Layer 1 -> dw_min:9.9306e-01  dw_max:1.0066e+00 lr:1.0000e-02
2023-04-03 11:03:20,814 ADAM: Layer 2 -> dw_min:9.9042e-01  dw_max:1.0104e+00 lr:1.0000e-02
2023-04-03 11:03:20,814 ADAM: Layer 3 -> dw_min:9.9433e-01  dw_max:1.0038e+00 lr:1.0000e-02
2023-04-03 11:03:20,871 			Learning rate: weights:   1.000e-02    
2023-04-03 11:03:20,871 			Last test performance: 99.32%
2023-04-03 11:03:20,871 ----------------
2023-04-03 11:03:24,029   19  =>  27   		Training 486 pattern with 99.17% 	Forward time: 	 3.06 sec
2023-04-03 11:03:24,029 			Loss:    1.610e-02    			Backward time: 	 0.09 sec 
2023-04-03 11:03:24,029 ADAM: Layer 0 -> dw_min:9.9749e-01  dw_max:1.0040e+00 lr:1.0000e-02
2023-04-03 11:03:24,029 ADAM: Layer 1 -> dw_min:9.8739e-01  dw_max:1.0075e+00 lr:1.0000e-02
2023-04-03 11:03:24,029 ADAM: Layer 2 -> dw_min:9.8575e-01  dw_max:1.0136e+00 lr:1.0000e-02
2023-04-03 11:03:24,029 ADAM: Layer 3 -> dw_min:9.9486e-01  dw_max:1.0051e+00 lr:1.0000e-02
2023-04-03 11:03:24,088 			Learning rate: weights:   1.000e-02    
2023-04-03 11:03:24,088 			Last test performance: 99.32%
2023-04-03 11:03:24,088 ----------------
2023-04-03 11:03:27,246   19  =>  28   		Training 486 pattern with 99.79% 	Forward time: 	 3.06 sec
2023-04-03 11:03:27,246 			Loss:    6.764e-03    			Backward time: 	 0.09 sec 
2023-04-03 11:03:27,246 ADAM: Layer 0 -> dw_min:9.9733e-01  dw_max:1.0042e+00 lr:1.0000e-02
2023-04-03 11:03:27,246 ADAM: Layer 1 -> dw_min:9.8799e-01  dw_max:1.0125e+00 lr:1.0000e-02
2023-04-03 11:03:27,246 ADAM: Layer 2 -> dw_min:9.8517e-01  dw_max:1.0140e+00 lr:1.0000e-02
2023-04-03 11:03:27,246 ADAM: Layer 3 -> dw_min:9.9536e-01  dw_max:1.0046e+00 lr:1.0000e-02
2023-04-03 11:03:27,301 			Learning rate: weights:   1.000e-02    
2023-04-03 11:03:27,301 			Last test performance: 99.32%
2023-04-03 11:03:27,301 ----------------
2023-04-03 11:03:30,459   19  =>  29   		Training 486 pattern with 99.17% 	Forward time: 	 3.06 sec
2023-04-03 11:03:30,459 			Loss:    1.770e-02    			Backward time: 	 0.09 sec 
2023-04-03 11:03:30,459 ADAM: Layer 0 -> dw_min:9.9734e-01  dw_max:1.0038e+00 lr:1.0000e-02
2023-04-03 11:03:30,459 ADAM: Layer 1 -> dw_min:9.8935e-01  dw_max:1.0094e+00 lr:1.0000e-02
2023-04-03 11:03:30,459 ADAM: Layer 2 -> dw_min:9.8632e-01  dw_max:1.0132e+00 lr:1.0000e-02
2023-04-03 11:03:30,459 ADAM: Layer 3 -> dw_min:9.9584e-01  dw_max:1.0064e+00 lr:1.0000e-02
2023-04-03 11:03:30,474 			Learning rate: weights:   1.000e-02    
2023-04-03 11:03:30,474 			Last test performance: 99.32%
2023-04-03 11:03:30,474 ----------------
2023-04-03 11:03:33,630   19  =>  30   		Training 486 pattern with 99.79% 	Forward time: 	 3.06 sec
2023-04-03 11:03:33,630 			Loss:    4.327e-03    			Backward time: 	 0.09 sec 
2023-04-03 11:03:33,631 ADAM: Layer 0 -> dw_min:9.9733e-01  dw_max:1.0037e+00 lr:1.0000e-02
2023-04-03 11:03:33,631 ADAM: Layer 1 -> dw_min:9.9016e-01  dw_max:1.0085e+00 lr:1.0000e-02
2023-04-03 11:03:33,631 ADAM: Layer 2 -> dw_min:9.8767e-01  dw_max:1.0119e+00 lr:1.0000e-02
2023-04-03 11:03:33,631 ADAM: Layer 3 -> dw_min:9.9584e-01  dw_max:1.0057e+00 lr:1.0000e-02
2023-04-03 11:03:33,646 			Learning rate: weights:   1.000e-02    
2023-04-03 11:03:33,646 			Last test performance: 99.32%
2023-04-03 11:03:33,646 ----------------
2023-04-03 11:03:36,803   19  =>  31   		Training 486 pattern with 99.79% 	Forward time: 	 3.06 sec
2023-04-03 11:03:36,803 			Loss:    7.450e-03    			Backward time: 	 0.09 sec 
2023-04-03 11:03:36,803 ADAM: Layer 0 -> dw_min:9.9610e-01  dw_max:1.0039e+00 lr:1.0000e-02
2023-04-03 11:03:36,803 ADAM: Layer 1 -> dw_min:9.9142e-01  dw_max:1.0076e+00 lr:1.0000e-02
2023-04-03 11:03:36,803 ADAM: Layer 2 -> dw_min:9.8822e-01  dw_max:1.0102e+00 lr:1.0000e-02
2023-04-03 11:03:36,803 ADAM: Layer 3 -> dw_min:9.9604e-01  dw_max:1.0053e+00 lr:1.0000e-02
2023-04-03 11:03:36,844 			Learning rate: weights:   1.000e-02    
2023-04-03 11:03:36,844 			Last test performance: 99.32%
2023-04-03 11:03:36,844 ----------------
2023-04-03 11:03:40,000   19  =>  32   		Training 486 pattern with 99.38% 	Forward time: 	 3.06 sec
2023-04-03 11:03:40,000 			Loss:    1.423e-02    			Backward time: 	 0.09 sec 
2023-04-03 11:03:40,001 ADAM: Layer 0 -> dw_min:9.9531e-01  dw_max:1.0035e+00 lr:1.0000e-02
2023-04-03 11:03:40,001 ADAM: Layer 1 -> dw_min:9.9223e-01  dw_max:1.0159e+00 lr:1.0000e-02
2023-04-03 11:03:40,001 ADAM: Layer 2 -> dw_min:9.8506e-01  dw_max:1.0144e+00 lr:1.0000e-02
2023-04-03 11:03:40,001 ADAM: Layer 3 -> dw_min:9.9559e-01  dw_max:1.0057e+00 lr:1.0000e-02
2023-04-03 11:03:40,017 			Learning rate: weights:   1.000e-02    
2023-04-03 11:03:40,017 			Last test performance: 99.32%
2023-04-03 11:03:40,017 ----------------
2023-04-03 11:03:43,175   19  =>  33   		Training 486 pattern with 100.00% 	Forward time: 	 3.06 sec
2023-04-03 11:03:43,175 			Loss:    5.747e-03    			Backward time: 	 0.09 sec 
2023-04-03 11:03:43,175 ADAM: Layer 0 -> dw_min:9.9560e-01  dw_max:1.0033e+00 lr:1.0000e-02
2023-04-03 11:03:43,176 ADAM: Layer 1 -> dw_min:9.9271e-01  dw_max:1.0152e+00 lr:1.0000e-02
2023-04-03 11:03:43,176 ADAM: Layer 2 -> dw_min:9.8653e-01  dw_max:1.0130e+00 lr:1.0000e-02
2023-04-03 11:03:43,176 ADAM: Layer 3 -> dw_min:9.9615e-01  dw_max:1.0051e+00 lr:1.0000e-02
2023-04-03 11:03:43,234 			Learning rate: weights:   1.000e-02    
2023-04-03 11:03:43,234 			Last test performance: 99.32%
2023-04-03 11:03:43,234 ----------------
2023-04-03 11:03:46,391   19  =>  34   		Training 486 pattern with 99.79% 	Forward time: 	 3.06 sec
2023-04-03 11:03:46,391 			Loss:    4.941e-03    			Backward time: 	 0.09 sec 
2023-04-03 11:03:46,392 ADAM: Layer 0 -> dw_min:9.9652e-01  dw_max:1.0028e+00 lr:1.0000e-02
2023-04-03 11:03:46,392 ADAM: Layer 1 -> dw_min:9.9326e-01  dw_max:1.0140e+00 lr:1.0000e-02
2023-04-03 11:03:46,392 ADAM: Layer 2 -> dw_min:9.8734e-01  dw_max:1.0118e+00 lr:1.0000e-02
2023-04-03 11:03:46,392 ADAM: Layer 3 -> dw_min:9.9654e-01  dw_max:1.0048e+00 lr:1.0000e-02
2023-04-03 11:03:46,450 			Learning rate: weights:   1.000e-02    
2023-04-03 11:03:46,450 			Last test performance: 99.32%
2023-04-03 11:03:46,450 ----------------
2023-04-03 11:03:49,606   19  =>  35   		Training 486 pattern with 99.58% 	Forward time: 	 3.06 sec
2023-04-03 11:03:49,606 			Loss:    1.024e-02    			Backward time: 	 0.09 sec 
2023-04-03 11:03:49,606 ADAM: Layer 0 -> dw_min:9.9693e-01  dw_max:1.0026e+00 lr:1.0000e-02
2023-04-03 11:03:49,606 ADAM: Layer 1 -> dw_min:9.9368e-01  dw_max:1.0129e+00 lr:1.0000e-02
2023-04-03 11:03:49,606 ADAM: Layer 2 -> dw_min:9.8601e-01  dw_max:1.0128e+00 lr:1.0000e-02
2023-04-03 11:03:49,606 ADAM: Layer 3 -> dw_min:9.9691e-01  dw_max:1.0044e+00 lr:1.0000e-02
2023-04-03 11:03:49,622 			Learning rate: weights:   1.000e-02    
2023-04-03 11:03:49,622 			Last test performance: 99.32%
2023-04-03 11:03:49,622 ----------------
2023-04-03 11:03:52,778   19  =>  36   		Training 486 pattern with 99.79% 	Forward time: 	 3.06 sec
2023-04-03 11:03:52,779 			Loss:    1.320e-02    			Backward time: 	 0.09 sec 
2023-04-03 11:03:52,779 ADAM: Layer 0 -> dw_min:9.9672e-01  dw_max:1.0030e+00 lr:1.0000e-02
2023-04-03 11:03:52,779 ADAM: Layer 1 -> dw_min:9.9378e-01  dw_max:1.0117e+00 lr:1.0000e-02
2023-04-03 11:03:52,779 ADAM: Layer 2 -> dw_min:9.8740e-01  dw_max:1.0115e+00 lr:1.0000e-02
2023-04-03 11:03:52,779 ADAM: Layer 3 -> dw_min:9.9509e-01  dw_max:1.0057e+00 lr:1.0000e-02
2023-04-03 11:03:52,836 			Learning rate: weights:   1.000e-02    
2023-04-03 11:03:52,836 			Last test performance: 99.32%
2023-04-03 11:03:52,836 ----------------
2023-04-03 11:03:55,993   19  =>  37   		Training 486 pattern with 99.79% 	Forward time: 	 3.06 sec
2023-04-03 11:03:55,993 			Loss:    9.012e-03    			Backward time: 	 0.09 sec 
2023-04-03 11:03:55,993 ADAM: Layer 0 -> dw_min:9.9575e-01  dw_max:1.0038e+00 lr:1.0000e-02
2023-04-03 11:03:55,993 ADAM: Layer 1 -> dw_min:9.9194e-01  dw_max:1.0102e+00 lr:1.0000e-02
2023-04-03 11:03:55,993 ADAM: Layer 2 -> dw_min:9.8857e-01  dw_max:1.0103e+00 lr:1.0000e-02
2023-04-03 11:03:55,993 ADAM: Layer 3 -> dw_min:9.9607e-01  dw_max:1.0045e+00 lr:1.0000e-02
2023-04-03 11:03:56,074 			Learning rate: weights:   1.000e-02    
2023-04-03 11:03:56,074 			Last test performance: 99.32%
2023-04-03 11:03:56,074 ----------------
2023-04-03 11:03:59,229   19  =>  38   		Training 486 pattern with 99.38% 	Forward time: 	 3.06 sec
2023-04-03 11:03:59,229 			Loss:    1.551e-02    			Backward time: 	 0.09 sec 
2023-04-03 11:03:59,230 ADAM: Layer 0 -> dw_min:9.9571e-01  dw_max:1.0039e+00 lr:1.0000e-02
2023-04-03 11:03:59,230 ADAM: Layer 1 -> dw_min:9.9280e-01  dw_max:1.0099e+00 lr:1.0000e-02
2023-04-03 11:03:59,230 ADAM: Layer 2 -> dw_min:9.8916e-01  dw_max:1.0105e+00 lr:1.0000e-02
2023-04-03 11:03:59,230 ADAM: Layer 3 -> dw_min:9.9645e-01  dw_max:1.0041e+00 lr:1.0000e-02
2023-04-03 11:03:59,289 			Learning rate: weights:   1.000e-02    
2023-04-03 11:03:59,289 			Last test performance: 99.32%
2023-04-03 11:03:59,289 ----------------
2023-04-03 11:04:02,447   19  =>  39   		Training 486 pattern with 99.79% 	Forward time: 	 3.06 sec
2023-04-03 11:04:02,447 			Loss:    8.201e-03    			Backward time: 	 0.09 sec 
2023-04-03 11:04:02,447 ADAM: Layer 0 -> dw_min:9.9598e-01  dw_max:1.0044e+00 lr:1.0000e-02
2023-04-03 11:04:02,447 ADAM: Layer 1 -> dw_min:9.9074e-01  dw_max:1.0088e+00 lr:1.0000e-02
2023-04-03 11:04:02,447 ADAM: Layer 2 -> dw_min:9.9021e-01  dw_max:1.0095e+00 lr:1.0000e-02
2023-04-03 11:04:02,447 ADAM: Layer 3 -> dw_min:9.9680e-01  dw_max:1.0037e+00 lr:1.0000e-02
2023-04-03 11:04:02,487 			Learning rate: weights:   1.000e-02    
2023-04-03 11:04:02,487 			Last test performance: 99.32%
2023-04-03 11:04:02,487 ----------------
2023-04-03 11:04:05,646   19  =>  40   		Training 486 pattern with 99.38% 	Forward time: 	 3.06 sec
2023-04-03 11:04:05,646 			Loss:    1.132e-02    			Backward time: 	 0.09 sec 
2023-04-03 11:04:05,646 ADAM: Layer 0 -> dw_min:9.9591e-01  dw_max:1.0040e+00 lr:1.0000e-02
2023-04-03 11:04:05,646 ADAM: Layer 1 -> dw_min:9.9141e-01  dw_max:1.0096e+00 lr:1.0000e-02
2023-04-03 11:04:05,646 ADAM: Layer 2 -> dw_min:9.8380e-01  dw_max:1.0093e+00 lr:1.0000e-02
2023-04-03 11:04:05,647 ADAM: Layer 3 -> dw_min:9.9483e-01  dw_max:1.0073e+00 lr:1.0000e-02
2023-04-03 11:04:05,705 			Learning rate: weights:   1.000e-02    
2023-04-03 11:04:05,705 			Last test performance: 99.32%
2023-04-03 11:04:05,705 ----------------
2023-04-03 11:04:08,864   19  =>  41   		Training 486 pattern with 99.79% 	Forward time: 	 3.06 sec
2023-04-03 11:04:08,864 			Loss:    4.357e-03    			Backward time: 	 0.09 sec 
2023-04-03 11:04:08,865 ADAM: Layer 0 -> dw_min:9.9657e-01  dw_max:1.0033e+00 lr:1.0000e-02
2023-04-03 11:04:08,865 ADAM: Layer 1 -> dw_min:9.9111e-01  dw_max:1.0087e+00 lr:1.0000e-02
2023-04-03 11:04:08,865 ADAM: Layer 2 -> dw_min:9.8542e-01  dw_max:1.0083e+00 lr:1.0000e-02
2023-04-03 11:04:08,865 ADAM: Layer 3 -> dw_min:9.9536e-01  dw_max:1.0066e+00 lr:1.0000e-02
2023-04-03 11:04:08,923 			Learning rate: weights:   1.000e-02    
2023-04-03 11:04:08,923 			Last test performance: 99.32%
2023-04-03 11:04:08,923 ----------------
2023-04-03 11:04:12,083   19  =>  42   		Training 486 pattern with 99.58% 	Forward time: 	 3.06 sec
2023-04-03 11:04:12,083 			Loss:    1.389e-02    			Backward time: 	 0.09 sec 
2023-04-03 11:04:12,083 ADAM: Layer 0 -> dw_min:9.9641e-01  dw_max:1.0039e+00 lr:1.0000e-02
2023-04-03 11:04:12,083 ADAM: Layer 1 -> dw_min:9.8716e-01  dw_max:1.0078e+00 lr:1.0000e-02
2023-04-03 11:04:12,083 ADAM: Layer 2 -> dw_min:9.8565e-01  dw_max:1.0137e+00 lr:1.0000e-02
2023-04-03 11:04:12,083 ADAM: Layer 3 -> dw_min:9.9573e-01  dw_max:1.0059e+00 lr:1.0000e-02
2023-04-03 11:04:12,157 			Learning rate: weights:   1.000e-02    
2023-04-03 11:04:12,158 			Last test performance: 99.32%
2023-04-03 11:04:12,158 ----------------
2023-04-03 11:04:15,317   19  =>  43   		Training 486 pattern with 99.79% 	Forward time: 	 3.06 sec
2023-04-03 11:04:15,318 			Loss:    7.840e-03    			Backward time: 	 0.09 sec 
2023-04-03 11:04:15,318 ADAM: Layer 0 -> dw_min:9.9698e-01  dw_max:1.0037e+00 lr:1.0000e-02
2023-04-03 11:04:15,318 ADAM: Layer 1 -> dw_min:9.8861e-01  dw_max:1.0070e+00 lr:1.0000e-02
2023-04-03 11:04:15,318 ADAM: Layer 2 -> dw_min:9.8384e-01  dw_max:1.0123e+00 lr:1.0000e-02
2023-04-03 11:04:15,318 ADAM: Layer 3 -> dw_min:9.9620e-01  dw_max:1.0058e+00 lr:1.0000e-02
2023-04-03 11:04:15,334 			Learning rate: weights:   1.000e-02    
2023-04-03 11:04:15,334 			Last test performance: 99.32%
2023-04-03 11:04:15,334 ----------------
2023-04-03 11:04:18,494   19  =>  44   		Training 486 pattern with 99.58% 	Forward time: 	 3.06 sec
2023-04-03 11:04:18,494 			Loss:    9.563e-03    			Backward time: 	 0.09 sec 
2023-04-03 11:04:18,494 ADAM: Layer 0 -> dw_min:9.9659e-01  dw_max:1.0033e+00 lr:1.0000e-02
2023-04-03 11:04:18,495 ADAM: Layer 1 -> dw_min:9.8971e-01  dw_max:1.0070e+00 lr:1.0000e-02
2023-04-03 11:04:18,495 ADAM: Layer 2 -> dw_min:9.8545e-01  dw_max:1.0111e+00 lr:1.0000e-02
2023-04-03 11:04:18,495 ADAM: Layer 3 -> dw_min:9.9647e-01  dw_max:1.0056e+00 lr:1.0000e-02
2023-04-03 11:04:18,509 			Learning rate: weights:   1.000e-02    
2023-04-03 11:04:18,509 			Last test performance: 99.32%
2023-04-03 11:04:18,509 ----------------
2023-04-03 11:04:21,666   19  =>  45   		Training 486 pattern with 100.00% 	Forward time: 	 3.06 sec
2023-04-03 11:04:21,666 			Loss:    4.900e-03    			Backward time: 	 0.09 sec 
2023-04-03 11:04:21,666 ADAM: Layer 0 -> dw_min:9.9648e-01  dw_max:1.0036e+00 lr:1.0000e-02
2023-04-03 11:04:21,666 ADAM: Layer 1 -> dw_min:9.9055e-01  dw_max:1.0063e+00 lr:1.0000e-02
2023-04-03 11:04:21,666 ADAM: Layer 2 -> dw_min:9.8677e-01  dw_max:1.0112e+00 lr:1.0000e-02
2023-04-03 11:04:21,666 ADAM: Layer 3 -> dw_min:9.9688e-01  dw_max:1.0050e+00 lr:1.0000e-02
2023-04-03 11:04:21,682 			Learning rate: weights:   1.000e-02    
2023-04-03 11:04:21,682 			Last test performance: 99.32%
2023-04-03 11:04:21,682 ----------------
2023-04-03 11:04:24,841   19  =>  46   		Training 486 pattern with 99.58% 	Forward time: 	 3.06 sec
2023-04-03 11:04:24,841 			Loss:    9.470e-03    			Backward time: 	 0.09 sec 
2023-04-03 11:04:24,841 ADAM: Layer 0 -> dw_min:9.9649e-01  dw_max:1.0042e+00 lr:1.0000e-02
2023-04-03 11:04:24,841 ADAM: Layer 1 -> dw_min:9.9006e-01  dw_max:1.0073e+00 lr:1.0000e-02
2023-04-03 11:04:24,841 ADAM: Layer 2 -> dw_min:9.8760e-01  dw_max:1.0137e+00 lr:1.0000e-02
2023-04-03 11:04:24,841 ADAM: Layer 3 -> dw_min:9.9717e-01  dw_max:1.0046e+00 lr:1.0000e-02
2023-04-03 11:04:24,899 			Learning rate: weights:   1.000e-02    
2023-04-03 11:04:24,899 			Last test performance: 99.32%
2023-04-03 11:04:24,899 ----------------
2023-04-03 11:04:28,056   19  =>  47   		Training 486 pattern with 99.79% 	Forward time: 	 3.06 sec
2023-04-03 11:04:28,057 			Loss:    1.176e-02    			Backward time: 	 0.09 sec 
2023-04-03 11:04:28,057 ADAM: Layer 0 -> dw_min:9.9669e-01  dw_max:1.0041e+00 lr:1.0000e-02
2023-04-03 11:04:28,057 ADAM: Layer 1 -> dw_min:9.9082e-01  dw_max:1.0068e+00 lr:1.0000e-02
2023-04-03 11:04:28,057 ADAM: Layer 2 -> dw_min:9.8611e-01  dw_max:1.0124e+00 lr:1.0000e-02
2023-04-03 11:04:28,057 ADAM: Layer 3 -> dw_min:9.9685e-01  dw_max:1.0041e+00 lr:1.0000e-02
2023-04-03 11:04:28,112 			Learning rate: weights:   1.000e-02    
2023-04-03 11:04:28,113 			Last test performance: 99.32%
2023-04-03 11:04:28,113 ----------------
2023-04-03 11:04:31,269   19  =>  48   		Training 486 pattern with 99.58% 	Forward time: 	 3.06 sec
2023-04-03 11:04:31,269 			Loss:    8.373e-03    			Backward time: 	 0.09 sec 
2023-04-03 11:04:31,270 ADAM: Layer 0 -> dw_min:9.9557e-01  dw_max:1.0036e+00 lr:1.0000e-02
2023-04-03 11:04:31,270 ADAM: Layer 1 -> dw_min:9.8995e-01  dw_max:1.0071e+00 lr:1.0000e-02
2023-04-03 11:04:31,270 ADAM: Layer 2 -> dw_min:9.8518e-01  dw_max:1.0143e+00 lr:1.0000e-02
2023-04-03 11:04:31,270 ADAM: Layer 3 -> dw_min:9.9640e-01  dw_max:1.0037e+00 lr:1.0000e-02
2023-04-03 11:04:31,340 			Learning rate: weights:   1.000e-02    
2023-04-03 11:04:31,340 			Last test performance: 99.32%
2023-04-03 11:04:31,340 ----------------
2023-04-03 11:04:34,497   19  =>  49   		Training 486 pattern with 100.00% 	Forward time: 	 3.06 sec
2023-04-03 11:04:34,497 			Loss:    5.500e-03    			Backward time: 	 0.09 sec 
2023-04-03 11:04:34,498 ADAM: Layer 0 -> dw_min:9.9649e-01  dw_max:1.0029e+00 lr:1.0000e-02
2023-04-03 11:04:34,498 ADAM: Layer 1 -> dw_min:9.9098e-01  dw_max:1.0070e+00 lr:1.0000e-02
2023-04-03 11:04:34,498 ADAM: Layer 2 -> dw_min:9.8665e-01  dw_max:1.0129e+00 lr:1.0000e-02
2023-04-03 11:04:34,498 ADAM: Layer 3 -> dw_min:9.9634e-01  dw_max:1.0033e+00 lr:1.0000e-02
2023-04-03 11:04:34,556 			Learning rate: weights:   1.000e-02    
2023-04-03 11:04:34,556 			Last test performance: 99.32%
2023-04-03 11:04:34,556 ----------------
2023-04-03 11:04:37,714   19  =>  50   		Training 486 pattern with 99.17% 	Forward time: 	 3.06 sec
2023-04-03 11:04:37,714 			Loss:    9.808e-03    			Backward time: 	 0.09 sec 
2023-04-03 11:04:37,714 ADAM: Layer 0 -> dw_min:9.9583e-01  dw_max:1.0049e+00 lr:1.0000e-02
2023-04-03 11:04:37,714 ADAM: Layer 1 -> dw_min:9.9043e-01  dw_max:1.0081e+00 lr:1.0000e-02
2023-04-03 11:04:37,714 ADAM: Layer 2 -> dw_min:9.8587e-01  dw_max:1.0121e+00 lr:1.0000e-02
2023-04-03 11:04:37,715 ADAM: Layer 3 -> dw_min:9.9655e-01  dw_max:1.0054e+00 lr:1.0000e-02
2023-04-03 11:04:37,773 			Learning rate: weights:   1.000e-02    
2023-04-03 11:04:37,773 			Last test performance: 99.32%
2023-04-03 11:04:37,773 ----------------
2023-04-03 11:04:40,930   19  =>  51   		Training 486 pattern with 99.38% 	Forward time: 	 3.06 sec
2023-04-03 11:04:40,930 			Loss:    1.788e-02    			Backward time: 	 0.09 sec 
2023-04-03 11:04:40,930 ADAM: Layer 0 -> dw_min:9.9540e-01  dw_max:1.0058e+00 lr:1.0000e-02
2023-04-03 11:04:40,930 ADAM: Layer 1 -> dw_min:9.9233e-01  dw_max:1.0074e+00 lr:1.0000e-02
2023-04-03 11:04:40,931 ADAM: Layer 2 -> dw_min:9.8728e-01  dw_max:1.0109e+00 lr:1.0000e-02
2023-04-03 11:04:40,931 ADAM: Layer 3 -> dw_min:9.9683e-01  dw_max:1.0048e+00 lr:1.0000e-02
2023-04-03 11:04:40,990 			Learning rate: weights:   1.000e-02    
2023-04-03 11:04:40,990 			Last test performance: 99.32%
2023-04-03 11:04:40,990 ----------------
2023-04-03 11:04:44,151   19  =>  52   		Training 486 pattern with 98.75% 	Forward time: 	 3.06 sec
2023-04-03 11:04:44,151 			Loss:    3.402e-02    			Backward time: 	 0.09 sec 
2023-04-03 11:04:44,151 ADAM: Layer 0 -> dw_min:9.9484e-01  dw_max:1.0079e+00 lr:1.0000e-02
2023-04-03 11:04:44,151 ADAM: Layer 1 -> dw_min:9.9153e-01  dw_max:1.0080e+00 lr:1.0000e-02
2023-04-03 11:04:44,152 ADAM: Layer 2 -> dw_min:9.8855e-01  dw_max:1.0122e+00 lr:1.0000e-02
2023-04-03 11:04:44,152 ADAM: Layer 3 -> dw_min:9.9491e-01  dw_max:1.0045e+00 lr:1.0000e-02
2023-04-03 11:04:44,192 			Learning rate: weights:   1.000e-02    
2023-04-03 11:04:44,192 			Last test performance: 99.32%
2023-04-03 11:04:44,192 ----------------
2023-04-03 11:04:47,351   19  =>  53   		Training 486 pattern with 99.79% 	Forward time: 	 3.06 sec
2023-04-03 11:04:47,352 			Loss:    4.315e-03    			Backward time: 	 0.09 sec 
2023-04-03 11:04:47,352 ADAM: Layer 0 -> dw_min:9.9539e-01  dw_max:1.0068e+00 lr:1.0000e-02
2023-04-03 11:04:47,352 ADAM: Layer 1 -> dw_min:9.9237e-01  dw_max:1.0070e+00 lr:1.0000e-02
2023-04-03 11:04:47,352 ADAM: Layer 2 -> dw_min:9.8970e-01  dw_max:1.0116e+00 lr:1.0000e-02
2023-04-03 11:04:47,352 ADAM: Layer 3 -> dw_min:9.9546e-01  dw_max:1.0041e+00 lr:1.0000e-02
2023-04-03 11:04:47,409 			Learning rate: weights:   1.000e-02    
2023-04-03 11:04:47,409 			Last test performance: 99.32%
2023-04-03 11:04:47,409 ----------------
2023-04-03 11:04:50,567   19  =>  54   		Training 486 pattern with 99.58% 	Forward time: 	 3.06 sec
2023-04-03 11:04:50,567 			Loss:    2.564e-02    			Backward time: 	 0.09 sec 
2023-04-03 11:04:50,567 ADAM: Layer 0 -> dw_min:9.9559e-01  dw_max:1.0061e+00 lr:1.0000e-02
2023-04-03 11:04:50,567 ADAM: Layer 1 -> dw_min:9.9053e-01  dw_max:1.0088e+00 lr:1.0000e-02
2023-04-03 11:04:50,567 ADAM: Layer 2 -> dw_min:9.8706e-01  dw_max:1.0141e+00 lr:1.0000e-02
2023-04-03 11:04:50,567 ADAM: Layer 3 -> dw_min:9.9586e-01  dw_max:1.0036e+00 lr:1.0000e-02
2023-04-03 11:04:50,718 			Learning rate: weights:   1.000e-02    
2023-04-03 11:04:50,718 			Last test performance: 99.32%
2023-04-03 11:04:50,718 ----------------
2023-04-03 11:04:53,877   19  =>  55   		Training 486 pattern with 98.96% 	Forward time: 	 3.06 sec
2023-04-03 11:04:53,877 			Loss:    3.131e-02    			Backward time: 	 0.09 sec 
2023-04-03 11:04:53,877 ADAM: Layer 0 -> dw_min:9.9512e-01  dw_max:1.0055e+00 lr:1.0000e-02
2023-04-03 11:04:53,877 ADAM: Layer 1 -> dw_min:9.8659e-01  dw_max:1.0093e+00 lr:1.0000e-02
2023-04-03 11:04:53,877 ADAM: Layer 2 -> dw_min:9.8539e-01  dw_max:1.0143e+00 lr:1.0000e-02
2023-04-03 11:04:53,877 ADAM: Layer 3 -> dw_min:9.9575e-01  dw_max:1.0059e+00 lr:1.0000e-02
2023-04-03 11:04:53,939 			Learning rate: weights:   1.000e-02    
2023-04-03 11:04:53,939 			Last test performance: 99.32%
2023-04-03 11:04:53,939 ----------------
2023-04-03 11:04:57,097   19  =>  56   		Training 486 pattern with 100.00% 	Forward time: 	 3.06 sec
2023-04-03 11:04:57,098 			Loss:    2.123e-03    			Backward time: 	 0.09 sec 
2023-04-03 11:04:57,098 ADAM: Layer 0 -> dw_min:9.9521e-01  dw_max:1.0051e+00 lr:1.0000e-02
2023-04-03 11:04:57,098 ADAM: Layer 1 -> dw_min:9.8791e-01  dw_max:1.0084e+00 lr:1.0000e-02
2023-04-03 11:04:57,098 ADAM: Layer 2 -> dw_min:9.8684e-01  dw_max:1.0129e+00 lr:1.0000e-02
2023-04-03 11:04:57,098 ADAM: Layer 3 -> dw_min:9.9617e-01  dw_max:1.0050e+00 lr:1.0000e-02
2023-04-03 11:04:57,111 			Learning rate: weights:   1.000e-02    
2023-04-03 11:04:57,112 			Last test performance: 99.32%
2023-04-03 11:04:57,112 ----------------
2023-04-03 11:05:00,269   19  =>  57   		Training 486 pattern with 98.96% 	Forward time: 	 3.06 sec
2023-04-03 11:05:00,269 			Loss:    2.535e-02    			Backward time: 	 0.09 sec 
2023-04-03 11:05:00,270 ADAM: Layer 0 -> dw_min:9.9382e-01  dw_max:1.0059e+00 lr:1.0000e-02
2023-04-03 11:05:00,270 ADAM: Layer 1 -> dw_min:9.8848e-01  dw_max:1.0087e+00 lr:1.0000e-02
2023-04-03 11:05:00,270 ADAM: Layer 2 -> dw_min:9.8398e-01  dw_max:1.0127e+00 lr:1.0000e-02
2023-04-03 11:05:00,270 ADAM: Layer 3 -> dw_min:9.9500e-01  dw_max:1.0050e+00 lr:1.0000e-02
2023-04-03 11:05:00,287 			Learning rate: weights:   1.000e-02    
2023-04-03 11:05:00,287 			Last test performance: 99.32%
2023-04-03 11:05:00,287 ----------------
2023-04-03 11:05:03,446   19  =>  58   		Training 486 pattern with 99.79% 	Forward time: 	 3.06 sec
2023-04-03 11:05:03,446 			Loss:    6.865e-03    			Backward time: 	 0.09 sec 
2023-04-03 11:05:03,446 ADAM: Layer 0 -> dw_min:9.9418e-01  dw_max:1.0064e+00 lr:1.0000e-02
2023-04-03 11:05:03,446 ADAM: Layer 1 -> dw_min:9.8924e-01  dw_max:1.0097e+00 lr:1.0000e-02
2023-04-03 11:05:03,446 ADAM: Layer 2 -> dw_min:9.8184e-01  dw_max:1.0152e+00 lr:1.0000e-02
2023-04-03 11:05:03,446 ADAM: Layer 3 -> dw_min:9.9579e-01  dw_max:1.0090e+00 lr:1.0000e-02
2023-04-03 11:05:03,508 			Learning rate: weights:   1.000e-02    
2023-04-03 11:05:03,508 			Last test performance: 99.32%
2023-04-03 11:05:03,508 ----------------
2023-04-03 11:05:06,664   19  =>  59   		Training 486 pattern with 99.58% 	Forward time: 	 3.06 sec
2023-04-03 11:05:06,664 			Loss:    1.084e-02    			Backward time: 	 0.09 sec 
2023-04-03 11:05:06,664 ADAM: Layer 0 -> dw_min:9.9437e-01  dw_max:1.0058e+00 lr:1.0000e-02
2023-04-03 11:05:06,664 ADAM: Layer 1 -> dw_min:9.9064e-01  dw_max:1.0095e+00 lr:1.0000e-02
2023-04-03 11:05:06,664 ADAM: Layer 2 -> dw_min:9.8364e-01  dw_max:1.0130e+00 lr:1.0000e-02
2023-04-03 11:05:06,665 ADAM: Layer 3 -> dw_min:9.9620e-01  dw_max:1.0081e+00 lr:1.0000e-02
2023-04-03 11:05:06,723 			Learning rate: weights:   1.000e-02    
2023-04-03 11:05:06,723 			Last test performance: 99.32%
2023-04-03 11:05:06,723 ----------------
2023-04-03 11:05:09,880   19  =>  60   		Training 486 pattern with 99.58% 	Forward time: 	 3.06 sec
2023-04-03 11:05:09,880 			Loss:    1.671e-02    			Backward time: 	 0.09 sec 
2023-04-03 11:05:09,881 ADAM: Layer 0 -> dw_min:9.9479e-01  dw_max:1.0052e+00 lr:1.0000e-02
2023-04-03 11:05:09,881 ADAM: Layer 1 -> dw_min:9.9107e-01  dw_max:1.0086e+00 lr:1.0000e-02
2023-04-03 11:05:09,881 ADAM: Layer 2 -> dw_min:9.8528e-01  dw_max:1.0117e+00 lr:1.0000e-02
2023-04-03 11:05:09,881 ADAM: Layer 3 -> dw_min:9.9655e-01  dw_max:1.0073e+00 lr:1.0000e-02
2023-04-03 11:05:09,936 			Learning rate: weights:   1.000e-02    
2023-04-03 11:05:09,936 			Last test performance: 99.32%
2023-04-03 11:05:09,936 ----------------
2023-04-03 11:05:13,094   19  =>  61   		Training 486 pattern with 99.79% 	Forward time: 	 3.06 sec
2023-04-03 11:05:13,094 			Loss:    9.239e-03    			Backward time: 	 0.09 sec 
2023-04-03 11:05:13,094 ADAM: Layer 0 -> dw_min:9.9550e-01  dw_max:1.0048e+00 lr:1.0000e-02
2023-04-03 11:05:13,094 ADAM: Layer 1 -> dw_min:9.9205e-01  dw_max:1.0077e+00 lr:1.0000e-02
2023-04-03 11:05:13,095 ADAM: Layer 2 -> dw_min:9.8674e-01  dw_max:1.0105e+00 lr:1.0000e-02
2023-04-03 11:05:13,095 ADAM: Layer 3 -> dw_min:9.9674e-01  dw_max:1.0066e+00 lr:1.0000e-02
2023-04-03 11:05:13,134 			Learning rate: weights:   1.000e-02    
2023-04-03 11:05:13,134 			Last test performance: 99.32%
2023-04-03 11:05:13,134 ----------------
2023-04-03 11:05:16,291   19  =>  62   		Training 486 pattern with 99.17% 	Forward time: 	 3.06 sec
2023-04-03 11:05:16,291 			Loss:    1.343e-02    			Backward time: 	 0.09 sec 
2023-04-03 11:05:16,291 ADAM: Layer 0 -> dw_min:9.9495e-01  dw_max:1.0049e+00 lr:1.0000e-02
2023-04-03 11:05:16,291 ADAM: Layer 1 -> dw_min:9.9264e-01  dw_max:1.0131e+00 lr:1.0000e-02
2023-04-03 11:05:16,292 ADAM: Layer 2 -> dw_min:9.8806e-01  dw_max:1.0123e+00 lr:1.0000e-02
2023-04-03 11:05:16,292 ADAM: Layer 3 -> dw_min:9.9718e-01  dw_max:1.0059e+00 lr:1.0000e-02
2023-04-03 11:05:16,350 			Learning rate: weights:   1.000e-02    
2023-04-03 11:05:16,350 			Last test performance: 99.32%
2023-04-03 11:05:16,350 ----------------
2023-04-03 11:05:19,506   19  =>  63   		Training 486 pattern with 100.00% 	Forward time: 	 3.06 sec
2023-04-03 11:05:19,506 			Loss:    1.530e-03    			Backward time: 	 0.09 sec 
2023-04-03 11:05:19,506 ADAM: Layer 0 -> dw_min:9.9561e-01  dw_max:1.0045e+00 lr:1.0000e-02
2023-04-03 11:05:19,506 ADAM: Layer 1 -> dw_min:9.9331e-01  dw_max:1.0118e+00 lr:1.0000e-02
2023-04-03 11:05:19,506 ADAM: Layer 2 -> dw_min:9.8924e-01  dw_max:1.0111e+00 lr:1.0000e-02
2023-04-03 11:05:19,507 ADAM: Layer 3 -> dw_min:9.9746e-01  dw_max:1.0053e+00 lr:1.0000e-02
2023-04-03 11:05:19,565 			Learning rate: weights:   1.000e-02    
2023-04-03 11:05:19,565 			Last test performance: 99.32%
2023-04-03 11:05:19,565 ----------------
2023-04-03 11:05:22,722   19  =>  64   		Training 486 pattern with 99.58% 	Forward time: 	 3.06 sec
2023-04-03 11:05:22,722 			Loss:    9.881e-03    			Backward time: 	 0.09 sec 
2023-04-03 11:05:22,723 ADAM: Layer 0 -> dw_min:9.9609e-01  dw_max:1.0037e+00 lr:1.0000e-02
2023-04-03 11:05:22,723 ADAM: Layer 1 -> dw_min:9.9344e-01  dw_max:1.0119e+00 lr:1.0000e-02
2023-04-03 11:05:22,723 ADAM: Layer 2 -> dw_min:9.8831e-01  dw_max:1.0117e+00 lr:1.0000e-02
2023-04-03 11:05:22,723 ADAM: Layer 3 -> dw_min:9.9669e-01  dw_max:1.0050e+00 lr:1.0000e-02
2023-04-03 11:05:22,779 			Learning rate: weights:   1.000e-02    
2023-04-03 11:05:22,779 			Last test performance: 99.32%
2023-04-03 11:05:22,779 ----------------
2023-04-03 11:05:25,935   19  =>  65   		Training 486 pattern with 99.58% 	Forward time: 	 3.06 sec
2023-04-03 11:05:25,936 			Loss:    7.845e-03    			Backward time: 	 0.09 sec 
2023-04-03 11:05:25,936 ADAM: Layer 0 -> dw_min:9.9712e-01  dw_max:1.0022e+00 lr:1.0000e-02
2023-04-03 11:05:25,936 ADAM: Layer 1 -> dw_min:9.8896e-01  dw_max:1.0107e+00 lr:1.0000e-02
2023-04-03 11:05:25,936 ADAM: Layer 2 -> dw_min:9.8717e-01  dw_max:1.0144e+00 lr:1.0000e-02
2023-04-03 11:05:25,936 ADAM: Layer 3 -> dw_min:9.9688e-01  dw_max:1.0045e+00 lr:1.0000e-02
2023-04-03 11:05:26,032 			Learning rate: weights:   1.000e-02    
2023-04-03 11:05:26,032 			Last test performance: 99.32%
2023-04-03 11:05:26,032 ----------------
2023-04-03 11:05:29,189   19  =>  66   		Training 486 pattern with 99.58% 	Forward time: 	 3.06 sec
2023-04-03 11:05:29,189 			Loss:    5.036e-03    			Backward time: 	 0.09 sec 
2023-04-03 11:05:29,189 ADAM: Layer 0 -> dw_min:9.9727e-01  dw_max:1.0024e+00 lr:1.0000e-02
2023-04-03 11:05:29,189 ADAM: Layer 1 -> dw_min:9.9004e-01  dw_max:1.0095e+00 lr:1.0000e-02
2023-04-03 11:05:29,189 ADAM: Layer 2 -> dw_min:9.8797e-01  dw_max:1.0129e+00 lr:1.0000e-02
2023-04-03 11:05:29,189 ADAM: Layer 3 -> dw_min:9.9719e-01  dw_max:1.0041e+00 lr:1.0000e-02
2023-04-03 11:05:29,248 			Learning rate: weights:   1.000e-02    
2023-04-03 11:05:29,248 			Last test performance: 99.32%
2023-04-03 11:05:29,248 ----------------
2023-04-03 11:05:32,405   19  =>  67   		Training 486 pattern with 99.79% 	Forward time: 	 3.06 sec
2023-04-03 11:05:32,405 			Loss:    6.517e-03    			Backward time: 	 0.09 sec 
2023-04-03 11:05:32,406 ADAM: Layer 0 -> dw_min:9.9785e-01  dw_max:1.0031e+00 lr:1.0000e-02
2023-04-03 11:05:32,406 ADAM: Layer 1 -> dw_min:9.9105e-01  dw_max:1.0086e+00 lr:1.0000e-02
2023-04-03 11:05:32,406 ADAM: Layer 2 -> dw_min:9.8919e-01  dw_max:1.0117e+00 lr:1.0000e-02
2023-04-03 11:05:32,406 ADAM: Layer 3 -> dw_min:9.9725e-01  dw_max:1.0037e+00 lr:1.0000e-02
2023-04-03 11:05:32,466 			Learning rate: weights:   1.000e-02    
2023-04-03 11:05:32,466 			Last test performance: 99.32%
2023-04-03 11:05:32,466 ----------------
2023-04-03 11:05:35,623   19  =>  68   		Training 486 pattern with 100.00% 	Forward time: 	 3.06 sec
2023-04-03 11:05:35,623 			Loss:    5.114e-03    			Backward time: 	 0.09 sec 
2023-04-03 11:05:35,624 ADAM: Layer 0 -> dw_min:9.9766e-01  dw_max:1.0028e+00 lr:1.0000e-02
2023-04-03 11:05:35,624 ADAM: Layer 1 -> dw_min:9.9161e-01  dw_max:1.0075e+00 lr:1.0000e-02
2023-04-03 11:05:35,624 ADAM: Layer 2 -> dw_min:9.8800e-01  dw_max:1.0105e+00 lr:1.0000e-02
2023-04-03 11:05:35,624 ADAM: Layer 3 -> dw_min:9.9756e-01  dw_max:1.0034e+00 lr:1.0000e-02
2023-04-03 11:05:35,683 			Learning rate: weights:   1.000e-02    
2023-04-03 11:05:35,683 			Last test performance: 99.32%
2023-04-03 11:05:35,683 ----------------
2023-04-03 11:05:38,839   19  =>  69   		Training 486 pattern with 99.58% 	Forward time: 	 3.06 sec
2023-04-03 11:05:38,840 			Loss:    9.208e-03    			Backward time: 	 0.09 sec 
2023-04-03 11:05:38,840 ADAM: Layer 0 -> dw_min:9.9706e-01  dw_max:1.0025e+00 lr:1.0000e-02
2023-04-03 11:05:38,840 ADAM: Layer 1 -> dw_min:9.9252e-01  dw_max:1.0073e+00 lr:1.0000e-02
2023-04-03 11:05:38,840 ADAM: Layer 2 -> dw_min:9.8639e-01  dw_max:1.0111e+00 lr:1.0000e-02
2023-04-03 11:05:38,840 ADAM: Layer 3 -> dw_min:9.9314e-01  dw_max:1.0077e+00 lr:1.0000e-02
2023-04-03 11:05:38,894 			Learning rate: weights:   1.000e-02    
2023-04-03 11:05:38,894 			Last test performance: 99.32%
2023-04-03 11:05:38,894 ----------------
2023-04-03 11:05:42,051   19  =>  70   		Training 486 pattern with 99.79% 	Forward time: 	 3.06 sec
2023-04-03 11:05:42,051 			Loss:    8.987e-03    			Backward time: 	 0.09 sec 
2023-04-03 11:05:42,051 ADAM: Layer 0 -> dw_min:9.9736e-01  dw_max:1.0021e+00 lr:1.0000e-02
2023-04-03 11:05:42,052 ADAM: Layer 1 -> dw_min:9.9301e-01  dw_max:1.0065e+00 lr:1.0000e-02
2023-04-03 11:05:42,052 ADAM: Layer 2 -> dw_min:9.8777e-01  dw_max:1.0100e+00 lr:1.0000e-02
2023-04-03 11:05:42,052 ADAM: Layer 3 -> dw_min:9.9382e-01  dw_max:1.0069e+00 lr:1.0000e-02
2023-04-03 11:05:42,111 			Learning rate: weights:   1.000e-02    
2023-04-03 11:05:42,111 			Last test performance: 99.32%
2023-04-03 11:05:42,111 ----------------
2023-04-03 11:05:45,272   19  =>  71   		Training 486 pattern with 99.17% 	Forward time: 	 3.06 sec
2023-04-03 11:05:45,272 			Loss:    1.650e-02    			Backward time: 	 0.09 sec 
2023-04-03 11:05:45,272 ADAM: Layer 0 -> dw_min:9.9747e-01  dw_max:1.0027e+00 lr:1.0000e-02
2023-04-03 11:05:45,272 ADAM: Layer 1 -> dw_min:9.9312e-01  dw_max:1.0074e+00 lr:1.0000e-02
2023-04-03 11:05:45,272 ADAM: Layer 2 -> dw_min:9.8503e-01  dw_max:1.0096e+00 lr:1.0000e-02
2023-04-03 11:05:45,272 ADAM: Layer 3 -> dw_min:9.9456e-01  dw_max:1.0065e+00 lr:1.0000e-02
2023-04-03 11:05:45,287 			Learning rate: weights:   1.000e-02    
2023-04-03 11:05:45,287 			Last test performance: 99.32%
2023-04-03 11:05:45,287 ----------------
2023-04-03 11:05:48,443   19  =>  72   		Training 486 pattern with 99.17% 	Forward time: 	 3.06 sec
2023-04-03 11:05:48,443 			Loss:    2.840e-02    			Backward time: 	 0.09 sec 
2023-04-03 11:05:48,443 ADAM: Layer 0 -> dw_min:9.9703e-01  dw_max:1.0030e+00 lr:1.0000e-02
2023-04-03 11:05:48,443 ADAM: Layer 1 -> dw_min:9.9180e-01  dw_max:1.0072e+00 lr:1.0000e-02
2023-04-03 11:05:48,444 ADAM: Layer 2 -> dw_min:9.8652e-01  dw_max:1.0144e+00 lr:1.0000e-02
2023-04-03 11:05:48,444 ADAM: Layer 3 -> dw_min:9.9495e-01  dw_max:1.0059e+00 lr:1.0000e-02
2023-04-03 11:05:48,458 			Learning rate: weights:   1.000e-02    
2023-04-03 11:05:48,458 			Last test performance: 99.32%
2023-04-03 11:05:48,458 ----------------
2023-04-03 11:05:51,616   19  =>  73   		Training 486 pattern with 99.58% 	Forward time: 	 3.06 sec
2023-04-03 11:05:51,616 			Loss:    8.186e-03    			Backward time: 	 0.09 sec 
2023-04-03 11:05:51,616 ADAM: Layer 0 -> dw_min:9.9779e-01  dw_max:1.0020e+00 lr:1.0000e-02
2023-04-03 11:05:51,616 ADAM: Layer 1 -> dw_min:9.9330e-01  dw_max:1.0065e+00 lr:1.0000e-02
2023-04-03 11:05:51,616 ADAM: Layer 2 -> dw_min:9.8724e-01  dw_max:1.0130e+00 lr:1.0000e-02
2023-04-03 11:05:51,616 ADAM: Layer 3 -> dw_min:9.9526e-01  dw_max:1.0053e+00 lr:1.0000e-02
2023-04-03 11:05:51,655 			Learning rate: weights:   1.000e-02    
2023-04-03 11:05:51,655 			Last test performance: 99.32%
2023-04-03 11:05:51,655 ----------------
2023-04-03 11:05:54,812   19  =>  74   		Training 486 pattern with 99.38% 	Forward time: 	 3.06 sec
2023-04-03 11:05:54,812 			Loss:    7.252e-03    			Backward time: 	 0.09 sec 
2023-04-03 11:05:54,812 ADAM: Layer 0 -> dw_min:9.9754e-01  dw_max:1.0021e+00 lr:1.0000e-02
2023-04-03 11:05:54,812 ADAM: Layer 1 -> dw_min:9.9404e-01  dw_max:1.0062e+00 lr:1.0000e-02
2023-04-03 11:05:54,813 ADAM: Layer 2 -> dw_min:9.8840e-01  dw_max:1.0117e+00 lr:1.0000e-02
2023-04-03 11:05:54,813 ADAM: Layer 3 -> dw_min:9.9238e-01  dw_max:1.0050e+00 lr:1.0000e-02
2023-04-03 11:05:54,871 			Learning rate: weights:   1.000e-02    
2023-04-03 11:05:54,871 			Last test performance: 99.32%
2023-04-03 11:05:54,871 ----------------
2023-04-03 11:05:58,028   19  =>  75   		Training 486 pattern with 99.17% 	Forward time: 	 3.06 sec
2023-04-03 11:05:58,028 			Loss:    1.708e-02    			Backward time: 	 0.09 sec 
2023-04-03 11:05:58,028 ADAM: Layer 0 -> dw_min:9.9752e-01  dw_max:1.0021e+00 lr:1.0000e-02
2023-04-03 11:05:58,028 ADAM: Layer 1 -> dw_min:9.9272e-01  dw_max:1.0061e+00 lr:1.0000e-02
2023-04-03 11:05:58,028 ADAM: Layer 2 -> dw_min:9.8706e-01  dw_max:1.0110e+00 lr:1.0000e-02
2023-04-03 11:05:58,028 ADAM: Layer 3 -> dw_min:9.9313e-01  dw_max:1.0046e+00 lr:1.0000e-02
2023-04-03 11:05:58,121 			Learning rate: weights:   1.000e-02    
2023-04-03 11:05:58,121 			Last test performance: 99.32%
2023-04-03 11:05:58,121 ----------------
2023-04-03 11:06:01,278   19  =>  76   		Training 486 pattern with 98.75% 	Forward time: 	 3.06 sec
2023-04-03 11:06:01,278 			Loss:    2.079e-02    			Backward time: 	 0.09 sec 
2023-04-03 11:06:01,278 ADAM: Layer 0 -> dw_min:9.9699e-01  dw_max:1.0027e+00 lr:1.0000e-02
2023-04-03 11:06:01,278 ADAM: Layer 1 -> dw_min:9.8939e-01  dw_max:1.0080e+00 lr:1.0000e-02
2023-04-03 11:06:01,278 ADAM: Layer 2 -> dw_min:9.8531e-01  dw_max:1.0117e+00 lr:1.0000e-02
2023-04-03 11:06:01,278 ADAM: Layer 3 -> dw_min:9.9380e-01  dw_max:1.0042e+00 lr:1.0000e-02
2023-04-03 11:06:01,293 			Learning rate: weights:   1.000e-02    
2023-04-03 11:06:01,293 			Last test performance: 99.32%
2023-04-03 11:06:01,293 ----------------
2023-04-03 11:06:04,452   19  =>  77   		Training 486 pattern with 99.38% 	Forward time: 	 3.06 sec
2023-04-03 11:06:04,452 			Loss:    1.947e-02    			Backward time: 	 0.09 sec 
2023-04-03 11:06:04,453 ADAM: Layer 0 -> dw_min:9.9751e-01  dw_max:1.0029e+00 lr:1.0000e-02
2023-04-03 11:06:04,453 ADAM: Layer 1 -> dw_min:9.9065e-01  dw_max:1.0083e+00 lr:1.0000e-02
2023-04-03 11:06:04,453 ADAM: Layer 2 -> dw_min:9.8677e-01  dw_max:1.0100e+00 lr:1.0000e-02
2023-04-03 11:06:04,453 ADAM: Layer 3 -> dw_min:9.9437e-01  dw_max:1.0037e+00 lr:1.0000e-02
2023-04-03 11:06:04,508 			Learning rate: weights:   1.000e-02    
2023-04-03 11:06:04,508 			Last test performance: 99.32%
2023-04-03 11:06:04,508 ----------------
2023-04-03 11:06:07,667   19  =>  78   		Training 486 pattern with 99.58% 	Forward time: 	 3.06 sec
2023-04-03 11:06:07,667 			Loss:    1.183e-02    			Backward time: 	 0.09 sec 
2023-04-03 11:06:07,667 ADAM: Layer 0 -> dw_min:9.9730e-01  dw_max:1.0030e+00 lr:1.0000e-02
2023-04-03 11:06:07,667 ADAM: Layer 1 -> dw_min:9.9161e-01  dw_max:1.0066e+00 lr:1.0000e-02
2023-04-03 11:06:07,668 ADAM: Layer 2 -> dw_min:9.8809e-01  dw_max:1.0117e+00 lr:1.0000e-02
2023-04-03 11:06:07,668 ADAM: Layer 3 -> dw_min:9.9493e-01  dw_max:1.0033e+00 lr:1.0000e-02
2023-04-03 11:06:07,723 			Learning rate: weights:   1.000e-02    
2023-04-03 11:06:07,723 			Last test performance: 99.32%
2023-04-03 11:06:07,723 ----------------
2023-04-03 11:06:10,884   19  =>  79   		Training 486 pattern with 99.79% 	Forward time: 	 3.06 sec
2023-04-03 11:06:10,884 			Loss:    4.916e-03    			Backward time: 	 0.09 sec 
2023-04-03 11:06:10,884 ADAM: Layer 0 -> dw_min:9.9743e-01  dw_max:1.0027e+00 lr:1.0000e-02
2023-04-03 11:06:10,885 ADAM: Layer 1 -> dw_min:9.9253e-01  dw_max:1.0059e+00 lr:1.0000e-02
2023-04-03 11:06:10,885 ADAM: Layer 2 -> dw_min:9.8928e-01  dw_max:1.0105e+00 lr:1.0000e-02
2023-04-03 11:06:10,885 ADAM: Layer 3 -> dw_min:9.9540e-01  dw_max:1.0031e+00 lr:1.0000e-02
2023-04-03 11:06:10,899 			Learning rate: weights:   1.000e-02    
2023-04-03 11:06:10,899 			Last test performance: 99.32%
2023-04-03 11:06:10,899 ----------------
2023-04-03 11:06:14,058   19  =>  80   		Training 486 pattern with 99.58% 	Forward time: 	 3.06 sec
2023-04-03 11:06:14,058 			Loss:    7.491e-03    			Backward time: 	 0.09 sec 
2023-04-03 11:06:14,058 ADAM: Layer 0 -> dw_min:9.9762e-01  dw_max:1.0029e+00 lr:1.0000e-02
2023-04-03 11:06:14,058 ADAM: Layer 1 -> dw_min:9.8808e-01  dw_max:1.0124e+00 lr:1.0000e-02
2023-04-03 11:06:14,058 ADAM: Layer 2 -> dw_min:9.8614e-01  dw_max:1.0134e+00 lr:1.0000e-02
2023-04-03 11:06:14,058 ADAM: Layer 3 -> dw_min:9.9286e-01  dw_max:1.0039e+00 lr:1.0000e-02
2023-04-03 11:06:14,073 			Learning rate: weights:   1.000e-02    
2023-04-03 11:06:14,073 			Last test performance: 99.32%
2023-04-03 11:06:14,073 ----------------
2023-04-03 11:06:17,230   19  =>  81   		Training 486 pattern with 99.58% 	Forward time: 	 3.06 sec
2023-04-03 11:06:17,231 			Loss:    2.189e-02    			Backward time: 	 0.09 sec 
2023-04-03 11:06:17,231 ADAM: Layer 0 -> dw_min:9.9661e-01  dw_max:1.0038e+00 lr:1.0000e-02
2023-04-03 11:06:17,231 ADAM: Layer 1 -> dw_min:9.8882e-01  dw_max:1.0118e+00 lr:1.0000e-02
2023-04-03 11:06:17,231 ADAM: Layer 2 -> dw_min:9.8669e-01  dw_max:1.0139e+00 lr:1.0000e-02
2023-04-03 11:06:17,231 ADAM: Layer 3 -> dw_min:9.9356e-01  dw_max:1.0036e+00 lr:1.0000e-02
2023-04-03 11:06:17,286 			Learning rate: weights:   1.000e-02    
2023-04-03 11:06:17,286 			Last test performance: 99.32%
2023-04-03 11:06:17,286 ----------------
2023-04-03 11:06:20,442   19  =>  82   		Training 486 pattern with 99.38% 	Forward time: 	 3.06 sec
2023-04-03 11:06:20,442 			Loss:    1.853e-02    			Backward time: 	 0.09 sec 
2023-04-03 11:06:20,443 ADAM: Layer 0 -> dw_min:9.9679e-01  dw_max:1.0041e+00 lr:1.0000e-02
2023-04-03 11:06:20,443 ADAM: Layer 1 -> dw_min:9.9020e-01  dw_max:1.0106e+00 lr:1.0000e-02
2023-04-03 11:06:20,443 ADAM: Layer 2 -> dw_min:9.8447e-01  dw_max:1.0133e+00 lr:1.0000e-02
2023-04-03 11:06:20,443 ADAM: Layer 3 -> dw_min:9.9417e-01  dw_max:1.0107e+00 lr:1.0000e-02
2023-04-03 11:06:20,499 			Learning rate: weights:   1.000e-02    
2023-04-03 11:06:20,499 			Last test performance: 99.32%
2023-04-03 11:06:20,499 ----------------
2023-04-03 11:06:23,656   19  =>  83   		Training 486 pattern with 99.58% 	Forward time: 	 3.06 sec
2023-04-03 11:06:23,656 			Loss:    1.078e-02    			Backward time: 	 0.09 sec 
2023-04-03 11:06:23,657 ADAM: Layer 0 -> dw_min:9.9654e-01  dw_max:1.0042e+00 lr:1.0000e-02
2023-04-03 11:06:23,657 ADAM: Layer 1 -> dw_min:9.9124e-01  dw_max:1.0096e+00 lr:1.0000e-02
2023-04-03 11:06:23,657 ADAM: Layer 2 -> dw_min:9.8589e-01  dw_max:1.0120e+00 lr:1.0000e-02
2023-04-03 11:06:23,657 ADAM: Layer 3 -> dw_min:9.9476e-01  dw_max:1.0096e+00 lr:1.0000e-02
2023-04-03 11:06:23,733 			Learning rate: weights:   1.000e-02    
2023-04-03 11:06:23,733 			Last test performance: 99.32%
2023-04-03 11:06:23,733 ----------------
2023-04-03 11:06:26,892   19  =>  84   		Training 486 pattern with 99.79% 	Forward time: 	 3.06 sec
2023-04-03 11:06:26,892 			Loss:    5.216e-03    			Backward time: 	 0.09 sec 
2023-04-03 11:06:26,892 ADAM: Layer 0 -> dw_min:9.9704e-01  dw_max:1.0041e+00 lr:1.0000e-02
2023-04-03 11:06:26,892 ADAM: Layer 1 -> dw_min:9.9218e-01  dw_max:1.0086e+00 lr:1.0000e-02
2023-04-03 11:06:26,892 ADAM: Layer 2 -> dw_min:9.8729e-01  dw_max:1.0108e+00 lr:1.0000e-02
2023-04-03 11:06:26,892 ADAM: Layer 3 -> dw_min:9.9528e-01  dw_max:1.0087e+00 lr:1.0000e-02
2023-04-03 11:06:26,931 			Learning rate: weights:   1.000e-02    
2023-04-03 11:06:26,931 			Last test performance: 99.32%
2023-04-03 11:06:26,931 ----------------
2023-04-03 11:06:30,090   19  =>  85   		Training 486 pattern with 99.79% 	Forward time: 	 3.06 sec
2023-04-03 11:06:30,090 			Loss:    5.825e-03    			Backward time: 	 0.09 sec 
2023-04-03 11:06:30,090 ADAM: Layer 0 -> dw_min:9.9644e-01  dw_max:1.0050e+00 lr:1.0000e-02
2023-04-03 11:06:30,090 ADAM: Layer 1 -> dw_min:9.9020e-01  dw_max:1.0079e+00 lr:1.0000e-02
2023-04-03 11:06:30,090 ADAM: Layer 2 -> dw_min:9.8856e-01  dw_max:1.0115e+00 lr:1.0000e-02
2023-04-03 11:06:30,090 ADAM: Layer 3 -> dw_min:9.9562e-01  dw_max:1.0078e+00 lr:1.0000e-02
2023-04-03 11:06:30,105 			Learning rate: weights:   1.000e-02    
2023-04-03 11:06:30,105 			Last test performance: 99.32%
2023-04-03 11:06:30,105 ----------------
2023-04-03 11:06:33,264   19  =>  86   		Training 486 pattern with 99.58% 	Forward time: 	 3.06 sec
2023-04-03 11:06:33,264 			Loss:    1.074e-02    			Backward time: 	 0.09 sec 
2023-04-03 11:06:33,264 ADAM: Layer 0 -> dw_min:9.9657e-01  dw_max:1.0049e+00 lr:1.0000e-02
2023-04-03 11:06:33,264 ADAM: Layer 1 -> dw_min:9.9088e-01  dw_max:1.0071e+00 lr:1.0000e-02
2023-04-03 11:06:33,264 ADAM: Layer 2 -> dw_min:9.8970e-01  dw_max:1.0105e+00 lr:1.0000e-02
2023-04-03 11:06:33,264 ADAM: Layer 3 -> dw_min:9.9604e-01  dw_max:1.0070e+00 lr:1.0000e-02
2023-04-03 11:06:33,351 			Learning rate: weights:   1.000e-02    
2023-04-03 11:06:33,351 			Last test performance: 99.32%
2023-04-03 11:06:33,351 ----------------
2023-04-03 11:06:36,508   19  =>  87   		Training 486 pattern with 99.17% 	Forward time: 	 3.06 sec
2023-04-03 11:06:36,508 			Loss:    3.255e-02    			Backward time: 	 0.09 sec 
2023-04-03 11:06:36,508 ADAM: Layer 0 -> dw_min:9.9622e-01  dw_max:1.0050e+00 lr:1.0000e-02
2023-04-03 11:06:36,509 ADAM: Layer 1 -> dw_min:9.9184e-01  dw_max:1.0069e+00 lr:1.0000e-02
2023-04-03 11:06:36,509 ADAM: Layer 2 -> dw_min:9.8742e-01  dw_max:1.0143e+00 lr:1.0000e-02
2023-04-03 11:06:36,509 ADAM: Layer 3 -> dw_min:9.9444e-01  dw_max:1.0090e+00 lr:1.0000e-02
2023-04-03 11:06:36,590 			Learning rate: weights:   1.000e-02    
2023-04-03 11:06:36,590 			Last test performance: 99.32%
2023-04-03 11:06:36,590 ----------------
2023-04-03 11:06:39,749   19  =>  88   		Training 486 pattern with 100.00% 	Forward time: 	 3.06 sec
2023-04-03 11:06:39,749 			Loss:    1.622e-03    			Backward time: 	 0.09 sec 
2023-04-03 11:06:39,749 ADAM: Layer 0 -> dw_min:9.9667e-01  dw_max:1.0046e+00 lr:1.0000e-02
2023-04-03 11:06:39,749 ADAM: Layer 1 -> dw_min:9.9105e-01  dw_max:1.0059e+00 lr:1.0000e-02
2023-04-03 11:06:39,749 ADAM: Layer 2 -> dw_min:9.8886e-01  dw_max:1.0128e+00 lr:1.0000e-02
2023-04-03 11:06:39,749 ADAM: Layer 3 -> dw_min:9.9512e-01  dw_max:1.0081e+00 lr:1.0000e-02
2023-04-03 11:06:39,858 			Learning rate: weights:   1.000e-02    
2023-04-03 11:06:39,858 			Last test performance: 99.32%
2023-04-03 11:06:39,858 ----------------
2023-04-03 11:06:43,020   19  =>  89   		Training 486 pattern with 99.38% 	Forward time: 	 3.06 sec
2023-04-03 11:06:43,020 			Loss:    1.570e-02    			Backward time: 	 0.09 sec 
2023-04-03 11:06:43,020 ADAM: Layer 0 -> dw_min:9.9662e-01  dw_max:1.0028e+00 lr:1.0000e-02
2023-04-03 11:06:43,020 ADAM: Layer 1 -> dw_min:9.8950e-01  dw_max:1.0059e+00 lr:1.0000e-02
2023-04-03 11:06:43,020 ADAM: Layer 2 -> dw_min:9.8619e-01  dw_max:1.0124e+00 lr:1.0000e-02
2023-04-03 11:06:43,020 ADAM: Layer 3 -> dw_min:9.9267e-01  dw_max:1.0073e+00 lr:1.0000e-02
2023-04-03 11:06:43,079 			Learning rate: weights:   1.000e-02    
2023-04-03 11:06:43,079 			Last test performance: 99.32%
2023-04-03 11:06:43,079 ----------------
2023-04-03 11:06:46,239   19  =>  90   		Training 486 pattern with 99.38% 	Forward time: 	 3.06 sec
2023-04-03 11:06:46,239 			Loss:    1.161e-02    			Backward time: 	 0.09 sec 
2023-04-03 11:06:46,239 ADAM: Layer 0 -> dw_min:9.9757e-01  dw_max:1.0023e+00 lr:1.0000e-02
2023-04-03 11:06:46,239 ADAM: Layer 1 -> dw_min:9.9082e-01  dw_max:1.0072e+00 lr:1.0000e-02
2023-04-03 11:06:46,239 ADAM: Layer 2 -> dw_min:9.8757e-01  dw_max:1.0112e+00 lr:1.0000e-02
2023-04-03 11:06:46,240 ADAM: Layer 3 -> dw_min:9.9342e-01  dw_max:1.0065e+00 lr:1.0000e-02
2023-04-03 11:06:46,296 			Learning rate: weights:   1.000e-02    
2023-04-03 11:06:46,296 			Last test performance: 99.32%
2023-04-03 11:06:46,296 ----------------
2023-04-03 11:06:49,458   19  =>  91   		Training 486 pattern with 99.58% 	Forward time: 	 3.06 sec
2023-04-03 11:06:49,458 			Loss:    9.329e-03    			Backward time: 	 0.09 sec 
2023-04-03 11:06:49,458 ADAM: Layer 0 -> dw_min:9.9721e-01  dw_max:1.0034e+00 lr:1.0000e-02
2023-04-03 11:06:49,459 ADAM: Layer 1 -> dw_min:9.8902e-01  dw_max:1.0070e+00 lr:1.0000e-02
2023-04-03 11:06:49,459 ADAM: Layer 2 -> dw_min:9.8662e-01  dw_max:1.0101e+00 lr:1.0000e-02
2023-04-03 11:06:49,459 ADAM: Layer 3 -> dw_min:9.9399e-01  dw_max:1.0061e+00 lr:1.0000e-02
2023-04-03 11:06:49,518 			Learning rate: weights:   1.000e-02    
2023-04-03 11:06:49,518 			Last test performance: 99.32%
2023-04-03 11:06:49,518 ----------------
2023-04-03 11:06:52,676   19  =>  92   		Training 486 pattern with 98.96% 	Forward time: 	 3.06 sec
2023-04-03 11:06:52,676 			Loss:    2.496e-02    			Backward time: 	 0.09 sec 
2023-04-03 11:06:52,676 ADAM: Layer 0 -> dw_min:9.9799e-01  dw_max:1.0023e+00 lr:1.0000e-02
2023-04-03 11:06:52,676 ADAM: Layer 1 -> dw_min:9.9054e-01  dw_max:1.0076e+00 lr:1.0000e-02
2023-04-03 11:06:52,677 ADAM: Layer 2 -> dw_min:9.8718e-01  dw_max:1.0115e+00 lr:1.0000e-02
2023-04-03 11:06:52,677 ADAM: Layer 3 -> dw_min:9.9464e-01  dw_max:1.0055e+00 lr:1.0000e-02
2023-04-03 11:06:52,691 			Learning rate: weights:   1.000e-02    
2023-04-03 11:06:52,691 			Last test performance: 99.32%
2023-04-03 11:06:52,691 ----------------
2023-04-03 11:06:55,850   19  =>  93   		Training 486 pattern with 99.58% 	Forward time: 	 3.06 sec
2023-04-03 11:06:55,850 			Loss:    1.138e-02    			Backward time: 	 0.09 sec 
2023-04-03 11:06:55,850 ADAM: Layer 0 -> dw_min:9.9762e-01  dw_max:1.0030e+00 lr:1.0000e-02
2023-04-03 11:06:55,850 ADAM: Layer 1 -> dw_min:9.9066e-01  dw_max:1.0066e+00 lr:1.0000e-02
2023-04-03 11:06:55,850 ADAM: Layer 2 -> dw_min:9.8773e-01  dw_max:1.0155e+00 lr:1.0000e-02
2023-04-03 11:06:55,850 ADAM: Layer 3 -> dw_min:9.9522e-01  dw_max:1.0054e+00 lr:1.0000e-02
2023-04-03 11:06:55,945 			Learning rate: weights:   1.000e-02    
2023-04-03 11:06:55,945 			Last test performance: 99.32%
2023-04-03 11:06:55,945 ----------------
2023-04-03 11:06:59,106   19  =>  94   		Training 486 pattern with 99.17% 	Forward time: 	 3.06 sec
2023-04-03 11:06:59,106 			Loss:    1.095e-02    			Backward time: 	 0.09 sec 
2023-04-03 11:06:59,107 ADAM: Layer 0 -> dw_min:9.9767e-01  dw_max:1.0027e+00 lr:1.0000e-02
2023-04-03 11:06:59,107 ADAM: Layer 1 -> dw_min:9.8638e-01  dw_max:1.0096e+00 lr:1.0000e-02
2023-04-03 11:06:59,107 ADAM: Layer 2 -> dw_min:9.8584e-01  dw_max:1.0147e+00 lr:1.0000e-02
2023-04-03 11:06:59,107 ADAM: Layer 3 -> dw_min:9.9326e-01  dw_max:1.0048e+00 lr:1.0000e-02
2023-04-03 11:06:59,122 			Learning rate: weights:   1.000e-02    
2023-04-03 11:06:59,122 			Last test performance: 99.32%
2023-04-03 11:06:59,122 ----------------
2023-04-03 11:07:02,283   19  =>  95   		Training 486 pattern with 98.75% 	Forward time: 	 3.06 sec
2023-04-03 11:07:02,283 			Loss:    2.123e-02    			Backward time: 	 0.09 sec 
2023-04-03 11:07:02,283 ADAM: Layer 0 -> dw_min:9.9828e-01  dw_max:1.0025e+00 lr:1.0000e-02
2023-04-03 11:07:02,283 ADAM: Layer 1 -> dw_min:9.8770e-01  dw_max:1.0086e+00 lr:1.0000e-02
2023-04-03 11:07:02,283 ADAM: Layer 2 -> dw_min:9.8586e-01  dw_max:1.0133e+00 lr:1.0000e-02
2023-04-03 11:07:02,284 ADAM: Layer 3 -> dw_min:9.9401e-01  dw_max:1.0046e+00 lr:1.0000e-02
2023-04-03 11:07:02,343 			Learning rate: weights:   1.000e-02    
2023-04-03 11:07:02,343 			Last test performance: 99.32%
2023-04-03 11:07:02,343 ----------------
2023-04-03 11:07:05,501   19  =>  96   		Training 486 pattern with 99.58% 	Forward time: 	 3.06 sec
2023-04-03 11:07:05,501 			Loss:    1.382e-02    			Backward time: 	 0.09 sec 
2023-04-03 11:07:05,501 ADAM: Layer 0 -> dw_min:9.9837e-01  dw_max:1.0025e+00 lr:1.0000e-02
2023-04-03 11:07:05,502 ADAM: Layer 1 -> dw_min:9.8891e-01  dw_max:1.0078e+00 lr:1.0000e-02
2023-04-03 11:07:05,502 ADAM: Layer 2 -> dw_min:9.8603e-01  dw_max:1.0119e+00 lr:1.0000e-02
2023-04-03 11:07:05,502 ADAM: Layer 3 -> dw_min:9.9466e-01  dw_max:1.0041e+00 lr:1.0000e-02
2023-04-03 11:07:05,516 			Learning rate: weights:   1.000e-02    
2023-04-03 11:07:05,516 			Last test performance: 99.32%
2023-04-03 11:07:05,516 ----------------
2023-04-03 11:07:08,676   19  =>  97   		Training 486 pattern with 99.58% 	Forward time: 	 3.06 sec
2023-04-03 11:07:08,676 			Loss:    1.328e-02    			Backward time: 	 0.09 sec 
2023-04-03 11:07:08,676 ADAM: Layer 0 -> dw_min:9.9777e-01  dw_max:1.0020e+00 lr:1.0000e-02
2023-04-03 11:07:08,676 ADAM: Layer 1 -> dw_min:9.9001e-01  dw_max:1.0072e+00 lr:1.0000e-02
2023-04-03 11:07:08,676 ADAM: Layer 2 -> dw_min:9.8740e-01  dw_max:1.0108e+00 lr:1.0000e-02
2023-04-03 11:07:08,676 ADAM: Layer 3 -> dw_min:9.9475e-01  dw_max:1.0053e+00 lr:1.0000e-02
2023-04-03 11:07:08,765 			Learning rate: weights:   1.000e-02    
2023-04-03 11:07:08,765 			Last test performance: 99.32%
2023-04-03 11:07:08,765 ----------------
2023-04-03 11:07:11,926   19  =>  98   		Training 486 pattern with 99.79% 	Forward time: 	 3.06 sec
2023-04-03 11:07:11,926 			Loss:    4.684e-03    			Backward time: 	 0.09 sec 
2023-04-03 11:07:11,927 ADAM: Layer 0 -> dw_min:9.9795e-01  dw_max:1.0019e+00 lr:1.0000e-02
2023-04-03 11:07:11,927 ADAM: Layer 1 -> dw_min:9.9091e-01  dw_max:1.0072e+00 lr:1.0000e-02
2023-04-03 11:07:11,927 ADAM: Layer 2 -> dw_min:9.8664e-01  dw_max:1.0124e+00 lr:1.0000e-02
2023-04-03 11:07:11,927 ADAM: Layer 3 -> dw_min:9.9530e-01  dw_max:1.0047e+00 lr:1.0000e-02
2023-04-03 11:07:11,965 			Learning rate: weights:   1.000e-02    
2023-04-03 11:07:11,965 			Last test performance: 99.32%
2023-04-03 11:07:11,965 ----------------
2023-04-03 11:07:15,125   19  =>  99   		Training 486 pattern with 99.58% 	Forward time: 	 3.06 sec
2023-04-03 11:07:15,125 			Loss:    1.843e-02    			Backward time: 	 0.09 sec 
2023-04-03 11:07:15,125 ADAM: Layer 0 -> dw_min:9.9753e-01  dw_max:1.0026e+00 lr:1.0000e-02
2023-04-03 11:07:15,125 ADAM: Layer 1 -> dw_min:9.8608e-01  dw_max:1.0094e+00 lr:1.0000e-02
2023-04-03 11:07:15,125 ADAM: Layer 2 -> dw_min:9.8806e-01  dw_max:1.0147e+00 lr:1.0000e-02
2023-04-03 11:07:15,125 ADAM: Layer 3 -> dw_min:9.9571e-01  dw_max:1.0043e+00 lr:1.0000e-02
2023-04-03 11:07:15,180 			Learning rate: weights:   1.000e-02    
2023-04-03 11:07:15,180 			Last test performance: 99.32%
2023-04-03 11:07:15,180 ----------------
2023-04-03 11:07:18,339   19  => 100   		Training 486 pattern with 99.79% 	Forward time: 	 3.06 sec
2023-04-03 11:07:18,339 			Loss:    6.292e-03    			Backward time: 	 0.09 sec 
2023-04-03 11:07:18,339 ADAM: Layer 0 -> dw_min:9.9721e-01  dw_max:1.0021e+00 lr:1.0000e-02
2023-04-03 11:07:18,339 ADAM: Layer 1 -> dw_min:9.8741e-01  dw_max:1.0104e+00 lr:1.0000e-02
2023-04-03 11:07:18,339 ADAM: Layer 2 -> dw_min:9.8792e-01  dw_max:1.0132e+00 lr:1.0000e-02
2023-04-03 11:07:18,339 ADAM: Layer 3 -> dw_min:9.9612e-01  dw_max:1.0039e+00 lr:1.0000e-02
2023-04-03 11:07:18,403 			Learning rate: weights:   1.000e-02    
2023-04-03 11:07:18,403 			Last test performance: 99.32%
2023-04-03 11:07:18,403 ----------------
2023-04-03 11:07:21,561   19  => 101   		Training 486 pattern with 99.79% 	Forward time: 	 3.06 sec
2023-04-03 11:07:21,561 			Loss:    4.539e-03    			Backward time: 	 0.09 sec 
2023-04-03 11:07:21,561 ADAM: Layer 0 -> dw_min:9.9718e-01  dw_max:1.0021e+00 lr:1.0000e-02
2023-04-03 11:07:21,561 ADAM: Layer 1 -> dw_min:9.8854e-01  dw_max:1.0093e+00 lr:1.0000e-02
2023-04-03 11:07:21,561 ADAM: Layer 2 -> dw_min:9.8594e-01  dw_max:1.0119e+00 lr:1.0000e-02
2023-04-03 11:07:21,561 ADAM: Layer 3 -> dw_min:9.9648e-01  dw_max:1.0035e+00 lr:1.0000e-02
2023-04-03 11:07:21,576 			Learning rate: weights:   1.000e-02    
2023-04-03 11:07:21,576 			Last test performance: 99.32%
2023-04-03 11:07:21,576 ----------------
2023-04-03 11:07:24,733   19  => 102   		Training 486 pattern with 100.00% 	Forward time: 	 3.06 sec
2023-04-03 11:07:24,733 			Loss:    5.259e-03    			Backward time: 	 0.09 sec 
2023-04-03 11:07:24,734 ADAM: Layer 0 -> dw_min:9.9787e-01  dw_max:1.0023e+00 lr:1.0000e-02
2023-04-03 11:07:24,734 ADAM: Layer 1 -> dw_min:9.8971e-01  dw_max:1.0082e+00 lr:1.0000e-02
2023-04-03 11:07:24,734 ADAM: Layer 2 -> dw_min:9.8742e-01  dw_max:1.0107e+00 lr:1.0000e-02
2023-04-03 11:07:24,734 ADAM: Layer 3 -> dw_min:9.9719e-01  dw_max:1.0037e+00 lr:1.0000e-02
2023-04-03 11:07:24,818 			Learning rate: weights:   1.000e-02    
2023-04-03 11:07:24,818 			Last test performance: 99.32%
2023-04-03 11:07:24,818 ----------------
2023-04-03 11:07:27,976   19  => 103   		Training 486 pattern with 99.58% 	Forward time: 	 3.06 sec
2023-04-03 11:07:27,976 			Loss:    1.343e-02    			Backward time: 	 0.09 sec 
2023-04-03 11:07:27,976 ADAM: Layer 0 -> dw_min:9.9629e-01  dw_max:1.0019e+00 lr:1.0000e-02
2023-04-03 11:07:27,976 ADAM: Layer 1 -> dw_min:9.9097e-01  dw_max:1.0082e+00 lr:1.0000e-02
2023-04-03 11:07:27,976 ADAM: Layer 2 -> dw_min:9.8865e-01  dw_max:1.0097e+00 lr:1.0000e-02
2023-04-03 11:07:27,977 ADAM: Layer 3 -> dw_min:9.9747e-01  dw_max:1.0033e+00 lr:1.0000e-02
2023-04-03 11:07:28,066 			Learning rate: weights:   1.000e-02    
2023-04-03 11:07:28,066 			Last test performance: 99.32%
2023-04-03 11:07:28,066 ----------------
2023-04-03 11:07:31,225   19  => 104   		Training 486 pattern with 99.58% 	Forward time: 	 3.06 sec
2023-04-03 11:07:31,226 			Loss:    1.142e-02    			Backward time: 	 0.09 sec 
2023-04-03 11:07:31,226 ADAM: Layer 0 -> dw_min:9.9713e-01  dw_max:1.0021e+00 lr:1.0000e-02
2023-04-03 11:07:31,226 ADAM: Layer 1 -> dw_min:9.9153e-01  dw_max:1.0092e+00 lr:1.0000e-02
2023-04-03 11:07:31,226 ADAM: Layer 2 -> dw_min:9.8677e-01  dw_max:1.0111e+00 lr:1.0000e-02
2023-04-03 11:07:31,226 ADAM: Layer 3 -> dw_min:9.9664e-01  dw_max:1.0038e+00 lr:1.0000e-02
2023-04-03 11:07:31,296 			Learning rate: weights:   1.000e-02    
2023-04-03 11:07:31,296 			Last test performance: 99.32%
2023-04-03 11:07:31,296 ----------------
2023-04-03 11:07:34,456   19  => 105   		Training 486 pattern with 99.38% 	Forward time: 	 3.06 sec
2023-04-03 11:07:34,456 			Loss:    9.040e-03    			Backward time: 	 0.09 sec 
2023-04-03 11:07:34,456 ADAM: Layer 0 -> dw_min:9.9784e-01  dw_max:1.0025e+00 lr:1.0000e-02
2023-04-03 11:07:34,456 ADAM: Layer 1 -> dw_min:9.9227e-01  dw_max:1.0082e+00 lr:1.0000e-02
2023-04-03 11:07:34,456 ADAM: Layer 2 -> dw_min:9.8674e-01  dw_max:1.0142e+00 lr:1.0000e-02
2023-04-03 11:07:34,456 ADAM: Layer 3 -> dw_min:9.9625e-01  dw_max:1.0039e+00 lr:1.0000e-02
2023-04-03 11:07:34,490 			Learning rate: weights:   1.000e-02    
2023-04-03 11:07:34,490 			Last test performance: 99.32%
2023-04-03 11:07:34,490 ----------------
2023-04-03 11:07:37,646   19  => 106   		Training 486 pattern with 99.58% 	Forward time: 	 3.06 sec
2023-04-03 11:07:37,646 			Loss:    1.227e-02    			Backward time: 	 0.09 sec 
2023-04-03 11:07:37,646 ADAM: Layer 0 -> dw_min:9.9696e-01  dw_max:1.0031e+00 lr:1.0000e-02
2023-04-03 11:07:37,646 ADAM: Layer 1 -> dw_min:9.9250e-01  dw_max:1.0105e+00 lr:1.0000e-02
2023-04-03 11:07:37,646 ADAM: Layer 2 -> dw_min:9.8769e-01  dw_max:1.0137e+00 lr:1.0000e-02
2023-04-03 11:07:37,646 ADAM: Layer 3 -> dw_min:9.9198e-01  dw_max:1.0038e+00 lr:1.0000e-02
2023-04-03 11:07:37,704 			Learning rate: weights:   1.000e-02    
2023-04-03 11:07:37,704 			Last test performance: 99.32%
2023-04-03 11:07:37,704 ----------------
2023-04-03 11:07:40,863   19  => 107   		Training 486 pattern with 99.38% 	Forward time: 	 3.06 sec
2023-04-03 11:07:40,863 			Loss:    2.580e-02    			Backward time: 	 0.09 sec 
2023-04-03 11:07:40,863 ADAM: Layer 0 -> dw_min:9.9564e-01  dw_max:1.0042e+00 lr:1.0000e-02
2023-04-03 11:07:40,863 ADAM: Layer 1 -> dw_min:9.9061e-01  dw_max:1.0130e+00 lr:1.0000e-02
2023-04-03 11:07:40,863 ADAM: Layer 2 -> dw_min:9.8582e-01  dw_max:1.0147e+00 lr:1.0000e-02
2023-04-03 11:07:40,863 ADAM: Layer 3 -> dw_min:9.9108e-01  dw_max:1.0069e+00 lr:1.0000e-02
2023-04-03 11:07:41,055 			Learning rate: weights:   1.000e-02    
2023-04-03 11:07:41,055 			Last test performance: 99.32%
2023-04-03 11:07:41,055 ----------------
2023-04-03 11:07:44,215   19  => 108   		Training 486 pattern with 99.38% 	Forward time: 	 3.06 sec
2023-04-03 11:07:44,215 			Loss:    7.029e-03    			Backward time: 	 0.09 sec 
2023-04-03 11:07:44,215 ADAM: Layer 0 -> dw_min:9.9611e-01  dw_max:1.0040e+00 lr:1.0000e-02
2023-04-03 11:07:44,215 ADAM: Layer 1 -> dw_min:9.9052e-01  dw_max:1.0116e+00 lr:1.0000e-02
2023-04-03 11:07:44,215 ADAM: Layer 2 -> dw_min:9.8730e-01  dw_max:1.0132e+00 lr:1.0000e-02
2023-04-03 11:07:44,216 ADAM: Layer 3 -> dw_min:9.9188e-01  dw_max:1.0063e+00 lr:1.0000e-02
2023-04-03 11:07:44,256 			Learning rate: weights:   1.000e-02    
2023-04-03 11:07:44,256 			Last test performance: 99.32%
2023-04-03 11:07:44,256 ----------------
2023-04-03 11:07:47,416   19  => 109   		Training 486 pattern with 99.58% 	Forward time: 	 3.06 sec
2023-04-03 11:07:47,417 			Loss:    8.042e-03    			Backward time: 	 0.09 sec 
2023-04-03 11:07:47,417 ADAM: Layer 0 -> dw_min:9.9606e-01  dw_max:1.0044e+00 lr:1.0000e-02
2023-04-03 11:07:47,417 ADAM: Layer 1 -> dw_min:9.9024e-01  dw_max:1.0099e+00 lr:1.0000e-02
2023-04-03 11:07:47,417 ADAM: Layer 2 -> dw_min:9.8640e-01  dw_max:1.0119e+00 lr:1.0000e-02
2023-04-03 11:07:47,417 ADAM: Layer 3 -> dw_min:9.9234e-01  dw_max:1.0060e+00 lr:1.0000e-02
2023-04-03 11:07:47,432 			Learning rate: weights:   1.000e-02    
2023-04-03 11:07:47,432 			Last test performance: 99.32%
2023-04-03 11:07:47,432 ----------------
2023-04-03 11:07:50,589   19  => 110   		Training 486 pattern with 99.58% 	Forward time: 	 3.06 sec
2023-04-03 11:07:50,589 			Loss:    1.471e-02    			Backward time: 	 0.09 sec 
2023-04-03 11:07:50,589 ADAM: Layer 0 -> dw_min:9.9690e-01  dw_max:1.0036e+00 lr:1.0000e-02
2023-04-03 11:07:50,589 ADAM: Layer 1 -> dw_min:9.9068e-01  dw_max:1.0088e+00 lr:1.0000e-02
2023-04-03 11:07:50,589 ADAM: Layer 2 -> dw_min:9.8506e-01  dw_max:1.0131e+00 lr:1.0000e-02
2023-04-03 11:07:50,590 ADAM: Layer 3 -> dw_min:9.9211e-01  dw_max:1.0054e+00 lr:1.0000e-02
2023-04-03 11:07:50,648 			Learning rate: weights:   1.000e-02    
2023-04-03 11:07:50,648 			Last test performance: 99.32%
2023-04-03 11:07:50,648 ----------------
2023-04-03 11:07:53,806   19  => 111   		Training 486 pattern with 99.58% 	Forward time: 	 3.06 sec
2023-04-03 11:07:53,806 			Loss:    6.923e-03    			Backward time: 	 0.09 sec 
2023-04-03 11:07:53,806 ADAM: Layer 0 -> dw_min:9.9729e-01  dw_max:1.0033e+00 lr:1.0000e-02
2023-04-03 11:07:53,807 ADAM: Layer 1 -> dw_min:9.9182e-01  dw_max:1.0086e+00 lr:1.0000e-02
2023-04-03 11:07:53,807 ADAM: Layer 2 -> dw_min:9.8653e-01  dw_max:1.0118e+00 lr:1.0000e-02
2023-04-03 11:07:53,807 ADAM: Layer 3 -> dw_min:9.9301e-01  dw_max:1.0048e+00 lr:1.0000e-02
2023-04-03 11:07:53,822 			Learning rate: weights:   1.000e-02    
2023-04-03 11:07:53,822 			Last test performance: 99.32%
2023-04-03 11:07:53,822 ----------------
2023-04-03 11:07:56,978   19  => 112   		Training 486 pattern with 99.17% 	Forward time: 	 3.06 sec
2023-04-03 11:07:56,978 			Loss:    2.472e-02    			Backward time: 	 0.09 sec 
2023-04-03 11:07:56,978 ADAM: Layer 0 -> dw_min:9.9778e-01  dw_max:1.0032e+00 lr:1.0000e-02
2023-04-03 11:07:56,978 ADAM: Layer 1 -> dw_min:9.9268e-01  dw_max:1.0103e+00 lr:1.0000e-02
2023-04-03 11:07:56,978 ADAM: Layer 2 -> dw_min:9.8787e-01  dw_max:1.0137e+00 lr:1.0000e-02
2023-04-03 11:07:56,979 ADAM: Layer 3 -> dw_min:9.9357e-01  dw_max:1.0067e+00 lr:1.0000e-02
2023-04-03 11:07:56,994 			Learning rate: weights:   1.000e-02    
2023-04-03 11:07:56,994 			Last test performance: 99.32%
2023-04-03 11:07:56,994 ----------------
2023-04-03 11:08:00,150   19  => 113   		Training 486 pattern with 100.00% 	Forward time: 	 3.06 sec
2023-04-03 11:08:00,150 			Loss:    2.204e-03    			Backward time: 	 0.09 sec 
2023-04-03 11:08:00,150 ADAM: Layer 0 -> dw_min:9.9813e-01  dw_max:1.0030e+00 lr:1.0000e-02
2023-04-03 11:08:00,150 ADAM: Layer 1 -> dw_min:9.9341e-01  dw_max:1.0092e+00 lr:1.0000e-02
2023-04-03 11:08:00,151 ADAM: Layer 2 -> dw_min:9.8908e-01  dw_max:1.0123e+00 lr:1.0000e-02
2023-04-03 11:08:00,151 ADAM: Layer 3 -> dw_min:9.9424e-01  dw_max:1.0061e+00 lr:1.0000e-02
2023-04-03 11:08:00,209 			Learning rate: weights:   1.000e-02    
2023-04-03 11:08:00,209 			Last test performance: 99.32%
2023-04-03 11:08:00,209 ----------------
2023-04-03 11:08:03,367   19  => 114   		Training 486 pattern with 99.79% 	Forward time: 	 3.06 sec
2023-04-03 11:08:03,368 			Loss:    5.319e-03    			Backward time: 	 0.09 sec 
2023-04-03 11:08:03,368 ADAM: Layer 0 -> dw_min:9.9813e-01  dw_max:1.0024e+00 lr:1.0000e-02
2023-04-03 11:08:03,368 ADAM: Layer 1 -> dw_min:9.9141e-01  dw_max:1.0081e+00 lr:1.0000e-02
2023-04-03 11:08:03,368 ADAM: Layer 2 -> dw_min:9.8735e-01  dw_max:1.0117e+00 lr:1.0000e-02
2023-04-03 11:08:03,368 ADAM: Layer 3 -> dw_min:9.9482e-01  dw_max:1.0054e+00 lr:1.0000e-02
2023-04-03 11:08:03,423 			Learning rate: weights:   1.000e-02    
2023-04-03 11:08:03,423 			Last test performance: 99.32%
2023-04-03 11:08:03,423 ----------------
2023-04-03 11:08:06,581   19  => 115   		Training 486 pattern with 99.38% 	Forward time: 	 3.06 sec
2023-04-03 11:08:06,581 			Loss:    7.592e-03    			Backward time: 	 0.09 sec 
2023-04-03 11:08:06,581 ADAM: Layer 0 -> dw_min:9.9610e-01  dw_max:1.0033e+00 lr:1.0000e-02
2023-04-03 11:08:06,581 ADAM: Layer 1 -> dw_min:9.9229e-01  dw_max:1.0102e+00 lr:1.0000e-02
2023-04-03 11:08:06,581 ADAM: Layer 2 -> dw_min:9.8781e-01  dw_max:1.0129e+00 lr:1.0000e-02
2023-04-03 11:08:06,581 ADAM: Layer 3 -> dw_min:9.9576e-01  dw_max:1.0048e+00 lr:1.0000e-02
2023-04-03 11:08:06,619 			Learning rate: weights:   1.000e-02    
2023-04-03 11:08:06,619 			Last test performance: 99.32%
2023-04-03 11:08:06,620 ----------------
2023-04-03 11:08:09,777   19  => 116   		Training 486 pattern with 99.58% 	Forward time: 	 3.06 sec
2023-04-03 11:08:09,777 			Loss:    8.294e-03    			Backward time: 	 0.09 sec 
2023-04-03 11:08:09,777 ADAM: Layer 0 -> dw_min:9.9599e-01  dw_max:1.0034e+00 lr:1.0000e-02
2023-04-03 11:08:09,777 ADAM: Layer 1 -> dw_min:9.9362e-01  dw_max:1.0092e+00 lr:1.0000e-02
2023-04-03 11:08:09,777 ADAM: Layer 2 -> dw_min:9.8494e-01  dw_max:1.0116e+00 lr:1.0000e-02
2023-04-03 11:08:09,777 ADAM: Layer 3 -> dw_min:9.9617e-01  dw_max:1.0072e+00 lr:1.0000e-02
2023-04-03 11:08:09,792 			Learning rate: weights:   1.000e-02    
2023-04-03 11:08:09,792 			Last test performance: 99.32%
2023-04-03 11:08:09,792 ----------------
2023-04-03 11:08:12,949   19  => 117   		Training 486 pattern with 99.17% 	Forward time: 	 3.06 sec
2023-04-03 11:08:12,949 			Loss:    1.739e-02    			Backward time: 	 0.09 sec 
2023-04-03 11:08:12,949 ADAM: Layer 0 -> dw_min:9.9612e-01  dw_max:1.0038e+00 lr:1.0000e-02
2023-04-03 11:08:12,949 ADAM: Layer 1 -> dw_min:9.9411e-01  dw_max:1.0083e+00 lr:1.0000e-02
2023-04-03 11:08:12,950 ADAM: Layer 2 -> dw_min:9.8643e-01  dw_max:1.0109e+00 lr:1.0000e-02
2023-04-03 11:08:12,950 ADAM: Layer 3 -> dw_min:9.9656e-01  dw_max:1.0065e+00 lr:1.0000e-02
2023-04-03 11:08:13,006 			Learning rate: weights:   1.000e-02    
2023-04-03 11:08:13,006 			Last test performance: 99.32%
2023-04-03 11:08:13,006 ----------------
2023-04-03 11:08:16,165   19  => 118   		Training 486 pattern with 99.17% 	Forward time: 	 3.06 sec
2023-04-03 11:08:16,165 			Loss:    3.440e-02    			Backward time: 	 0.09 sec 
2023-04-03 11:08:16,166 ADAM: Layer 0 -> dw_min:9.9630e-01  dw_max:1.0028e+00 lr:1.0000e-02
2023-04-03 11:08:16,166 ADAM: Layer 1 -> dw_min:9.9059e-01  dw_max:1.0073e+00 lr:1.0000e-02
2023-04-03 11:08:16,166 ADAM: Layer 2 -> dw_min:9.8794e-01  dw_max:1.0106e+00 lr:1.0000e-02
2023-04-03 11:08:16,166 ADAM: Layer 3 -> dw_min:9.9435e-01  dw_max:1.0068e+00 lr:1.0000e-02
2023-04-03 11:08:16,225 			Learning rate: weights:   1.000e-02    
2023-04-03 11:08:16,225 			Last test performance: 99.32%
2023-04-03 11:08:16,225 ----------------
2023-04-03 11:08:19,383   19  => 119   		Training 486 pattern with 99.79% 	Forward time: 	 3.06 sec
2023-04-03 11:08:19,383 			Loss:    4.288e-03    			Backward time: 	 0.09 sec 
2023-04-03 11:08:19,383 ADAM: Layer 0 -> dw_min:9.9669e-01  dw_max:1.0026e+00 lr:1.0000e-02
2023-04-03 11:08:19,384 ADAM: Layer 1 -> dw_min:9.9143e-01  dw_max:1.0066e+00 lr:1.0000e-02
2023-04-03 11:08:19,384 ADAM: Layer 2 -> dw_min:9.8717e-01  dw_max:1.0119e+00 lr:1.0000e-02
2023-04-03 11:08:19,384 ADAM: Layer 3 -> dw_min:9.9490e-01  dw_max:1.0061e+00 lr:1.0000e-02
2023-04-03 11:08:19,442 			Learning rate: weights:   1.000e-02    
2023-04-03 11:08:19,442 			Last test performance: 99.32%
2023-04-03 11:08:19,442 ----------------
2023-04-03 11:08:22,602   19  => 120   		Training 486 pattern with 100.00% 	Forward time: 	 3.06 sec
2023-04-03 11:08:22,602 			Loss:    5.264e-03    			Backward time: 	 0.09 sec 
2023-04-03 11:08:22,603 ADAM: Layer 0 -> dw_min:9.9702e-01  dw_max:1.0024e+00 lr:1.0000e-02
2023-04-03 11:08:22,603 ADAM: Layer 1 -> dw_min:9.9229e-01  dw_max:1.0059e+00 lr:1.0000e-02
2023-04-03 11:08:22,603 ADAM: Layer 2 -> dw_min:9.8825e-01  dw_max:1.0107e+00 lr:1.0000e-02
2023-04-03 11:08:22,603 ADAM: Layer 3 -> dw_min:9.9547e-01  dw_max:1.0055e+00 lr:1.0000e-02
2023-04-03 11:08:22,641 			Learning rate: weights:   1.000e-02    
2023-04-03 11:08:22,641 			Last test performance: 99.32%
2023-04-03 11:08:22,641 ----------------
2023-04-03 11:08:25,798   19  => 121   		Training 486 pattern with 99.38% 	Forward time: 	 3.06 sec
2023-04-03 11:08:25,798 			Loss:    1.456e-02    			Backward time: 	 0.09 sec 
2023-04-03 11:08:25,798 ADAM: Layer 0 -> dw_min:9.9682e-01  dw_max:1.0020e+00 lr:1.0000e-02
2023-04-03 11:08:25,798 ADAM: Layer 1 -> dw_min:9.9283e-01  dw_max:1.0089e+00 lr:1.0000e-02
2023-04-03 11:08:25,799 ADAM: Layer 2 -> dw_min:9.8642e-01  dw_max:1.0122e+00 lr:1.0000e-02
2023-04-03 11:08:25,799 ADAM: Layer 3 -> dw_min:9.9600e-01  dw_max:1.0048e+00 lr:1.0000e-02
2023-04-03 11:08:25,855 			Learning rate: weights:   1.000e-02    
2023-04-03 11:08:25,856 			Last test performance: 99.32%
2023-04-03 11:08:25,856 ----------------
2023-04-03 11:08:29,014   19  => 122   		Training 486 pattern with 99.17% 	Forward time: 	 3.06 sec
2023-04-03 11:08:29,014 			Loss:    1.953e-02    			Backward time: 	 0.09 sec 
2023-04-03 11:08:29,015 ADAM: Layer 0 -> dw_min:9.9615e-01  dw_max:1.0031e+00 lr:1.0000e-02
2023-04-03 11:08:29,015 ADAM: Layer 1 -> dw_min:9.8785e-01  dw_max:1.0106e+00 lr:1.0000e-02
2023-04-03 11:08:29,015 ADAM: Layer 2 -> dw_min:9.8565e-01  dw_max:1.0144e+00 lr:1.0000e-02
2023-04-03 11:08:29,015 ADAM: Layer 3 -> dw_min:9.9567e-01  dw_max:1.0044e+00 lr:1.0000e-02
2023-04-03 11:08:29,078 			Learning rate: weights:   1.000e-02    
2023-04-03 11:08:29,078 			Last test performance: 99.32%
2023-04-03 11:08:29,078 ----------------
2023-04-03 11:08:32,237   19  => 123   		Training 486 pattern with 99.79% 	Forward time: 	 3.06 sec
2023-04-03 11:08:32,237 			Loss:    8.562e-03    			Backward time: 	 0.09 sec 
2023-04-03 11:08:32,237 ADAM: Layer 0 -> dw_min:9.9639e-01  dw_max:1.0031e+00 lr:1.0000e-02
2023-04-03 11:08:32,237 ADAM: Layer 1 -> dw_min:9.8847e-01  dw_max:1.0094e+00 lr:1.0000e-02
2023-04-03 11:08:32,237 ADAM: Layer 2 -> dw_min:9.8708e-01  dw_max:1.0130e+00 lr:1.0000e-02
2023-04-03 11:08:32,237 ADAM: Layer 3 -> dw_min:9.9637e-01  dw_max:1.0040e+00 lr:1.0000e-02
2023-04-03 11:08:32,252 			Learning rate: weights:   1.000e-02    
2023-04-03 11:08:32,252 			Last test performance: 99.32%
2023-04-03 11:08:32,252 ----------------
2023-04-03 11:08:35,409   19  => 124   		Training 486 pattern with 99.79% 	Forward time: 	 3.06 sec
2023-04-03 11:08:35,409 			Loss:    8.862e-03    			Backward time: 	 0.09 sec 
2023-04-03 11:08:35,409 ADAM: Layer 0 -> dw_min:9.9693e-01  dw_max:1.0027e+00 lr:1.0000e-02
2023-04-03 11:08:35,409 ADAM: Layer 1 -> dw_min:9.8561e-01  dw_max:1.0108e+00 lr:1.0000e-02
2023-04-03 11:08:35,409 ADAM: Layer 2 -> dw_min:9.8585e-01  dw_max:1.0127e+00 lr:1.0000e-02
2023-04-03 11:08:35,410 ADAM: Layer 3 -> dw_min:9.9619e-01  dw_max:1.0036e+00 lr:1.0000e-02
2023-04-03 11:08:35,469 
2023-04-03 11:08:35,469 Testing:
2023-04-03 11:08:35,624 		24 of 10000 with 91.67% 	 Time used:  0.15 sec
2023-04-03 11:08:35,777 		48 of 10000 with 93.75% 	 Time used:  0.15 sec
2023-04-03 11:08:35,929 		72 of 10000 with 95.83% 	 Time used:  0.15 sec
2023-04-03 11:08:36,082 		96 of 10000 with 96.88% 	 Time used:  0.15 sec
2023-04-03 11:08:36,234 		120 of 10000 with 97.50% 	 Time used:  0.15 sec
2023-04-03 11:08:36,387 		144 of 10000 with 97.22% 	 Time used:  0.15 sec
2023-04-03 11:08:36,539 		168 of 10000 with 97.62% 	 Time used:  0.15 sec
2023-04-03 11:08:36,692 		192 of 10000 with 97.92% 	 Time used:  0.15 sec
2023-04-03 11:08:36,844 		216 of 10000 with 97.69% 	 Time used:  0.15 sec
2023-04-03 11:08:36,997 		240 of 10000 with 97.92% 	 Time used:  0.15 sec
2023-04-03 11:08:37,150 		264 of 10000 with 98.11% 	 Time used:  0.15 sec
2023-04-03 11:08:37,302 		288 of 10000 with 98.26% 	 Time used:  0.15 sec
2023-04-03 11:08:37,455 		312 of 10000 with 98.08% 	 Time used:  0.15 sec
2023-04-03 11:08:37,607 		336 of 10000 with 98.21% 	 Time used:  0.15 sec
2023-04-03 11:08:37,760 		360 of 10000 with 98.06% 	 Time used:  0.15 sec
2023-04-03 11:08:37,912 		384 of 10000 with 98.18% 	 Time used:  0.15 sec
2023-04-03 11:08:38,065 		408 of 10000 with 98.28% 	 Time used:  0.15 sec
2023-04-03 11:08:38,218 		432 of 10000 with 98.38% 	 Time used:  0.15 sec
2023-04-03 11:08:38,370 		456 of 10000 with 98.03% 	 Time used:  0.15 sec
2023-04-03 11:08:38,523 		480 of 10000 with 97.92% 	 Time used:  0.15 sec
2023-04-03 11:08:38,675 		504 of 10000 with 98.02% 	 Time used:  0.15 sec
2023-04-03 11:08:38,828 		528 of 10000 with 97.73% 	 Time used:  0.15 sec
2023-04-03 11:08:38,980 		552 of 10000 with 97.83% 	 Time used:  0.15 sec
2023-04-03 11:08:39,133 		576 of 10000 with 97.92% 	 Time used:  0.15 sec
2023-04-03 11:08:39,286 		600 of 10000 with 98.00% 	 Time used:  0.15 sec
2023-04-03 11:08:39,438 		624 of 10000 with 98.08% 	 Time used:  0.15 sec
2023-04-03 11:08:39,591 		648 of 10000 with 98.15% 	 Time used:  0.15 sec
2023-04-03 11:08:39,743 		672 of 10000 with 98.21% 	 Time used:  0.15 sec
2023-04-03 11:08:39,896 		696 of 10000 with 98.28% 	 Time used:  0.15 sec
2023-04-03 11:08:40,048 		720 of 10000 with 98.33% 	 Time used:  0.15 sec
2023-04-03 11:08:40,201 		744 of 10000 with 98.39% 	 Time used:  0.15 sec
2023-04-03 11:08:40,354 		768 of 10000 with 98.31% 	 Time used:  0.15 sec
2023-04-03 11:08:40,506 		792 of 10000 with 98.36% 	 Time used:  0.15 sec
2023-04-03 11:08:40,659 		816 of 10000 with 98.41% 	 Time used:  0.15 sec
2023-04-03 11:08:40,811 		840 of 10000 with 98.45% 	 Time used:  0.15 sec
2023-04-03 11:08:40,964 		864 of 10000 with 98.50% 	 Time used:  0.15 sec
2023-04-03 11:08:41,117 		888 of 10000 with 98.54% 	 Time used:  0.15 sec
2023-04-03 11:08:41,269 		912 of 10000 with 98.36% 	 Time used:  0.15 sec
2023-04-03 11:08:41,422 		936 of 10000 with 98.40% 	 Time used:  0.15 sec
2023-04-03 11:08:41,574 		960 of 10000 with 98.44% 	 Time used:  0.15 sec
2023-04-03 11:08:41,727 		984 of 10000 with 98.48% 	 Time used:  0.15 sec
2023-04-03 11:08:41,879 		1008 of 10000 with 98.51% 	 Time used:  0.15 sec
2023-04-03 11:08:42,032 		1032 of 10000 with 98.55% 	 Time used:  0.15 sec
2023-04-03 11:08:42,185 		1056 of 10000 with 98.58% 	 Time used:  0.15 sec
2023-04-03 11:08:42,337 		1080 of 10000 with 98.61% 	 Time used:  0.15 sec
2023-04-03 11:08:42,490 		1104 of 10000 with 98.64% 	 Time used:  0.15 sec
2023-04-03 11:08:42,644 		1128 of 10000 with 98.67% 	 Time used:  0.15 sec
2023-04-03 11:08:42,797 		1152 of 10000 with 98.70% 	 Time used:  0.15 sec
2023-04-03 11:08:42,949 		1176 of 10000 with 98.64% 	 Time used:  0.15 sec
2023-04-03 11:08:43,102 		1200 of 10000 with 98.67% 	 Time used:  0.15 sec
2023-04-03 11:08:43,254 		1224 of 10000 with 98.61% 	 Time used:  0.15 sec
2023-04-03 11:08:43,407 		1248 of 10000 with 98.64% 	 Time used:  0.15 sec
2023-04-03 11:08:43,560 		1272 of 10000 with 98.66% 	 Time used:  0.15 sec
2023-04-03 11:08:43,712 		1296 of 10000 with 98.69% 	 Time used:  0.15 sec
2023-04-03 11:08:43,865 		1320 of 10000 with 98.71% 	 Time used:  0.15 sec
2023-04-03 11:08:44,017 		1344 of 10000 with 98.74% 	 Time used:  0.15 sec
2023-04-03 11:08:44,170 		1368 of 10000 with 98.76% 	 Time used:  0.15 sec
2023-04-03 11:08:44,322 		1392 of 10000 with 98.78% 	 Time used:  0.15 sec
2023-04-03 11:08:44,475 		1416 of 10000 with 98.80% 	 Time used:  0.15 sec
2023-04-03 11:08:44,628 		1440 of 10000 with 98.82% 	 Time used:  0.15 sec
2023-04-03 11:08:44,782 		1464 of 10000 with 98.84% 	 Time used:  0.15 sec
2023-04-03 11:08:44,934 		1488 of 10000 with 98.79% 	 Time used:  0.15 sec
2023-04-03 11:08:45,087 		1512 of 10000 with 98.81% 	 Time used:  0.15 sec
2023-04-03 11:08:45,240 		1536 of 10000 with 98.76% 	 Time used:  0.15 sec
2023-04-03 11:08:45,392 		1560 of 10000 with 98.78% 	 Time used:  0.15 sec
2023-04-03 11:08:45,545 		1584 of 10000 with 98.80% 	 Time used:  0.15 sec
2023-04-03 11:08:45,697 		1608 of 10000 with 98.82% 	 Time used:  0.15 sec
2023-04-03 11:08:45,850 		1632 of 10000 with 98.77% 	 Time used:  0.15 sec
2023-04-03 11:08:46,003 		1656 of 10000 with 98.79% 	 Time used:  0.15 sec
2023-04-03 11:08:46,155 		1680 of 10000 with 98.81% 	 Time used:  0.15 sec
2023-04-03 11:08:46,308 		1704 of 10000 with 98.83% 	 Time used:  0.15 sec
2023-04-03 11:08:46,460 		1728 of 10000 with 98.84% 	 Time used:  0.15 sec
2023-04-03 11:08:46,613 		1752 of 10000 with 98.86% 	 Time used:  0.15 sec
2023-04-03 11:08:46,765 		1776 of 10000 with 98.87% 	 Time used:  0.15 sec
2023-04-03 11:08:46,918 		1800 of 10000 with 98.89% 	 Time used:  0.15 sec
2023-04-03 11:08:47,071 		1824 of 10000 with 98.85% 	 Time used:  0.15 sec
2023-04-03 11:08:47,223 		1848 of 10000 with 98.86% 	 Time used:  0.15 sec
2023-04-03 11:08:47,376 		1872 of 10000 with 98.77% 	 Time used:  0.15 sec
2023-04-03 11:08:47,528 		1896 of 10000 with 98.79% 	 Time used:  0.15 sec
2023-04-03 11:08:47,681 		1920 of 10000 with 98.80% 	 Time used:  0.15 sec
2023-04-03 11:08:47,833 		1944 of 10000 with 98.82% 	 Time used:  0.15 sec
2023-04-03 11:08:47,986 		1968 of 10000 with 98.83% 	 Time used:  0.15 sec
2023-04-03 11:08:48,139 		1992 of 10000 with 98.85% 	 Time used:  0.15 sec
2023-04-03 11:08:48,291 		2016 of 10000 with 98.86% 	 Time used:  0.15 sec
2023-04-03 11:08:48,444 		2040 of 10000 with 98.87% 	 Time used:  0.15 sec
2023-04-03 11:08:48,596 		2064 of 10000 with 98.89% 	 Time used:  0.15 sec
2023-04-03 11:08:48,749 		2088 of 10000 with 98.85% 	 Time used:  0.15 sec
2023-04-03 11:08:48,901 		2112 of 10000 with 98.86% 	 Time used:  0.15 sec
2023-04-03 11:08:49,054 		2136 of 10000 with 98.88% 	 Time used:  0.15 sec
2023-04-03 11:08:49,207 		2160 of 10000 with 98.89% 	 Time used:  0.15 sec
2023-04-03 11:08:49,359 		2184 of 10000 with 98.90% 	 Time used:  0.15 sec
2023-04-03 11:08:49,512 		2208 of 10000 with 98.91% 	 Time used:  0.15 sec
2023-04-03 11:08:49,664 		2232 of 10000 with 98.92% 	 Time used:  0.15 sec
2023-04-03 11:08:49,817 		2256 of 10000 with 98.94% 	 Time used:  0.15 sec
2023-04-03 11:08:49,969 		2280 of 10000 with 98.95% 	 Time used:  0.15 sec
2023-04-03 11:08:50,122 		2304 of 10000 with 98.96% 	 Time used:  0.15 sec
2023-04-03 11:08:50,275 		2328 of 10000 with 98.97% 	 Time used:  0.15 sec
2023-04-03 11:08:50,427 		2352 of 10000 with 98.98% 	 Time used:  0.15 sec
2023-04-03 11:08:50,580 		2376 of 10000 with 98.99% 	 Time used:  0.15 sec
2023-04-03 11:08:50,732 		2400 of 10000 with 99.00% 	 Time used:  0.15 sec
2023-04-03 11:08:50,885 		2424 of 10000 with 98.97% 	 Time used:  0.15 sec
2023-04-03 11:08:51,037 		2448 of 10000 with 98.98% 	 Time used:  0.15 sec
2023-04-03 11:08:51,190 		2472 of 10000 with 98.99% 	 Time used:  0.15 sec
2023-04-03 11:08:51,343 		2496 of 10000 with 99.00% 	 Time used:  0.15 sec
2023-04-03 11:08:51,496 		2520 of 10000 with 99.01% 	 Time used:  0.15 sec
2023-04-03 11:08:51,649 		2544 of 10000 with 99.02% 	 Time used:  0.15 sec
2023-04-03 11:08:51,801 		2568 of 10000 with 99.03% 	 Time used:  0.15 sec
2023-04-03 11:08:51,954 		2592 of 10000 with 99.04% 	 Time used:  0.15 sec
2023-04-03 11:08:52,106 		2616 of 10000 with 99.04% 	 Time used:  0.15 sec
2023-04-03 11:08:52,259 		2640 of 10000 with 99.05% 	 Time used:  0.15 sec
2023-04-03 11:08:52,412 		2664 of 10000 with 99.06% 	 Time used:  0.15 sec
2023-04-03 11:08:52,564 		2688 of 10000 with 99.07% 	 Time used:  0.15 sec
2023-04-03 11:08:52,717 		2712 of 10000 with 99.04% 	 Time used:  0.15 sec
2023-04-03 11:08:52,869 		2736 of 10000 with 99.05% 	 Time used:  0.15 sec
2023-04-03 11:08:53,022 		2760 of 10000 with 99.06% 	 Time used:  0.15 sec
2023-04-03 11:08:53,175 		2784 of 10000 with 99.07% 	 Time used:  0.15 sec
2023-04-03 11:08:53,327 		2808 of 10000 with 99.04% 	 Time used:  0.15 sec
2023-04-03 11:08:53,480 		2832 of 10000 with 99.05% 	 Time used:  0.15 sec
2023-04-03 11:08:53,632 		2856 of 10000 with 99.05% 	 Time used:  0.15 sec
2023-04-03 11:08:53,785 		2880 of 10000 with 99.03% 	 Time used:  0.15 sec
2023-04-03 11:08:53,938 		2904 of 10000 with 99.00% 	 Time used:  0.15 sec
2023-04-03 11:08:54,090 		2928 of 10000 with 99.01% 	 Time used:  0.15 sec
2023-04-03 11:08:54,243 		2952 of 10000 with 99.02% 	 Time used:  0.15 sec
2023-04-03 11:08:54,395 		2976 of 10000 with 99.03% 	 Time used:  0.15 sec
2023-04-03 11:08:54,548 		3000 of 10000 with 99.03% 	 Time used:  0.15 sec
2023-04-03 11:08:54,700 		3024 of 10000 with 99.04% 	 Time used:  0.15 sec
2023-04-03 11:08:54,853 		3048 of 10000 with 99.05% 	 Time used:  0.15 sec
2023-04-03 11:08:55,005 		3072 of 10000 with 99.06% 	 Time used:  0.15 sec
2023-04-03 11:08:55,158 		3096 of 10000 with 99.03% 	 Time used:  0.15 sec
2023-04-03 11:08:55,311 		3120 of 10000 with 99.04% 	 Time used:  0.15 sec
2023-04-03 11:08:55,463 		3144 of 10000 with 99.05% 	 Time used:  0.15 sec
2023-04-03 11:08:55,616 		3168 of 10000 with 99.02% 	 Time used:  0.15 sec
2023-04-03 11:08:55,768 		3192 of 10000 with 99.00% 	 Time used:  0.15 sec
2023-04-03 11:08:55,921 		3216 of 10000 with 99.00% 	 Time used:  0.15 sec
2023-04-03 11:08:56,074 		3240 of 10000 with 99.01% 	 Time used:  0.15 sec
2023-04-03 11:08:56,226 		3264 of 10000 with 99.02% 	 Time used:  0.15 sec
2023-04-03 11:08:56,379 		3288 of 10000 with 99.03% 	 Time used:  0.15 sec
2023-04-03 11:08:56,531 		3312 of 10000 with 99.03% 	 Time used:  0.15 sec
2023-04-03 11:08:56,684 		3336 of 10000 with 99.04% 	 Time used:  0.15 sec
2023-04-03 11:08:56,836 		3360 of 10000 with 99.05% 	 Time used:  0.15 sec
2023-04-03 11:08:56,989 		3384 of 10000 with 99.05% 	 Time used:  0.15 sec
2023-04-03 11:08:57,142 		3408 of 10000 with 99.06% 	 Time used:  0.15 sec
2023-04-03 11:08:57,294 		3432 of 10000 with 99.07% 	 Time used:  0.15 sec
2023-04-03 11:08:57,447 		3456 of 10000 with 99.05% 	 Time used:  0.15 sec
2023-04-03 11:08:57,599 		3480 of 10000 with 99.02% 	 Time used:  0.15 sec
2023-04-03 11:08:57,752 		3504 of 10000 with 99.00% 	 Time used:  0.15 sec
2023-04-03 11:08:57,904 		3528 of 10000 with 99.01% 	 Time used:  0.15 sec
2023-04-03 11:08:58,057 		3552 of 10000 with 99.01% 	 Time used:  0.15 sec
2023-04-03 11:08:58,210 		3576 of 10000 with 98.99% 	 Time used:  0.15 sec
2023-04-03 11:08:58,362 		3600 of 10000 with 99.00% 	 Time used:  0.15 sec
2023-04-03 11:08:58,515 		3624 of 10000 with 99.01% 	 Time used:  0.15 sec
2023-04-03 11:08:58,667 		3648 of 10000 with 99.01% 	 Time used:  0.15 sec
2023-04-03 11:08:58,820 		3672 of 10000 with 99.02% 	 Time used:  0.15 sec
2023-04-03 11:08:58,972 		3696 of 10000 with 99.03% 	 Time used:  0.15 sec
2023-04-03 11:08:59,125 		3720 of 10000 with 99.03% 	 Time used:  0.15 sec
2023-04-03 11:08:59,278 		3744 of 10000 with 99.04% 	 Time used:  0.15 sec
2023-04-03 11:08:59,430 		3768 of 10000 with 99.04% 	 Time used:  0.15 sec
2023-04-03 11:08:59,583 		3792 of 10000 with 99.05% 	 Time used:  0.15 sec
2023-04-03 11:08:59,736 		3816 of 10000 with 99.03% 	 Time used:  0.15 sec
2023-04-03 11:08:59,888 		3840 of 10000 with 99.04% 	 Time used:  0.15 sec
2023-04-03 11:09:00,041 		3864 of 10000 with 99.04% 	 Time used:  0.15 sec
2023-04-03 11:09:00,193 		3888 of 10000 with 99.05% 	 Time used:  0.15 sec
2023-04-03 11:09:00,346 		3912 of 10000 with 99.05% 	 Time used:  0.15 sec
2023-04-03 11:09:00,498 		3936 of 10000 with 99.06% 	 Time used:  0.15 sec
2023-04-03 11:09:00,651 		3960 of 10000 with 99.07% 	 Time used:  0.15 sec
2023-04-03 11:09:00,804 		3984 of 10000 with 99.07% 	 Time used:  0.15 sec
2023-04-03 11:09:00,956 		4008 of 10000 with 99.05% 	 Time used:  0.15 sec
2023-04-03 11:09:01,109 		4032 of 10000 with 99.06% 	 Time used:  0.15 sec
2023-04-03 11:09:01,261 		4056 of 10000 with 99.06% 	 Time used:  0.15 sec
2023-04-03 11:09:01,414 		4080 of 10000 with 99.07% 	 Time used:  0.15 sec
2023-04-03 11:09:01,566 		4104 of 10000 with 99.07% 	 Time used:  0.15 sec
2023-04-03 11:09:01,719 		4128 of 10000 with 99.08% 	 Time used:  0.15 sec
2023-04-03 11:09:01,872 		4152 of 10000 with 99.08% 	 Time used:  0.15 sec
2023-04-03 11:09:02,025 		4176 of 10000 with 99.09% 	 Time used:  0.15 sec
2023-04-03 11:09:02,178 		4200 of 10000 with 99.10% 	 Time used:  0.15 sec
2023-04-03 11:09:02,330 		4224 of 10000 with 99.10% 	 Time used:  0.15 sec
2023-04-03 11:09:02,483 		4248 of 10000 with 99.11% 	 Time used:  0.15 sec
2023-04-03 11:09:02,636 		4272 of 10000 with 99.09% 	 Time used:  0.15 sec
2023-04-03 11:09:02,788 		4296 of 10000 with 99.09% 	 Time used:  0.15 sec
2023-04-03 11:09:02,941 		4320 of 10000 with 99.10% 	 Time used:  0.15 sec
2023-04-03 11:09:03,094 		4344 of 10000 with 99.08% 	 Time used:  0.15 sec
2023-04-03 11:09:03,246 		4368 of 10000 with 99.06% 	 Time used:  0.15 sec
2023-04-03 11:09:03,399 		4392 of 10000 with 99.04% 	 Time used:  0.15 sec
2023-04-03 11:09:03,552 		4416 of 10000 with 99.05% 	 Time used:  0.15 sec
2023-04-03 11:09:03,704 		4440 of 10000 with 99.05% 	 Time used:  0.15 sec
2023-04-03 11:09:03,857 		4464 of 10000 with 99.06% 	 Time used:  0.15 sec
2023-04-03 11:09:04,009 		4488 of 10000 with 99.06% 	 Time used:  0.15 sec
2023-04-03 11:09:04,162 		4512 of 10000 with 99.02% 	 Time used:  0.15 sec
2023-04-03 11:09:04,315 		4536 of 10000 with 99.03% 	 Time used:  0.15 sec
2023-04-03 11:09:04,467 		4560 of 10000 with 99.01% 	 Time used:  0.15 sec
2023-04-03 11:09:04,620 		4584 of 10000 with 99.02% 	 Time used:  0.15 sec
2023-04-03 11:09:04,772 		4608 of 10000 with 99.02% 	 Time used:  0.15 sec
2023-04-03 11:09:04,925 		4632 of 10000 with 99.03% 	 Time used:  0.15 sec
2023-04-03 11:09:05,078 		4656 of 10000 with 99.03% 	 Time used:  0.15 sec
2023-04-03 11:09:05,230 		4680 of 10000 with 99.04% 	 Time used:  0.15 sec
2023-04-03 11:09:05,383 		4704 of 10000 with 99.04% 	 Time used:  0.15 sec
2023-04-03 11:09:05,535 		4728 of 10000 with 99.01% 	 Time used:  0.15 sec
2023-04-03 11:09:05,688 		4752 of 10000 with 99.01% 	 Time used:  0.15 sec
2023-04-03 11:09:05,841 		4776 of 10000 with 99.02% 	 Time used:  0.15 sec
2023-04-03 11:09:05,993 		4800 of 10000 with 99.02% 	 Time used:  0.15 sec
2023-04-03 11:09:06,146 		4824 of 10000 with 99.03% 	 Time used:  0.15 sec
2023-04-03 11:09:06,298 		4848 of 10000 with 99.03% 	 Time used:  0.15 sec
2023-04-03 11:09:06,451 		4872 of 10000 with 99.04% 	 Time used:  0.15 sec
2023-04-03 11:09:06,604 		4896 of 10000 with 99.04% 	 Time used:  0.15 sec
2023-04-03 11:09:06,756 		4920 of 10000 with 99.04% 	 Time used:  0.15 sec
2023-04-03 11:09:06,909 		4944 of 10000 with 99.05% 	 Time used:  0.15 sec
2023-04-03 11:09:07,061 		4968 of 10000 with 99.05% 	 Time used:  0.15 sec
2023-04-03 11:09:07,214 		4992 of 10000 with 99.06% 	 Time used:  0.15 sec
2023-04-03 11:09:07,367 		5016 of 10000 with 99.04% 	 Time used:  0.15 sec
2023-04-03 11:09:07,519 		5040 of 10000 with 99.05% 	 Time used:  0.15 sec
2023-04-03 11:09:07,672 		5064 of 10000 with 99.05% 	 Time used:  0.15 sec
2023-04-03 11:09:07,824 		5088 of 10000 with 99.06% 	 Time used:  0.15 sec
2023-04-03 11:09:07,977 		5112 of 10000 with 99.06% 	 Time used:  0.15 sec
2023-04-03 11:09:08,130 		5136 of 10000 with 99.07% 	 Time used:  0.15 sec
2023-04-03 11:09:08,282 		5160 of 10000 with 99.07% 	 Time used:  0.15 sec
2023-04-03 11:09:08,435 		5184 of 10000 with 99.07% 	 Time used:  0.15 sec
2023-04-03 11:09:08,587 		5208 of 10000 with 99.08% 	 Time used:  0.15 sec
2023-04-03 11:09:08,740 		5232 of 10000 with 99.08% 	 Time used:  0.15 sec
2023-04-03 11:09:08,893 		5256 of 10000 with 99.09% 	 Time used:  0.15 sec
2023-04-03 11:09:09,045 		5280 of 10000 with 99.09% 	 Time used:  0.15 sec
2023-04-03 11:09:09,198 		5304 of 10000 with 99.10% 	 Time used:  0.15 sec
2023-04-03 11:09:09,350 		5328 of 10000 with 99.08% 	 Time used:  0.15 sec
2023-04-03 11:09:09,503 		5352 of 10000 with 99.07% 	 Time used:  0.15 sec
2023-04-03 11:09:09,656 		5376 of 10000 with 99.07% 	 Time used:  0.15 sec
2023-04-03 11:09:09,808 		5400 of 10000 with 99.06% 	 Time used:  0.15 sec
2023-04-03 11:09:09,961 		5424 of 10000 with 99.06% 	 Time used:  0.15 sec
2023-04-03 11:09:10,114 		5448 of 10000 with 99.06% 	 Time used:  0.15 sec
2023-04-03 11:09:10,266 		5472 of 10000 with 99.07% 	 Time used:  0.15 sec
2023-04-03 11:09:10,419 		5496 of 10000 with 99.07% 	 Time used:  0.15 sec
2023-04-03 11:09:10,571 		5520 of 10000 with 99.08% 	 Time used:  0.15 sec
2023-04-03 11:09:10,724 		5544 of 10000 with 99.08% 	 Time used:  0.15 sec
2023-04-03 11:09:10,877 		5568 of 10000 with 99.08% 	 Time used:  0.15 sec
2023-04-03 11:09:11,029 		5592 of 10000 with 99.09% 	 Time used:  0.15 sec
2023-04-03 11:09:11,182 		5616 of 10000 with 99.09% 	 Time used:  0.15 sec
2023-04-03 11:09:11,334 		5640 of 10000 with 99.10% 	 Time used:  0.15 sec
2023-04-03 11:09:11,487 		5664 of 10000 with 99.10% 	 Time used:  0.15 sec
2023-04-03 11:09:11,640 		5688 of 10000 with 99.10% 	 Time used:  0.15 sec
2023-04-03 11:09:11,792 		5712 of 10000 with 99.09% 	 Time used:  0.15 sec
2023-04-03 11:09:11,945 		5736 of 10000 with 99.08% 	 Time used:  0.15 sec
2023-04-03 11:09:12,098 		5760 of 10000 with 99.08% 	 Time used:  0.15 sec
2023-04-03 11:09:12,250 		5784 of 10000 with 99.08% 	 Time used:  0.15 sec
2023-04-03 11:09:12,403 		5808 of 10000 with 99.09% 	 Time used:  0.15 sec
2023-04-03 11:09:12,556 		5832 of 10000 with 99.09% 	 Time used:  0.15 sec
2023-04-03 11:09:12,708 		5856 of 10000 with 99.08% 	 Time used:  0.15 sec
2023-04-03 11:09:12,861 		5880 of 10000 with 99.08% 	 Time used:  0.15 sec
2023-04-03 11:09:13,014 		5904 of 10000 with 99.07% 	 Time used:  0.15 sec
2023-04-03 11:09:13,166 		5928 of 10000 with 99.07% 	 Time used:  0.15 sec
2023-04-03 11:09:13,319 		5952 of 10000 with 99.08% 	 Time used:  0.15 sec
2023-04-03 11:09:13,471 		5976 of 10000 with 99.08% 	 Time used:  0.15 sec
2023-04-03 11:09:13,624 		6000 of 10000 with 99.08% 	 Time used:  0.15 sec
2023-04-03 11:09:13,777 		6024 of 10000 with 99.09% 	 Time used:  0.15 sec
2023-04-03 11:09:13,929 		6048 of 10000 with 99.07% 	 Time used:  0.15 sec
2023-04-03 11:09:14,082 		6072 of 10000 with 99.08% 	 Time used:  0.15 sec
2023-04-03 11:09:14,235 		6096 of 10000 with 99.08% 	 Time used:  0.15 sec
2023-04-03 11:09:14,387 		6120 of 10000 with 99.08% 	 Time used:  0.15 sec
2023-04-03 11:09:14,540 		6144 of 10000 with 99.09% 	 Time used:  0.15 sec
2023-04-03 11:09:14,692 		6168 of 10000 with 99.09% 	 Time used:  0.15 sec
2023-04-03 11:09:14,845 		6192 of 10000 with 99.10% 	 Time used:  0.15 sec
2023-04-03 11:09:14,998 		6216 of 10000 with 99.10% 	 Time used:  0.15 sec
2023-04-03 11:09:15,150 		6240 of 10000 with 99.10% 	 Time used:  0.15 sec
2023-04-03 11:09:15,303 		6264 of 10000 with 99.11% 	 Time used:  0.15 sec
2023-04-03 11:09:15,456 		6288 of 10000 with 99.11% 	 Time used:  0.15 sec
2023-04-03 11:09:15,608 		6312 of 10000 with 99.11% 	 Time used:  0.15 sec
2023-04-03 11:09:15,761 		6336 of 10000 with 99.12% 	 Time used:  0.15 sec
2023-04-03 11:09:15,913 		6360 of 10000 with 99.12% 	 Time used:  0.15 sec
2023-04-03 11:09:16,066 		6384 of 10000 with 99.12% 	 Time used:  0.15 sec
2023-04-03 11:09:16,219 		6408 of 10000 with 99.13% 	 Time used:  0.15 sec
2023-04-03 11:09:16,371 		6432 of 10000 with 99.13% 	 Time used:  0.15 sec
2023-04-03 11:09:16,524 		6456 of 10000 with 99.13% 	 Time used:  0.15 sec
2023-04-03 11:09:16,676 		6480 of 10000 with 99.14% 	 Time used:  0.15 sec
2023-04-03 11:09:16,829 		6504 of 10000 with 99.14% 	 Time used:  0.15 sec
2023-04-03 11:09:16,982 		6528 of 10000 with 99.13% 	 Time used:  0.15 sec
2023-04-03 11:09:17,134 		6552 of 10000 with 99.13% 	 Time used:  0.15 sec
2023-04-03 11:09:17,287 		6576 of 10000 with 99.13% 	 Time used:  0.15 sec
2023-04-03 11:09:17,439 		6600 of 10000 with 99.14% 	 Time used:  0.15 sec
2023-04-03 11:09:17,592 		6624 of 10000 with 99.14% 	 Time used:  0.15 sec
2023-04-03 11:09:17,745 		6648 of 10000 with 99.14% 	 Time used:  0.15 sec
2023-04-03 11:09:17,897 		6672 of 10000 with 99.15% 	 Time used:  0.15 sec
2023-04-03 11:09:18,050 		6696 of 10000 with 99.15% 	 Time used:  0.15 sec
2023-04-03 11:09:18,203 		6720 of 10000 with 99.15% 	 Time used:  0.15 sec
2023-04-03 11:09:18,355 		6744 of 10000 with 99.14% 	 Time used:  0.15 sec
2023-04-03 11:09:18,508 		6768 of 10000 with 99.14% 	 Time used:  0.15 sec
2023-04-03 11:09:18,660 		6792 of 10000 with 99.15% 	 Time used:  0.15 sec
2023-04-03 11:09:18,813 		6816 of 10000 with 99.13% 	 Time used:  0.15 sec
2023-04-03 11:09:18,966 		6840 of 10000 with 99.12% 	 Time used:  0.15 sec
2023-04-03 11:09:19,118 		6864 of 10000 with 99.13% 	 Time used:  0.15 sec
2023-04-03 11:09:19,271 		6888 of 10000 with 99.13% 	 Time used:  0.15 sec
2023-04-03 11:09:19,424 		6912 of 10000 with 99.13% 	 Time used:  0.15 sec
2023-04-03 11:09:19,576 		6936 of 10000 with 99.13% 	 Time used:  0.15 sec
2023-04-03 11:09:19,729 		6960 of 10000 with 99.14% 	 Time used:  0.15 sec
2023-04-03 11:09:19,881 		6984 of 10000 with 99.13% 	 Time used:  0.15 sec
2023-04-03 11:09:20,034 		7008 of 10000 with 99.13% 	 Time used:  0.15 sec
2023-04-03 11:09:20,187 		7032 of 10000 with 99.13% 	 Time used:  0.15 sec
2023-04-03 11:09:20,339 		7056 of 10000 with 99.14% 	 Time used:  0.15 sec
2023-04-03 11:09:20,492 		7080 of 10000 with 99.14% 	 Time used:  0.15 sec
2023-04-03 11:09:20,644 		7104 of 10000 with 99.14% 	 Time used:  0.15 sec
2023-04-03 11:09:20,797 		7128 of 10000 with 99.13% 	 Time used:  0.15 sec
2023-04-03 11:09:20,950 		7152 of 10000 with 99.13% 	 Time used:  0.15 sec
2023-04-03 11:09:21,102 		7176 of 10000 with 99.14% 	 Time used:  0.15 sec
2023-04-03 11:09:21,255 		7200 of 10000 with 99.14% 	 Time used:  0.15 sec
2023-04-03 11:09:21,408 		7224 of 10000 with 99.14% 	 Time used:  0.15 sec
2023-04-03 11:09:21,560 		7248 of 10000 with 99.14% 	 Time used:  0.15 sec
2023-04-03 11:09:21,713 		7272 of 10000 with 99.15% 	 Time used:  0.15 sec
2023-04-03 11:09:21,865 		7296 of 10000 with 99.15% 	 Time used:  0.15 sec
2023-04-03 11:09:22,018 		7320 of 10000 with 99.14% 	 Time used:  0.15 sec
2023-04-03 11:09:22,171 		7344 of 10000 with 99.14% 	 Time used:  0.15 sec
2023-04-03 11:09:22,323 		7368 of 10000 with 99.14% 	 Time used:  0.15 sec
2023-04-03 11:09:22,476 		7392 of 10000 with 99.15% 	 Time used:  0.15 sec
2023-04-03 11:09:22,629 		7416 of 10000 with 99.15% 	 Time used:  0.15 sec
2023-04-03 11:09:22,781 		7440 of 10000 with 99.15% 	 Time used:  0.15 sec
2023-04-03 11:09:22,934 		7464 of 10000 with 99.16% 	 Time used:  0.15 sec
2023-04-03 11:09:23,086 		7488 of 10000 with 99.16% 	 Time used:  0.15 sec
2023-04-03 11:09:23,239 		7512 of 10000 with 99.16% 	 Time used:  0.15 sec
2023-04-03 11:09:23,392 		7536 of 10000 with 99.16% 	 Time used:  0.15 sec
2023-04-03 11:09:23,544 		7560 of 10000 with 99.15% 	 Time used:  0.15 sec
2023-04-03 11:09:23,697 		7584 of 10000 with 99.16% 	 Time used:  0.15 sec
2023-04-03 11:09:23,849 		7608 of 10000 with 99.16% 	 Time used:  0.15 sec
2023-04-03 11:09:24,002 		7632 of 10000 with 99.16% 	 Time used:  0.15 sec
2023-04-03 11:09:24,155 		7656 of 10000 with 99.16% 	 Time used:  0.15 sec
2023-04-03 11:09:24,307 		7680 of 10000 with 99.17% 	 Time used:  0.15 sec
2023-04-03 11:09:24,460 		7704 of 10000 with 99.17% 	 Time used:  0.15 sec
2023-04-03 11:09:24,612 		7728 of 10000 with 99.17% 	 Time used:  0.15 sec
2023-04-03 11:09:24,765 		7752 of 10000 with 99.17% 	 Time used:  0.15 sec
2023-04-03 11:09:24,918 		7776 of 10000 with 99.16% 	 Time used:  0.15 sec
2023-04-03 11:09:25,070 		7800 of 10000 with 99.17% 	 Time used:  0.15 sec
2023-04-03 11:09:25,223 		7824 of 10000 with 99.17% 	 Time used:  0.15 sec
2023-04-03 11:09:25,375 		7848 of 10000 with 99.17% 	 Time used:  0.15 sec
2023-04-03 11:09:25,528 		7872 of 10000 with 99.17% 	 Time used:  0.15 sec
2023-04-03 11:09:25,681 		7896 of 10000 with 99.18% 	 Time used:  0.15 sec
2023-04-03 11:09:25,833 		7920 of 10000 with 99.18% 	 Time used:  0.15 sec
2023-04-03 11:09:25,986 		7944 of 10000 with 99.18% 	 Time used:  0.15 sec
2023-04-03 11:09:26,138 		7968 of 10000 with 99.18% 	 Time used:  0.15 sec
2023-04-03 11:09:26,291 		7992 of 10000 with 99.19% 	 Time used:  0.15 sec
2023-04-03 11:09:26,444 		8016 of 10000 with 99.19% 	 Time used:  0.15 sec
2023-04-03 11:09:26,596 		8040 of 10000 with 99.19% 	 Time used:  0.15 sec
2023-04-03 11:09:26,749 		8064 of 10000 with 99.19% 	 Time used:  0.15 sec
2023-04-03 11:09:26,902 		8088 of 10000 with 99.20% 	 Time used:  0.15 sec
2023-04-03 11:09:27,054 		8112 of 10000 with 99.20% 	 Time used:  0.15 sec
2023-04-03 11:09:27,207 		8136 of 10000 with 99.20% 	 Time used:  0.15 sec
2023-04-03 11:09:27,359 		8160 of 10000 with 99.20% 	 Time used:  0.15 sec
2023-04-03 11:09:27,512 		8184 of 10000 with 99.21% 	 Time used:  0.15 sec
2023-04-03 11:09:27,665 		8208 of 10000 with 99.21% 	 Time used:  0.15 sec
2023-04-03 11:09:27,817 		8232 of 10000 with 99.21% 	 Time used:  0.15 sec
2023-04-03 11:09:27,970 		8256 of 10000 with 99.21% 	 Time used:  0.15 sec
2023-04-03 11:09:28,123 		8280 of 10000 with 99.21% 	 Time used:  0.15 sec
2023-04-03 11:09:28,275 		8304 of 10000 with 99.22% 	 Time used:  0.15 sec
2023-04-03 11:09:28,428 		8328 of 10000 with 99.22% 	 Time used:  0.15 sec
2023-04-03 11:09:28,580 		8352 of 10000 with 99.21% 	 Time used:  0.15 sec
2023-04-03 11:09:28,733 		8376 of 10000 with 99.21% 	 Time used:  0.15 sec
2023-04-03 11:09:28,886 		8400 of 10000 with 99.21% 	 Time used:  0.15 sec
2023-04-03 11:09:29,038 		8424 of 10000 with 99.22% 	 Time used:  0.15 sec
2023-04-03 11:09:29,191 		8448 of 10000 with 99.22% 	 Time used:  0.15 sec
2023-04-03 11:09:29,343 		8472 of 10000 with 99.22% 	 Time used:  0.15 sec
2023-04-03 11:09:29,496 		8496 of 10000 with 99.22% 	 Time used:  0.15 sec
2023-04-03 11:09:29,649 		8520 of 10000 with 99.23% 	 Time used:  0.15 sec
2023-04-03 11:09:29,801 		8544 of 10000 with 99.23% 	 Time used:  0.15 sec
2023-04-03 11:09:29,954 		8568 of 10000 with 99.23% 	 Time used:  0.15 sec
2023-04-03 11:09:30,106 		8592 of 10000 with 99.23% 	 Time used:  0.15 sec
2023-04-03 11:09:30,259 		8616 of 10000 with 99.23% 	 Time used:  0.15 sec
2023-04-03 11:09:30,412 		8640 of 10000 with 99.22% 	 Time used:  0.15 sec
2023-04-03 11:09:30,564 		8664 of 10000 with 99.23% 	 Time used:  0.15 sec
2023-04-03 11:09:30,717 		8688 of 10000 with 99.23% 	 Time used:  0.15 sec
2023-04-03 11:09:30,870 		8712 of 10000 with 99.23% 	 Time used:  0.15 sec
2023-04-03 11:09:31,022 		8736 of 10000 with 99.23% 	 Time used:  0.15 sec
2023-04-03 11:09:31,175 		8760 of 10000 with 99.24% 	 Time used:  0.15 sec
2023-04-03 11:09:31,327 		8784 of 10000 with 99.24% 	 Time used:  0.15 sec
2023-04-03 11:09:31,480 		8808 of 10000 with 99.23% 	 Time used:  0.15 sec
2023-04-03 11:09:31,633 		8832 of 10000 with 99.22% 	 Time used:  0.15 sec
2023-04-03 11:09:31,785 		8856 of 10000 with 99.22% 	 Time used:  0.15 sec
2023-04-03 11:09:31,938 		8880 of 10000 with 99.22% 	 Time used:  0.15 sec
2023-04-03 11:09:32,090 		8904 of 10000 with 99.23% 	 Time used:  0.15 sec
2023-04-03 11:09:32,243 		8928 of 10000 with 99.23% 	 Time used:  0.15 sec
2023-04-03 11:09:32,396 		8952 of 10000 with 99.23% 	 Time used:  0.15 sec
2023-04-03 11:09:32,548 		8976 of 10000 with 99.23% 	 Time used:  0.15 sec
2023-04-03 11:09:32,701 		9000 of 10000 with 99.23% 	 Time used:  0.15 sec
2023-04-03 11:09:32,853 		9024 of 10000 with 99.24% 	 Time used:  0.15 sec
2023-04-03 11:09:33,006 		9048 of 10000 with 99.24% 	 Time used:  0.15 sec
2023-04-03 11:09:33,159 		9072 of 10000 with 99.24% 	 Time used:  0.15 sec
2023-04-03 11:09:33,311 		9096 of 10000 with 99.24% 	 Time used:  0.15 sec
2023-04-03 11:09:33,464 		9120 of 10000 with 99.24% 	 Time used:  0.15 sec
2023-04-03 11:09:33,617 		9144 of 10000 with 99.23% 	 Time used:  0.15 sec
2023-04-03 11:09:33,769 		9168 of 10000 with 99.24% 	 Time used:  0.15 sec
2023-04-03 11:09:33,922 		9192 of 10000 with 99.24% 	 Time used:  0.15 sec
2023-04-03 11:09:34,074 		9216 of 10000 with 99.23% 	 Time used:  0.15 sec
2023-04-03 11:09:34,227 		9240 of 10000 with 99.23% 	 Time used:  0.15 sec
2023-04-03 11:09:34,380 		9264 of 10000 with 99.23% 	 Time used:  0.15 sec
2023-04-03 11:09:34,532 		9288 of 10000 with 99.24% 	 Time used:  0.15 sec
2023-04-03 11:09:34,685 		9312 of 10000 with 99.24% 	 Time used:  0.15 sec
2023-04-03 11:09:34,837 		9336 of 10000 with 99.24% 	 Time used:  0.15 sec
2023-04-03 11:09:34,990 		9360 of 10000 with 99.24% 	 Time used:  0.15 sec
2023-04-03 11:09:35,143 		9384 of 10000 with 99.24% 	 Time used:  0.15 sec
2023-04-03 11:09:35,295 		9408 of 10000 with 99.25% 	 Time used:  0.15 sec
2023-04-03 11:09:35,448 		9432 of 10000 with 99.25% 	 Time used:  0.15 sec
2023-04-03 11:09:35,600 		9456 of 10000 with 99.25% 	 Time used:  0.15 sec
2023-04-03 11:09:35,753 		9480 of 10000 with 99.25% 	 Time used:  0.15 sec
2023-04-03 11:09:35,906 		9504 of 10000 with 99.24% 	 Time used:  0.15 sec
2023-04-03 11:09:36,058 		9528 of 10000 with 99.24% 	 Time used:  0.15 sec
2023-04-03 11:09:36,211 		9552 of 10000 with 99.25% 	 Time used:  0.15 sec
2023-04-03 11:09:36,363 		9576 of 10000 with 99.25% 	 Time used:  0.15 sec
2023-04-03 11:09:36,516 		9600 of 10000 with 99.25% 	 Time used:  0.15 sec
2023-04-03 11:09:36,669 		9624 of 10000 with 99.25% 	 Time used:  0.15 sec
2023-04-03 11:09:36,821 		9648 of 10000 with 99.23% 	 Time used:  0.15 sec
2023-04-03 11:09:36,974 		9672 of 10000 with 99.23% 	 Time used:  0.15 sec
2023-04-03 11:09:37,126 		9696 of 10000 with 99.24% 	 Time used:  0.15 sec
2023-04-03 11:09:37,279 		9720 of 10000 with 99.22% 	 Time used:  0.15 sec
2023-04-03 11:09:37,432 		9744 of 10000 with 99.22% 	 Time used:  0.15 sec
2023-04-03 11:09:37,584 		9768 of 10000 with 99.21% 	 Time used:  0.15 sec
2023-04-03 11:09:37,737 		9792 of 10000 with 99.20% 	 Time used:  0.15 sec
2023-04-03 11:09:37,889 		9816 of 10000 with 99.21% 	 Time used:  0.15 sec
2023-04-03 11:09:38,042 		9840 of 10000 with 99.21% 	 Time used:  0.15 sec
2023-04-03 11:09:38,195 		9864 of 10000 with 99.21% 	 Time used:  0.15 sec
2023-04-03 11:09:38,347 		9888 of 10000 with 99.20% 	 Time used:  0.15 sec
2023-04-03 11:09:38,500 		9912 of 10000 with 99.20% 	 Time used:  0.15 sec
2023-04-03 11:09:38,653 		9936 of 10000 with 99.20% 	 Time used:  0.15 sec
2023-04-03 11:09:38,805 		9960 of 10000 with 99.21% 	 Time used:  0.15 sec
2023-04-03 11:09:38,958 		9984 of 10000 with 99.21% 	 Time used:  0.15 sec
2023-04-03 11:09:39,058 		10000 of 10000 with 99.20% 	 Time used:  0.10 sec
2023-04-03 11:09:39,058 
2023-04-03 11:09:39,059 			Learning rate: weights:   1.000e-02    
2023-04-03 11:09:39,059 			Last test performance: 99.20%
2023-04-03 11:09:39,059 ----------------
2023-04-03 11:09:42,219   20  =>  0    		Training 486 pattern with 100.00% 	Forward time: 	 3.06 sec
2023-04-03 11:09:42,219 			Loss:    7.398e-03    			Backward time: 	 0.09 sec 
2023-04-03 11:09:42,219 ADAM: Layer 0 -> dw_min:9.9726e-01  dw_max:1.0024e+00 lr:1.0000e-02
2023-04-03 11:09:42,219 ADAM: Layer 1 -> dw_min:9.8704e-01  dw_max:1.0097e+00 lr:1.0000e-02
2023-04-03 11:09:42,220 ADAM: Layer 2 -> dw_min:9.8726e-01  dw_max:1.0115e+00 lr:1.0000e-02
2023-04-03 11:09:42,220 ADAM: Layer 3 -> dw_min:9.9654e-01  dw_max:1.0033e+00 lr:1.0000e-02
2023-04-03 11:09:42,235 			Learning rate: weights:   1.000e-02    
2023-04-03 11:09:42,235 			Last test performance: 99.20%
2023-04-03 11:09:42,235 ----------------
2023-04-03 11:09:45,398   20  =>  1    		Training 486 pattern with 99.38% 	Forward time: 	 3.06 sec
2023-04-03 11:09:45,398 			Loss:    1.145e-02    			Backward time: 	 0.09 sec 
2023-04-03 11:09:45,398 ADAM: Layer 0 -> dw_min:9.9762e-01  dw_max:1.0026e+00 lr:1.0000e-02
2023-04-03 11:09:45,399 ADAM: Layer 1 -> dw_min:9.8823e-01  dw_max:1.0087e+00 lr:1.0000e-02
2023-04-03 11:09:45,399 ADAM: Layer 2 -> dw_min:9.8851e-01  dw_max:1.0104e+00 lr:1.0000e-02
2023-04-03 11:09:45,399 ADAM: Layer 3 -> dw_min:9.9648e-01  dw_max:1.0032e+00 lr:1.0000e-02
2023-04-03 11:09:45,457 			Learning rate: weights:   1.000e-02    
2023-04-03 11:09:45,457 			Last test performance: 99.20%
2023-04-03 11:09:45,457 ----------------
2023-04-03 11:09:48,616   20  =>  2    		Training 486 pattern with 99.38% 	Forward time: 	 3.06 sec
2023-04-03 11:09:48,616 			Loss:    1.403e-02    			Backward time: 	 0.09 sec 
2023-04-03 11:09:48,617 ADAM: Layer 0 -> dw_min:9.9771e-01  dw_max:1.0029e+00 lr:1.0000e-02
2023-04-03 11:09:48,617 ADAM: Layer 1 -> dw_min:9.8951e-01  dw_max:1.0079e+00 lr:1.0000e-02
2023-04-03 11:09:48,617 ADAM: Layer 2 -> dw_min:9.8965e-01  dw_max:1.0126e+00 lr:1.0000e-02
2023-04-03 11:09:48,617 ADAM: Layer 3 -> dw_min:9.9739e-01  dw_max:1.0039e+00 lr:1.0000e-02
2023-04-03 11:09:48,631 			Learning rate: weights:   1.000e-02    
2023-04-03 11:09:48,632 			Last test performance: 99.20%
2023-04-03 11:09:48,632 ----------------
2023-04-03 11:09:51,793   20  =>  3    		Training 486 pattern with 100.00% 	Forward time: 	 3.06 sec
2023-04-03 11:09:51,793 			Loss:    5.992e-03    			Backward time: 	 0.09 sec 
2023-04-03 11:09:51,793 ADAM: Layer 0 -> dw_min:9.9756e-01  dw_max:1.0030e+00 lr:1.0000e-02
2023-04-03 11:09:51,793 ADAM: Layer 1 -> dw_min:9.9074e-01  dw_max:1.0071e+00 lr:1.0000e-02
2023-04-03 11:09:51,793 ADAM: Layer 2 -> dw_min:9.8989e-01  dw_max:1.0117e+00 lr:1.0000e-02
2023-04-03 11:09:51,793 ADAM: Layer 3 -> dw_min:9.9742e-01  dw_max:1.0034e+00 lr:1.0000e-02
2023-04-03 11:09:51,852 			Learning rate: weights:   1.000e-02    
2023-04-03 11:09:51,852 			Last test performance: 99.20%
2023-04-03 11:09:51,852 ----------------
2023-04-03 11:09:55,011   20  =>  4    		Training 486 pattern with 99.38% 	Forward time: 	 3.06 sec
2023-04-03 11:09:55,011 			Loss:    7.099e-03    			Backward time: 	 0.09 sec 
2023-04-03 11:09:55,011 ADAM: Layer 0 -> dw_min:9.9804e-01  dw_max:1.0025e+00 lr:1.0000e-02
2023-04-03 11:09:55,011 ADAM: Layer 1 -> dw_min:9.9175e-01  dw_max:1.0064e+00 lr:1.0000e-02
2023-04-03 11:09:55,011 ADAM: Layer 2 -> dw_min:9.8718e-01  dw_max:1.0106e+00 lr:1.0000e-02
2023-04-03 11:09:55,011 ADAM: Layer 3 -> dw_min:9.9765e-01  dw_max:1.0031e+00 lr:1.0000e-02
2023-04-03 11:09:55,052 			Learning rate: weights:   1.000e-02    
2023-04-03 11:09:55,052 			Last test performance: 99.20%
2023-04-03 11:09:55,052 ----------------
2023-04-03 11:09:58,210   20  =>  5    		Training 486 pattern with 99.58% 	Forward time: 	 3.06 sec
2023-04-03 11:09:58,210 			Loss:    8.834e-03    			Backward time: 	 0.09 sec 
2023-04-03 11:09:58,210 ADAM: Layer 0 -> dw_min:9.9779e-01  dw_max:1.0029e+00 lr:1.0000e-02
2023-04-03 11:09:58,211 ADAM: Layer 1 -> dw_min:9.9260e-01  dw_max:1.0094e+00 lr:1.0000e-02
2023-04-03 11:09:58,211 ADAM: Layer 2 -> dw_min:9.8849e-01  dw_max:1.0098e+00 lr:1.0000e-02
2023-04-03 11:09:58,211 ADAM: Layer 3 -> dw_min:9.9697e-01  dw_max:1.0028e+00 lr:1.0000e-02
2023-04-03 11:09:58,251 			Learning rate: weights:   1.000e-02    
2023-04-03 11:09:58,251 			Last test performance: 99.20%
2023-04-03 11:09:58,251 ----------------
2023-04-03 11:10:01,409   20  =>  6    		Training 486 pattern with 99.79% 	Forward time: 	 3.06 sec
2023-04-03 11:10:01,409 			Loss:    1.318e-02    			Backward time: 	 0.09 sec 
2023-04-03 11:10:01,410 ADAM: Layer 0 -> dw_min:9.9719e-01  dw_max:1.0028e+00 lr:1.0000e-02
2023-04-03 11:10:01,410 ADAM: Layer 1 -> dw_min:9.9318e-01  dw_max:1.0084e+00 lr:1.0000e-02
2023-04-03 11:10:01,410 ADAM: Layer 2 -> dw_min:9.8963e-01  dw_max:1.0117e+00 lr:1.0000e-02
2023-04-03 11:10:01,410 ADAM: Layer 3 -> dw_min:9.9724e-01  dw_max:1.0035e+00 lr:1.0000e-02
2023-04-03 11:10:01,425 			Learning rate: weights:   1.000e-02    
2023-04-03 11:10:01,425 			Last test performance: 99.20%
2023-04-03 11:10:01,425 ----------------
2023-04-03 11:10:04,585   20  =>  7    		Training 486 pattern with 99.79% 	Forward time: 	 3.06 sec
2023-04-03 11:10:04,585 			Loss:    5.613e-03    			Backward time: 	 0.09 sec 
2023-04-03 11:10:04,585 ADAM: Layer 0 -> dw_min:9.9771e-01  dw_max:1.0023e+00 lr:1.0000e-02
2023-04-03 11:10:04,586 ADAM: Layer 1 -> dw_min:9.9250e-01  dw_max:1.0075e+00 lr:1.0000e-02
2023-04-03 11:10:04,586 ADAM: Layer 2 -> dw_min:9.8927e-01  dw_max:1.0106e+00 lr:1.0000e-02
2023-04-03 11:10:04,586 ADAM: Layer 3 -> dw_min:9.9710e-01  dw_max:1.0029e+00 lr:1.0000e-02
2023-04-03 11:10:04,643 			Learning rate: weights:   1.000e-02    
2023-04-03 11:10:04,643 			Last test performance: 99.20%
2023-04-03 11:10:04,643 ----------------
2023-04-03 11:10:07,802   20  =>  8    		Training 486 pattern with 99.79% 	Forward time: 	 3.06 sec
2023-04-03 11:10:07,802 			Loss:    1.199e-02    			Backward time: 	 0.09 sec 
2023-04-03 11:10:07,802 ADAM: Layer 0 -> dw_min:9.9674e-01  dw_max:1.0028e+00 lr:1.0000e-02
2023-04-03 11:10:07,802 ADAM: Layer 1 -> dw_min:9.9314e-01  dw_max:1.0066e+00 lr:1.0000e-02
2023-04-03 11:10:07,802 ADAM: Layer 2 -> dw_min:9.8514e-01  dw_max:1.0146e+00 lr:1.0000e-02
2023-04-03 11:10:07,803 ADAM: Layer 3 -> dw_min:9.9379e-01  dw_max:1.0119e+00 lr:1.0000e-02
2023-04-03 11:10:07,847 			Learning rate: weights:   1.000e-02    
2023-04-03 11:10:07,847 			Last test performance: 99.20%
2023-04-03 11:10:07,847 ----------------
2023-04-03 11:10:11,005   20  =>  9    		Training 486 pattern with 99.58% 	Forward time: 	 3.06 sec
2023-04-03 11:10:11,005 			Loss:    1.273e-02    			Backward time: 	 0.09 sec 
2023-04-03 11:10:11,006 ADAM: Layer 0 -> dw_min:9.9659e-01  dw_max:1.0027e+00 lr:1.0000e-02
2023-04-03 11:10:11,006 ADAM: Layer 1 -> dw_min:9.9382e-01  dw_max:1.0067e+00 lr:1.0000e-02
2023-04-03 11:10:11,006 ADAM: Layer 2 -> dw_min:9.8570e-01  dw_max:1.0131e+00 lr:1.0000e-02
2023-04-03 11:10:11,006 ADAM: Layer 3 -> dw_min:9.9433e-01  dw_max:1.0108e+00 lr:1.0000e-02
2023-04-03 11:10:11,065 			Learning rate: weights:   1.000e-02    
2023-04-03 11:10:11,065 			Last test performance: 99.20%
2023-04-03 11:10:11,065 ----------------
2023-04-03 11:10:14,224   20  =>  10   		Training 486 pattern with 98.96% 	Forward time: 	 3.06 sec
2023-04-03 11:10:14,224 			Loss:    2.755e-02    			Backward time: 	 0.09 sec 
2023-04-03 11:10:14,224 ADAM: Layer 0 -> dw_min:9.9653e-01  dw_max:1.0028e+00 lr:1.0000e-02
2023-04-03 11:10:14,224 ADAM: Layer 1 -> dw_min:9.9383e-01  dw_max:1.0061e+00 lr:1.0000e-02
2023-04-03 11:10:14,224 ADAM: Layer 2 -> dw_min:9.8712e-01  dw_max:1.0128e+00 lr:1.0000e-02
2023-04-03 11:10:14,225 ADAM: Layer 3 -> dw_min:9.9520e-01  dw_max:1.0094e+00 lr:1.0000e-02
2023-04-03 11:10:14,285 			Learning rate: weights:   1.000e-02    
2023-04-03 11:10:14,285 			Last test performance: 99.20%
2023-04-03 11:10:14,285 ----------------
2023-04-03 11:10:17,443   20  =>  11   		Training 486 pattern with 99.38% 	Forward time: 	 3.06 sec
2023-04-03 11:10:17,443 			Loss:    1.411e-02    			Backward time: 	 0.09 sec 
2023-04-03 11:10:17,443 ADAM: Layer 0 -> dw_min:9.9609e-01  dw_max:1.0025e+00 lr:1.0000e-02
2023-04-03 11:10:17,444 ADAM: Layer 1 -> dw_min:9.8827e-01  dw_max:1.0085e+00 lr:1.0000e-02
2023-04-03 11:10:17,444 ADAM: Layer 2 -> dw_min:9.8695e-01  dw_max:1.0115e+00 lr:1.0000e-02
2023-04-03 11:10:17,444 ADAM: Layer 3 -> dw_min:9.9527e-01  dw_max:1.0085e+00 lr:1.0000e-02
2023-04-03 11:10:17,482 			Learning rate: weights:   1.000e-02    
2023-04-03 11:10:17,482 			Last test performance: 99.20%
2023-04-03 11:10:17,482 ----------------
2023-04-03 11:10:20,641   20  =>  12   		Training 486 pattern with 100.00% 	Forward time: 	 3.06 sec
2023-04-03 11:10:20,641 			Loss:    2.578e-03    			Backward time: 	 0.09 sec 
2023-04-03 11:10:20,641 ADAM: Layer 0 -> dw_min:9.9646e-01  dw_max:1.0023e+00 lr:1.0000e-02
2023-04-03 11:10:20,641 ADAM: Layer 1 -> dw_min:9.9005e-01  dw_max:1.0076e+00 lr:1.0000e-02
2023-04-03 11:10:20,641 ADAM: Layer 2 -> dw_min:9.8825e-01  dw_max:1.0104e+00 lr:1.0000e-02
2023-04-03 11:10:20,642 ADAM: Layer 3 -> dw_min:9.9573e-01  dw_max:1.0076e+00 lr:1.0000e-02
2023-04-03 11:10:20,699 			Learning rate: weights:   1.000e-02    
2023-04-03 11:10:20,699 			Last test performance: 99.20%
2023-04-03 11:10:20,699 ----------------
2023-04-03 11:10:23,857   20  =>  13   		Training 486 pattern with 99.58% 	Forward time: 	 3.06 sec
2023-04-03 11:10:23,857 			Loss:    2.123e-02    			Backward time: 	 0.09 sec 
2023-04-03 11:10:23,857 ADAM: Layer 0 -> dw_min:9.9645e-01  dw_max:1.0023e+00 lr:1.0000e-02
2023-04-03 11:10:23,857 ADAM: Layer 1 -> dw_min:9.9070e-01  dw_max:1.0069e+00 lr:1.0000e-02
2023-04-03 11:10:23,857 ADAM: Layer 2 -> dw_min:9.8940e-01  dw_max:1.0093e+00 lr:1.0000e-02
2023-04-03 11:10:23,857 ADAM: Layer 3 -> dw_min:9.9572e-01  dw_max:1.0069e+00 lr:1.0000e-02
2023-04-03 11:10:24,020 			Learning rate: weights:   1.000e-02    
2023-04-03 11:10:24,020 			Last test performance: 99.20%
2023-04-03 11:10:24,020 ----------------
2023-04-03 11:10:27,178   20  =>  14   		Training 486 pattern with 99.38% 	Forward time: 	 3.06 sec
2023-04-03 11:10:27,178 			Loss:    2.664e-02    			Backward time: 	 0.09 sec 
2023-04-03 11:10:27,178 ADAM: Layer 0 -> dw_min:9.9605e-01  dw_max:1.0022e+00 lr:1.0000e-02
2023-04-03 11:10:27,178 ADAM: Layer 1 -> dw_min:9.9168e-01  dw_max:1.0061e+00 lr:1.0000e-02
2023-04-03 11:10:27,178 ADAM: Layer 2 -> dw_min:9.8633e-01  dw_max:1.0093e+00 lr:1.0000e-02
2023-04-03 11:10:27,178 ADAM: Layer 3 -> dw_min:9.9632e-01  dw_max:1.0062e+00 lr:1.0000e-02
2023-04-03 11:10:27,194 			Learning rate: weights:   1.000e-02    
2023-04-03 11:10:27,194 			Last test performance: 99.20%
2023-04-03 11:10:27,194 ----------------
2023-04-03 11:10:30,351   20  =>  15   		Training 486 pattern with 100.00% 	Forward time: 	 3.06 sec
2023-04-03 11:10:30,351 			Loss:    4.679e-03    			Backward time: 	 0.09 sec 
2023-04-03 11:10:30,351 ADAM: Layer 0 -> dw_min:9.9656e-01  dw_max:1.0022e+00 lr:1.0000e-02
2023-04-03 11:10:30,352 ADAM: Layer 1 -> dw_min:9.9254e-01  dw_max:1.0065e+00 lr:1.0000e-02
2023-04-03 11:10:30,352 ADAM: Layer 2 -> dw_min:9.8566e-01  dw_max:1.0121e+00 lr:1.0000e-02
2023-04-03 11:10:30,352 ADAM: Layer 3 -> dw_min:9.9673e-01  dw_max:1.0056e+00 lr:1.0000e-02
2023-04-03 11:10:30,409 			Learning rate: weights:   1.000e-02    
2023-04-03 11:10:30,409 			Last test performance: 99.20%
2023-04-03 11:10:30,409 ----------------
2023-04-03 11:10:33,567   20  =>  16   		Training 486 pattern with 99.58% 	Forward time: 	 3.06 sec
2023-04-03 11:10:33,567 			Loss:    7.376e-03    			Backward time: 	 0.09 sec 
2023-04-03 11:10:33,567 ADAM: Layer 0 -> dw_min:9.9702e-01  dw_max:1.0021e+00 lr:1.0000e-02
2023-04-03 11:10:33,567 ADAM: Layer 1 -> dw_min:9.9258e-01  dw_max:1.0058e+00 lr:1.0000e-02
2023-04-03 11:10:33,567 ADAM: Layer 2 -> dw_min:9.8709e-01  dw_max:1.0109e+00 lr:1.0000e-02
2023-04-03 11:10:33,567 ADAM: Layer 3 -> dw_min:9.9707e-01  dw_max:1.0050e+00 lr:1.0000e-02
2023-04-03 11:10:33,625 			Learning rate: weights:   1.000e-02    
2023-04-03 11:10:33,625 			Last test performance: 99.20%
2023-04-03 11:10:33,625 ----------------
2023-04-03 11:10:36,783   20  =>  17   		Training 486 pattern with 99.79% 	Forward time: 	 3.06 sec
2023-04-03 11:10:36,783 			Loss:    9.903e-03    			Backward time: 	 0.09 sec 
2023-04-03 11:10:36,783 ADAM: Layer 0 -> dw_min:9.9723e-01  dw_max:1.0021e+00 lr:1.0000e-02
2023-04-03 11:10:36,783 ADAM: Layer 1 -> dw_min:9.9318e-01  dw_max:1.0078e+00 lr:1.0000e-02
2023-04-03 11:10:36,783 ADAM: Layer 2 -> dw_min:9.8838e-01  dw_max:1.0098e+00 lr:1.0000e-02
2023-04-03 11:10:36,783 ADAM: Layer 3 -> dw_min:9.9696e-01  dw_max:1.0045e+00 lr:1.0000e-02
2023-04-03 11:10:36,841 			Learning rate: weights:   1.000e-02    
2023-04-03 11:10:36,841 			Last test performance: 99.20%
2023-04-03 11:10:36,841 ----------------
2023-04-03 11:10:39,998   20  =>  18   		Training 486 pattern with 100.00% 	Forward time: 	 3.06 sec
2023-04-03 11:10:39,998 			Loss:    2.984e-03    			Backward time: 	 0.09 sec 
2023-04-03 11:10:39,998 ADAM: Layer 0 -> dw_min:9.9754e-01  dw_max:1.0020e+00 lr:1.0000e-02
2023-04-03 11:10:39,998 ADAM: Layer 1 -> dw_min:9.9092e-01  dw_max:1.0072e+00 lr:1.0000e-02
2023-04-03 11:10:39,998 ADAM: Layer 2 -> dw_min:9.8957e-01  dw_max:1.0104e+00 lr:1.0000e-02
2023-04-03 11:10:39,999 ADAM: Layer 3 -> dw_min:9.9727e-01  dw_max:1.0041e+00 lr:1.0000e-02
2023-04-03 11:10:40,037 			Learning rate: weights:   1.000e-02    
2023-04-03 11:10:40,037 			Last test performance: 99.20%
2023-04-03 11:10:40,037 ----------------
2023-04-03 11:10:43,196   20  =>  19   		Training 486 pattern with 99.58% 	Forward time: 	 3.06 sec
2023-04-03 11:10:43,196 			Loss:    5.491e-03    			Backward time: 	 0.09 sec 
2023-04-03 11:10:43,197 ADAM: Layer 0 -> dw_min:9.9724e-01  dw_max:1.0021e+00 lr:1.0000e-02
2023-04-03 11:10:43,197 ADAM: Layer 1 -> dw_min:9.9155e-01  dw_max:1.0083e+00 lr:1.0000e-02
2023-04-03 11:10:43,197 ADAM: Layer 2 -> dw_min:9.8996e-01  dw_max:1.0134e+00 lr:1.0000e-02
2023-04-03 11:10:43,197 ADAM: Layer 3 -> dw_min:9.9602e-01  dw_max:1.0039e+00 lr:1.0000e-02
2023-04-03 11:10:43,296 			Learning rate: weights:   1.000e-02    
2023-04-03 11:10:43,296 			Last test performance: 99.20%
2023-04-03 11:10:43,296 ----------------
2023-04-03 11:10:46,454   20  =>  20   		Training 486 pattern with 99.79% 	Forward time: 	 3.06 sec
2023-04-03 11:10:46,455 			Loss:    4.565e-03    			Backward time: 	 0.09 sec 
2023-04-03 11:10:46,455 ADAM: Layer 0 -> dw_min:9.9688e-01  dw_max:1.0024e+00 lr:1.0000e-02
2023-04-03 11:10:46,455 ADAM: Layer 1 -> dw_min:9.9230e-01  dw_max:1.0075e+00 lr:1.0000e-02
2023-04-03 11:10:46,455 ADAM: Layer 2 -> dw_min:9.9091e-01  dw_max:1.0117e+00 lr:1.0000e-02
2023-04-03 11:10:46,455 ADAM: Layer 3 -> dw_min:9.9641e-01  dw_max:1.0034e+00 lr:1.0000e-02
2023-04-03 11:10:46,488 			Learning rate: weights:   1.000e-02    
2023-04-03 11:10:46,488 			Last test performance: 99.20%
2023-04-03 11:10:46,488 ----------------
2023-04-03 11:10:49,645   20  =>  21   		Training 486 pattern with 99.17% 	Forward time: 	 3.06 sec
2023-04-03 11:10:49,645 			Loss:    1.930e-02    			Backward time: 	 0.09 sec 
2023-04-03 11:10:49,646 ADAM: Layer 0 -> dw_min:9.9648e-01  dw_max:1.0034e+00 lr:1.0000e-02
2023-04-03 11:10:49,646 ADAM: Layer 1 -> dw_min:9.9052e-01  dw_max:1.0108e+00 lr:1.0000e-02
2023-04-03 11:10:49,646 ADAM: Layer 2 -> dw_min:9.8516e-01  dw_max:1.0145e+00 lr:1.0000e-02
2023-04-03 11:10:49,646 ADAM: Layer 3 -> dw_min:9.9451e-01  dw_max:1.0078e+00 lr:1.0000e-02
2023-04-03 11:10:49,704 			Learning rate: weights:   1.000e-02    
2023-04-03 11:10:49,704 			Last test performance: 99.20%
2023-04-03 11:10:49,704 ----------------
2023-04-03 11:10:52,863   20  =>  22   		Training 486 pattern with 100.00% 	Forward time: 	 3.06 sec
2023-04-03 11:10:52,863 			Loss:    1.325e-03    			Backward time: 	 0.09 sec 
2023-04-03 11:10:52,863 ADAM: Layer 0 -> dw_min:9.9671e-01  dw_max:1.0029e+00 lr:1.0000e-02
2023-04-03 11:10:52,863 ADAM: Layer 1 -> dw_min:9.9151e-01  dw_max:1.0097e+00 lr:1.0000e-02
2023-04-03 11:10:52,863 ADAM: Layer 2 -> dw_min:9.8664e-01  dw_max:1.0131e+00 lr:1.0000e-02
2023-04-03 11:10:52,863 ADAM: Layer 3 -> dw_min:9.9506e-01  dw_max:1.0070e+00 lr:1.0000e-02
2023-04-03 11:10:52,920 			Learning rate: weights:   1.000e-02    
2023-04-03 11:10:52,920 			Last test performance: 99.20%
2023-04-03 11:10:52,920 ----------------
2023-04-03 11:10:56,077   20  =>  23   		Training 486 pattern with 99.79% 	Forward time: 	 3.06 sec
2023-04-03 11:10:56,077 			Loss:    6.032e-03    			Backward time: 	 0.09 sec 
2023-04-03 11:10:56,077 ADAM: Layer 0 -> dw_min:9.9741e-01  dw_max:1.0028e+00 lr:1.0000e-02
2023-04-03 11:10:56,077 ADAM: Layer 1 -> dw_min:9.9148e-01  dw_max:1.0098e+00 lr:1.0000e-02
2023-04-03 11:10:56,078 ADAM: Layer 2 -> dw_min:9.8753e-01  dw_max:1.0144e+00 lr:1.0000e-02
2023-04-03 11:10:56,078 ADAM: Layer 3 -> dw_min:9.9558e-01  dw_max:1.0063e+00 lr:1.0000e-02
2023-04-03 11:10:56,134 			Learning rate: weights:   1.000e-02    
2023-04-03 11:10:56,134 			Last test performance: 99.20%
2023-04-03 11:10:56,134 ----------------
2023-04-03 11:10:59,291   20  =>  24   		Training 486 pattern with 99.38% 	Forward time: 	 3.06 sec
2023-04-03 11:10:59,291 			Loss:    1.072e-02    			Backward time: 	 0.09 sec 
2023-04-03 11:10:59,292 ADAM: Layer 0 -> dw_min:9.9659e-01  dw_max:1.0031e+00 lr:1.0000e-02
2023-04-03 11:10:59,292 ADAM: Layer 1 -> dw_min:9.9232e-01  dw_max:1.0088e+00 lr:1.0000e-02
2023-04-03 11:10:59,292 ADAM: Layer 2 -> dw_min:9.8543e-01  dw_max:1.0125e+00 lr:1.0000e-02
2023-04-03 11:10:59,292 ADAM: Layer 3 -> dw_min:9.9601e-01  dw_max:1.0056e+00 lr:1.0000e-02
2023-04-03 11:10:59,350 			Learning rate: weights:   1.000e-02    
2023-04-03 11:10:59,350 			Last test performance: 99.20%
2023-04-03 11:10:59,350 ----------------
2023-04-03 11:11:02,509   20  =>  25   		Training 486 pattern with 100.00% 	Forward time: 	 3.06 sec
2023-04-03 11:11:02,510 			Loss:    3.236e-03    			Backward time: 	 0.09 sec 
2023-04-03 11:11:02,510 ADAM: Layer 0 -> dw_min:9.9661e-01  dw_max:1.0032e+00 lr:1.0000e-02
2023-04-03 11:11:02,510 ADAM: Layer 1 -> dw_min:9.9304e-01  dw_max:1.0082e+00 lr:1.0000e-02
2023-04-03 11:11:02,510 ADAM: Layer 2 -> dw_min:9.8688e-01  dw_max:1.0113e+00 lr:1.0000e-02
2023-04-03 11:11:02,510 ADAM: Layer 3 -> dw_min:9.9642e-01  dw_max:1.0051e+00 lr:1.0000e-02
2023-04-03 11:11:02,570 			Learning rate: weights:   1.000e-02    
2023-04-03 11:11:02,570 			Last test performance: 99.20%
2023-04-03 11:11:02,570 ----------------
2023-04-03 11:11:05,728   20  =>  26   		Training 486 pattern with 99.38% 	Forward time: 	 3.06 sec
2023-04-03 11:11:05,728 			Loss:    1.263e-02    			Backward time: 	 0.09 sec 
2023-04-03 11:11:05,728 ADAM: Layer 0 -> dw_min:9.9707e-01  dw_max:1.0023e+00 lr:1.0000e-02
2023-04-03 11:11:05,728 ADAM: Layer 1 -> dw_min:9.9374e-01  dw_max:1.0072e+00 lr:1.0000e-02
2023-04-03 11:11:05,728 ADAM: Layer 2 -> dw_min:9.8663e-01  dw_max:1.0146e+00 lr:1.0000e-02
2023-04-03 11:11:05,729 ADAM: Layer 3 -> dw_min:9.9380e-01  dw_max:1.0055e+00 lr:1.0000e-02
2023-04-03 11:11:05,842 			Learning rate: weights:   1.000e-02    
2023-04-03 11:11:05,842 			Last test performance: 99.20%
2023-04-03 11:11:05,842 ----------------
2023-04-03 11:11:09,001   20  =>  27   		Training 486 pattern with 99.58% 	Forward time: 	 3.06 sec
2023-04-03 11:11:09,002 			Loss:    1.007e-02    			Backward time: 	 0.09 sec 
2023-04-03 11:11:09,002 ADAM: Layer 0 -> dw_min:9.9820e-01  dw_max:1.0020e+00 lr:1.0000e-02
2023-04-03 11:11:09,002 ADAM: Layer 1 -> dw_min:9.9426e-01  dw_max:1.0064e+00 lr:1.0000e-02
2023-04-03 11:11:09,002 ADAM: Layer 2 -> dw_min:9.8522e-01  dw_max:1.0129e+00 lr:1.0000e-02
2023-04-03 11:11:09,002 ADAM: Layer 3 -> dw_min:9.9445e-01  dw_max:1.0047e+00 lr:1.0000e-02
2023-04-03 11:11:09,089 			Learning rate: weights:   1.000e-02    
2023-04-03 11:11:09,089 			Last test performance: 99.20%
2023-04-03 11:11:09,089 ----------------
2023-04-03 11:11:12,247   20  =>  28   		Training 486 pattern with 99.58% 	Forward time: 	 3.06 sec
2023-04-03 11:11:12,247 			Loss:    7.758e-03    			Backward time: 	 0.09 sec 
2023-04-03 11:11:12,247 ADAM: Layer 0 -> dw_min:9.9776e-01  dw_max:1.0032e+00 lr:1.0000e-02
2023-04-03 11:11:12,248 ADAM: Layer 1 -> dw_min:9.9484e-01  dw_max:1.0059e+00 lr:1.0000e-02
2023-04-03 11:11:12,248 ADAM: Layer 2 -> dw_min:9.8686e-01  dw_max:1.0119e+00 lr:1.0000e-02
2023-04-03 11:11:12,248 ADAM: Layer 3 -> dw_min:9.9505e-01  dw_max:1.0042e+00 lr:1.0000e-02
2023-04-03 11:11:12,307 			Learning rate: weights:   1.000e-02    
2023-04-03 11:11:12,307 			Last test performance: 99.20%
2023-04-03 11:11:12,307 ----------------
2023-04-03 11:11:15,465   20  =>  29   		Training 486 pattern with 99.17% 	Forward time: 	 3.06 sec
2023-04-03 11:11:15,465 			Loss:    2.075e-02    			Backward time: 	 0.09 sec 
2023-04-03 11:11:15,465 ADAM: Layer 0 -> dw_min:9.9713e-01  dw_max:1.0031e+00 lr:1.0000e-02
2023-04-03 11:11:15,465 ADAM: Layer 1 -> dw_min:9.9122e-01  dw_max:1.0086e+00 lr:1.0000e-02
2023-04-03 11:11:15,465 ADAM: Layer 2 -> dw_min:9.8404e-01  dw_max:1.0115e+00 lr:1.0000e-02
2023-04-03 11:11:15,465 ADAM: Layer 3 -> dw_min:9.9409e-01  dw_max:1.0074e+00 lr:1.0000e-02
2023-04-03 11:11:15,524 			Learning rate: weights:   1.000e-02    
2023-04-03 11:11:15,524 			Last test performance: 99.20%
2023-04-03 11:11:15,524 ----------------
2023-04-03 11:11:18,681   20  =>  30   		Training 486 pattern with 99.58% 	Forward time: 	 3.06 sec
2023-04-03 11:11:18,681 			Loss:    1.785e-02    			Backward time: 	 0.09 sec 
2023-04-03 11:11:18,681 ADAM: Layer 0 -> dw_min:9.9606e-01  dw_max:1.0044e+00 lr:1.0000e-02
2023-04-03 11:11:18,682 ADAM: Layer 1 -> dw_min:9.9161e-01  dw_max:1.0077e+00 lr:1.0000e-02
2023-04-03 11:11:18,682 ADAM: Layer 2 -> dw_min:9.8560e-01  dw_max:1.0120e+00 lr:1.0000e-02
2023-04-03 11:11:18,682 ADAM: Layer 3 -> dw_min:9.9227e-01  dw_max:1.0066e+00 lr:1.0000e-02
2023-04-03 11:11:18,697 			Learning rate: weights:   1.000e-02    
2023-04-03 11:11:18,697 			Last test performance: 99.20%
2023-04-03 11:11:18,697 ----------------
2023-04-03 11:11:21,854   20  =>  31   		Training 486 pattern with 99.17% 	Forward time: 	 3.06 sec
2023-04-03 11:11:21,854 			Loss:    1.337e-02    			Backward time: 	 0.09 sec 
2023-04-03 11:11:21,855 ADAM: Layer 0 -> dw_min:9.9593e-01  dw_max:1.0041e+00 lr:1.0000e-02
2023-04-03 11:11:21,855 ADAM: Layer 1 -> dw_min:9.8951e-01  dw_max:1.0116e+00 lr:1.0000e-02
2023-04-03 11:11:21,855 ADAM: Layer 2 -> dw_min:9.8636e-01  dw_max:1.0140e+00 lr:1.0000e-02
2023-04-03 11:11:21,855 ADAM: Layer 3 -> dw_min:9.9324e-01  dw_max:1.0058e+00 lr:1.0000e-02
2023-04-03 11:11:21,913 			Learning rate: weights:   1.000e-02    
2023-04-03 11:11:21,913 			Last test performance: 99.20%
2023-04-03 11:11:21,913 ----------------
2023-04-03 11:11:25,070   20  =>  32   		Training 486 pattern with 99.17% 	Forward time: 	 3.06 sec
2023-04-03 11:11:25,071 			Loss:    2.226e-02    			Backward time: 	 0.09 sec 
2023-04-03 11:11:25,071 ADAM: Layer 0 -> dw_min:9.9610e-01  dw_max:1.0036e+00 lr:1.0000e-02
2023-04-03 11:11:25,071 ADAM: Layer 1 -> dw_min:9.9007e-01  dw_max:1.0124e+00 lr:1.0000e-02
2023-04-03 11:11:25,071 ADAM: Layer 2 -> dw_min:9.8477e-01  dw_max:1.0149e+00 lr:1.0000e-02
2023-04-03 11:11:25,071 ADAM: Layer 3 -> dw_min:9.9156e-01  dw_max:1.0057e+00 lr:1.0000e-02
2023-04-03 11:11:25,131 			Learning rate: weights:   1.000e-02    
2023-04-03 11:11:25,131 			Last test performance: 99.20%
2023-04-03 11:11:25,131 ----------------
2023-04-03 11:11:28,288   20  =>  33   		Training 486 pattern with 99.58% 	Forward time: 	 3.06 sec
2023-04-03 11:11:28,288 			Loss:    1.290e-02    			Backward time: 	 0.09 sec 
2023-04-03 11:11:28,289 ADAM: Layer 0 -> dw_min:9.9635e-01  dw_max:1.0037e+00 lr:1.0000e-02
2023-04-03 11:11:28,289 ADAM: Layer 1 -> dw_min:9.9064e-01  dw_max:1.0112e+00 lr:1.0000e-02
2023-04-03 11:11:28,289 ADAM: Layer 2 -> dw_min:9.8628e-01  dw_max:1.0135e+00 lr:1.0000e-02
2023-04-03 11:11:28,289 ADAM: Layer 3 -> dw_min:9.9241e-01  dw_max:1.0056e+00 lr:1.0000e-02
2023-04-03 11:11:28,357 			Learning rate: weights:   1.000e-02    
2023-04-03 11:11:28,357 			Last test performance: 99.20%
2023-04-03 11:11:28,357 ----------------
2023-04-03 11:11:31,515   20  =>  34   		Training 486 pattern with 99.79% 	Forward time: 	 3.06 sec
2023-04-03 11:11:31,515 			Loss:    8.220e-03    			Backward time: 	 0.09 sec 
2023-04-03 11:11:31,515 ADAM: Layer 0 -> dw_min:9.9664e-01  dw_max:1.0033e+00 lr:1.0000e-02
2023-04-03 11:11:31,515 ADAM: Layer 1 -> dw_min:9.8928e-01  dw_max:1.0101e+00 lr:1.0000e-02
2023-04-03 11:11:31,515 ADAM: Layer 2 -> dw_min:9.8705e-01  dw_max:1.0133e+00 lr:1.0000e-02
2023-04-03 11:11:31,515 ADAM: Layer 3 -> dw_min:9.9313e-01  dw_max:1.0051e+00 lr:1.0000e-02
2023-04-03 11:11:31,530 			Learning rate: weights:   1.000e-02    
2023-04-03 11:11:31,530 			Last test performance: 99.20%
2023-04-03 11:11:31,530 ----------------
2023-04-03 11:11:34,687   20  =>  35   		Training 486 pattern with 99.58% 	Forward time: 	 3.06 sec
2023-04-03 11:11:34,687 			Loss:    7.024e-03    			Backward time: 	 0.09 sec 
2023-04-03 11:11:34,687 ADAM: Layer 0 -> dw_min:9.9707e-01  dw_max:1.0027e+00 lr:1.0000e-02
2023-04-03 11:11:34,687 ADAM: Layer 1 -> dw_min:9.9016e-01  dw_max:1.0092e+00 lr:1.0000e-02
2023-04-03 11:11:34,687 ADAM: Layer 2 -> dw_min:9.8689e-01  dw_max:1.0119e+00 lr:1.0000e-02
2023-04-03 11:11:34,688 ADAM: Layer 3 -> dw_min:9.9380e-01  dw_max:1.0046e+00 lr:1.0000e-02
2023-04-03 11:11:34,770 			Learning rate: weights:   1.000e-02    
2023-04-03 11:11:34,770 			Last test performance: 99.20%
2023-04-03 11:11:34,770 ----------------
2023-04-03 11:11:37,928   20  =>  36   		Training 486 pattern with 99.79% 	Forward time: 	 3.06 sec
2023-04-03 11:11:37,928 			Loss:    2.028e-03    			Backward time: 	 0.09 sec 
2023-04-03 11:11:37,928 ADAM: Layer 0 -> dw_min:9.9719e-01  dw_max:1.0024e+00 lr:1.0000e-02
2023-04-03 11:11:37,928 ADAM: Layer 1 -> dw_min:9.9114e-01  dw_max:1.0083e+00 lr:1.0000e-02
2023-04-03 11:11:37,928 ADAM: Layer 2 -> dw_min:9.8819e-01  dw_max:1.0108e+00 lr:1.0000e-02
2023-04-03 11:11:37,928 ADAM: Layer 3 -> dw_min:9.9442e-01  dw_max:1.0041e+00 lr:1.0000e-02
2023-04-03 11:11:37,985 			Learning rate: weights:   1.000e-02    
2023-04-03 11:11:37,985 			Last test performance: 99.20%
2023-04-03 11:11:37,985 ----------------
2023-04-03 11:11:41,142   20  =>  37   		Training 486 pattern with 99.79% 	Forward time: 	 3.06 sec
2023-04-03 11:11:41,142 			Loss:    1.009e-02    			Backward time: 	 0.09 sec 
2023-04-03 11:11:41,143 ADAM: Layer 0 -> dw_min:9.9741e-01  dw_max:1.0027e+00 lr:1.0000e-02
2023-04-03 11:11:41,143 ADAM: Layer 1 -> dw_min:9.9204e-01  dw_max:1.0075e+00 lr:1.0000e-02
2023-04-03 11:11:41,143 ADAM: Layer 2 -> dw_min:9.8937e-01  dw_max:1.0133e+00 lr:1.0000e-02
2023-04-03 11:11:41,143 ADAM: Layer 3 -> dw_min:9.9468e-01  dw_max:1.0056e+00 lr:1.0000e-02
2023-04-03 11:11:41,198 			Learning rate: weights:   1.000e-02    
2023-04-03 11:11:41,198 			Last test performance: 99.20%
2023-04-03 11:11:41,198 ----------------
2023-04-03 11:11:44,357   20  =>  38   		Training 486 pattern with 98.75% 	Forward time: 	 3.06 sec
2023-04-03 11:11:44,358 			Loss:    2.353e-02    			Backward time: 	 0.09 sec 
2023-04-03 11:11:44,358 ADAM: Layer 0 -> dw_min:9.9549e-01  dw_max:1.0042e+00 lr:1.0000e-02
2023-04-03 11:11:44,358 ADAM: Layer 1 -> dw_min:9.9130e-01  dw_max:1.0085e+00 lr:1.0000e-02
2023-04-03 11:11:44,358 ADAM: Layer 2 -> dw_min:9.8650e-01  dw_max:1.0138e+00 lr:1.0000e-02
2023-04-03 11:11:44,358 ADAM: Layer 3 -> dw_min:9.9280e-01  dw_max:1.0067e+00 lr:1.0000e-02
2023-04-03 11:11:44,413 			Learning rate: weights:   1.000e-02    
2023-04-03 11:11:44,413 			Last test performance: 99.20%
2023-04-03 11:11:44,413 ----------------
2023-04-03 11:11:47,572   20  =>  39   		Training 486 pattern with 98.96% 	Forward time: 	 3.06 sec
2023-04-03 11:11:47,572 			Loss:    2.401e-02    			Backward time: 	 0.09 sec 
2023-04-03 11:11:47,572 ADAM: Layer 0 -> dw_min:9.9648e-01  dw_max:1.0030e+00 lr:1.0000e-02
2023-04-03 11:11:47,572 ADAM: Layer 1 -> dw_min:9.9216e-01  dw_max:1.0078e+00 lr:1.0000e-02
2023-04-03 11:11:47,572 ADAM: Layer 2 -> dw_min:9.8735e-01  dw_max:1.0125e+00 lr:1.0000e-02
2023-04-03 11:11:47,572 ADAM: Layer 3 -> dw_min:9.9072e-01  dw_max:1.0066e+00 lr:1.0000e-02
2023-04-03 11:11:47,632 			Learning rate: weights:   1.000e-02    
2023-04-03 11:11:47,632 			Last test performance: 99.20%
2023-04-03 11:11:47,632 ----------------
2023-04-03 11:11:50,790   20  =>  40   		Training 486 pattern with 99.58% 	Forward time: 	 3.06 sec
2023-04-03 11:11:50,790 			Loss:    1.130e-02    			Backward time: 	 0.09 sec 
2023-04-03 11:11:50,790 ADAM: Layer 0 -> dw_min:9.9647e-01  dw_max:1.0037e+00 lr:1.0000e-02
2023-04-03 11:11:50,790 ADAM: Layer 1 -> dw_min:9.9266e-01  dw_max:1.0072e+00 lr:1.0000e-02
2023-04-03 11:11:50,790 ADAM: Layer 2 -> dw_min:9.8861e-01  dw_max:1.0110e+00 lr:1.0000e-02
2023-04-03 11:11:50,790 ADAM: Layer 3 -> dw_min:9.9162e-01  dw_max:1.0059e+00 lr:1.0000e-02
2023-04-03 11:11:50,805 			Learning rate: weights:   1.000e-02    
2023-04-03 11:11:50,805 			Last test performance: 99.20%
2023-04-03 11:11:50,805 ----------------
2023-04-03 11:11:53,963   20  =>  41   		Training 486 pattern with 99.58% 	Forward time: 	 3.06 sec
2023-04-03 11:11:53,963 			Loss:    9.491e-03    			Backward time: 	 0.09 sec 
2023-04-03 11:11:53,963 ADAM: Layer 0 -> dw_min:9.9647e-01  dw_max:1.0033e+00 lr:1.0000e-02
2023-04-03 11:11:53,963 ADAM: Layer 1 -> dw_min:9.9368e-01  dw_max:1.0126e+00 lr:1.0000e-02
2023-04-03 11:11:53,963 ADAM: Layer 2 -> dw_min:9.8945e-01  dw_max:1.0129e+00 lr:1.0000e-02
2023-04-03 11:11:53,963 ADAM: Layer 3 -> dw_min:9.9238e-01  dw_max:1.0053e+00 lr:1.0000e-02
2023-04-03 11:11:54,019 			Learning rate: weights:   1.000e-02    
2023-04-03 11:11:54,019 			Last test performance: 99.20%
2023-04-03 11:11:54,019 ----------------
2023-04-03 11:11:57,176   20  =>  42   		Training 486 pattern with 99.79% 	Forward time: 	 3.06 sec
2023-04-03 11:11:57,176 			Loss:    5.498e-03    			Backward time: 	 0.09 sec 
2023-04-03 11:11:57,177 ADAM: Layer 0 -> dw_min:9.9665e-01  dw_max:1.0031e+00 lr:1.0000e-02
2023-04-03 11:11:57,177 ADAM: Layer 1 -> dw_min:9.9420e-01  dw_max:1.0112e+00 lr:1.0000e-02
2023-04-03 11:11:57,177 ADAM: Layer 2 -> dw_min:9.8731e-01  dw_max:1.0116e+00 lr:1.0000e-02
2023-04-03 11:11:57,177 ADAM: Layer 3 -> dw_min:9.9284e-01  dw_max:1.0082e+00 lr:1.0000e-02
2023-04-03 11:11:57,251 			Learning rate: weights:   1.000e-02    
2023-04-03 11:11:57,252 			Last test performance: 99.20%
2023-04-03 11:11:57,252 ----------------
2023-04-03 11:12:00,409   20  =>  43   		Training 486 pattern with 99.79% 	Forward time: 	 3.06 sec
2023-04-03 11:12:00,409 			Loss:    5.836e-03    			Backward time: 	 0.09 sec 
2023-04-03 11:12:00,409 ADAM: Layer 0 -> dw_min:9.9728e-01  dw_max:1.0025e+00 lr:1.0000e-02
2023-04-03 11:12:00,409 ADAM: Layer 1 -> dw_min:9.9311e-01  dw_max:1.0104e+00 lr:1.0000e-02
2023-04-03 11:12:00,409 ADAM: Layer 2 -> dw_min:9.8762e-01  dw_max:1.0147e+00 lr:1.0000e-02
2023-04-03 11:12:00,410 ADAM: Layer 3 -> dw_min:9.9356e-01  dw_max:1.0080e+00 lr:1.0000e-02
2023-04-03 11:12:00,467 			Learning rate: weights:   1.000e-02    
2023-04-03 11:12:00,467 			Last test performance: 99.20%
2023-04-03 11:12:00,467 ----------------
2023-04-03 11:12:03,627   20  =>  44   		Training 486 pattern with 99.38% 	Forward time: 	 3.06 sec
2023-04-03 11:12:03,627 			Loss:    8.456e-03    			Backward time: 	 0.09 sec 
2023-04-03 11:12:03,627 ADAM: Layer 0 -> dw_min:9.9712e-01  dw_max:1.0021e+00 lr:1.0000e-02
2023-04-03 11:12:03,627 ADAM: Layer 1 -> dw_min:9.9131e-01  dw_max:1.0097e+00 lr:1.0000e-02
2023-04-03 11:12:03,627 ADAM: Layer 2 -> dw_min:9.8502e-01  dw_max:1.0147e+00 lr:1.0000e-02
2023-04-03 11:12:03,627 ADAM: Layer 3 -> dw_min:9.9457e-01  dw_max:1.0066e+00 lr:1.0000e-02
2023-04-03 11:12:03,687 			Learning rate: weights:   1.000e-02    
2023-04-03 11:12:03,688 			Last test performance: 99.20%
2023-04-03 11:12:03,688 ----------------
2023-04-03 11:12:06,846   20  =>  45   		Training 486 pattern with 99.79% 	Forward time: 	 3.06 sec
2023-04-03 11:12:06,846 			Loss:    1.573e-02    			Backward time: 	 0.09 sec 
2023-04-03 11:12:06,846 ADAM: Layer 0 -> dw_min:9.9717e-01  dw_max:1.0024e+00 lr:1.0000e-02
2023-04-03 11:12:06,846 ADAM: Layer 1 -> dw_min:9.9209e-01  dw_max:1.0085e+00 lr:1.0000e-02
2023-04-03 11:12:06,846 ADAM: Layer 2 -> dw_min:9.8651e-01  dw_max:1.0132e+00 lr:1.0000e-02
2023-04-03 11:12:06,847 ADAM: Layer 3 -> dw_min:9.9514e-01  dw_max:1.0058e+00 lr:1.0000e-02
2023-04-03 11:12:06,953 			Learning rate: weights:   1.000e-02    
2023-04-03 11:12:06,953 			Last test performance: 99.20%
2023-04-03 11:12:06,953 ----------------
2023-04-03 11:12:10,112   20  =>  46   		Training 486 pattern with 99.38% 	Forward time: 	 3.06 sec
2023-04-03 11:12:10,112 			Loss:    8.714e-03    			Backward time: 	 0.09 sec 
2023-04-03 11:12:10,112 ADAM: Layer 0 -> dw_min:9.9733e-01  dw_max:1.0025e+00 lr:1.0000e-02
2023-04-03 11:12:10,112 ADAM: Layer 1 -> dw_min:9.9303e-01  dw_max:1.0080e+00 lr:1.0000e-02
2023-04-03 11:12:10,112 ADAM: Layer 2 -> dw_min:9.8747e-01  dw_max:1.0119e+00 lr:1.0000e-02
2023-04-03 11:12:10,113 ADAM: Layer 3 -> dw_min:9.9560e-01  dw_max:1.0052e+00 lr:1.0000e-02
2023-04-03 11:12:10,171 			Learning rate: weights:   1.000e-02    
2023-04-03 11:12:10,171 			Last test performance: 99.20%
2023-04-03 11:12:10,171 ----------------
2023-04-03 11:12:13,330   20  =>  47   		Training 486 pattern with 98.96% 	Forward time: 	 3.06 sec
2023-04-03 11:12:13,330 			Loss:    1.898e-02    			Backward time: 	 0.09 sec 
2023-04-03 11:12:13,330 ADAM: Layer 0 -> dw_min:9.9670e-01  dw_max:1.0029e+00 lr:1.0000e-02
2023-04-03 11:12:13,330 ADAM: Layer 1 -> dw_min:9.9182e-01  dw_max:1.0131e+00 lr:1.0000e-02
2023-04-03 11:12:13,330 ADAM: Layer 2 -> dw_min:9.8533e-01  dw_max:1.0148e+00 lr:1.0000e-02
2023-04-03 11:12:13,330 ADAM: Layer 3 -> dw_min:9.9433e-01  dw_max:1.0047e+00 lr:1.0000e-02
2023-04-03 11:12:13,389 			Learning rate: weights:   1.000e-02    
2023-04-03 11:12:13,389 			Last test performance: 99.20%
2023-04-03 11:12:13,389 ----------------
2023-04-03 11:12:16,548   20  =>  48   		Training 486 pattern with 99.79% 	Forward time: 	 3.06 sec
2023-04-03 11:12:16,548 			Loss:    3.711e-03    			Backward time: 	 0.09 sec 
2023-04-03 11:12:16,548 ADAM: Layer 0 -> dw_min:9.9660e-01  dw_max:1.0021e+00 lr:1.0000e-02
2023-04-03 11:12:16,548 ADAM: Layer 1 -> dw_min:9.9270e-01  dw_max:1.0118e+00 lr:1.0000e-02
2023-04-03 11:12:16,549 ADAM: Layer 2 -> dw_min:9.8678e-01  dw_max:1.0133e+00 lr:1.0000e-02
2023-04-03 11:12:16,549 ADAM: Layer 3 -> dw_min:9.9489e-01  dw_max:1.0042e+00 lr:1.0000e-02
2023-04-03 11:12:16,563 			Learning rate: weights:   1.000e-02    
2023-04-03 11:12:16,563 			Last test performance: 99.20%
2023-04-03 11:12:16,563 ----------------
2023-04-03 11:12:19,722   20  =>  49   		Training 486 pattern with 99.38% 	Forward time: 	 3.06 sec
2023-04-03 11:12:19,722 			Loss:    1.806e-02    			Backward time: 	 0.09 sec 
2023-04-03 11:12:19,722 ADAM: Layer 0 -> dw_min:9.9692e-01  dw_max:1.0025e+00 lr:1.0000e-02
2023-04-03 11:12:19,722 ADAM: Layer 1 -> dw_min:9.9304e-01  dw_max:1.0106e+00 lr:1.0000e-02
2023-04-03 11:12:19,722 ADAM: Layer 2 -> dw_min:9.8741e-01  dw_max:1.0120e+00 lr:1.0000e-02
2023-04-03 11:12:19,722 ADAM: Layer 3 -> dw_min:9.9536e-01  dw_max:1.0058e+00 lr:1.0000e-02
2023-04-03 11:12:19,737 			Learning rate: weights:   1.000e-02    
2023-04-03 11:12:19,737 			Last test performance: 99.20%
2023-04-03 11:12:19,737 ----------------
2023-04-03 11:12:22,896   20  =>  50   		Training 486 pattern with 100.00% 	Forward time: 	 3.06 sec
2023-04-03 11:12:22,896 			Loss:    2.073e-03    			Backward time: 	 0.09 sec 
2023-04-03 11:12:22,896 ADAM: Layer 0 -> dw_min:9.9662e-01  dw_max:1.0021e+00 lr:1.0000e-02
2023-04-03 11:12:22,896 ADAM: Layer 1 -> dw_min:9.9375e-01  dw_max:1.0096e+00 lr:1.0000e-02
2023-04-03 11:12:22,896 ADAM: Layer 2 -> dw_min:9.8834e-01  dw_max:1.0108e+00 lr:1.0000e-02
2023-04-03 11:12:22,896 ADAM: Layer 3 -> dw_min:9.9560e-01  dw_max:1.0052e+00 lr:1.0000e-02
2023-04-03 11:12:22,910 			Learning rate: weights:   1.000e-02    
2023-04-03 11:12:22,910 			Last test performance: 99.20%
2023-04-03 11:12:22,910 ----------------
2023-04-03 11:12:26,068   20  =>  51   		Training 486 pattern with 100.00% 	Forward time: 	 3.06 sec
2023-04-03 11:12:26,068 			Loss:    3.181e-03    			Backward time: 	 0.09 sec 
2023-04-03 11:12:26,069 ADAM: Layer 0 -> dw_min:9.9748e-01  dw_max:1.0020e+00 lr:1.0000e-02
2023-04-03 11:12:26,069 ADAM: Layer 1 -> dw_min:9.9442e-01  dw_max:1.0082e+00 lr:1.0000e-02
2023-04-03 11:12:26,069 ADAM: Layer 2 -> dw_min:9.8904e-01  dw_max:1.0119e+00 lr:1.0000e-02
2023-04-03 11:12:26,069 ADAM: Layer 3 -> dw_min:9.9604e-01  dw_max:1.0047e+00 lr:1.0000e-02
2023-04-03 11:12:26,144 			Learning rate: weights:   1.000e-02    
2023-04-03 11:12:26,144 			Last test performance: 99.20%
2023-04-03 11:12:26,144 ----------------
2023-04-03 11:12:29,303   20  =>  52   		Training 486 pattern with 99.79% 	Forward time: 	 3.06 sec
2023-04-03 11:12:29,303 			Loss:    5.282e-03    			Backward time: 	 0.09 sec 
2023-04-03 11:12:29,303 ADAM: Layer 0 -> dw_min:9.9763e-01  dw_max:1.0029e+00 lr:1.0000e-02
2023-04-03 11:12:29,303 ADAM: Layer 1 -> dw_min:9.9176e-01  dw_max:1.0074e+00 lr:1.0000e-02
2023-04-03 11:12:29,303 ADAM: Layer 2 -> dw_min:9.8661e-01  dw_max:1.0121e+00 lr:1.0000e-02
2023-04-03 11:12:29,303 ADAM: Layer 3 -> dw_min:9.9554e-01  dw_max:1.0042e+00 lr:1.0000e-02
2023-04-03 11:12:29,364 			Learning rate: weights:   1.000e-02    
2023-04-03 11:12:29,364 			Last test performance: 99.20%
2023-04-03 11:12:29,364 ----------------
2023-04-03 11:12:32,523   20  =>  53   		Training 486 pattern with 99.79% 	Forward time: 	 3.06 sec
2023-04-03 11:12:32,523 			Loss:    4.406e-03    			Backward time: 	 0.09 sec 
2023-04-03 11:12:32,523 ADAM: Layer 0 -> dw_min:9.9782e-01  dw_max:1.0024e+00 lr:1.0000e-02
2023-04-03 11:12:32,523 ADAM: Layer 1 -> dw_min:9.9258e-01  dw_max:1.0065e+00 lr:1.0000e-02
2023-04-03 11:12:32,523 ADAM: Layer 2 -> dw_min:9.8701e-01  dw_max:1.0124e+00 lr:1.0000e-02
2023-04-03 11:12:32,523 ADAM: Layer 3 -> dw_min:9.9598e-01  dw_max:1.0047e+00 lr:1.0000e-02
2023-04-03 11:12:32,588 			Learning rate: weights:   1.000e-02    
2023-04-03 11:12:32,588 			Last test performance: 99.20%
2023-04-03 11:12:32,588 ----------------
2023-04-03 11:12:35,747   20  =>  54   		Training 486 pattern with 99.58% 	Forward time: 	 3.06 sec
2023-04-03 11:12:35,747 			Loss:    8.073e-03    			Backward time: 	 0.09 sec 
2023-04-03 11:12:35,747 ADAM: Layer 0 -> dw_min:9.9779e-01  dw_max:1.0027e+00 lr:1.0000e-02
2023-04-03 11:12:35,747 ADAM: Layer 1 -> dw_min:9.9234e-01  dw_max:1.0098e+00 lr:1.0000e-02
2023-04-03 11:12:35,747 ADAM: Layer 2 -> dw_min:9.8829e-01  dw_max:1.0111e+00 lr:1.0000e-02
2023-04-03 11:12:35,747 ADAM: Layer 3 -> dw_min:9.9619e-01  dw_max:1.0048e+00 lr:1.0000e-02
2023-04-03 11:12:35,841 			Learning rate: weights:   1.000e-02    
2023-04-03 11:12:35,841 			Last test performance: 99.20%
2023-04-03 11:12:35,841 ----------------
2023-04-03 11:12:39,000   20  =>  55   		Training 486 pattern with 98.96% 	Forward time: 	 3.06 sec
2023-04-03 11:12:39,000 			Loss:    3.486e-02    			Backward time: 	 0.09 sec 
2023-04-03 11:12:39,001 ADAM: Layer 0 -> dw_min:9.9660e-01  dw_max:1.0042e+00 lr:1.0000e-02
2023-04-03 11:12:39,001 ADAM: Layer 1 -> dw_min:9.8933e-01  dw_max:1.0095e+00 lr:1.0000e-02
2023-04-03 11:12:39,001 ADAM: Layer 2 -> dw_min:9.8551e-01  dw_max:1.0128e+00 lr:1.0000e-02
2023-04-03 11:12:39,001 ADAM: Layer 3 -> dw_min:9.9513e-01  dw_max:1.0052e+00 lr:1.0000e-02
2023-04-03 11:12:39,060 			Learning rate: weights:   1.000e-02    
2023-04-03 11:12:39,060 			Last test performance: 99.20%
2023-04-03 11:12:39,060 ----------------
2023-04-03 11:12:42,218   20  =>  56   		Training 486 pattern with 100.00% 	Forward time: 	 3.06 sec
2023-04-03 11:12:42,218 			Loss:    3.737e-03    			Backward time: 	 0.09 sec 
2023-04-03 11:12:42,219 ADAM: Layer 0 -> dw_min:9.9712e-01  dw_max:1.0039e+00 lr:1.0000e-02
2023-04-03 11:12:42,219 ADAM: Layer 1 -> dw_min:9.9056e-01  dw_max:1.0086e+00 lr:1.0000e-02
2023-04-03 11:12:42,219 ADAM: Layer 2 -> dw_min:9.8695e-01  dw_max:1.0115e+00 lr:1.0000e-02
2023-04-03 11:12:42,219 ADAM: Layer 3 -> dw_min:9.9561e-01  dw_max:1.0046e+00 lr:1.0000e-02
2023-04-03 11:12:42,317 			Learning rate: weights:   1.000e-02    
2023-04-03 11:12:42,317 			Last test performance: 99.20%
2023-04-03 11:12:42,317 ----------------
2023-04-03 11:12:45,479   20  =>  57   		Training 486 pattern with 99.58% 	Forward time: 	 3.06 sec
2023-04-03 11:12:45,479 			Loss:    9.819e-03    			Backward time: 	 0.09 sec 
2023-04-03 11:12:45,479 ADAM: Layer 0 -> dw_min:9.9737e-01  dw_max:1.0035e+00 lr:1.0000e-02
2023-04-03 11:12:45,479 ADAM: Layer 1 -> dw_min:9.9156e-01  dw_max:1.0078e+00 lr:1.0000e-02
2023-04-03 11:12:45,479 ADAM: Layer 2 -> dw_min:9.8709e-01  dw_max:1.0110e+00 lr:1.0000e-02
2023-04-03 11:12:45,479 ADAM: Layer 3 -> dw_min:9.9603e-01  dw_max:1.0071e+00 lr:1.0000e-02
2023-04-03 11:12:45,495 			Learning rate: weights:   1.000e-02    
2023-04-03 11:12:45,495 			Last test performance: 99.20%
2023-04-03 11:12:45,495 ----------------
2023-04-03 11:12:48,654   20  =>  58   		Training 486 pattern with 98.96% 	Forward time: 	 3.06 sec
2023-04-03 11:12:48,654 			Loss:    1.731e-02    			Backward time: 	 0.09 sec 
2023-04-03 11:12:48,654 ADAM: Layer 0 -> dw_min:9.9695e-01  dw_max:1.0041e+00 lr:1.0000e-02
2023-04-03 11:12:48,654 ADAM: Layer 1 -> dw_min:9.8759e-01  dw_max:1.0103e+00 lr:1.0000e-02
2023-04-03 11:12:48,654 ADAM: Layer 2 -> dw_min:9.8530e-01  dw_max:1.0145e+00 lr:1.0000e-02
2023-04-03 11:12:48,654 ADAM: Layer 3 -> dw_min:9.9440e-01  dw_max:1.0078e+00 lr:1.0000e-02
2023-04-03 11:12:48,696 			Learning rate: weights:   1.000e-02    
2023-04-03 11:12:48,696 			Last test performance: 99.20%
2023-04-03 11:12:48,696 ----------------
2023-04-03 11:12:51,854   20  =>  59   		Training 486 pattern with 99.79% 	Forward time: 	 3.06 sec
2023-04-03 11:12:51,855 			Loss:    1.039e-02    			Backward time: 	 0.09 sec 
2023-04-03 11:12:51,855 ADAM: Layer 0 -> dw_min:9.9770e-01  dw_max:1.0034e+00 lr:1.0000e-02
2023-04-03 11:12:51,855 ADAM: Layer 1 -> dw_min:9.8888e-01  dw_max:1.0096e+00 lr:1.0000e-02
2023-04-03 11:12:51,855 ADAM: Layer 2 -> dw_min:9.8662e-01  dw_max:1.0131e+00 lr:1.0000e-02
2023-04-03 11:12:51,855 ADAM: Layer 3 -> dw_min:9.9495e-01  dw_max:1.0070e+00 lr:1.0000e-02
2023-04-03 11:12:51,912 			Learning rate: weights:   1.000e-02    
2023-04-03 11:12:51,912 			Last test performance: 99.20%
2023-04-03 11:12:51,912 ----------------
2023-04-03 11:12:55,071   20  =>  60   		Training 486 pattern with 98.96% 	Forward time: 	 3.06 sec
2023-04-03 11:12:55,071 			Loss:    2.088e-02    			Backward time: 	 0.09 sec 
2023-04-03 11:12:55,071 ADAM: Layer 0 -> dw_min:9.9731e-01  dw_max:1.0033e+00 lr:1.0000e-02
2023-04-03 11:12:55,071 ADAM: Layer 1 -> dw_min:9.8944e-01  dw_max:1.0100e+00 lr:1.0000e-02
2023-04-03 11:12:55,071 ADAM: Layer 2 -> dw_min:9.8677e-01  dw_max:1.0135e+00 lr:1.0000e-02
2023-04-03 11:12:55,071 ADAM: Layer 3 -> dw_min:9.9116e-01  dw_max:1.0100e+00 lr:1.0000e-02
2023-04-03 11:12:55,089 			Learning rate: weights:   1.000e-02    
2023-04-03 11:12:55,089 			Last test performance: 99.20%
2023-04-03 11:12:55,089 ----------------
2023-04-03 11:12:58,247   20  =>  61   		Training 486 pattern with 99.79% 	Forward time: 	 3.06 sec
2023-04-03 11:12:58,247 			Loss:    6.925e-03    			Backward time: 	 0.09 sec 
2023-04-03 11:12:58,248 ADAM: Layer 0 -> dw_min:9.9755e-01  dw_max:1.0031e+00 lr:1.0000e-02
2023-04-03 11:12:58,248 ADAM: Layer 1 -> dw_min:9.8981e-01  dw_max:1.0126e+00 lr:1.0000e-02
2023-04-03 11:12:58,248 ADAM: Layer 2 -> dw_min:9.8324e-01  dw_max:1.0123e+00 lr:1.0000e-02
2023-04-03 11:12:58,248 ADAM: Layer 3 -> dw_min:9.9163e-01  dw_max:1.0089e+00 lr:1.0000e-02
2023-04-03 11:12:58,327 			Learning rate: weights:   1.000e-02    
2023-04-03 11:12:58,327 			Last test performance: 99.20%
2023-04-03 11:12:58,327 ----------------
2023-04-03 11:13:01,486   20  =>  62   		Training 486 pattern with 99.38% 	Forward time: 	 3.06 sec
2023-04-03 11:13:01,486 			Loss:    8.678e-03    			Backward time: 	 0.09 sec 
2023-04-03 11:13:01,486 ADAM: Layer 0 -> dw_min:9.9673e-01  dw_max:1.0031e+00 lr:1.0000e-02
2023-04-03 11:13:01,486 ADAM: Layer 1 -> dw_min:9.8438e-01  dw_max:1.0113e+00 lr:1.0000e-02
2023-04-03 11:13:01,486 ADAM: Layer 2 -> dw_min:9.8423e-01  dw_max:1.0147e+00 lr:1.0000e-02
2023-04-03 11:13:01,486 ADAM: Layer 3 -> dw_min:9.9246e-01  dw_max:1.0080e+00 lr:1.0000e-02
2023-04-03 11:13:01,501 			Learning rate: weights:   1.000e-02    
2023-04-03 11:13:01,501 			Last test performance: 99.20%
2023-04-03 11:13:01,501 ----------------
2023-04-03 11:13:04,660   20  =>  63   		Training 486 pattern with 99.79% 	Forward time: 	 3.06 sec
2023-04-03 11:13:04,660 			Loss:    4.464e-03    			Backward time: 	 0.09 sec 
2023-04-03 11:13:04,660 ADAM: Layer 0 -> dw_min:9.9719e-01  dw_max:1.0026e+00 lr:1.0000e-02
2023-04-03 11:13:04,660 ADAM: Layer 1 -> dw_min:9.8583e-01  dw_max:1.0100e+00 lr:1.0000e-02
2023-04-03 11:13:04,660 ADAM: Layer 2 -> dw_min:9.8579e-01  dw_max:1.0150e+00 lr:1.0000e-02
2023-04-03 11:13:04,660 ADAM: Layer 3 -> dw_min:9.9320e-01  dw_max:1.0058e+00 lr:1.0000e-02
2023-04-03 11:13:04,716 			Learning rate: weights:   1.000e-02    
2023-04-03 11:13:04,716 			Last test performance: 99.20%
2023-04-03 11:13:04,716 ----------------
2023-04-03 11:13:07,874   20  =>  64   		Training 486 pattern with 99.58% 	Forward time: 	 3.06 sec
2023-04-03 11:13:07,874 			Loss:    1.219e-02    			Backward time: 	 0.09 sec 
2023-04-03 11:13:07,874 ADAM: Layer 0 -> dw_min:9.9770e-01  dw_max:1.0021e+00 lr:1.0000e-02
2023-04-03 11:13:07,874 ADAM: Layer 1 -> dw_min:9.8726e-01  dw_max:1.0090e+00 lr:1.0000e-02
2023-04-03 11:13:07,874 ADAM: Layer 2 -> dw_min:9.8720e-01  dw_max:1.0135e+00 lr:1.0000e-02
2023-04-03 11:13:07,874 ADAM: Layer 3 -> dw_min:9.9388e-01  dw_max:1.0052e+00 lr:1.0000e-02
2023-04-03 11:13:07,991 			Learning rate: weights:   1.000e-02    
2023-04-03 11:13:07,991 			Last test performance: 99.20%
2023-04-03 11:13:07,991 ----------------
2023-04-03 11:13:11,149   20  =>  65   		Training 486 pattern with 99.17% 	Forward time: 	 3.06 sec
2023-04-03 11:13:11,149 			Loss:    1.431e-02    			Backward time: 	 0.09 sec 
2023-04-03 11:13:11,150 ADAM: Layer 0 -> dw_min:9.9769e-01  dw_max:1.0023e+00 lr:1.0000e-02
2023-04-03 11:13:11,150 ADAM: Layer 1 -> dw_min:9.8841e-01  dw_max:1.0094e+00 lr:1.0000e-02
2023-04-03 11:13:11,150 ADAM: Layer 2 -> dw_min:9.8796e-01  dw_max:1.0130e+00 lr:1.0000e-02
2023-04-03 11:13:11,150 ADAM: Layer 3 -> dw_min:9.9444e-01  dw_max:1.0053e+00 lr:1.0000e-02
2023-04-03 11:13:11,215 			Learning rate: weights:   1.000e-02    
2023-04-03 11:13:11,215 			Last test performance: 99.20%
2023-04-03 11:13:11,216 ----------------
2023-04-03 11:13:14,374   20  =>  66   		Training 486 pattern with 99.79% 	Forward time: 	 3.06 sec
2023-04-03 11:13:14,374 			Loss:    4.786e-03    			Backward time: 	 0.09 sec 
2023-04-03 11:13:14,374 ADAM: Layer 0 -> dw_min:9.9769e-01  dw_max:1.0021e+00 lr:1.0000e-02
2023-04-03 11:13:14,374 ADAM: Layer 1 -> dw_min:9.8920e-01  dw_max:1.0105e+00 lr:1.0000e-02
2023-04-03 11:13:14,374 ADAM: Layer 2 -> dw_min:9.8916e-01  dw_max:1.0139e+00 lr:1.0000e-02
2023-04-03 11:13:14,374 ADAM: Layer 3 -> dw_min:9.9487e-01  dw_max:1.0055e+00 lr:1.0000e-02
2023-04-03 11:13:14,432 			Learning rate: weights:   1.000e-02    
2023-04-03 11:13:14,432 			Last test performance: 99.20%
2023-04-03 11:13:14,432 ----------------
2023-04-03 11:13:17,590   20  =>  67   		Training 486 pattern with 100.00% 	Forward time: 	 3.06 sec
2023-04-03 11:13:17,590 			Loss:    2.818e-03    			Backward time: 	 0.09 sec 
2023-04-03 11:13:17,590 ADAM: Layer 0 -> dw_min:9.9749e-01  dw_max:1.0028e+00 lr:1.0000e-02
2023-04-03 11:13:17,590 ADAM: Layer 1 -> dw_min:9.9026e-01  dw_max:1.0094e+00 lr:1.0000e-02
2023-04-03 11:13:17,590 ADAM: Layer 2 -> dw_min:9.9015e-01  dw_max:1.0125e+00 lr:1.0000e-02
2023-04-03 11:13:17,590 ADAM: Layer 3 -> dw_min:9.9531e-01  dw_max:1.0049e+00 lr:1.0000e-02
2023-04-03 11:13:17,672 			Learning rate: weights:   1.000e-02    
2023-04-03 11:13:17,672 			Last test performance: 99.20%
2023-04-03 11:13:17,672 ----------------
2023-04-03 11:13:20,830   20  =>  68   		Training 486 pattern with 98.96% 	Forward time: 	 3.06 sec
2023-04-03 11:13:20,830 			Loss:    3.083e-02    			Backward time: 	 0.09 sec 
2023-04-03 11:13:20,830 ADAM: Layer 0 -> dw_min:9.9689e-01  dw_max:1.0030e+00 lr:1.0000e-02
2023-04-03 11:13:20,830 ADAM: Layer 1 -> dw_min:9.9049e-01  dw_max:1.0087e+00 lr:1.0000e-02
2023-04-03 11:13:20,830 ADAM: Layer 2 -> dw_min:9.8680e-01  dw_max:1.0144e+00 lr:1.0000e-02
2023-04-03 11:13:20,831 ADAM: Layer 3 -> dw_min:9.9581e-01  dw_max:1.0052e+00 lr:1.0000e-02
2023-04-03 11:13:20,929 			Learning rate: weights:   1.000e-02    
2023-04-03 11:13:20,929 			Last test performance: 99.20%
2023-04-03 11:13:20,929 ----------------
2023-04-03 11:13:24,088   20  =>  69   		Training 486 pattern with 99.79% 	Forward time: 	 3.06 sec
2023-04-03 11:13:24,088 			Loss:    6.148e-03    			Backward time: 	 0.09 sec 
2023-04-03 11:13:24,088 ADAM: Layer 0 -> dw_min:9.9626e-01  dw_max:1.0030e+00 lr:1.0000e-02
2023-04-03 11:13:24,088 ADAM: Layer 1 -> dw_min:9.9023e-01  dw_max:1.0076e+00 lr:1.0000e-02
2023-04-03 11:13:24,088 ADAM: Layer 2 -> dw_min:9.8632e-01  dw_max:1.0129e+00 lr:1.0000e-02
2023-04-03 11:13:24,088 ADAM: Layer 3 -> dw_min:9.9640e-01  dw_max:1.0040e+00 lr:1.0000e-02
2023-04-03 11:13:24,147 			Learning rate: weights:   1.000e-02    
2023-04-03 11:13:24,147 			Last test performance: 99.20%
2023-04-03 11:13:24,147 ----------------
2023-04-03 11:13:27,306   20  =>  70   		Training 486 pattern with 98.96% 	Forward time: 	 3.06 sec
2023-04-03 11:13:27,306 			Loss:    2.639e-02    			Backward time: 	 0.09 sec 
2023-04-03 11:13:27,306 ADAM: Layer 0 -> dw_min:9.9475e-01  dw_max:1.0034e+00 lr:1.0000e-02
2023-04-03 11:13:27,306 ADAM: Layer 1 -> dw_min:9.9137e-01  dw_max:1.0103e+00 lr:1.0000e-02
2023-04-03 11:13:27,306 ADAM: Layer 2 -> dw_min:9.8672e-01  dw_max:1.0126e+00 lr:1.0000e-02
2023-04-03 11:13:27,306 ADAM: Layer 3 -> dw_min:9.9603e-01  dw_max:1.0076e+00 lr:1.0000e-02
2023-04-03 11:13:27,347 			Learning rate: weights:   1.000e-02    
2023-04-03 11:13:27,347 			Last test performance: 99.20%
2023-04-03 11:13:27,347 ----------------
2023-04-03 11:13:30,505   20  =>  71   		Training 486 pattern with 99.58% 	Forward time: 	 3.06 sec
2023-04-03 11:13:30,505 			Loss:    1.070e-02    			Backward time: 	 0.09 sec 
2023-04-03 11:13:30,505 ADAM: Layer 0 -> dw_min:9.9482e-01  dw_max:1.0041e+00 lr:1.0000e-02
2023-04-03 11:13:30,505 ADAM: Layer 1 -> dw_min:9.9062e-01  dw_max:1.0092e+00 lr:1.0000e-02
2023-04-03 11:13:30,505 ADAM: Layer 2 -> dw_min:9.8731e-01  dw_max:1.0125e+00 lr:1.0000e-02
2023-04-03 11:13:30,505 ADAM: Layer 3 -> dw_min:9.9620e-01  dw_max:1.0068e+00 lr:1.0000e-02
2023-04-03 11:13:30,563 			Learning rate: weights:   1.000e-02    
2023-04-03 11:13:30,563 			Last test performance: 99.20%
2023-04-03 11:13:30,563 ----------------
2023-04-03 11:13:33,722   20  =>  72   		Training 486 pattern with 99.58% 	Forward time: 	 3.06 sec
2023-04-03 11:13:33,722 			Loss:    4.097e-03    			Backward time: 	 0.09 sec 
2023-04-03 11:13:33,722 ADAM: Layer 0 -> dw_min:9.9597e-01  dw_max:1.0033e+00 lr:1.0000e-02
2023-04-03 11:13:33,723 ADAM: Layer 1 -> dw_min:9.9043e-01  dw_max:1.0117e+00 lr:1.0000e-02
2023-04-03 11:13:33,723 ADAM: Layer 2 -> dw_min:9.8496e-01  dw_max:1.0141e+00 lr:1.0000e-02
2023-04-03 11:13:33,723 ADAM: Layer 3 -> dw_min:9.9656e-01  dw_max:1.0062e+00 lr:1.0000e-02
2023-04-03 11:13:33,784 			Learning rate: weights:   1.000e-02    
2023-04-03 11:13:33,784 			Last test performance: 99.20%
2023-04-03 11:13:33,784 ----------------
2023-04-03 11:13:36,942   20  =>  73   		Training 486 pattern with 99.79% 	Forward time: 	 3.06 sec
2023-04-03 11:13:36,943 			Loss:    5.682e-03    			Backward time: 	 0.09 sec 
2023-04-03 11:13:36,943 ADAM: Layer 0 -> dw_min:9.9665e-01  dw_max:1.0030e+00 lr:1.0000e-02
2023-04-03 11:13:36,943 ADAM: Layer 1 -> dw_min:9.9140e-01  dw_max:1.0136e+00 lr:1.0000e-02
2023-04-03 11:13:36,943 ADAM: Layer 2 -> dw_min:9.8645e-01  dw_max:1.0151e+00 lr:1.0000e-02
2023-04-03 11:13:36,943 ADAM: Layer 3 -> dw_min:9.9689e-01  dw_max:1.0056e+00 lr:1.0000e-02
2023-04-03 11:13:37,002 			Learning rate: weights:   1.000e-02    
2023-04-03 11:13:37,002 			Last test performance: 99.20%
2023-04-03 11:13:37,002 ----------------
2023-04-03 11:13:40,160   20  =>  74   		Training 486 pattern with 99.17% 	Forward time: 	 3.06 sec
2023-04-03 11:13:40,161 			Loss:    2.952e-02    			Backward time: 	 0.09 sec 
2023-04-03 11:13:40,161 ADAM: Layer 0 -> dw_min:9.9724e-01  dw_max:1.0032e+00 lr:1.0000e-02
2023-04-03 11:13:40,161 ADAM: Layer 1 -> dw_min:9.9220e-01  dw_max:1.0129e+00 lr:1.0000e-02
2023-04-03 11:13:40,161 ADAM: Layer 2 -> dw_min:9.8669e-01  dw_max:1.0146e+00 lr:1.0000e-02
2023-04-03 11:13:40,161 ADAM: Layer 3 -> dw_min:9.9387e-01  dw_max:1.0044e+00 lr:1.0000e-02
2023-04-03 11:13:40,176 			Learning rate: weights:   1.000e-02    
2023-04-03 11:13:40,176 			Last test performance: 99.20%
2023-04-03 11:13:40,176 ----------------
2023-04-03 11:13:43,336   20  =>  75   		Training 486 pattern with 99.58% 	Forward time: 	 3.06 sec
2023-04-03 11:13:43,336 			Loss:    1.366e-02    			Backward time: 	 0.09 sec 
2023-04-03 11:13:43,337 ADAM: Layer 0 -> dw_min:9.9718e-01  dw_max:1.0030e+00 lr:1.0000e-02
2023-04-03 11:13:43,337 ADAM: Layer 1 -> dw_min:9.9305e-01  dw_max:1.0098e+00 lr:1.0000e-02
2023-04-03 11:13:43,337 ADAM: Layer 2 -> dw_min:9.8760e-01  dw_max:1.0141e+00 lr:1.0000e-02
2023-04-03 11:13:43,337 ADAM: Layer 3 -> dw_min:9.9429e-01  dw_max:1.0052e+00 lr:1.0000e-02
2023-04-03 11:13:43,369 			Learning rate: weights:   1.000e-02    
2023-04-03 11:13:43,369 			Last test performance: 99.20%
2023-04-03 11:13:43,369 ----------------
2023-04-03 11:13:46,529   20  =>  76   		Training 486 pattern with 99.79% 	Forward time: 	 3.06 sec
2023-04-03 11:13:46,529 			Loss:    2.139e-02    			Backward time: 	 0.09 sec 
2023-04-03 11:13:46,529 ADAM: Layer 0 -> dw_min:9.9723e-01  dw_max:1.0033e+00 lr:1.0000e-02
2023-04-03 11:13:46,529 ADAM: Layer 1 -> dw_min:9.9304e-01  dw_max:1.0083e+00 lr:1.0000e-02
2023-04-03 11:13:46,529 ADAM: Layer 2 -> dw_min:9.8883e-01  dw_max:1.0128e+00 lr:1.0000e-02
2023-04-03 11:13:46,529 ADAM: Layer 3 -> dw_min:9.9473e-01  dw_max:1.0057e+00 lr:1.0000e-02
2023-04-03 11:13:46,588 			Learning rate: weights:   1.000e-02    
2023-04-03 11:13:46,588 			Last test performance: 99.20%
2023-04-03 11:13:46,588 ----------------
2023-04-03 11:13:49,746   20  =>  77   		Training 486 pattern with 100.00% 	Forward time: 	 3.06 sec
2023-04-03 11:13:49,746 			Loss:    3.176e-03    			Backward time: 	 0.09 sec 
2023-04-03 11:13:49,746 ADAM: Layer 0 -> dw_min:9.9725e-01  dw_max:1.0032e+00 lr:1.0000e-02
2023-04-03 11:13:49,746 ADAM: Layer 1 -> dw_min:9.9363e-01  dw_max:1.0076e+00 lr:1.0000e-02
2023-04-03 11:13:49,746 ADAM: Layer 2 -> dw_min:9.8921e-01  dw_max:1.0122e+00 lr:1.0000e-02
2023-04-03 11:13:49,746 ADAM: Layer 3 -> dw_min:9.9527e-01  dw_max:1.0051e+00 lr:1.0000e-02
2023-04-03 11:13:49,807 			Learning rate: weights:   1.000e-02    
2023-04-03 11:13:49,807 			Last test performance: 99.20%
2023-04-03 11:13:49,807 ----------------
2023-04-03 11:13:52,965   20  =>  78   		Training 486 pattern with 99.58% 	Forward time: 	 3.06 sec
2023-04-03 11:13:52,965 			Loss:    7.670e-03    			Backward time: 	 0.09 sec 
2023-04-03 11:13:52,966 ADAM: Layer 0 -> dw_min:9.9726e-01  dw_max:1.0028e+00 lr:1.0000e-02
2023-04-03 11:13:52,966 ADAM: Layer 1 -> dw_min:9.8807e-01  dw_max:1.0129e+00 lr:1.0000e-02
2023-04-03 11:13:52,966 ADAM: Layer 2 -> dw_min:9.8534e-01  dw_max:1.0135e+00 lr:1.0000e-02
2023-04-03 11:13:52,966 ADAM: Layer 3 -> dw_min:9.9572e-01  dw_max:1.0046e+00 lr:1.0000e-02
2023-04-03 11:13:53,025 			Learning rate: weights:   1.000e-02    
2023-04-03 11:13:53,025 			Last test performance: 99.20%
2023-04-03 11:13:53,025 ----------------
2023-04-03 11:13:56,183   20  =>  79   		Training 486 pattern with 100.00% 	Forward time: 	 3.06 sec
2023-04-03 11:13:56,183 			Loss:    2.164e-03    			Backward time: 	 0.09 sec 
2023-04-03 11:13:56,183 ADAM: Layer 0 -> dw_min:9.9755e-01  dw_max:1.0028e+00 lr:1.0000e-02
2023-04-03 11:13:56,183 ADAM: Layer 1 -> dw_min:9.8913e-01  dw_max:1.0114e+00 lr:1.0000e-02
2023-04-03 11:13:56,183 ADAM: Layer 2 -> dw_min:9.8535e-01  dw_max:1.0122e+00 lr:1.0000e-02
2023-04-03 11:13:56,184 ADAM: Layer 3 -> dw_min:9.9621e-01  dw_max:1.0041e+00 lr:1.0000e-02
2023-04-03 11:13:56,241 			Learning rate: weights:   1.000e-02    
2023-04-03 11:13:56,241 			Last test performance: 99.20%
2023-04-03 11:13:56,241 ----------------
2023-04-03 11:13:59,399   20  =>  80   		Training 486 pattern with 99.79% 	Forward time: 	 3.06 sec
2023-04-03 11:13:59,399 			Loss:    5.993e-03    			Backward time: 	 0.09 sec 
2023-04-03 11:13:59,399 ADAM: Layer 0 -> dw_min:9.9774e-01  dw_max:1.0026e+00 lr:1.0000e-02
2023-04-03 11:13:59,399 ADAM: Layer 1 -> dw_min:9.9028e-01  dw_max:1.0103e+00 lr:1.0000e-02
2023-04-03 11:13:59,400 ADAM: Layer 2 -> dw_min:9.8361e-01  dw_max:1.0126e+00 lr:1.0000e-02
2023-04-03 11:13:59,400 ADAM: Layer 3 -> dw_min:9.9521e-01  dw_max:1.0048e+00 lr:1.0000e-02
2023-04-03 11:13:59,479 			Learning rate: weights:   1.000e-02    
2023-04-03 11:13:59,480 			Last test performance: 99.20%
2023-04-03 11:13:59,480 ----------------
2023-04-03 11:14:02,639   20  =>  81   		Training 486 pattern with 99.79% 	Forward time: 	 3.06 sec
2023-04-03 11:14:02,639 			Loss:    6.383e-03    			Backward time: 	 0.09 sec 
2023-04-03 11:14:02,639 ADAM: Layer 0 -> dw_min:9.9814e-01  dw_max:1.0028e+00 lr:1.0000e-02
2023-04-03 11:14:02,639 ADAM: Layer 1 -> dw_min:9.9084e-01  dw_max:1.0092e+00 lr:1.0000e-02
2023-04-03 11:14:02,639 ADAM: Layer 2 -> dw_min:9.8523e-01  dw_max:1.0136e+00 lr:1.0000e-02
2023-04-03 11:14:02,639 ADAM: Layer 3 -> dw_min:9.9569e-01  dw_max:1.0043e+00 lr:1.0000e-02
2023-04-03 11:14:02,695 			Learning rate: weights:   1.000e-02    
2023-04-03 11:14:02,695 			Last test performance: 99.20%
2023-04-03 11:14:02,695 ----------------
2023-04-03 11:14:05,854   20  =>  82   		Training 486 pattern with 100.00% 	Forward time: 	 3.06 sec
2023-04-03 11:14:05,854 			Loss:    2.887e-03    			Backward time: 	 0.09 sec 
2023-04-03 11:14:05,854 ADAM: Layer 0 -> dw_min:9.9839e-01  dw_max:1.0025e+00 lr:1.0000e-02
2023-04-03 11:14:05,854 ADAM: Layer 1 -> dw_min:9.9170e-01  dw_max:1.0085e+00 lr:1.0000e-02
2023-04-03 11:14:05,854 ADAM: Layer 2 -> dw_min:9.8659e-01  dw_max:1.0124e+00 lr:1.0000e-02
2023-04-03 11:14:05,854 ADAM: Layer 3 -> dw_min:9.9611e-01  dw_max:1.0044e+00 lr:1.0000e-02
2023-04-03 11:14:05,913 			Learning rate: weights:   1.000e-02    
2023-04-03 11:14:05,913 			Last test performance: 99.20%
2023-04-03 11:14:05,914 ----------------
2023-04-03 11:14:09,072   20  =>  83   		Training 486 pattern with 99.79% 	Forward time: 	 3.06 sec
2023-04-03 11:14:09,072 			Loss:    6.507e-03    			Backward time: 	 0.09 sec 
2023-04-03 11:14:09,072 ADAM: Layer 0 -> dw_min:9.9843e-01  dw_max:1.0025e+00 lr:1.0000e-02
2023-04-03 11:14:09,072 ADAM: Layer 1 -> dw_min:9.8900e-01  dw_max:1.0078e+00 lr:1.0000e-02
2023-04-03 11:14:09,072 ADAM: Layer 2 -> dw_min:9.8770e-01  dw_max:1.0145e+00 lr:1.0000e-02
2023-04-03 11:14:09,072 ADAM: Layer 3 -> dw_min:9.9514e-01  dw_max:1.0041e+00 lr:1.0000e-02
2023-04-03 11:14:09,148 			Learning rate: weights:   1.000e-02    
2023-04-03 11:14:09,148 			Last test performance: 99.20%
2023-04-03 11:14:09,148 ----------------
2023-04-03 11:14:12,306   20  =>  84   		Training 486 pattern with 99.58% 	Forward time: 	 3.06 sec
2023-04-03 11:14:12,307 			Loss:    1.400e-02    			Backward time: 	 0.09 sec 
2023-04-03 11:14:12,307 ADAM: Layer 0 -> dw_min:9.9802e-01  dw_max:1.0025e+00 lr:1.0000e-02
2023-04-03 11:14:12,307 ADAM: Layer 1 -> dw_min:9.9004e-01  dw_max:1.0092e+00 lr:1.0000e-02
2023-04-03 11:14:12,307 ADAM: Layer 2 -> dw_min:9.8839e-01  dw_max:1.0130e+00 lr:1.0000e-02
2023-04-03 11:14:12,307 ADAM: Layer 3 -> dw_min:9.9512e-01  dw_max:1.0038e+00 lr:1.0000e-02
2023-04-03 11:14:12,348 			Learning rate: weights:   1.000e-02    
2023-04-03 11:14:12,348 			Last test performance: 99.20%
2023-04-03 11:14:12,348 ----------------
2023-04-03 11:14:15,506   20  =>  85   		Training 486 pattern with 99.79% 	Forward time: 	 3.06 sec
2023-04-03 11:14:15,506 			Loss:    6.876e-03    			Backward time: 	 0.09 sec 
2023-04-03 11:14:15,507 ADAM: Layer 0 -> dw_min:9.9797e-01  dw_max:1.0022e+00 lr:1.0000e-02
2023-04-03 11:14:15,507 ADAM: Layer 1 -> dw_min:9.8898e-01  dw_max:1.0082e+00 lr:1.0000e-02
2023-04-03 11:14:15,507 ADAM: Layer 2 -> dw_min:9.8799e-01  dw_max:1.0117e+00 lr:1.0000e-02
2023-04-03 11:14:15,507 ADAM: Layer 3 -> dw_min:9.9561e-01  dw_max:1.0034e+00 lr:1.0000e-02
2023-04-03 11:14:15,580 			Learning rate: weights:   1.000e-02    
2023-04-03 11:14:15,580 			Last test performance: 99.20%
2023-04-03 11:14:15,580 ----------------
2023-04-03 11:14:18,738   20  =>  86   		Training 486 pattern with 99.38% 	Forward time: 	 3.06 sec
2023-04-03 11:14:18,738 			Loss:    8.937e-03    			Backward time: 	 0.09 sec 
2023-04-03 11:14:18,738 ADAM: Layer 0 -> dw_min:9.9763e-01  dw_max:1.0018e+00 lr:1.0000e-02
2023-04-03 11:14:18,738 ADAM: Layer 1 -> dw_min:9.8941e-01  dw_max:1.0074e+00 lr:1.0000e-02
2023-04-03 11:14:18,738 ADAM: Layer 2 -> dw_min:9.8665e-01  dw_max:1.0128e+00 lr:1.0000e-02
2023-04-03 11:14:18,739 ADAM: Layer 3 -> dw_min:9.9503e-01  dw_max:1.0046e+00 lr:1.0000e-02
2023-04-03 11:14:18,753 			Learning rate: weights:   1.000e-02    
2023-04-03 11:14:18,753 			Last test performance: 99.20%
2023-04-03 11:14:18,753 ----------------
2023-04-03 11:14:21,911   20  =>  87   		Training 486 pattern with 100.00% 	Forward time: 	 3.06 sec
2023-04-03 11:14:21,911 			Loss:    1.473e-03    			Backward time: 	 0.09 sec 
2023-04-03 11:14:21,911 ADAM: Layer 0 -> dw_min:9.9780e-01  dw_max:1.0017e+00 lr:1.0000e-02
2023-04-03 11:14:21,912 ADAM: Layer 1 -> dw_min:9.9108e-01  dw_max:1.0066e+00 lr:1.0000e-02
2023-04-03 11:14:21,912 ADAM: Layer 2 -> dw_min:9.8799e-01  dw_max:1.0115e+00 lr:1.0000e-02
2023-04-03 11:14:21,912 ADAM: Layer 3 -> dw_min:9.9552e-01  dw_max:1.0041e+00 lr:1.0000e-02
2023-04-03 11:14:21,971 			Learning rate: weights:   1.000e-02    
2023-04-03 11:14:21,971 			Last test performance: 99.20%
2023-04-03 11:14:21,971 ----------------
2023-04-03 11:14:25,130   20  =>  88   		Training 486 pattern with 100.00% 	Forward time: 	 3.06 sec
2023-04-03 11:14:25,130 			Loss:    2.211e-03    			Backward time: 	 0.09 sec 
2023-04-03 11:14:25,130 ADAM: Layer 0 -> dw_min:9.9801e-01  dw_max:1.0017e+00 lr:1.0000e-02
2023-04-03 11:14:25,131 ADAM: Layer 1 -> dw_min:9.9192e-01  dw_max:1.0059e+00 lr:1.0000e-02
2023-04-03 11:14:25,131 ADAM: Layer 2 -> dw_min:9.8504e-01  dw_max:1.0104e+00 lr:1.0000e-02
2023-04-03 11:14:25,131 ADAM: Layer 3 -> dw_min:9.9597e-01  dw_max:1.0044e+00 lr:1.0000e-02
2023-04-03 11:14:25,188 			Learning rate: weights:   1.000e-02    
2023-04-03 11:14:25,188 			Last test performance: 99.20%
2023-04-03 11:14:25,188 ----------------
2023-04-03 11:14:28,347   20  =>  89   		Training 486 pattern with 99.38% 	Forward time: 	 3.06 sec
2023-04-03 11:14:28,347 			Loss:    9.415e-03    			Backward time: 	 0.09 sec 
2023-04-03 11:14:28,347 ADAM: Layer 0 -> dw_min:9.9719e-01  dw_max:1.0029e+00 lr:1.0000e-02
2023-04-03 11:14:28,347 ADAM: Layer 1 -> dw_min:9.8899e-01  dw_max:1.0060e+00 lr:1.0000e-02
2023-04-03 11:14:28,347 ADAM: Layer 2 -> dw_min:9.8635e-01  dw_max:1.0093e+00 lr:1.0000e-02
2023-04-03 11:14:28,347 ADAM: Layer 3 -> dw_min:9.9637e-01  dw_max:1.0040e+00 lr:1.0000e-02
2023-04-03 11:14:28,377 			Learning rate: weights:   1.000e-02    
2023-04-03 11:14:28,377 			Last test performance: 99.20%
2023-04-03 11:14:28,377 ----------------
2023-04-03 11:14:31,535   20  =>  90   		Training 486 pattern with 99.58% 	Forward time: 	 3.06 sec
2023-04-03 11:14:31,535 			Loss:    1.174e-02    			Backward time: 	 0.09 sec 
2023-04-03 11:14:31,535 ADAM: Layer 0 -> dw_min:9.9720e-01  dw_max:1.0025e+00 lr:1.0000e-02
2023-04-03 11:14:31,535 ADAM: Layer 1 -> dw_min:9.9025e-01  dw_max:1.0054e+00 lr:1.0000e-02
2023-04-03 11:14:31,535 ADAM: Layer 2 -> dw_min:9.8680e-01  dw_max:1.0097e+00 lr:1.0000e-02
2023-04-03 11:14:31,535 ADAM: Layer 3 -> dw_min:9.9673e-01  dw_max:1.0036e+00 lr:1.0000e-02
2023-04-03 11:14:31,549 			Learning rate: weights:   1.000e-02    
2023-04-03 11:14:31,549 			Last test performance: 99.20%
2023-04-03 11:14:31,550 ----------------
2023-04-03 11:14:34,708   20  =>  91   		Training 486 pattern with 99.58% 	Forward time: 	 3.06 sec
2023-04-03 11:14:34,708 			Loss:    1.348e-02    			Backward time: 	 0.09 sec 
2023-04-03 11:14:34,708 ADAM: Layer 0 -> dw_min:9.9762e-01  dw_max:1.0024e+00 lr:1.0000e-02
2023-04-03 11:14:34,708 ADAM: Layer 1 -> dw_min:9.8869e-01  dw_max:1.0076e+00 lr:1.0000e-02
2023-04-03 11:14:34,708 ADAM: Layer 2 -> dw_min:9.8571e-01  dw_max:1.0146e+00 lr:1.0000e-02
2023-04-03 11:14:34,708 ADAM: Layer 3 -> dw_min:9.9703e-01  dw_max:1.0036e+00 lr:1.0000e-02
2023-04-03 11:14:34,767 			Learning rate: weights:   1.000e-02    
2023-04-03 11:14:34,767 			Last test performance: 99.20%
2023-04-03 11:14:34,767 ----------------
2023-04-03 11:14:37,926   20  =>  92   		Training 486 pattern with 99.17% 	Forward time: 	 3.06 sec
2023-04-03 11:14:37,926 			Loss:    1.623e-02    			Backward time: 	 0.09 sec 
2023-04-03 11:14:37,926 ADAM: Layer 0 -> dw_min:9.9693e-01  dw_max:1.0025e+00 lr:1.0000e-02
2023-04-03 11:14:37,926 ADAM: Layer 1 -> dw_min:9.8791e-01  dw_max:1.0119e+00 lr:1.0000e-02
2023-04-03 11:14:37,926 ADAM: Layer 2 -> dw_min:9.8696e-01  dw_max:1.0182e+00 lr:1.0000e-02
2023-04-03 11:14:37,926 ADAM: Layer 3 -> dw_min:9.9481e-01  dw_max:1.0033e+00 lr:1.0000e-02
2023-04-03 11:14:37,983 			Learning rate: weights:   1.000e-02    
2023-04-03 11:14:37,983 			Last test performance: 99.20%
2023-04-03 11:14:37,983 ----------------
2023-04-03 11:14:41,142   20  =>  93   		Training 486 pattern with 99.58% 	Forward time: 	 3.06 sec
2023-04-03 11:14:41,142 			Loss:    6.534e-03    			Backward time: 	 0.09 sec 
2023-04-03 11:14:41,142 ADAM: Layer 0 -> dw_min:9.9665e-01  dw_max:1.0026e+00 lr:1.0000e-02
2023-04-03 11:14:41,142 ADAM: Layer 1 -> dw_min:9.8998e-01  dw_max:1.0100e+00 lr:1.0000e-02
2023-04-03 11:14:41,142 ADAM: Layer 2 -> dw_min:9.8690e-01  dw_max:1.0164e+00 lr:1.0000e-02
2023-04-03 11:14:41,142 ADAM: Layer 3 -> dw_min:9.9532e-01  dw_max:1.0043e+00 lr:1.0000e-02
2023-04-03 11:14:41,158 			Learning rate: weights:   1.000e-02    
2023-04-03 11:14:41,158 			Last test performance: 99.20%
2023-04-03 11:14:41,158 ----------------
2023-04-03 11:14:44,319   20  =>  94   		Training 486 pattern with 99.38% 	Forward time: 	 3.06 sec
2023-04-03 11:14:44,319 			Loss:    3.251e-02    			Backward time: 	 0.09 sec 
2023-04-03 11:14:44,319 ADAM: Layer 0 -> dw_min:9.9769e-01  dw_max:1.0026e+00 lr:1.0000e-02
2023-04-03 11:14:44,319 ADAM: Layer 1 -> dw_min:9.9105e-01  dw_max:1.0089e+00 lr:1.0000e-02
2023-04-03 11:14:44,319 ADAM: Layer 2 -> dw_min:9.8516e-01  dw_max:1.0149e+00 lr:1.0000e-02
2023-04-03 11:14:44,319 ADAM: Layer 3 -> dw_min:9.9569e-01  dw_max:1.0049e+00 lr:1.0000e-02
2023-04-03 11:14:44,377 			Learning rate: weights:   1.000e-02    
2023-04-03 11:14:44,377 			Last test performance: 99.20%
2023-04-03 11:14:44,378 ----------------
2023-04-03 11:14:47,537   20  =>  95   		Training 486 pattern with 99.58% 	Forward time: 	 3.06 sec
2023-04-03 11:14:47,538 			Loss:    1.012e-02    			Backward time: 	 0.09 sec 
2023-04-03 11:14:47,538 ADAM: Layer 0 -> dw_min:9.9776e-01  dw_max:1.0033e+00 lr:1.0000e-02
2023-04-03 11:14:47,538 ADAM: Layer 1 -> dw_min:9.9179e-01  dw_max:1.0090e+00 lr:1.0000e-02
2023-04-03 11:14:47,538 ADAM: Layer 2 -> dw_min:9.8654e-01  dw_max:1.0135e+00 lr:1.0000e-02
2023-04-03 11:14:47,538 ADAM: Layer 3 -> dw_min:9.9620e-01  dw_max:1.0044e+00 lr:1.0000e-02
2023-04-03 11:14:47,596 			Learning rate: weights:   1.000e-02    
2023-04-03 11:14:47,597 			Last test performance: 99.20%
2023-04-03 11:14:47,597 ----------------
2023-04-03 11:14:50,755   20  =>  96   		Training 486 pattern with 99.58% 	Forward time: 	 3.06 sec
2023-04-03 11:14:50,755 			Loss:    5.650e-03    			Backward time: 	 0.09 sec 
2023-04-03 11:14:50,755 ADAM: Layer 0 -> dw_min:9.9768e-01  dw_max:1.0035e+00 lr:1.0000e-02
2023-04-03 11:14:50,755 ADAM: Layer 1 -> dw_min:9.8604e-01  dw_max:1.0086e+00 lr:1.0000e-02
2023-04-03 11:14:50,756 ADAM: Layer 2 -> dw_min:9.8622e-01  dw_max:1.0127e+00 lr:1.0000e-02
2023-04-03 11:14:50,756 ADAM: Layer 3 -> dw_min:9.9624e-01  dw_max:1.0070e+00 lr:1.0000e-02
2023-04-03 11:14:50,770 			Learning rate: weights:   1.000e-02    
2023-04-03 11:14:50,771 			Last test performance: 99.20%
2023-04-03 11:14:50,771 ----------------
2023-04-03 11:14:53,930   20  =>  97   		Training 486 pattern with 99.79% 	Forward time: 	 3.06 sec
2023-04-03 11:14:53,930 			Loss:    5.467e-03    			Backward time: 	 0.09 sec 
2023-04-03 11:14:53,930 ADAM: Layer 0 -> dw_min:9.9745e-01  dw_max:1.0034e+00 lr:1.0000e-02
2023-04-03 11:14:53,930 ADAM: Layer 1 -> dw_min:9.8717e-01  dw_max:1.0074e+00 lr:1.0000e-02
2023-04-03 11:14:53,930 ADAM: Layer 2 -> dw_min:9.8520e-01  dw_max:1.0148e+00 lr:1.0000e-02
2023-04-03 11:14:53,930 ADAM: Layer 3 -> dw_min:9.9465e-01  dw_max:1.0063e+00 lr:1.0000e-02
2023-04-03 11:14:53,988 			Learning rate: weights:   1.000e-02    
2023-04-03 11:14:53,988 			Last test performance: 99.20%
2023-04-03 11:14:53,988 ----------------
2023-04-03 11:14:57,146   20  =>  98   		Training 486 pattern with 99.79% 	Forward time: 	 3.06 sec
2023-04-03 11:14:57,146 			Loss:    7.414e-03    			Backward time: 	 0.09 sec 
2023-04-03 11:14:57,146 ADAM: Layer 0 -> dw_min:9.9705e-01  dw_max:1.0026e+00 lr:1.0000e-02
2023-04-03 11:14:57,146 ADAM: Layer 1 -> dw_min:9.8822e-01  dw_max:1.0066e+00 lr:1.0000e-02
2023-04-03 11:14:57,147 ADAM: Layer 2 -> dw_min:9.8667e-01  dw_max:1.0133e+00 lr:1.0000e-02
2023-04-03 11:14:57,147 ADAM: Layer 3 -> dw_min:9.9518e-01  dw_max:1.0057e+00 lr:1.0000e-02
2023-04-03 11:14:57,203 			Learning rate: weights:   1.000e-02    
2023-04-03 11:14:57,203 			Last test performance: 99.20%
2023-04-03 11:14:57,203 ----------------
2023-04-03 11:15:00,361   20  =>  99   		Training 486 pattern with 99.58% 	Forward time: 	 3.06 sec
2023-04-03 11:15:00,361 			Loss:    1.062e-02    			Backward time: 	 0.09 sec 
2023-04-03 11:15:00,361 ADAM: Layer 0 -> dw_min:9.9763e-01  dw_max:1.0025e+00 lr:1.0000e-02
2023-04-03 11:15:00,361 ADAM: Layer 1 -> dw_min:9.8942e-01  dw_max:1.0085e+00 lr:1.0000e-02
2023-04-03 11:15:00,361 ADAM: Layer 2 -> dw_min:9.8590e-01  dw_max:1.0145e+00 lr:1.0000e-02
2023-04-03 11:15:00,362 ADAM: Layer 3 -> dw_min:9.9413e-01  dw_max:1.0063e+00 lr:1.0000e-02
2023-04-03 11:15:00,376 			Learning rate: weights:   1.000e-02    
2023-04-03 11:15:00,376 			Last test performance: 99.20%
2023-04-03 11:15:00,376 ----------------
2023-04-03 11:15:03,535   20  => 100   		Training 486 pattern with 99.58% 	Forward time: 	 3.06 sec
2023-04-03 11:15:03,536 			Loss:    9.112e-03    			Backward time: 	 0.09 sec 
2023-04-03 11:15:03,536 ADAM: Layer 0 -> dw_min:9.9785e-01  dw_max:1.0024e+00 lr:1.0000e-02
2023-04-03 11:15:03,536 ADAM: Layer 1 -> dw_min:9.8794e-01  dw_max:1.0124e+00 lr:1.0000e-02
2023-04-03 11:15:03,536 ADAM: Layer 2 -> dw_min:9.8510e-01  dw_max:1.0138e+00 lr:1.0000e-02
2023-04-03 11:15:03,536 ADAM: Layer 3 -> dw_min:9.9393e-01  dw_max:1.0069e+00 lr:1.0000e-02
2023-04-03 11:15:03,595 			Learning rate: weights:   1.000e-02    
2023-04-03 11:15:03,595 			Last test performance: 99.20%
2023-04-03 11:15:03,595 ----------------
2023-04-03 11:15:06,754   20  => 101   		Training 486 pattern with 99.79% 	Forward time: 	 3.06 sec
2023-04-03 11:15:06,754 			Loss:    7.494e-03    			Backward time: 	 0.09 sec 
2023-04-03 11:15:06,754 ADAM: Layer 0 -> dw_min:9.9722e-01  dw_max:1.0031e+00 lr:1.0000e-02
2023-04-03 11:15:06,754 ADAM: Layer 1 -> dw_min:9.8913e-01  dw_max:1.0110e+00 lr:1.0000e-02
2023-04-03 11:15:06,754 ADAM: Layer 2 -> dw_min:9.8569e-01  dw_max:1.0125e+00 lr:1.0000e-02
2023-04-03 11:15:06,754 ADAM: Layer 3 -> dw_min:9.9455e-01  dw_max:1.0070e+00 lr:1.0000e-02
2023-04-03 11:15:06,872 			Learning rate: weights:   1.000e-02    
2023-04-03 11:15:06,872 			Last test performance: 99.20%
2023-04-03 11:15:06,872 ----------------
2023-04-03 11:15:10,031   20  => 102   		Training 486 pattern with 99.58% 	Forward time: 	 3.06 sec
2023-04-03 11:15:10,031 			Loss:    6.428e-03    			Backward time: 	 0.09 sec 
2023-04-03 11:15:10,031 ADAM: Layer 0 -> dw_min:9.9729e-01  dw_max:1.0024e+00 lr:1.0000e-02
2023-04-03 11:15:10,031 ADAM: Layer 1 -> dw_min:9.9023e-01  dw_max:1.0103e+00 lr:1.0000e-02
2023-04-03 11:15:10,031 ADAM: Layer 2 -> dw_min:9.8479e-01  dw_max:1.0142e+00 lr:1.0000e-02
2023-04-03 11:15:10,031 ADAM: Layer 3 -> dw_min:9.9387e-01  dw_max:1.0067e+00 lr:1.0000e-02
2023-04-03 11:15:10,046 			Learning rate: weights:   1.000e-02    
2023-04-03 11:15:10,046 			Last test performance: 99.20%
2023-04-03 11:15:10,046 ----------------
2023-04-03 11:15:13,205   20  => 103   		Training 486 pattern with 99.79% 	Forward time: 	 3.06 sec
2023-04-03 11:15:13,205 			Loss:    7.375e-03    			Backward time: 	 0.09 sec 
2023-04-03 11:15:13,205 ADAM: Layer 0 -> dw_min:9.9727e-01  dw_max:1.0035e+00 lr:1.0000e-02
2023-04-03 11:15:13,205 ADAM: Layer 1 -> dw_min:9.9107e-01  dw_max:1.0098e+00 lr:1.0000e-02
2023-04-03 11:15:13,205 ADAM: Layer 2 -> dw_min:9.8321e-01  dw_max:1.0131e+00 lr:1.0000e-02
2023-04-03 11:15:13,205 ADAM: Layer 3 -> dw_min:9.9170e-01  dw_max:1.0061e+00 lr:1.0000e-02
2023-04-03 11:15:13,245 			Learning rate: weights:   1.000e-02    
2023-04-03 11:15:13,246 			Last test performance: 99.20%
2023-04-03 11:15:13,246 ----------------
2023-04-03 11:15:16,403   20  => 104   		Training 486 pattern with 100.00% 	Forward time: 	 3.06 sec
2023-04-03 11:15:16,403 			Loss:    2.792e-03    			Backward time: 	 0.09 sec 
2023-04-03 11:15:16,404 ADAM: Layer 0 -> dw_min:9.9746e-01  dw_max:1.0031e+00 lr:1.0000e-02
2023-04-03 11:15:16,404 ADAM: Layer 1 -> dw_min:9.9196e-01  dw_max:1.0088e+00 lr:1.0000e-02
2023-04-03 11:15:16,404 ADAM: Layer 2 -> dw_min:9.8487e-01  dw_max:1.0118e+00 lr:1.0000e-02
2023-04-03 11:15:16,404 ADAM: Layer 3 -> dw_min:9.9244e-01  dw_max:1.0055e+00 lr:1.0000e-02
2023-04-03 11:15:16,445 			Learning rate: weights:   1.000e-02    
2023-04-03 11:15:16,445 			Last test performance: 99.20%
2023-04-03 11:15:16,445 ----------------
2023-04-03 11:15:19,602   20  => 105   		Training 486 pattern with 99.38% 	Forward time: 	 3.06 sec
2023-04-03 11:15:19,602 			Loss:    9.769e-03    			Backward time: 	 0.09 sec 
2023-04-03 11:15:19,603 ADAM: Layer 0 -> dw_min:9.9763e-01  dw_max:1.0030e+00 lr:1.0000e-02
2023-04-03 11:15:19,603 ADAM: Layer 1 -> dw_min:9.9281e-01  dw_max:1.0108e+00 lr:1.0000e-02
2023-04-03 11:15:19,603 ADAM: Layer 2 -> dw_min:9.8638e-01  dw_max:1.0152e+00 lr:1.0000e-02
2023-04-03 11:15:19,603 ADAM: Layer 3 -> dw_min:9.9285e-01  dw_max:1.0060e+00 lr:1.0000e-02
2023-04-03 11:15:19,619 			Learning rate: weights:   1.000e-02    
2023-04-03 11:15:19,619 			Last test performance: 99.20%
2023-04-03 11:15:19,619 ----------------
2023-04-03 11:15:22,776   20  => 106   		Training 486 pattern with 99.58% 	Forward time: 	 3.06 sec
2023-04-03 11:15:22,776 			Loss:    3.090e-02    			Backward time: 	 0.09 sec 
2023-04-03 11:15:22,777 ADAM: Layer 0 -> dw_min:9.9779e-01  dw_max:1.0028e+00 lr:1.0000e-02
2023-04-03 11:15:22,777 ADAM: Layer 1 -> dw_min:9.9217e-01  dw_max:1.0101e+00 lr:1.0000e-02
2023-04-03 11:15:22,777 ADAM: Layer 2 -> dw_min:9.8666e-01  dw_max:1.0140e+00 lr:1.0000e-02
2023-04-03 11:15:22,777 ADAM: Layer 3 -> dw_min:9.9352e-01  dw_max:1.0056e+00 lr:1.0000e-02
2023-04-03 11:15:22,858 			Learning rate: weights:   1.000e-02    
2023-04-03 11:15:22,858 			Last test performance: 99.20%
2023-04-03 11:15:22,858 ----------------
2023-04-03 11:15:26,016   20  => 107   		Training 486 pattern with 99.38% 	Forward time: 	 3.06 sec
2023-04-03 11:15:26,016 			Loss:    1.410e-02    			Backward time: 	 0.09 sec 
2023-04-03 11:15:26,016 ADAM: Layer 0 -> dw_min:9.9773e-01  dw_max:1.0025e+00 lr:1.0000e-02
2023-04-03 11:15:26,016 ADAM: Layer 1 -> dw_min:9.9276e-01  dw_max:1.0091e+00 lr:1.0000e-02
2023-04-03 11:15:26,016 ADAM: Layer 2 -> dw_min:9.8619e-01  dw_max:1.0128e+00 lr:1.0000e-02
2023-04-03 11:15:26,016 ADAM: Layer 3 -> dw_min:9.9445e-01  dw_max:1.0083e+00 lr:1.0000e-02
2023-04-03 11:15:26,087 			Learning rate: weights:   1.000e-02    
2023-04-03 11:15:26,087 			Last test performance: 99.20%
2023-04-03 11:15:26,087 ----------------
2023-04-03 11:15:29,246   20  => 108   		Training 486 pattern with 99.58% 	Forward time: 	 3.06 sec
2023-04-03 11:15:29,246 			Loss:    6.561e-03    			Backward time: 	 0.09 sec 
2023-04-03 11:15:29,246 ADAM: Layer 0 -> dw_min:9.9800e-01  dw_max:1.0018e+00 lr:1.0000e-02
2023-04-03 11:15:29,246 ADAM: Layer 1 -> dw_min:9.9084e-01  dw_max:1.0112e+00 lr:1.0000e-02
2023-04-03 11:15:29,246 ADAM: Layer 2 -> dw_min:9.8727e-01  dw_max:1.0133e+00 lr:1.0000e-02
2023-04-03 11:15:29,247 ADAM: Layer 3 -> dw_min:9.9500e-01  dw_max:1.0075e+00 lr:1.0000e-02
2023-04-03 11:15:29,260 			Learning rate: weights:   1.000e-02    
2023-04-03 11:15:29,260 			Last test performance: 99.20%
2023-04-03 11:15:29,260 ----------------
2023-04-03 11:15:32,418   20  => 109   		Training 486 pattern with 99.38% 	Forward time: 	 3.06 sec
2023-04-03 11:15:32,418 			Loss:    9.553e-03    			Backward time: 	 0.09 sec 
2023-04-03 11:15:32,418 ADAM: Layer 0 -> dw_min:9.9729e-01  dw_max:1.0024e+00 lr:1.0000e-02
2023-04-03 11:15:32,418 ADAM: Layer 1 -> dw_min:9.9110e-01  dw_max:1.0103e+00 lr:1.0000e-02
2023-04-03 11:15:32,418 ADAM: Layer 2 -> dw_min:9.8454e-01  dw_max:1.0151e+00 lr:1.0000e-02
2023-04-03 11:15:32,418 ADAM: Layer 3 -> dw_min:9.9522e-01  dw_max:1.0067e+00 lr:1.0000e-02
2023-04-03 11:15:32,472 			Learning rate: weights:   1.000e-02    
2023-04-03 11:15:32,472 			Last test performance: 99.20%
2023-04-03 11:15:32,472 ----------------
2023-04-03 11:15:35,630   20  => 110   		Training 486 pattern with 99.38% 	Forward time: 	 3.06 sec
2023-04-03 11:15:35,630 			Loss:    1.421e-02    			Backward time: 	 0.09 sec 
2023-04-03 11:15:35,630 ADAM: Layer 0 -> dw_min:9.9792e-01  dw_max:1.0024e+00 lr:1.0000e-02
2023-04-03 11:15:35,630 ADAM: Layer 1 -> dw_min:9.9102e-01  dw_max:1.0132e+00 lr:1.0000e-02
2023-04-03 11:15:35,630 ADAM: Layer 2 -> dw_min:9.8321e-01  dw_max:1.0136e+00 lr:1.0000e-02
2023-04-03 11:15:35,630 ADAM: Layer 3 -> dw_min:9.9569e-01  dw_max:1.0065e+00 lr:1.0000e-02
2023-04-03 11:15:35,760 			Learning rate: weights:   1.000e-02    
2023-04-03 11:15:35,760 			Last test performance: 99.20%
2023-04-03 11:15:35,760 ----------------
2023-04-03 11:15:38,919   20  => 111   		Training 486 pattern with 99.79% 	Forward time: 	 3.06 sec
2023-04-03 11:15:38,919 			Loss:    5.614e-03    			Backward time: 	 0.09 sec 
2023-04-03 11:15:38,919 ADAM: Layer 0 -> dw_min:9.9731e-01  dw_max:1.0024e+00 lr:1.0000e-02
2023-04-03 11:15:38,919 ADAM: Layer 1 -> dw_min:9.9183e-01  dw_max:1.0122e+00 lr:1.0000e-02
2023-04-03 11:15:38,919 ADAM: Layer 2 -> dw_min:9.8124e-01  dw_max:1.0122e+00 lr:1.0000e-02
2023-04-03 11:15:38,919 ADAM: Layer 3 -> dw_min:9.9509e-01  dw_max:1.0094e+00 lr:1.0000e-02
2023-04-03 11:15:38,990 			Learning rate: weights:   1.000e-02    
2023-04-03 11:15:38,990 			Last test performance: 99.20%
2023-04-03 11:15:38,990 ----------------
2023-04-03 11:15:42,149   20  => 112   		Training 486 pattern with 99.58% 	Forward time: 	 3.06 sec
2023-04-03 11:15:42,149 			Loss:    8.693e-03    			Backward time: 	 0.09 sec 
2023-04-03 11:15:42,149 ADAM: Layer 0 -> dw_min:9.9694e-01  dw_max:1.0027e+00 lr:1.0000e-02
2023-04-03 11:15:42,149 ADAM: Layer 1 -> dw_min:9.9133e-01  dw_max:1.0114e+00 lr:1.0000e-02
2023-04-03 11:15:42,149 ADAM: Layer 2 -> dw_min:9.8332e-01  dw_max:1.0116e+00 lr:1.0000e-02
2023-04-03 11:15:42,150 ADAM: Layer 3 -> dw_min:9.9590e-01  dw_max:1.0083e+00 lr:1.0000e-02
2023-04-03 11:15:42,208 			Learning rate: weights:   1.000e-02    
2023-04-03 11:15:42,208 			Last test performance: 99.20%
2023-04-03 11:15:42,208 ----------------
2023-04-03 11:15:45,370   20  => 113   		Training 486 pattern with 99.17% 	Forward time: 	 3.06 sec
2023-04-03 11:15:45,370 			Loss:    1.644e-02    			Backward time: 	 0.09 sec 
2023-04-03 11:15:45,370 ADAM: Layer 0 -> dw_min:9.9611e-01  dw_max:1.0031e+00 lr:1.0000e-02
2023-04-03 11:15:45,371 ADAM: Layer 1 -> dw_min:9.9033e-01  dw_max:1.0095e+00 lr:1.0000e-02
2023-04-03 11:15:45,371 ADAM: Layer 2 -> dw_min:9.8506e-01  dw_max:1.0108e+00 lr:1.0000e-02
2023-04-03 11:15:45,371 ADAM: Layer 3 -> dw_min:9.9647e-01  dw_max:1.0071e+00 lr:1.0000e-02
2023-04-03 11:15:45,430 			Learning rate: weights:   1.000e-02    
2023-04-03 11:15:45,430 			Last test performance: 99.20%
2023-04-03 11:15:45,430 ----------------
2023-04-03 11:15:48,588   20  => 114   		Training 486 pattern with 100.00% 	Forward time: 	 3.06 sec
2023-04-03 11:15:48,588 			Loss:    2.963e-03    			Backward time: 	 0.09 sec 
2023-04-03 11:15:48,588 ADAM: Layer 0 -> dw_min:9.9639e-01  dw_max:1.0028e+00 lr:1.0000e-02
2023-04-03 11:15:48,588 ADAM: Layer 1 -> dw_min:9.9057e-01  dw_max:1.0085e+00 lr:1.0000e-02
2023-04-03 11:15:48,588 ADAM: Layer 2 -> dw_min:9.8644e-01  dw_max:1.0098e+00 lr:1.0000e-02
2023-04-03 11:15:48,589 ADAM: Layer 3 -> dw_min:9.9683e-01  dw_max:1.0064e+00 lr:1.0000e-02
2023-04-03 11:15:48,692 			Learning rate: weights:   1.000e-02    
2023-04-03 11:15:48,692 			Last test performance: 99.20%
2023-04-03 11:15:48,692 ----------------
2023-04-03 11:15:51,850   20  => 115   		Training 486 pattern with 99.38% 	Forward time: 	 3.06 sec
2023-04-03 11:15:51,850 			Loss:    2.066e-02    			Backward time: 	 0.09 sec 
2023-04-03 11:15:51,850 ADAM: Layer 0 -> dw_min:9.9667e-01  dw_max:1.0029e+00 lr:1.0000e-02
2023-04-03 11:15:51,850 ADAM: Layer 1 -> dw_min:9.9180e-01  dw_max:1.0109e+00 lr:1.0000e-02
2023-04-03 11:15:51,850 ADAM: Layer 2 -> dw_min:9.8558e-01  dw_max:1.0154e+00 lr:1.0000e-02
2023-04-03 11:15:51,851 ADAM: Layer 3 -> dw_min:9.9343e-01  dw_max:1.0057e+00 lr:1.0000e-02
2023-04-03 11:15:51,928 			Learning rate: weights:   1.000e-02    
2023-04-03 11:15:51,928 			Last test performance: 99.20%
2023-04-03 11:15:51,928 ----------------
2023-04-03 11:15:55,086   20  => 116   		Training 486 pattern with 99.79% 	Forward time: 	 3.06 sec
2023-04-03 11:15:55,086 			Loss:    3.427e-03    			Backward time: 	 0.09 sec 
2023-04-03 11:15:55,086 ADAM: Layer 0 -> dw_min:9.9678e-01  dw_max:1.0026e+00 lr:1.0000e-02
2023-04-03 11:15:55,086 ADAM: Layer 1 -> dw_min:9.8998e-01  dw_max:1.0101e+00 lr:1.0000e-02
2023-04-03 11:15:55,086 ADAM: Layer 2 -> dw_min:9.8539e-01  dw_max:1.0138e+00 lr:1.0000e-02
2023-04-03 11:15:55,086 ADAM: Layer 3 -> dw_min:9.9409e-01  dw_max:1.0062e+00 lr:1.0000e-02
2023-04-03 11:15:55,144 			Learning rate: weights:   1.000e-02    
2023-04-03 11:15:55,144 			Last test performance: 99.20%
2023-04-03 11:15:55,144 ----------------
2023-04-03 11:15:58,302   20  => 117   		Training 486 pattern with 99.17% 	Forward time: 	 3.06 sec
2023-04-03 11:15:58,302 			Loss:    1.572e-02    			Backward time: 	 0.09 sec 
2023-04-03 11:15:58,302 ADAM: Layer 0 -> dw_min:9.9730e-01  dw_max:1.0022e+00 lr:1.0000e-02
2023-04-03 11:15:58,302 ADAM: Layer 1 -> dw_min:9.9101e-01  dw_max:1.0127e+00 lr:1.0000e-02
2023-04-03 11:15:58,302 ADAM: Layer 2 -> dw_min:9.8649e-01  dw_max:1.0145e+00 lr:1.0000e-02
2023-04-03 11:15:58,302 ADAM: Layer 3 -> dw_min:9.9468e-01  dw_max:1.0068e+00 lr:1.0000e-02
2023-04-03 11:15:58,380 			Learning rate: weights:   1.000e-02    
2023-04-03 11:15:58,380 			Last test performance: 99.20%
2023-04-03 11:15:58,380 ----------------
2023-04-03 11:16:01,538   20  => 118   		Training 486 pattern with 99.79% 	Forward time: 	 3.06 sec
2023-04-03 11:16:01,538 			Loss:    1.068e-02    			Backward time: 	 0.09 sec 
2023-04-03 11:16:01,538 ADAM: Layer 0 -> dw_min:9.9729e-01  dw_max:1.0031e+00 lr:1.0000e-02
2023-04-03 11:16:01,538 ADAM: Layer 1 -> dw_min:9.9169e-01  dw_max:1.0113e+00 lr:1.0000e-02
2023-04-03 11:16:01,538 ADAM: Layer 2 -> dw_min:9.8783e-01  dw_max:1.0130e+00 lr:1.0000e-02
2023-04-03 11:16:01,539 ADAM: Layer 3 -> dw_min:9.9504e-01  dw_max:1.0073e+00 lr:1.0000e-02
2023-04-03 11:16:01,553 			Learning rate: weights:   1.000e-02    
2023-04-03 11:16:01,553 			Last test performance: 99.20%
2023-04-03 11:16:01,553 ----------------
2023-04-03 11:16:04,712   20  => 119   		Training 486 pattern with 99.58% 	Forward time: 	 3.06 sec
2023-04-03 11:16:04,712 			Loss:    1.093e-02    			Backward time: 	 0.09 sec 
2023-04-03 11:16:04,712 ADAM: Layer 0 -> dw_min:9.9671e-01  dw_max:1.0024e+00 lr:1.0000e-02
2023-04-03 11:16:04,713 ADAM: Layer 1 -> dw_min:9.9193e-01  dw_max:1.0116e+00 lr:1.0000e-02
2023-04-03 11:16:04,713 ADAM: Layer 2 -> dw_min:9.8559e-01  dw_max:1.0141e+00 lr:1.0000e-02
2023-04-03 11:16:04,713 ADAM: Layer 3 -> dw_min:9.9551e-01  dw_max:1.0066e+00 lr:1.0000e-02
2023-04-03 11:16:04,770 			Learning rate: weights:   1.000e-02    
2023-04-03 11:16:04,770 			Last test performance: 99.20%
2023-04-03 11:16:04,770 ----------------
2023-04-03 11:16:07,928   20  => 120   		Training 486 pattern with 98.96% 	Forward time: 	 3.06 sec
2023-04-03 11:16:07,928 			Loss:    3.220e-02    			Backward time: 	 0.09 sec 
2023-04-03 11:16:07,928 ADAM: Layer 0 -> dw_min:9.9680e-01  dw_max:1.0027e+00 lr:1.0000e-02
2023-04-03 11:16:07,929 ADAM: Layer 1 -> dw_min:9.8500e-01  dw_max:1.0100e+00 lr:1.0000e-02
2023-04-03 11:16:07,929 ADAM: Layer 2 -> dw_min:9.8702e-01  dw_max:1.0133e+00 lr:1.0000e-02
2023-04-03 11:16:07,929 ADAM: Layer 3 -> dw_min:9.9596e-01  dw_max:1.0061e+00 lr:1.0000e-02
2023-04-03 11:16:07,951 			Learning rate: weights:   1.000e-02    
2023-04-03 11:16:07,951 			Last test performance: 99.20%
2023-04-03 11:16:07,951 ----------------
2023-04-03 11:16:11,109   20  => 121   		Training 486 pattern with 99.38% 	Forward time: 	 3.06 sec
2023-04-03 11:16:11,109 			Loss:    1.845e-02    			Backward time: 	 0.09 sec 
2023-04-03 11:16:11,110 ADAM: Layer 0 -> dw_min:9.9703e-01  dw_max:1.0024e+00 lr:1.0000e-02
2023-04-03 11:16:11,110 ADAM: Layer 1 -> dw_min:9.8639e-01  dw_max:1.0100e+00 lr:1.0000e-02
2023-04-03 11:16:11,110 ADAM: Layer 2 -> dw_min:9.8417e-01  dw_max:1.0136e+00 lr:1.0000e-02
2023-04-03 11:16:11,110 ADAM: Layer 3 -> dw_min:9.9295e-01  dw_max:1.0138e+00 lr:1.0000e-02
2023-04-03 11:16:11,168 			Learning rate: weights:   1.000e-02    
2023-04-03 11:16:11,168 			Last test performance: 99.20%
2023-04-03 11:16:11,168 ----------------
2023-04-03 11:16:14,327   20  => 122   		Training 486 pattern with 99.79% 	Forward time: 	 3.06 sec
2023-04-03 11:16:14,327 			Loss:    8.620e-03    			Backward time: 	 0.09 sec 
2023-04-03 11:16:14,327 ADAM: Layer 0 -> dw_min:9.9707e-01  dw_max:1.0027e+00 lr:1.0000e-02
2023-04-03 11:16:14,327 ADAM: Layer 1 -> dw_min:9.8753e-01  dw_max:1.0089e+00 lr:1.0000e-02
2023-04-03 11:16:14,327 ADAM: Layer 2 -> dw_min:9.8544e-01  dw_max:1.0149e+00 lr:1.0000e-02
2023-04-03 11:16:14,327 ADAM: Layer 3 -> dw_min:9.9366e-01  dw_max:1.0125e+00 lr:1.0000e-02
2023-04-03 11:16:14,403 			Learning rate: weights:   1.000e-02    
2023-04-03 11:16:14,403 			Last test performance: 99.20%
2023-04-03 11:16:14,403 ----------------
2023-04-03 11:16:17,561   20  => 123   		Training 486 pattern with 99.38% 	Forward time: 	 3.06 sec
2023-04-03 11:16:17,561 			Loss:    1.027e-02    			Backward time: 	 0.09 sec 
2023-04-03 11:16:17,562 ADAM: Layer 0 -> dw_min:9.9633e-01  dw_max:1.0029e+00 lr:1.0000e-02
2023-04-03 11:16:17,562 ADAM: Layer 1 -> dw_min:9.8853e-01  dw_max:1.0077e+00 lr:1.0000e-02
2023-04-03 11:16:17,562 ADAM: Layer 2 -> dw_min:9.8689e-01  dw_max:1.0136e+00 lr:1.0000e-02
2023-04-03 11:16:17,562 ADAM: Layer 3 -> dw_min:9.9422e-01  dw_max:1.0114e+00 lr:1.0000e-02
2023-04-03 11:16:17,619 			Learning rate: weights:   1.000e-02    
2023-04-03 11:16:17,619 			Last test performance: 99.20%
2023-04-03 11:16:17,619 ----------------
2023-04-03 11:16:20,777   20  => 124   		Training 486 pattern with 99.58% 	Forward time: 	 3.06 sec
2023-04-03 11:16:20,777 			Loss:    8.576e-03    			Backward time: 	 0.09 sec 
2023-04-03 11:16:20,777 ADAM: Layer 0 -> dw_min:9.9625e-01  dw_max:1.0028e+00 lr:1.0000e-02
2023-04-03 11:16:20,777 ADAM: Layer 1 -> dw_min:9.8976e-01  dw_max:1.0074e+00 lr:1.0000e-02
2023-04-03 11:16:20,777 ADAM: Layer 2 -> dw_min:9.8570e-01  dw_max:1.0123e+00 lr:1.0000e-02
2023-04-03 11:16:20,777 ADAM: Layer 3 -> dw_min:9.9407e-01  dw_max:1.0180e+00 lr:1.0000e-02
2023-04-03 11:16:20,869 
2023-04-03 11:16:20,869 Testing:
2023-04-03 11:16:21,023 		24 of 10000 with 95.83% 	 Time used:  0.15 sec
2023-04-03 11:16:21,175 		48 of 10000 with 97.92% 	 Time used:  0.15 sec
2023-04-03 11:16:21,328 		72 of 10000 with 98.61% 	 Time used:  0.15 sec
2023-04-03 11:16:21,480 		96 of 10000 with 97.92% 	 Time used:  0.15 sec
2023-04-03 11:16:21,633 		120 of 10000 with 98.33% 	 Time used:  0.15 sec
2023-04-03 11:16:21,786 		144 of 10000 with 97.92% 	 Time used:  0.15 sec
2023-04-03 11:16:21,938 		168 of 10000 with 98.21% 	 Time used:  0.15 sec
2023-04-03 11:16:22,091 		192 of 10000 with 98.44% 	 Time used:  0.15 sec
2023-04-03 11:16:22,243 		216 of 10000 with 98.15% 	 Time used:  0.15 sec
2023-04-03 11:16:22,396 		240 of 10000 with 98.33% 	 Time used:  0.15 sec
2023-04-03 11:16:22,548 		264 of 10000 with 98.48% 	 Time used:  0.15 sec
2023-04-03 11:16:22,701 		288 of 10000 with 98.61% 	 Time used:  0.15 sec
2023-04-03 11:16:22,853 		312 of 10000 with 98.40% 	 Time used:  0.15 sec
2023-04-03 11:16:23,006 		336 of 10000 with 98.51% 	 Time used:  0.15 sec
2023-04-03 11:16:23,158 		360 of 10000 with 98.61% 	 Time used:  0.15 sec
2023-04-03 11:16:23,311 		384 of 10000 with 98.70% 	 Time used:  0.15 sec
2023-04-03 11:16:23,464 		408 of 10000 with 98.77% 	 Time used:  0.15 sec
2023-04-03 11:16:23,616 		432 of 10000 with 98.84% 	 Time used:  0.15 sec
2023-04-03 11:16:23,769 		456 of 10000 with 98.46% 	 Time used:  0.15 sec
2023-04-03 11:16:23,921 		480 of 10000 with 98.54% 	 Time used:  0.15 sec
2023-04-03 11:16:24,074 		504 of 10000 with 98.61% 	 Time used:  0.15 sec
2023-04-03 11:16:24,226 		528 of 10000 with 98.48% 	 Time used:  0.15 sec
2023-04-03 11:16:24,379 		552 of 10000 with 98.55% 	 Time used:  0.15 sec
2023-04-03 11:16:24,531 		576 of 10000 with 98.44% 	 Time used:  0.15 sec
2023-04-03 11:16:24,684 		600 of 10000 with 98.50% 	 Time used:  0.15 sec
2023-04-03 11:16:24,836 		624 of 10000 with 98.56% 	 Time used:  0.15 sec
2023-04-03 11:16:24,989 		648 of 10000 with 98.61% 	 Time used:  0.15 sec
2023-04-03 11:16:25,142 		672 of 10000 with 98.66% 	 Time used:  0.15 sec
2023-04-03 11:16:25,294 		696 of 10000 with 98.71% 	 Time used:  0.15 sec
2023-04-03 11:16:25,447 		720 of 10000 with 98.75% 	 Time used:  0.15 sec
2023-04-03 11:16:25,599 		744 of 10000 with 98.79% 	 Time used:  0.15 sec
2023-04-03 11:16:25,752 		768 of 10000 with 98.83% 	 Time used:  0.15 sec
2023-04-03 11:16:25,904 		792 of 10000 with 98.86% 	 Time used:  0.15 sec
2023-04-03 11:16:26,057 		816 of 10000 with 98.90% 	 Time used:  0.15 sec
2023-04-03 11:16:26,209 		840 of 10000 with 98.81% 	 Time used:  0.15 sec
2023-04-03 11:16:26,362 		864 of 10000 with 98.73% 	 Time used:  0.15 sec
2023-04-03 11:16:26,515 		888 of 10000 with 98.76% 	 Time used:  0.15 sec
2023-04-03 11:16:26,667 		912 of 10000 with 98.57% 	 Time used:  0.15 sec
2023-04-03 11:16:26,820 		936 of 10000 with 98.61% 	 Time used:  0.15 sec
2023-04-03 11:16:26,972 		960 of 10000 with 98.65% 	 Time used:  0.15 sec
2023-04-03 11:16:27,125 		984 of 10000 with 98.68% 	 Time used:  0.15 sec
2023-04-03 11:16:27,278 		1008 of 10000 with 98.71% 	 Time used:  0.15 sec
2023-04-03 11:16:27,430 		1032 of 10000 with 98.74% 	 Time used:  0.15 sec
2023-04-03 11:16:27,583 		1056 of 10000 with 98.77% 	 Time used:  0.15 sec
2023-04-03 11:16:27,735 		1080 of 10000 with 98.80% 	 Time used:  0.15 sec
2023-04-03 11:16:27,888 		1104 of 10000 with 98.82% 	 Time used:  0.15 sec
2023-04-03 11:16:28,040 		1128 of 10000 with 98.85% 	 Time used:  0.15 sec
2023-04-03 11:16:28,193 		1152 of 10000 with 98.87% 	 Time used:  0.15 sec
2023-04-03 11:16:28,345 		1176 of 10000 with 98.81% 	 Time used:  0.15 sec
2023-04-03 11:16:28,498 		1200 of 10000 with 98.83% 	 Time used:  0.15 sec
2023-04-03 11:16:28,651 		1224 of 10000 with 98.77% 	 Time used:  0.15 sec
2023-04-03 11:16:28,803 		1248 of 10000 with 98.80% 	 Time used:  0.15 sec
2023-04-03 11:16:28,956 		1272 of 10000 with 98.82% 	 Time used:  0.15 sec
2023-04-03 11:16:29,108 		1296 of 10000 with 98.84% 	 Time used:  0.15 sec
2023-04-03 11:16:29,261 		1320 of 10000 with 98.86% 	 Time used:  0.15 sec
2023-04-03 11:16:29,413 		1344 of 10000 with 98.88% 	 Time used:  0.15 sec
2023-04-03 11:16:29,566 		1368 of 10000 with 98.90% 	 Time used:  0.15 sec
2023-04-03 11:16:29,718 		1392 of 10000 with 98.92% 	 Time used:  0.15 sec
2023-04-03 11:16:29,871 		1416 of 10000 with 98.94% 	 Time used:  0.15 sec
2023-04-03 11:16:30,024 		1440 of 10000 with 98.96% 	 Time used:  0.15 sec
2023-04-03 11:16:30,176 		1464 of 10000 with 98.98% 	 Time used:  0.15 sec
2023-04-03 11:16:30,329 		1488 of 10000 with 98.92% 	 Time used:  0.15 sec
2023-04-03 11:16:30,481 		1512 of 10000 with 98.94% 	 Time used:  0.15 sec
2023-04-03 11:16:30,634 		1536 of 10000 with 98.96% 	 Time used:  0.15 sec
2023-04-03 11:16:30,786 		1560 of 10000 with 98.97% 	 Time used:  0.15 sec
2023-04-03 11:16:30,939 		1584 of 10000 with 98.93% 	 Time used:  0.15 sec
2023-04-03 11:16:31,091 		1608 of 10000 with 98.94% 	 Time used:  0.15 sec
2023-04-03 11:16:31,244 		1632 of 10000 with 98.90% 	 Time used:  0.15 sec
2023-04-03 11:16:31,397 		1656 of 10000 with 98.91% 	 Time used:  0.15 sec
2023-04-03 11:16:31,549 		1680 of 10000 with 98.93% 	 Time used:  0.15 sec
2023-04-03 11:16:31,702 		1704 of 10000 with 98.94% 	 Time used:  0.15 sec
2023-04-03 11:16:31,854 		1728 of 10000 with 98.96% 	 Time used:  0.15 sec
2023-04-03 11:16:32,007 		1752 of 10000 with 98.97% 	 Time used:  0.15 sec
2023-04-03 11:16:32,159 		1776 of 10000 with 98.99% 	 Time used:  0.15 sec
2023-04-03 11:16:32,312 		1800 of 10000 with 99.00% 	 Time used:  0.15 sec
2023-04-03 11:16:32,464 		1824 of 10000 with 99.01% 	 Time used:  0.15 sec
2023-04-03 11:16:32,617 		1848 of 10000 with 99.03% 	 Time used:  0.15 sec
2023-04-03 11:16:32,770 		1872 of 10000 with 98.99% 	 Time used:  0.15 sec
2023-04-03 11:16:32,922 		1896 of 10000 with 99.00% 	 Time used:  0.15 sec
2023-04-03 11:16:33,075 		1920 of 10000 with 99.01% 	 Time used:  0.15 sec
2023-04-03 11:16:33,227 		1944 of 10000 with 99.02% 	 Time used:  0.15 sec
2023-04-03 11:16:33,380 		1968 of 10000 with 99.03% 	 Time used:  0.15 sec
2023-04-03 11:16:33,532 		1992 of 10000 with 99.05% 	 Time used:  0.15 sec
2023-04-03 11:16:33,685 		2016 of 10000 with 99.06% 	 Time used:  0.15 sec
2023-04-03 11:16:33,837 		2040 of 10000 with 99.07% 	 Time used:  0.15 sec
2023-04-03 11:16:33,990 		2064 of 10000 with 99.08% 	 Time used:  0.15 sec
2023-04-03 11:16:34,142 		2088 of 10000 with 99.04% 	 Time used:  0.15 sec
2023-04-03 11:16:34,295 		2112 of 10000 with 99.05% 	 Time used:  0.15 sec
2023-04-03 11:16:34,448 		2136 of 10000 with 99.06% 	 Time used:  0.15 sec
2023-04-03 11:16:34,600 		2160 of 10000 with 99.07% 	 Time used:  0.15 sec
2023-04-03 11:16:34,753 		2184 of 10000 with 99.08% 	 Time used:  0.15 sec
2023-04-03 11:16:34,905 		2208 of 10000 with 99.09% 	 Time used:  0.15 sec
2023-04-03 11:16:35,058 		2232 of 10000 with 99.10% 	 Time used:  0.15 sec
2023-04-03 11:16:35,211 		2256 of 10000 with 99.11% 	 Time used:  0.15 sec
2023-04-03 11:16:35,363 		2280 of 10000 with 99.12% 	 Time used:  0.15 sec
2023-04-03 11:16:35,516 		2304 of 10000 with 99.13% 	 Time used:  0.15 sec
2023-04-03 11:16:35,668 		2328 of 10000 with 99.14% 	 Time used:  0.15 sec
2023-04-03 11:16:35,821 		2352 of 10000 with 99.15% 	 Time used:  0.15 sec
2023-04-03 11:16:35,973 		2376 of 10000 with 99.16% 	 Time used:  0.15 sec
2023-04-03 11:16:36,126 		2400 of 10000 with 99.17% 	 Time used:  0.15 sec
2023-04-03 11:16:36,279 		2424 of 10000 with 99.17% 	 Time used:  0.15 sec
2023-04-03 11:16:36,431 		2448 of 10000 with 99.18% 	 Time used:  0.15 sec
2023-04-03 11:16:36,584 		2472 of 10000 with 99.19% 	 Time used:  0.15 sec
2023-04-03 11:16:36,736 		2496 of 10000 with 99.20% 	 Time used:  0.15 sec
2023-04-03 11:16:36,889 		2520 of 10000 with 99.21% 	 Time used:  0.15 sec
2023-04-03 11:16:37,041 		2544 of 10000 with 99.21% 	 Time used:  0.15 sec
2023-04-03 11:16:37,194 		2568 of 10000 with 99.22% 	 Time used:  0.15 sec
2023-04-03 11:16:37,347 		2592 of 10000 with 99.23% 	 Time used:  0.15 sec
2023-04-03 11:16:37,499 		2616 of 10000 with 99.24% 	 Time used:  0.15 sec
2023-04-03 11:16:37,652 		2640 of 10000 with 99.24% 	 Time used:  0.15 sec
2023-04-03 11:16:37,804 		2664 of 10000 with 99.25% 	 Time used:  0.15 sec
2023-04-03 11:16:37,957 		2688 of 10000 with 99.26% 	 Time used:  0.15 sec
2023-04-03 11:16:38,109 		2712 of 10000 with 99.26% 	 Time used:  0.15 sec
2023-04-03 11:16:38,262 		2736 of 10000 with 99.27% 	 Time used:  0.15 sec
2023-04-03 11:16:38,415 		2760 of 10000 with 99.28% 	 Time used:  0.15 sec
2023-04-03 11:16:38,567 		2784 of 10000 with 99.28% 	 Time used:  0.15 sec
2023-04-03 11:16:38,720 		2808 of 10000 with 99.29% 	 Time used:  0.15 sec
2023-04-03 11:16:38,872 		2832 of 10000 with 99.29% 	 Time used:  0.15 sec
2023-04-03 11:16:39,025 		2856 of 10000 with 99.30% 	 Time used:  0.15 sec
2023-04-03 11:16:39,177 		2880 of 10000 with 99.27% 	 Time used:  0.15 sec
2023-04-03 11:16:39,330 		2904 of 10000 with 99.28% 	 Time used:  0.15 sec
2023-04-03 11:16:39,483 		2928 of 10000 with 99.28% 	 Time used:  0.15 sec
2023-04-03 11:16:39,635 		2952 of 10000 with 99.25% 	 Time used:  0.15 sec
2023-04-03 11:16:39,788 		2976 of 10000 with 99.26% 	 Time used:  0.15 sec
2023-04-03 11:16:39,940 		3000 of 10000 with 99.27% 	 Time used:  0.15 sec
2023-04-03 11:16:40,093 		3024 of 10000 with 99.27% 	 Time used:  0.15 sec
2023-04-03 11:16:40,245 		3048 of 10000 with 99.28% 	 Time used:  0.15 sec
2023-04-03 11:16:40,398 		3072 of 10000 with 99.28% 	 Time used:  0.15 sec
2023-04-03 11:16:40,550 		3096 of 10000 with 99.29% 	 Time used:  0.15 sec
2023-04-03 11:16:40,703 		3120 of 10000 with 99.29% 	 Time used:  0.15 sec
2023-04-03 11:16:40,856 		3144 of 10000 with 99.30% 	 Time used:  0.15 sec
2023-04-03 11:16:41,008 		3168 of 10000 with 99.27% 	 Time used:  0.15 sec
2023-04-03 11:16:41,161 		3192 of 10000 with 99.25% 	 Time used:  0.15 sec
2023-04-03 11:16:41,313 		3216 of 10000 with 99.25% 	 Time used:  0.15 sec
2023-04-03 11:16:41,466 		3240 of 10000 with 99.26% 	 Time used:  0.15 sec
2023-04-03 11:16:41,618 		3264 of 10000 with 99.26% 	 Time used:  0.15 sec
2023-04-03 11:16:41,771 		3288 of 10000 with 99.27% 	 Time used:  0.15 sec
2023-04-03 11:16:41,923 		3312 of 10000 with 99.28% 	 Time used:  0.15 sec
2023-04-03 11:16:42,076 		3336 of 10000 with 99.28% 	 Time used:  0.15 sec
2023-04-03 11:16:42,229 		3360 of 10000 with 99.29% 	 Time used:  0.15 sec
2023-04-03 11:16:42,381 		3384 of 10000 with 99.29% 	 Time used:  0.15 sec
2023-04-03 11:16:42,534 		3408 of 10000 with 99.30% 	 Time used:  0.15 sec
2023-04-03 11:16:42,686 		3432 of 10000 with 99.30% 	 Time used:  0.15 sec
2023-04-03 11:16:42,839 		3456 of 10000 with 99.31% 	 Time used:  0.15 sec
2023-04-03 11:16:42,992 		3480 of 10000 with 99.28% 	 Time used:  0.15 sec
2023-04-03 11:16:43,146 		3504 of 10000 with 99.29% 	 Time used:  0.15 sec
2023-04-03 11:16:43,298 		3528 of 10000 with 99.29% 	 Time used:  0.15 sec
2023-04-03 11:16:43,451 		3552 of 10000 with 99.30% 	 Time used:  0.15 sec
2023-04-03 11:16:43,604 		3576 of 10000 with 99.27% 	 Time used:  0.15 sec
2023-04-03 11:16:43,756 		3600 of 10000 with 99.28% 	 Time used:  0.15 sec
2023-04-03 11:16:43,909 		3624 of 10000 with 99.28% 	 Time used:  0.15 sec
2023-04-03 11:16:44,061 		3648 of 10000 with 99.29% 	 Time used:  0.15 sec
2023-04-03 11:16:44,214 		3672 of 10000 with 99.29% 	 Time used:  0.15 sec
2023-04-03 11:16:44,366 		3696 of 10000 with 99.30% 	 Time used:  0.15 sec
2023-04-03 11:16:44,519 		3720 of 10000 with 99.30% 	 Time used:  0.15 sec
2023-04-03 11:16:44,672 		3744 of 10000 with 99.31% 	 Time used:  0.15 sec
2023-04-03 11:16:44,824 		3768 of 10000 with 99.31% 	 Time used:  0.15 sec
2023-04-03 11:16:44,977 		3792 of 10000 with 99.31% 	 Time used:  0.15 sec
2023-04-03 11:16:45,129 		3816 of 10000 with 99.32% 	 Time used:  0.15 sec
2023-04-03 11:16:45,282 		3840 of 10000 with 99.32% 	 Time used:  0.15 sec
2023-04-03 11:16:45,435 		3864 of 10000 with 99.33% 	 Time used:  0.15 sec
2023-04-03 11:16:45,588 		3888 of 10000 with 99.33% 	 Time used:  0.15 sec
2023-04-03 11:16:45,741 		3912 of 10000 with 99.34% 	 Time used:  0.15 sec
2023-04-03 11:16:45,894 		3936 of 10000 with 99.34% 	 Time used:  0.15 sec
2023-04-03 11:16:46,046 		3960 of 10000 with 99.34% 	 Time used:  0.15 sec
2023-04-03 11:16:46,199 		3984 of 10000 with 99.35% 	 Time used:  0.15 sec
2023-04-03 11:16:46,351 		4008 of 10000 with 99.33% 	 Time used:  0.15 sec
2023-04-03 11:16:46,504 		4032 of 10000 with 99.33% 	 Time used:  0.15 sec
2023-04-03 11:16:46,656 		4056 of 10000 with 99.33% 	 Time used:  0.15 sec
2023-04-03 11:16:46,809 		4080 of 10000 with 99.34% 	 Time used:  0.15 sec
2023-04-03 11:16:46,961 		4104 of 10000 with 99.34% 	 Time used:  0.15 sec
2023-04-03 11:16:47,114 		4128 of 10000 with 99.35% 	 Time used:  0.15 sec
2023-04-03 11:16:47,266 		4152 of 10000 with 99.35% 	 Time used:  0.15 sec
2023-04-03 11:16:47,419 		4176 of 10000 with 99.35% 	 Time used:  0.15 sec
2023-04-03 11:16:47,571 		4200 of 10000 with 99.36% 	 Time used:  0.15 sec
2023-04-03 11:16:47,724 		4224 of 10000 with 99.36% 	 Time used:  0.15 sec
2023-04-03 11:16:47,876 		4248 of 10000 with 99.36% 	 Time used:  0.15 sec
2023-04-03 11:16:48,029 		4272 of 10000 with 99.34% 	 Time used:  0.15 sec
2023-04-03 11:16:48,182 		4296 of 10000 with 99.35% 	 Time used:  0.15 sec
2023-04-03 11:16:48,334 		4320 of 10000 with 99.33% 	 Time used:  0.15 sec
2023-04-03 11:16:48,487 		4344 of 10000 with 99.31% 	 Time used:  0.15 sec
2023-04-03 11:16:48,639 		4368 of 10000 with 99.31% 	 Time used:  0.15 sec
2023-04-03 11:16:48,792 		4392 of 10000 with 99.32% 	 Time used:  0.15 sec
2023-04-03 11:16:48,944 		4416 of 10000 with 99.32% 	 Time used:  0.15 sec
2023-04-03 11:16:49,097 		4440 of 10000 with 99.32% 	 Time used:  0.15 sec
2023-04-03 11:16:49,250 		4464 of 10000 with 99.33% 	 Time used:  0.15 sec
2023-04-03 11:16:49,402 		4488 of 10000 with 99.33% 	 Time used:  0.15 sec
2023-04-03 11:16:49,555 		4512 of 10000 with 99.31% 	 Time used:  0.15 sec
2023-04-03 11:16:49,707 		4536 of 10000 with 99.32% 	 Time used:  0.15 sec
2023-04-03 11:16:49,860 		4560 of 10000 with 99.30% 	 Time used:  0.15 sec
2023-04-03 11:16:50,012 		4584 of 10000 with 99.30% 	 Time used:  0.15 sec
2023-04-03 11:16:50,165 		4608 of 10000 with 99.31% 	 Time used:  0.15 sec
2023-04-03 11:16:50,317 		4632 of 10000 with 99.31% 	 Time used:  0.15 sec
2023-04-03 11:16:50,470 		4656 of 10000 with 99.31% 	 Time used:  0.15 sec
2023-04-03 11:16:50,623 		4680 of 10000 with 99.32% 	 Time used:  0.15 sec
2023-04-03 11:16:50,775 		4704 of 10000 with 99.32% 	 Time used:  0.15 sec
2023-04-03 11:16:50,928 		4728 of 10000 with 99.28% 	 Time used:  0.15 sec
2023-04-03 11:16:51,080 		4752 of 10000 with 99.28% 	 Time used:  0.15 sec
2023-04-03 11:16:51,233 		4776 of 10000 with 99.29% 	 Time used:  0.15 sec
2023-04-03 11:16:51,385 		4800 of 10000 with 99.29% 	 Time used:  0.15 sec
2023-04-03 11:16:51,538 		4824 of 10000 with 99.30% 	 Time used:  0.15 sec
2023-04-03 11:16:51,691 		4848 of 10000 with 99.30% 	 Time used:  0.15 sec
2023-04-03 11:16:51,843 		4872 of 10000 with 99.30% 	 Time used:  0.15 sec
2023-04-03 11:16:51,996 		4896 of 10000 with 99.31% 	 Time used:  0.15 sec
2023-04-03 11:16:52,149 		4920 of 10000 with 99.31% 	 Time used:  0.15 sec
2023-04-03 11:16:52,302 		4944 of 10000 with 99.31% 	 Time used:  0.15 sec
2023-04-03 11:16:52,454 		4968 of 10000 with 99.32% 	 Time used:  0.15 sec
2023-04-03 11:16:52,607 		4992 of 10000 with 99.32% 	 Time used:  0.15 sec
2023-04-03 11:16:52,760 		5016 of 10000 with 99.30% 	 Time used:  0.15 sec
2023-04-03 11:16:52,912 		5040 of 10000 with 99.31% 	 Time used:  0.15 sec
2023-04-03 11:16:53,065 		5064 of 10000 with 99.31% 	 Time used:  0.15 sec
2023-04-03 11:16:53,217 		5088 of 10000 with 99.31% 	 Time used:  0.15 sec
2023-04-03 11:16:53,370 		5112 of 10000 with 99.32% 	 Time used:  0.15 sec
2023-04-03 11:16:53,522 		5136 of 10000 with 99.32% 	 Time used:  0.15 sec
2023-04-03 11:16:53,675 		5160 of 10000 with 99.32% 	 Time used:  0.15 sec
2023-04-03 11:16:53,828 		5184 of 10000 with 99.32% 	 Time used:  0.15 sec
2023-04-03 11:16:53,980 		5208 of 10000 with 99.33% 	 Time used:  0.15 sec
2023-04-03 11:16:54,133 		5232 of 10000 with 99.33% 	 Time used:  0.15 sec
2023-04-03 11:16:54,285 		5256 of 10000 with 99.33% 	 Time used:  0.15 sec
2023-04-03 11:16:54,438 		5280 of 10000 with 99.34% 	 Time used:  0.15 sec
2023-04-03 11:16:54,590 		5304 of 10000 with 99.34% 	 Time used:  0.15 sec
2023-04-03 11:16:54,743 		5328 of 10000 with 99.34% 	 Time used:  0.15 sec
2023-04-03 11:16:54,895 		5352 of 10000 with 99.33% 	 Time used:  0.15 sec
2023-04-03 11:16:55,048 		5376 of 10000 with 99.31% 	 Time used:  0.15 sec
2023-04-03 11:16:55,200 		5400 of 10000 with 99.31% 	 Time used:  0.15 sec
2023-04-03 11:16:55,353 		5424 of 10000 with 99.30% 	 Time used:  0.15 sec
2023-04-03 11:16:55,505 		5448 of 10000 with 99.30% 	 Time used:  0.15 sec
2023-04-03 11:16:55,658 		5472 of 10000 with 99.31% 	 Time used:  0.15 sec
2023-04-03 11:16:55,811 		5496 of 10000 with 99.31% 	 Time used:  0.15 sec
2023-04-03 11:16:55,963 		5520 of 10000 with 99.31% 	 Time used:  0.15 sec
2023-04-03 11:16:56,116 		5544 of 10000 with 99.31% 	 Time used:  0.15 sec
2023-04-03 11:16:56,268 		5568 of 10000 with 99.32% 	 Time used:  0.15 sec
2023-04-03 11:16:56,421 		5592 of 10000 with 99.32% 	 Time used:  0.15 sec
2023-04-03 11:16:56,573 		5616 of 10000 with 99.32% 	 Time used:  0.15 sec
2023-04-03 11:16:56,726 		5640 of 10000 with 99.33% 	 Time used:  0.15 sec
2023-04-03 11:16:56,878 		5664 of 10000 with 99.33% 	 Time used:  0.15 sec
2023-04-03 11:16:57,031 		5688 of 10000 with 99.33% 	 Time used:  0.15 sec
2023-04-03 11:16:57,183 		5712 of 10000 with 99.33% 	 Time used:  0.15 sec
2023-04-03 11:16:57,336 		5736 of 10000 with 99.32% 	 Time used:  0.15 sec
2023-04-03 11:16:57,489 		5760 of 10000 with 99.32% 	 Time used:  0.15 sec
2023-04-03 11:16:57,641 		5784 of 10000 with 99.33% 	 Time used:  0.15 sec
2023-04-03 11:16:57,794 		5808 of 10000 with 99.33% 	 Time used:  0.15 sec
2023-04-03 11:16:57,946 		5832 of 10000 with 99.30% 	 Time used:  0.15 sec
2023-04-03 11:16:58,099 		5856 of 10000 with 99.28% 	 Time used:  0.15 sec
2023-04-03 11:16:58,251 		5880 of 10000 with 99.29% 	 Time used:  0.15 sec
2023-04-03 11:16:58,404 		5904 of 10000 with 99.27% 	 Time used:  0.15 sec
2023-04-03 11:16:58,556 		5928 of 10000 with 99.27% 	 Time used:  0.15 sec
2023-04-03 11:16:58,709 		5952 of 10000 with 99.26% 	 Time used:  0.15 sec
2023-04-03 11:16:58,861 		5976 of 10000 with 99.26% 	 Time used:  0.15 sec
2023-04-03 11:16:59,014 		6000 of 10000 with 99.27% 	 Time used:  0.15 sec
2023-04-03 11:16:59,167 		6024 of 10000 with 99.27% 	 Time used:  0.15 sec
2023-04-03 11:16:59,319 		6048 of 10000 with 99.26% 	 Time used:  0.15 sec
2023-04-03 11:16:59,472 		6072 of 10000 with 99.26% 	 Time used:  0.15 sec
2023-04-03 11:16:59,624 		6096 of 10000 with 99.25% 	 Time used:  0.15 sec
2023-04-03 11:16:59,777 		6120 of 10000 with 99.25% 	 Time used:  0.15 sec
2023-04-03 11:16:59,929 		6144 of 10000 with 99.25% 	 Time used:  0.15 sec
2023-04-03 11:17:00,082 		6168 of 10000 with 99.25% 	 Time used:  0.15 sec
2023-04-03 11:17:00,234 		6192 of 10000 with 99.26% 	 Time used:  0.15 sec
2023-04-03 11:17:00,387 		6216 of 10000 with 99.26% 	 Time used:  0.15 sec
2023-04-03 11:17:00,539 		6240 of 10000 with 99.26% 	 Time used:  0.15 sec
2023-04-03 11:17:00,692 		6264 of 10000 with 99.27% 	 Time used:  0.15 sec
2023-04-03 11:17:00,845 		6288 of 10000 with 99.27% 	 Time used:  0.15 sec
2023-04-03 11:17:00,997 		6312 of 10000 with 99.27% 	 Time used:  0.15 sec
2023-04-03 11:17:01,150 		6336 of 10000 with 99.27% 	 Time used:  0.15 sec
2023-04-03 11:17:01,302 		6360 of 10000 with 99.28% 	 Time used:  0.15 sec
2023-04-03 11:17:01,455 		6384 of 10000 with 99.28% 	 Time used:  0.15 sec
2023-04-03 11:17:01,608 		6408 of 10000 with 99.28% 	 Time used:  0.15 sec
2023-04-03 11:17:01,761 		6432 of 10000 with 99.28% 	 Time used:  0.15 sec
2023-04-03 11:17:01,914 		6456 of 10000 with 99.29% 	 Time used:  0.15 sec
2023-04-03 11:17:02,066 		6480 of 10000 with 99.29% 	 Time used:  0.15 sec
2023-04-03 11:17:02,219 		6504 of 10000 with 99.29% 	 Time used:  0.15 sec
2023-04-03 11:17:02,372 		6528 of 10000 with 99.30% 	 Time used:  0.15 sec
2023-04-03 11:17:02,525 		6552 of 10000 with 99.30% 	 Time used:  0.15 sec
2023-04-03 11:17:02,677 		6576 of 10000 with 99.30% 	 Time used:  0.15 sec
2023-04-03 11:17:02,830 		6600 of 10000 with 99.30% 	 Time used:  0.15 sec
2023-04-03 11:17:02,982 		6624 of 10000 with 99.31% 	 Time used:  0.15 sec
2023-04-03 11:17:03,135 		6648 of 10000 with 99.31% 	 Time used:  0.15 sec
2023-04-03 11:17:03,288 		6672 of 10000 with 99.31% 	 Time used:  0.15 sec
2023-04-03 11:17:03,440 		6696 of 10000 with 99.31% 	 Time used:  0.15 sec
2023-04-03 11:17:03,593 		6720 of 10000 with 99.32% 	 Time used:  0.15 sec
2023-04-03 11:17:03,745 		6744 of 10000 with 99.29% 	 Time used:  0.15 sec
2023-04-03 11:17:03,898 		6768 of 10000 with 99.29% 	 Time used:  0.15 sec
2023-04-03 11:17:04,051 		6792 of 10000 with 99.29% 	 Time used:  0.15 sec
2023-04-03 11:17:04,203 		6816 of 10000 with 99.30% 	 Time used:  0.15 sec
2023-04-03 11:17:04,356 		6840 of 10000 with 99.28% 	 Time used:  0.15 sec
2023-04-03 11:17:04,509 		6864 of 10000 with 99.29% 	 Time used:  0.15 sec
2023-04-03 11:17:04,661 		6888 of 10000 with 99.29% 	 Time used:  0.15 sec
2023-04-03 11:17:04,814 		6912 of 10000 with 99.29% 	 Time used:  0.15 sec
2023-04-03 11:17:04,967 		6936 of 10000 with 99.29% 	 Time used:  0.15 sec
2023-04-03 11:17:05,119 		6960 of 10000 with 99.30% 	 Time used:  0.15 sec
2023-04-03 11:17:05,272 		6984 of 10000 with 99.28% 	 Time used:  0.15 sec
2023-04-03 11:17:05,425 		7008 of 10000 with 99.29% 	 Time used:  0.15 sec
2023-04-03 11:17:05,577 		7032 of 10000 with 99.29% 	 Time used:  0.15 sec
2023-04-03 11:17:05,730 		7056 of 10000 with 99.29% 	 Time used:  0.15 sec
2023-04-03 11:17:05,882 		7080 of 10000 with 99.29% 	 Time used:  0.15 sec
2023-04-03 11:17:06,035 		7104 of 10000 with 99.30% 	 Time used:  0.15 sec
2023-04-03 11:17:06,188 		7128 of 10000 with 99.30% 	 Time used:  0.15 sec
2023-04-03 11:17:06,340 		7152 of 10000 with 99.29% 	 Time used:  0.15 sec
2023-04-03 11:17:06,493 		7176 of 10000 with 99.28% 	 Time used:  0.15 sec
2023-04-03 11:17:06,645 		7200 of 10000 with 99.28% 	 Time used:  0.15 sec
2023-04-03 11:17:06,798 		7224 of 10000 with 99.28% 	 Time used:  0.15 sec
2023-04-03 11:17:06,951 		7248 of 10000 with 99.27% 	 Time used:  0.15 sec
2023-04-03 11:17:07,103 		7272 of 10000 with 99.27% 	 Time used:  0.15 sec
2023-04-03 11:17:07,256 		7296 of 10000 with 99.27% 	 Time used:  0.15 sec
2023-04-03 11:17:07,409 		7320 of 10000 with 99.28% 	 Time used:  0.15 sec
2023-04-03 11:17:07,561 		7344 of 10000 with 99.26% 	 Time used:  0.15 sec
2023-04-03 11:17:07,714 		7368 of 10000 with 99.27% 	 Time used:  0.15 sec
2023-04-03 11:17:07,867 		7392 of 10000 with 99.26% 	 Time used:  0.15 sec
2023-04-03 11:17:08,019 		7416 of 10000 with 99.26% 	 Time used:  0.15 sec
2023-04-03 11:17:08,172 		7440 of 10000 with 99.26% 	 Time used:  0.15 sec
2023-04-03 11:17:08,324 		7464 of 10000 with 99.26% 	 Time used:  0.15 sec
2023-04-03 11:17:08,477 		7488 of 10000 with 99.27% 	 Time used:  0.15 sec
2023-04-03 11:17:08,630 		7512 of 10000 with 99.27% 	 Time used:  0.15 sec
2023-04-03 11:17:08,782 		7536 of 10000 with 99.27% 	 Time used:  0.15 sec
2023-04-03 11:17:08,935 		7560 of 10000 with 99.26% 	 Time used:  0.15 sec
2023-04-03 11:17:09,088 		7584 of 10000 with 99.26% 	 Time used:  0.15 sec
2023-04-03 11:17:09,240 		7608 of 10000 with 99.26% 	 Time used:  0.15 sec
2023-04-03 11:17:09,393 		7632 of 10000 with 99.27% 	 Time used:  0.15 sec
2023-04-03 11:17:09,546 		7656 of 10000 with 99.27% 	 Time used:  0.15 sec
2023-04-03 11:17:09,698 		7680 of 10000 with 99.27% 	 Time used:  0.15 sec
2023-04-03 11:17:09,851 		7704 of 10000 with 99.27% 	 Time used:  0.15 sec
2023-04-03 11:17:10,004 		7728 of 10000 with 99.28% 	 Time used:  0.15 sec
2023-04-03 11:17:10,156 		7752 of 10000 with 99.28% 	 Time used:  0.15 sec
2023-04-03 11:17:10,309 		7776 of 10000 with 99.27% 	 Time used:  0.15 sec
2023-04-03 11:17:10,462 		7800 of 10000 with 99.27% 	 Time used:  0.15 sec
2023-04-03 11:17:10,614 		7824 of 10000 with 99.27% 	 Time used:  0.15 sec
2023-04-03 11:17:10,767 		7848 of 10000 with 99.27% 	 Time used:  0.15 sec
2023-04-03 11:17:10,920 		7872 of 10000 with 99.28% 	 Time used:  0.15 sec
2023-04-03 11:17:11,072 		7896 of 10000 with 99.28% 	 Time used:  0.15 sec
2023-04-03 11:17:11,225 		7920 of 10000 with 99.27% 	 Time used:  0.15 sec
2023-04-03 11:17:11,377 		7944 of 10000 with 99.27% 	 Time used:  0.15 sec
2023-04-03 11:17:11,530 		7968 of 10000 with 99.27% 	 Time used:  0.15 sec
2023-04-03 11:17:11,683 		7992 of 10000 with 99.27% 	 Time used:  0.15 sec
2023-04-03 11:17:11,835 		8016 of 10000 with 99.28% 	 Time used:  0.15 sec
2023-04-03 11:17:11,988 		8040 of 10000 with 99.28% 	 Time used:  0.15 sec
2023-04-03 11:17:12,141 		8064 of 10000 with 99.28% 	 Time used:  0.15 sec
2023-04-03 11:17:12,293 		8088 of 10000 with 99.28% 	 Time used:  0.15 sec
2023-04-03 11:17:12,446 		8112 of 10000 with 99.27% 	 Time used:  0.15 sec
2023-04-03 11:17:12,599 		8136 of 10000 with 99.27% 	 Time used:  0.15 sec
2023-04-03 11:17:12,751 		8160 of 10000 with 99.28% 	 Time used:  0.15 sec
2023-04-03 11:17:12,904 		8184 of 10000 with 99.28% 	 Time used:  0.15 sec
2023-04-03 11:17:13,057 		8208 of 10000 with 99.28% 	 Time used:  0.15 sec
2023-04-03 11:17:13,209 		8232 of 10000 with 99.28% 	 Time used:  0.15 sec
2023-04-03 11:17:13,362 		8256 of 10000 with 99.29% 	 Time used:  0.15 sec
2023-04-03 11:17:13,515 		8280 of 10000 with 99.29% 	 Time used:  0.15 sec
2023-04-03 11:17:13,667 		8304 of 10000 with 99.29% 	 Time used:  0.15 sec
2023-04-03 11:17:13,820 		8328 of 10000 with 99.29% 	 Time used:  0.15 sec
2023-04-03 11:17:13,972 		8352 of 10000 with 99.28% 	 Time used:  0.15 sec
2023-04-03 11:17:14,125 		8376 of 10000 with 99.28% 	 Time used:  0.15 sec
2023-04-03 11:17:14,278 		8400 of 10000 with 99.29% 	 Time used:  0.15 sec
2023-04-03 11:17:14,430 		8424 of 10000 with 99.29% 	 Time used:  0.15 sec
2023-04-03 11:17:14,583 		8448 of 10000 with 99.29% 	 Time used:  0.15 sec
2023-04-03 11:17:14,736 		8472 of 10000 with 99.29% 	 Time used:  0.15 sec
2023-04-03 11:17:14,888 		8496 of 10000 with 99.29% 	 Time used:  0.15 sec
2023-04-03 11:17:15,041 		8520 of 10000 with 99.30% 	 Time used:  0.15 sec
2023-04-03 11:17:15,193 		8544 of 10000 with 99.30% 	 Time used:  0.15 sec
2023-04-03 11:17:15,346 		8568 of 10000 with 99.30% 	 Time used:  0.15 sec
2023-04-03 11:17:15,499 		8592 of 10000 with 99.30% 	 Time used:  0.15 sec
2023-04-03 11:17:15,651 		8616 of 10000 with 99.30% 	 Time used:  0.15 sec
2023-04-03 11:17:15,804 		8640 of 10000 with 99.29% 	 Time used:  0.15 sec
2023-04-03 11:17:15,957 		8664 of 10000 with 99.28% 	 Time used:  0.15 sec
2023-04-03 11:17:16,109 		8688 of 10000 with 99.29% 	 Time used:  0.15 sec
2023-04-03 11:17:16,262 		8712 of 10000 with 99.29% 	 Time used:  0.15 sec
2023-04-03 11:17:16,415 		8736 of 10000 with 99.29% 	 Time used:  0.15 sec
2023-04-03 11:17:16,567 		8760 of 10000 with 99.29% 	 Time used:  0.15 sec
2023-04-03 11:17:16,720 		8784 of 10000 with 99.29% 	 Time used:  0.15 sec
2023-04-03 11:17:16,872 		8808 of 10000 with 99.28% 	 Time used:  0.15 sec
2023-04-03 11:17:17,025 		8832 of 10000 with 99.29% 	 Time used:  0.15 sec
2023-04-03 11:17:17,178 		8856 of 10000 with 99.29% 	 Time used:  0.15 sec
2023-04-03 11:17:17,330 		8880 of 10000 with 99.29% 	 Time used:  0.15 sec
2023-04-03 11:17:17,483 		8904 of 10000 with 99.29% 	 Time used:  0.15 sec
2023-04-03 11:17:17,635 		8928 of 10000 with 99.29% 	 Time used:  0.15 sec
2023-04-03 11:17:17,788 		8952 of 10000 with 99.30% 	 Time used:  0.15 sec
2023-04-03 11:17:17,941 		8976 of 10000 with 99.30% 	 Time used:  0.15 sec
2023-04-03 11:17:18,093 		9000 of 10000 with 99.30% 	 Time used:  0.15 sec
2023-04-03 11:17:18,246 		9024 of 10000 with 99.30% 	 Time used:  0.15 sec
2023-04-03 11:17:18,398 		9048 of 10000 with 99.30% 	 Time used:  0.15 sec
2023-04-03 11:17:18,551 		9072 of 10000 with 99.28% 	 Time used:  0.15 sec
2023-04-03 11:17:18,704 		9096 of 10000 with 99.29% 	 Time used:  0.15 sec
2023-04-03 11:17:18,856 		9120 of 10000 with 99.29% 	 Time used:  0.15 sec
2023-04-03 11:17:19,009 		9144 of 10000 with 99.29% 	 Time used:  0.15 sec
2023-04-03 11:17:19,161 		9168 of 10000 with 99.29% 	 Time used:  0.15 sec
2023-04-03 11:17:19,314 		9192 of 10000 with 99.29% 	 Time used:  0.15 sec
2023-04-03 11:17:19,467 		9216 of 10000 with 99.28% 	 Time used:  0.15 sec
2023-04-03 11:17:19,619 		9240 of 10000 with 99.29% 	 Time used:  0.15 sec
2023-04-03 11:17:19,772 		9264 of 10000 with 99.29% 	 Time used:  0.15 sec
2023-04-03 11:17:19,924 		9288 of 10000 with 99.29% 	 Time used:  0.15 sec
2023-04-03 11:17:20,077 		9312 of 10000 with 99.29% 	 Time used:  0.15 sec
2023-04-03 11:17:20,230 		9336 of 10000 with 99.29% 	 Time used:  0.15 sec
2023-04-03 11:17:20,382 		9360 of 10000 with 99.29% 	 Time used:  0.15 sec
2023-04-03 11:17:20,535 		9384 of 10000 with 99.30% 	 Time used:  0.15 sec
2023-04-03 11:17:20,687 		9408 of 10000 with 99.30% 	 Time used:  0.15 sec
2023-04-03 11:17:20,840 		9432 of 10000 with 99.30% 	 Time used:  0.15 sec
2023-04-03 11:17:20,993 		9456 of 10000 with 99.30% 	 Time used:  0.15 sec
2023-04-03 11:17:21,145 		9480 of 10000 with 99.30% 	 Time used:  0.15 sec
2023-04-03 11:17:21,298 		9504 of 10000 with 99.30% 	 Time used:  0.15 sec
2023-04-03 11:17:21,451 		9528 of 10000 with 99.30% 	 Time used:  0.15 sec
2023-04-03 11:17:21,603 		9552 of 10000 with 99.30% 	 Time used:  0.15 sec
2023-04-03 11:17:21,756 		9576 of 10000 with 99.30% 	 Time used:  0.15 sec
2023-04-03 11:17:21,908 		9600 of 10000 with 99.30% 	 Time used:  0.15 sec
2023-04-03 11:17:22,061 		9624 of 10000 with 99.30% 	 Time used:  0.15 sec
2023-04-03 11:17:22,213 		9648 of 10000 with 99.31% 	 Time used:  0.15 sec
2023-04-03 11:17:22,366 		9672 of 10000 with 99.31% 	 Time used:  0.15 sec
2023-04-03 11:17:22,519 		9696 of 10000 with 99.31% 	 Time used:  0.15 sec
2023-04-03 11:17:22,671 		9720 of 10000 with 99.31% 	 Time used:  0.15 sec
2023-04-03 11:17:22,824 		9744 of 10000 with 99.31% 	 Time used:  0.15 sec
2023-04-03 11:17:22,976 		9768 of 10000 with 99.30% 	 Time used:  0.15 sec
2023-04-03 11:17:23,129 		9792 of 10000 with 99.31% 	 Time used:  0.15 sec
2023-04-03 11:17:23,282 		9816 of 10000 with 99.31% 	 Time used:  0.15 sec
2023-04-03 11:17:23,434 		9840 of 10000 with 99.31% 	 Time used:  0.15 sec
2023-04-03 11:17:23,587 		9864 of 10000 with 99.31% 	 Time used:  0.15 sec
2023-04-03 11:17:23,740 		9888 of 10000 with 99.31% 	 Time used:  0.15 sec
2023-04-03 11:17:23,892 		9912 of 10000 with 99.31% 	 Time used:  0.15 sec
2023-04-03 11:17:24,045 		9936 of 10000 with 99.32% 	 Time used:  0.15 sec
2023-04-03 11:17:24,197 		9960 of 10000 with 99.32% 	 Time used:  0.15 sec
2023-04-03 11:17:24,350 		9984 of 10000 with 99.32% 	 Time used:  0.15 sec
2023-04-03 11:17:24,450 		10000 of 10000 with 99.31% 	 Time used:  0.10 sec
2023-04-03 11:17:24,450 
2023-04-03 11:17:24,452 			Learning rate: weights:   1.000e-02    
2023-04-03 11:17:24,452 			Last test performance: 99.31%
2023-04-03 11:17:24,452 ----------------
2023-04-03 11:17:27,610   21  =>  0    		Training 486 pattern with 99.58% 	Forward time: 	 3.06 sec
2023-04-03 11:17:27,610 			Loss:    8.670e-03    			Backward time: 	 0.09 sec 
2023-04-03 11:17:27,611 ADAM: Layer 0 -> dw_min:9.9660e-01  dw_max:1.0026e+00 lr:1.0000e-02
2023-04-03 11:17:27,611 ADAM: Layer 1 -> dw_min:9.9078e-01  dw_max:1.0067e+00 lr:1.0000e-02
2023-04-03 11:17:27,611 ADAM: Layer 2 -> dw_min:9.8712e-01  dw_max:1.0111e+00 lr:1.0000e-02
2023-04-03 11:17:27,611 ADAM: Layer 3 -> dw_min:9.9465e-01  dw_max:1.0162e+00 lr:1.0000e-02
2023-04-03 11:17:27,626 			Learning rate: weights:   1.000e-02    
2023-04-03 11:17:27,626 			Last test performance: 99.31%
2023-04-03 11:17:27,626 ----------------
2023-04-03 11:17:30,785   21  =>  1    		Training 486 pattern with 99.58% 	Forward time: 	 3.06 sec
2023-04-03 11:17:30,785 			Loss:    7.462e-03    			Backward time: 	 0.09 sec 
2023-04-03 11:17:30,785 ADAM: Layer 0 -> dw_min:9.9538e-01  dw_max:1.0038e+00 lr:1.0000e-02
2023-04-03 11:17:30,785 ADAM: Layer 1 -> dw_min:9.9069e-01  dw_max:1.0068e+00 lr:1.0000e-02
2023-04-03 11:17:30,785 ADAM: Layer 2 -> dw_min:9.8824e-01  dw_max:1.0141e+00 lr:1.0000e-02
2023-04-03 11:17:30,785 ADAM: Layer 3 -> dw_min:9.9512e-01  dw_max:1.0147e+00 lr:1.0000e-02
2023-04-03 11:17:30,882 			Learning rate: weights:   1.000e-02    
2023-04-03 11:17:30,882 			Last test performance: 99.31%
2023-04-03 11:17:30,882 ----------------
2023-04-03 11:17:34,042   21  =>  2    		Training 486 pattern with 99.38% 	Forward time: 	 3.06 sec
2023-04-03 11:17:34,042 			Loss:    1.525e-02    			Backward time: 	 0.09 sec 
2023-04-03 11:17:34,043 ADAM: Layer 0 -> dw_min:9.9626e-01  dw_max:1.0032e+00 lr:1.0000e-02
2023-04-03 11:17:34,043 ADAM: Layer 1 -> dw_min:9.9203e-01  dw_max:1.0069e+00 lr:1.0000e-02
2023-04-03 11:17:34,043 ADAM: Layer 2 -> dw_min:9.8770e-01  dw_max:1.0127e+00 lr:1.0000e-02
2023-04-03 11:17:34,043 ADAM: Layer 3 -> dw_min:9.9561e-01  dw_max:1.0132e+00 lr:1.0000e-02
2023-04-03 11:17:34,109 			Learning rate: weights:   1.000e-02    
2023-04-03 11:17:34,109 			Last test performance: 99.31%
2023-04-03 11:17:34,109 ----------------
2023-04-03 11:17:37,268   21  =>  3    		Training 486 pattern with 99.79% 	Forward time: 	 3.06 sec
2023-04-03 11:17:37,268 			Loss:    7.713e-03    			Backward time: 	 0.09 sec 
2023-04-03 11:17:37,268 ADAM: Layer 0 -> dw_min:9.9649e-01  dw_max:1.0039e+00 lr:1.0000e-02
2023-04-03 11:17:37,268 ADAM: Layer 1 -> dw_min:9.9004e-01  dw_max:1.0090e+00 lr:1.0000e-02
2023-04-03 11:17:37,268 ADAM: Layer 2 -> dw_min:9.8892e-01  dw_max:1.0124e+00 lr:1.0000e-02
2023-04-03 11:17:37,269 ADAM: Layer 3 -> dw_min:9.9604e-01  dw_max:1.0119e+00 lr:1.0000e-02
2023-04-03 11:17:37,340 			Learning rate: weights:   1.000e-02    
2023-04-03 11:17:37,340 			Last test performance: 99.31%
2023-04-03 11:17:37,340 ----------------
2023-04-03 11:17:40,501   21  =>  4    		Training 486 pattern with 99.58% 	Forward time: 	 3.06 sec
2023-04-03 11:17:40,501 			Loss:    1.061e-02    			Backward time: 	 0.09 sec 
2023-04-03 11:17:40,502 ADAM: Layer 0 -> dw_min:9.9712e-01  dw_max:1.0034e+00 lr:1.0000e-02
2023-04-03 11:17:40,502 ADAM: Layer 1 -> dw_min:9.9124e-01  dw_max:1.0078e+00 lr:1.0000e-02
2023-04-03 11:17:40,502 ADAM: Layer 2 -> dw_min:9.8601e-01  dw_max:1.0123e+00 lr:1.0000e-02
2023-04-03 11:17:40,502 ADAM: Layer 3 -> dw_min:9.9537e-01  dw_max:1.0106e+00 lr:1.0000e-02
2023-04-03 11:17:40,561 			Learning rate: weights:   1.000e-02    
2023-04-03 11:17:40,561 			Last test performance: 99.31%
2023-04-03 11:17:40,561 ----------------
2023-04-03 11:17:43,722   21  =>  5    		Training 486 pattern with 99.79% 	Forward time: 	 3.06 sec
2023-04-03 11:17:43,722 			Loss:    7.616e-03    			Backward time: 	 0.09 sec 
2023-04-03 11:17:43,723 ADAM: Layer 0 -> dw_min:9.9668e-01  dw_max:1.0032e+00 lr:1.0000e-02
2023-04-03 11:17:43,723 ADAM: Layer 1 -> dw_min:9.9234e-01  dw_max:1.0071e+00 lr:1.0000e-02
2023-04-03 11:17:43,723 ADAM: Layer 2 -> dw_min:9.8741e-01  dw_max:1.0111e+00 lr:1.0000e-02
2023-04-03 11:17:43,723 ADAM: Layer 3 -> dw_min:9.9578e-01  dw_max:1.0096e+00 lr:1.0000e-02
2023-04-03 11:17:43,815 			Learning rate: weights:   1.000e-02    
2023-04-03 11:17:43,815 			Last test performance: 99.31%
2023-04-03 11:17:43,815 ----------------
2023-04-03 11:17:46,977   21  =>  6    		Training 486 pattern with 99.58% 	Forward time: 	 3.06 sec
2023-04-03 11:17:46,977 			Loss:    7.192e-03    			Backward time: 	 0.09 sec 
2023-04-03 11:17:46,977 ADAM: Layer 0 -> dw_min:9.9722e-01  dw_max:1.0026e+00 lr:1.0000e-02
2023-04-03 11:17:46,977 ADAM: Layer 1 -> dw_min:9.9293e-01  dw_max:1.0064e+00 lr:1.0000e-02
2023-04-03 11:17:46,977 ADAM: Layer 2 -> dw_min:9.8711e-01  dw_max:1.0100e+00 lr:1.0000e-02
2023-04-03 11:17:46,977 ADAM: Layer 3 -> dw_min:9.9613e-01  dw_max:1.0086e+00 lr:1.0000e-02
2023-04-03 11:17:47,091 			Learning rate: weights:   1.000e-02    
2023-04-03 11:17:47,091 			Last test performance: 99.31%
2023-04-03 11:17:47,091 ----------------
2023-04-03 11:17:50,250   21  =>  7    		Training 486 pattern with 99.38% 	Forward time: 	 3.06 sec
2023-04-03 11:17:50,250 			Loss:    1.601e-02    			Backward time: 	 0.09 sec 
2023-04-03 11:17:50,250 ADAM: Layer 0 -> dw_min:9.9674e-01  dw_max:1.0035e+00 lr:1.0000e-02
2023-04-03 11:17:50,251 ADAM: Layer 1 -> dw_min:9.8863e-01  dw_max:1.0085e+00 lr:1.0000e-02
2023-04-03 11:17:50,251 ADAM: Layer 2 -> dw_min:9.8542e-01  dw_max:1.0148e+00 lr:1.0000e-02
2023-04-03 11:17:50,251 ADAM: Layer 3 -> dw_min:9.9648e-01  dw_max:1.0078e+00 lr:1.0000e-02
2023-04-03 11:17:50,342 			Learning rate: weights:   1.000e-02    
2023-04-03 11:17:50,342 			Last test performance: 99.31%
2023-04-03 11:17:50,342 ----------------
2023-04-03 11:17:53,503   21  =>  8    		Training 486 pattern with 100.00% 	Forward time: 	 3.06 sec
2023-04-03 11:17:53,503 			Loss:    1.648e-03    			Backward time: 	 0.09 sec 
2023-04-03 11:17:53,503 ADAM: Layer 0 -> dw_min:9.9698e-01  dw_max:1.0032e+00 lr:1.0000e-02
2023-04-03 11:17:53,503 ADAM: Layer 1 -> dw_min:9.8977e-01  dw_max:1.0076e+00 lr:1.0000e-02
2023-04-03 11:17:53,503 ADAM: Layer 2 -> dw_min:9.8687e-01  dw_max:1.0133e+00 lr:1.0000e-02
2023-04-03 11:17:53,503 ADAM: Layer 3 -> dw_min:9.9683e-01  dw_max:1.0070e+00 lr:1.0000e-02
2023-04-03 11:17:53,519 			Learning rate: weights:   1.000e-02    
2023-04-03 11:17:53,519 			Last test performance: 99.31%
2023-04-03 11:17:53,519 ----------------
2023-04-03 11:17:56,676   21  =>  9    		Training 486 pattern with 99.79% 	Forward time: 	 3.06 sec
2023-04-03 11:17:56,676 			Loss:    7.467e-03    			Backward time: 	 0.09 sec 
2023-04-03 11:17:56,677 ADAM: Layer 0 -> dw_min:9.9726e-01  dw_max:1.0028e+00 lr:1.0000e-02
2023-04-03 11:17:56,677 ADAM: Layer 1 -> dw_min:9.9079e-01  dw_max:1.0066e+00 lr:1.0000e-02
2023-04-03 11:17:56,677 ADAM: Layer 2 -> dw_min:9.8815e-01  dw_max:1.0120e+00 lr:1.0000e-02
2023-04-03 11:17:56,677 ADAM: Layer 3 -> dw_min:9.9669e-01  dw_max:1.0063e+00 lr:1.0000e-02
2023-04-03 11:17:56,734 			Learning rate: weights:   1.000e-02    
2023-04-03 11:17:56,734 			Last test performance: 99.31%
2023-04-03 11:17:56,734 ----------------
2023-04-03 11:17:59,893   21  =>  10   		Training 486 pattern with 99.58% 	Forward time: 	 3.06 sec
2023-04-03 11:17:59,893 			Loss:    6.479e-03    			Backward time: 	 0.09 sec 
2023-04-03 11:17:59,893 ADAM: Layer 0 -> dw_min:9.9801e-01  dw_max:1.0020e+00 lr:1.0000e-02
2023-04-03 11:17:59,893 ADAM: Layer 1 -> dw_min:9.8971e-01  dw_max:1.0073e+00 lr:1.0000e-02
2023-04-03 11:17:59,893 ADAM: Layer 2 -> dw_min:9.8873e-01  dw_max:1.0108e+00 lr:1.0000e-02
2023-04-03 11:17:59,893 ADAM: Layer 3 -> dw_min:9.9693e-01  dw_max:1.0057e+00 lr:1.0000e-02
2023-04-03 11:17:59,970 			Learning rate: weights:   1.000e-02    
2023-04-03 11:17:59,970 			Last test performance: 99.31%
2023-04-03 11:17:59,970 ----------------
2023-04-03 11:18:03,131   21  =>  11   		Training 486 pattern with 99.58% 	Forward time: 	 3.06 sec
2023-04-03 11:18:03,131 			Loss:    6.876e-03    			Backward time: 	 0.09 sec 
2023-04-03 11:18:03,131 ADAM: Layer 0 -> dw_min:9.9799e-01  dw_max:1.0018e+00 lr:1.0000e-02
2023-04-03 11:18:03,131 ADAM: Layer 1 -> dw_min:9.8989e-01  dw_max:1.0129e+00 lr:1.0000e-02
2023-04-03 11:18:03,131 ADAM: Layer 2 -> dw_min:9.8550e-01  dw_max:1.0150e+00 lr:1.0000e-02
2023-04-03 11:18:03,131 ADAM: Layer 3 -> dw_min:9.9624e-01  dw_max:1.0057e+00 lr:1.0000e-02
2023-04-03 11:18:03,146 			Learning rate: weights:   1.000e-02    
2023-04-03 11:18:03,146 			Last test performance: 99.31%
2023-04-03 11:18:03,146 ----------------
2023-04-03 11:18:06,304   21  =>  12   		Training 486 pattern with 99.58% 	Forward time: 	 3.06 sec
2023-04-03 11:18:06,304 			Loss:    1.823e-02    			Backward time: 	 0.09 sec 
2023-04-03 11:18:06,304 ADAM: Layer 0 -> dw_min:9.9821e-01  dw_max:1.0024e+00 lr:1.0000e-02
2023-04-03 11:18:06,304 ADAM: Layer 1 -> dw_min:9.9061e-01  dw_max:1.0115e+00 lr:1.0000e-02
2023-04-03 11:18:06,304 ADAM: Layer 2 -> dw_min:9.8694e-01  dw_max:1.0135e+00 lr:1.0000e-02
2023-04-03 11:18:06,304 ADAM: Layer 3 -> dw_min:9.9654e-01  dw_max:1.0053e+00 lr:1.0000e-02
2023-04-03 11:18:06,319 			Learning rate: weights:   1.000e-02    
2023-04-03 11:18:06,319 			Last test performance: 99.31%
2023-04-03 11:18:06,319 ----------------
2023-04-03 11:18:09,476   21  =>  13   		Training 486 pattern with 99.79% 	Forward time: 	 3.06 sec
2023-04-03 11:18:09,476 			Loss:    9.335e-03    			Backward time: 	 0.09 sec 
2023-04-03 11:18:09,477 ADAM: Layer 0 -> dw_min:9.9821e-01  dw_max:1.0020e+00 lr:1.0000e-02
2023-04-03 11:18:09,477 ADAM: Layer 1 -> dw_min:9.9135e-01  dw_max:1.0105e+00 lr:1.0000e-02
2023-04-03 11:18:09,477 ADAM: Layer 2 -> dw_min:9.8824e-01  dw_max:1.0140e+00 lr:1.0000e-02
2023-04-03 11:18:09,477 ADAM: Layer 3 -> dw_min:9.9686e-01  dw_max:1.0048e+00 lr:1.0000e-02
2023-04-03 11:18:09,555 			Learning rate: weights:   1.000e-02    
2023-04-03 11:18:09,555 			Last test performance: 99.31%
2023-04-03 11:18:09,555 ----------------
2023-04-03 11:18:12,712   21  =>  14   		Training 486 pattern with 99.17% 	Forward time: 	 3.06 sec
2023-04-03 11:18:12,712 			Loss:    1.280e-02    			Backward time: 	 0.09 sec 
2023-04-03 11:18:12,712 ADAM: Layer 0 -> dw_min:9.9740e-01  dw_max:1.0030e+00 lr:1.0000e-02
2023-04-03 11:18:12,713 ADAM: Layer 1 -> dw_min:9.8810e-01  dw_max:1.0125e+00 lr:1.0000e-02
2023-04-03 11:18:12,713 ADAM: Layer 2 -> dw_min:9.8641e-01  dw_max:1.0151e+00 lr:1.0000e-02
2023-04-03 11:18:12,713 ADAM: Layer 3 -> dw_min:9.9173e-01  dw_max:1.0055e+00 lr:1.0000e-02
2023-04-03 11:18:12,765 			Learning rate: weights:   1.000e-02    
2023-04-03 11:18:12,765 			Last test performance: 99.31%
2023-04-03 11:18:12,765 ----------------
2023-04-03 11:18:15,922   21  =>  15   		Training 486 pattern with 99.79% 	Forward time: 	 3.06 sec
2023-04-03 11:18:15,922 			Loss:    6.118e-03    			Backward time: 	 0.09 sec 
2023-04-03 11:18:15,922 ADAM: Layer 0 -> dw_min:9.9730e-01  dw_max:1.0031e+00 lr:1.0000e-02
2023-04-03 11:18:15,922 ADAM: Layer 1 -> dw_min:9.8937e-01  dw_max:1.0117e+00 lr:1.0000e-02
2023-04-03 11:18:15,922 ADAM: Layer 2 -> dw_min:9.8634e-01  dw_max:1.0136e+00 lr:1.0000e-02
2023-04-03 11:18:15,923 ADAM: Layer 3 -> dw_min:9.9253e-01  dw_max:1.0049e+00 lr:1.0000e-02
2023-04-03 11:18:15,961 			Learning rate: weights:   1.000e-02    
2023-04-03 11:18:15,961 			Last test performance: 99.31%
2023-04-03 11:18:15,961 ----------------
2023-04-03 11:18:19,117   21  =>  16   		Training 486 pattern with 99.79% 	Forward time: 	 3.06 sec
2023-04-03 11:18:19,117 			Loss:    5.197e-03    			Backward time: 	 0.09 sec 
2023-04-03 11:18:19,117 ADAM: Layer 0 -> dw_min:9.9734e-01  dw_max:1.0037e+00 lr:1.0000e-02
2023-04-03 11:18:19,118 ADAM: Layer 1 -> dw_min:9.9087e-01  dw_max:1.0100e+00 lr:1.0000e-02
2023-04-03 11:18:19,118 ADAM: Layer 2 -> dw_min:9.8770e-01  dw_max:1.0123e+00 lr:1.0000e-02
2023-04-03 11:18:19,118 ADAM: Layer 3 -> dw_min:9.9330e-01  dw_max:1.0046e+00 lr:1.0000e-02
2023-04-03 11:18:19,175 			Learning rate: weights:   1.000e-02    
2023-04-03 11:18:19,175 			Last test performance: 99.31%
2023-04-03 11:18:19,175 ----------------
2023-04-03 11:18:22,332   21  =>  17   		Training 486 pattern with 99.58% 	Forward time: 	 3.06 sec
2023-04-03 11:18:22,332 			Loss:    7.381e-03    			Backward time: 	 0.09 sec 
2023-04-03 11:18:22,332 ADAM: Layer 0 -> dw_min:9.9687e-01  dw_max:1.0037e+00 lr:1.0000e-02
2023-04-03 11:18:22,332 ADAM: Layer 1 -> dw_min:9.9184e-01  dw_max:1.0090e+00 lr:1.0000e-02
2023-04-03 11:18:22,332 ADAM: Layer 2 -> dw_min:9.8893e-01  dw_max:1.0110e+00 lr:1.0000e-02
2023-04-03 11:18:22,332 ADAM: Layer 3 -> dw_min:9.9396e-01  dw_max:1.0041e+00 lr:1.0000e-02
2023-04-03 11:18:22,390 			Learning rate: weights:   1.000e-02    
2023-04-03 11:18:22,390 			Last test performance: 99.31%
2023-04-03 11:18:22,390 ----------------
2023-04-03 11:18:25,547   21  =>  18   		Training 486 pattern with 98.75% 	Forward time: 	 3.06 sec
2023-04-03 11:18:25,547 			Loss:    2.022e-02    			Backward time: 	 0.09 sec 
2023-04-03 11:18:25,548 ADAM: Layer 0 -> dw_min:9.9656e-01  dw_max:1.0040e+00 lr:1.0000e-02
2023-04-03 11:18:25,548 ADAM: Layer 1 -> dw_min:9.8939e-01  dw_max:1.0095e+00 lr:1.0000e-02
2023-04-03 11:18:25,548 ADAM: Layer 2 -> dw_min:9.8563e-01  dw_max:1.0151e+00 lr:1.0000e-02
2023-04-03 11:18:25,548 ADAM: Layer 3 -> dw_min:9.9449e-01  dw_max:1.0050e+00 lr:1.0000e-02
2023-04-03 11:18:25,590 			Learning rate: weights:   1.000e-02    
2023-04-03 11:18:25,590 			Last test performance: 99.31%
2023-04-03 11:18:25,590 ----------------
2023-04-03 11:18:28,747   21  =>  19   		Training 486 pattern with 99.79% 	Forward time: 	 3.06 sec
2023-04-03 11:18:28,747 			Loss:    5.459e-03    			Backward time: 	 0.09 sec 
2023-04-03 11:18:28,747 ADAM: Layer 0 -> dw_min:9.9693e-01  dw_max:1.0043e+00 lr:1.0000e-02
2023-04-03 11:18:28,747 ADAM: Layer 1 -> dw_min:9.9028e-01  dw_max:1.0092e+00 lr:1.0000e-02
2023-04-03 11:18:28,747 ADAM: Layer 2 -> dw_min:9.8647e-01  dw_max:1.0163e+00 lr:1.0000e-02
2023-04-03 11:18:28,747 ADAM: Layer 3 -> dw_min:9.9479e-01  dw_max:1.0068e+00 lr:1.0000e-02
2023-04-03 11:18:28,814 			Learning rate: weights:   1.000e-02    
2023-04-03 11:18:28,814 			Last test performance: 99.31%
2023-04-03 11:18:28,814 ----------------
2023-04-03 11:18:31,973   21  =>  20   		Training 486 pattern with 99.58% 	Forward time: 	 3.06 sec
2023-04-03 11:18:31,973 			Loss:    1.086e-02    			Backward time: 	 0.09 sec 
2023-04-03 11:18:31,973 ADAM: Layer 0 -> dw_min:9.9717e-01  dw_max:1.0045e+00 lr:1.0000e-02
2023-04-03 11:18:31,973 ADAM: Layer 1 -> dw_min:9.9101e-01  dw_max:1.0088e+00 lr:1.0000e-02
2023-04-03 11:18:31,974 ADAM: Layer 2 -> dw_min:9.8781e-01  dw_max:1.0147e+00 lr:1.0000e-02
2023-04-03 11:18:31,974 ADAM: Layer 3 -> dw_min:9.9490e-01  dw_max:1.0067e+00 lr:1.0000e-02
2023-04-03 11:18:32,052 			Learning rate: weights:   1.000e-02    
2023-04-03 11:18:32,052 			Last test performance: 99.31%
2023-04-03 11:18:32,052 ----------------
2023-04-03 11:18:35,212   21  =>  21   		Training 486 pattern with 99.58% 	Forward time: 	 3.06 sec
2023-04-03 11:18:35,212 			Loss:    5.694e-03    			Backward time: 	 0.09 sec 
2023-04-03 11:18:35,212 ADAM: Layer 0 -> dw_min:9.9723e-01  dw_max:1.0043e+00 lr:1.0000e-02
2023-04-03 11:18:35,213 ADAM: Layer 1 -> dw_min:9.9216e-01  dw_max:1.0078e+00 lr:1.0000e-02
2023-04-03 11:18:35,213 ADAM: Layer 2 -> dw_min:9.8725e-01  dw_max:1.0145e+00 lr:1.0000e-02
2023-04-03 11:18:35,213 ADAM: Layer 3 -> dw_min:9.9465e-01  dw_max:1.0061e+00 lr:1.0000e-02
2023-04-03 11:18:35,282 			Learning rate: weights:   1.000e-02    
2023-04-03 11:18:35,282 			Last test performance: 99.31%
2023-04-03 11:18:35,282 ----------------
2023-04-03 11:18:38,441   21  =>  22   		Training 486 pattern with 99.58% 	Forward time: 	 3.06 sec
2023-04-03 11:18:38,441 			Loss:    1.006e-02    			Backward time: 	 0.09 sec 
2023-04-03 11:18:38,441 ADAM: Layer 0 -> dw_min:9.9585e-01  dw_max:1.0043e+00 lr:1.0000e-02
2023-04-03 11:18:38,442 ADAM: Layer 1 -> dw_min:9.9263e-01  dw_max:1.0082e+00 lr:1.0000e-02
2023-04-03 11:18:38,442 ADAM: Layer 2 -> dw_min:9.8538e-01  dw_max:1.0131e+00 lr:1.0000e-02
2023-04-03 11:18:38,442 ADAM: Layer 3 -> dw_min:9.9512e-01  dw_max:1.0054e+00 lr:1.0000e-02
2023-04-03 11:18:38,497 			Learning rate: weights:   1.000e-02    
2023-04-03 11:18:38,497 			Last test performance: 99.31%
2023-04-03 11:18:38,497 ----------------
2023-04-03 11:18:41,655   21  =>  23   		Training 486 pattern with 99.58% 	Forward time: 	 3.06 sec
2023-04-03 11:18:41,656 			Loss:    7.230e-03    			Backward time: 	 0.09 sec 
2023-04-03 11:18:41,656 ADAM: Layer 0 -> dw_min:9.9622e-01  dw_max:1.0042e+00 lr:1.0000e-02
2023-04-03 11:18:41,656 ADAM: Layer 1 -> dw_min:9.9029e-01  dw_max:1.0075e+00 lr:1.0000e-02
2023-04-03 11:18:41,656 ADAM: Layer 2 -> dw_min:9.8683e-01  dw_max:1.0119e+00 lr:1.0000e-02
2023-04-03 11:18:41,656 ADAM: Layer 3 -> dw_min:9.9547e-01  dw_max:1.0048e+00 lr:1.0000e-02
2023-04-03 11:18:41,672 			Learning rate: weights:   1.000e-02    
2023-04-03 11:18:41,672 			Last test performance: 99.31%
2023-04-03 11:18:41,672 ----------------
2023-04-03 11:18:44,833   21  =>  24   		Training 486 pattern with 99.38% 	Forward time: 	 3.06 sec
2023-04-03 11:18:44,833 			Loss:    1.187e-02    			Backward time: 	 0.09 sec 
2023-04-03 11:18:44,833 ADAM: Layer 0 -> dw_min:9.9512e-01  dw_max:1.0040e+00 lr:1.0000e-02
2023-04-03 11:18:44,833 ADAM: Layer 1 -> dw_min:9.8595e-01  dw_max:1.0091e+00 lr:1.0000e-02
2023-04-03 11:18:44,833 ADAM: Layer 2 -> dw_min:9.8768e-01  dw_max:1.0138e+00 lr:1.0000e-02
2023-04-03 11:18:44,833 ADAM: Layer 3 -> dw_min:9.9499e-01  dw_max:1.0055e+00 lr:1.0000e-02
2023-04-03 11:18:44,892 			Learning rate: weights:   1.000e-02    
2023-04-03 11:18:44,892 			Last test performance: 99.31%
2023-04-03 11:18:44,892 ----------------
2023-04-03 11:18:48,051   21  =>  25   		Training 486 pattern with 99.38% 	Forward time: 	 3.06 sec
2023-04-03 11:18:48,051 			Loss:    1.938e-02    			Backward time: 	 0.09 sec 
2023-04-03 11:18:48,051 ADAM: Layer 0 -> dw_min:9.9600e-01  dw_max:1.0035e+00 lr:1.0000e-02
2023-04-03 11:18:48,051 ADAM: Layer 1 -> dw_min:9.8755e-01  dw_max:1.0088e+00 lr:1.0000e-02
2023-04-03 11:18:48,051 ADAM: Layer 2 -> dw_min:9.8809e-01  dw_max:1.0147e+00 lr:1.0000e-02
2023-04-03 11:18:48,051 ADAM: Layer 3 -> dw_min:9.9397e-01  dw_max:1.0050e+00 lr:1.0000e-02
2023-04-03 11:18:48,128 			Learning rate: weights:   1.000e-02    
2023-04-03 11:18:48,128 			Last test performance: 99.31%
2023-04-03 11:18:48,128 ----------------
2023-04-03 11:18:51,285   21  =>  26   		Training 486 pattern with 99.58% 	Forward time: 	 3.06 sec
2023-04-03 11:18:51,285 			Loss:    8.559e-03    			Backward time: 	 0.09 sec 
2023-04-03 11:18:51,286 ADAM: Layer 0 -> dw_min:9.9623e-01  dw_max:1.0035e+00 lr:1.0000e-02
2023-04-03 11:18:51,286 ADAM: Layer 1 -> dw_min:9.8679e-01  dw_max:1.0080e+00 lr:1.0000e-02
2023-04-03 11:18:51,286 ADAM: Layer 2 -> dw_min:9.8926e-01  dw_max:1.0133e+00 lr:1.0000e-02
2023-04-03 11:18:51,286 ADAM: Layer 3 -> dw_min:9.9456e-01  dw_max:1.0045e+00 lr:1.0000e-02
2023-04-03 11:18:51,344 			Learning rate: weights:   1.000e-02    
2023-04-03 11:18:51,344 			Last test performance: 99.31%
2023-04-03 11:18:51,344 ----------------
2023-04-03 11:18:54,503   21  =>  27   		Training 486 pattern with 99.38% 	Forward time: 	 3.06 sec
2023-04-03 11:18:54,503 			Loss:    1.403e-02    			Backward time: 	 0.09 sec 
2023-04-03 11:18:54,504 ADAM: Layer 0 -> dw_min:9.9576e-01  dw_max:1.0028e+00 lr:1.0000e-02
2023-04-03 11:18:54,504 ADAM: Layer 1 -> dw_min:9.8749e-01  dw_max:1.0071e+00 lr:1.0000e-02
2023-04-03 11:18:54,504 ADAM: Layer 2 -> dw_min:9.8471e-01  dw_max:1.0124e+00 lr:1.0000e-02
2023-04-03 11:18:54,504 ADAM: Layer 3 -> dw_min:9.9401e-01  dw_max:1.0043e+00 lr:1.0000e-02
2023-04-03 11:18:54,599 			Learning rate: weights:   1.000e-02    
2023-04-03 11:18:54,599 			Last test performance: 99.31%
2023-04-03 11:18:54,599 ----------------
2023-04-03 11:18:57,760   21  =>  28   		Training 486 pattern with 99.17% 	Forward time: 	 3.06 sec
2023-04-03 11:18:57,760 			Loss:    2.531e-02    			Backward time: 	 0.09 sec 
2023-04-03 11:18:57,760 ADAM: Layer 0 -> dw_min:9.9631e-01  dw_max:1.0028e+00 lr:1.0000e-02
2023-04-03 11:18:57,761 ADAM: Layer 1 -> dw_min:9.8910e-01  dw_max:1.0068e+00 lr:1.0000e-02
2023-04-03 11:18:57,761 ADAM: Layer 2 -> dw_min:9.8314e-01  dw_max:1.0111e+00 lr:1.0000e-02
2023-04-03 11:18:57,761 ADAM: Layer 3 -> dw_min:9.9471e-01  dw_max:1.0044e+00 lr:1.0000e-02
2023-04-03 11:18:57,820 			Learning rate: weights:   1.000e-02    
2023-04-03 11:18:57,820 			Last test performance: 99.31%
2023-04-03 11:18:57,820 ----------------
2023-04-03 11:19:00,978   21  =>  29   		Training 486 pattern with 99.79% 	Forward time: 	 3.06 sec
2023-04-03 11:19:00,978 			Loss:    8.968e-03    			Backward time: 	 0.09 sec 
2023-04-03 11:19:00,978 ADAM: Layer 0 -> dw_min:9.9606e-01  dw_max:1.0029e+00 lr:1.0000e-02
2023-04-03 11:19:00,978 ADAM: Layer 1 -> dw_min:9.9010e-01  dw_max:1.0084e+00 lr:1.0000e-02
2023-04-03 11:19:00,978 ADAM: Layer 2 -> dw_min:9.8173e-01  dw_max:1.0102e+00 lr:1.0000e-02
2023-04-03 11:19:00,978 ADAM: Layer 3 -> dw_min:9.9474e-01  dw_max:1.0044e+00 lr:1.0000e-02
2023-04-03 11:19:01,044 			Learning rate: weights:   1.000e-02    
2023-04-03 11:19:01,044 			Last test performance: 99.31%
2023-04-03 11:19:01,044 ----------------
2023-04-03 11:19:04,204   21  =>  30   		Training 486 pattern with 99.79% 	Forward time: 	 3.06 sec
2023-04-03 11:19:04,205 			Loss:    5.823e-03    			Backward time: 	 0.09 sec 
2023-04-03 11:19:04,205 ADAM: Layer 0 -> dw_min:9.9613e-01  dw_max:1.0035e+00 lr:1.0000e-02
2023-04-03 11:19:04,205 ADAM: Layer 1 -> dw_min:9.8973e-01  dw_max:1.0081e+00 lr:1.0000e-02
2023-04-03 11:19:04,205 ADAM: Layer 2 -> dw_min:9.8245e-01  dw_max:1.0137e+00 lr:1.0000e-02
2023-04-03 11:19:04,205 ADAM: Layer 3 -> dw_min:9.9498e-01  dw_max:1.0043e+00 lr:1.0000e-02
2023-04-03 11:19:04,263 			Learning rate: weights:   1.000e-02    
2023-04-03 11:19:04,263 			Last test performance: 99.31%
2023-04-03 11:19:04,263 ----------------
2023-04-03 11:19:07,421   21  =>  31   		Training 486 pattern with 99.38% 	Forward time: 	 3.06 sec
2023-04-03 11:19:07,421 			Loss:    1.523e-02    			Backward time: 	 0.09 sec 
2023-04-03 11:19:07,421 ADAM: Layer 0 -> dw_min:9.9618e-01  dw_max:1.0038e+00 lr:1.0000e-02
2023-04-03 11:19:07,421 ADAM: Layer 1 -> dw_min:9.8627e-01  dw_max:1.0111e+00 lr:1.0000e-02
2023-04-03 11:19:07,421 ADAM: Layer 2 -> dw_min:9.8419e-01  dw_max:1.0150e+00 lr:1.0000e-02
2023-04-03 11:19:07,421 ADAM: Layer 3 -> dw_min:9.9038e-01  dw_max:1.0043e+00 lr:1.0000e-02
2023-04-03 11:19:07,499 			Learning rate: weights:   1.000e-02    
2023-04-03 11:19:07,499 			Last test performance: 99.31%
2023-04-03 11:19:07,499 ----------------
2023-04-03 11:19:10,657   21  =>  32   		Training 486 pattern with 100.00% 	Forward time: 	 3.06 sec
2023-04-03 11:19:10,657 			Loss:    6.278e-03    			Backward time: 	 0.09 sec 
2023-04-03 11:19:10,657 ADAM: Layer 0 -> dw_min:9.9582e-01  dw_max:1.0036e+00 lr:1.0000e-02
2023-04-03 11:19:10,658 ADAM: Layer 1 -> dw_min:9.8751e-01  dw_max:1.0102e+00 lr:1.0000e-02
2023-04-03 11:19:10,658 ADAM: Layer 2 -> dw_min:9.8465e-01  dw_max:1.0135e+00 lr:1.0000e-02
2023-04-03 11:19:10,658 ADAM: Layer 3 -> dw_min:9.9133e-01  dw_max:1.0056e+00 lr:1.0000e-02
2023-04-03 11:19:10,715 			Learning rate: weights:   1.000e-02    
2023-04-03 11:19:10,715 			Last test performance: 99.31%
2023-04-03 11:19:10,715 ----------------
2023-04-03 11:19:13,873   21  =>  33   		Training 486 pattern with 99.79% 	Forward time: 	 3.06 sec
2023-04-03 11:19:13,873 			Loss:    5.665e-03    			Backward time: 	 0.09 sec 
2023-04-03 11:19:13,873 ADAM: Layer 0 -> dw_min:9.9652e-01  dw_max:1.0033e+00 lr:1.0000e-02
2023-04-03 11:19:13,873 ADAM: Layer 1 -> dw_min:9.8870e-01  dw_max:1.0102e+00 lr:1.0000e-02
2023-04-03 11:19:13,874 ADAM: Layer 2 -> dw_min:9.8588e-01  dw_max:1.0124e+00 lr:1.0000e-02
2023-04-03 11:19:13,874 ADAM: Layer 3 -> dw_min:9.9220e-01  dw_max:1.0051e+00 lr:1.0000e-02
2023-04-03 11:19:13,929 			Learning rate: weights:   1.000e-02    
2023-04-03 11:19:13,929 			Last test performance: 99.31%
2023-04-03 11:19:13,929 ----------------
2023-04-03 11:19:17,088   21  =>  34   		Training 486 pattern with 99.58% 	Forward time: 	 3.06 sec
2023-04-03 11:19:17,088 			Loss:    4.511e-03    			Backward time: 	 0.09 sec 
2023-04-03 11:19:17,088 ADAM: Layer 0 -> dw_min:9.9712e-01  dw_max:1.0033e+00 lr:1.0000e-02
2023-04-03 11:19:17,088 ADAM: Layer 1 -> dw_min:9.8985e-01  dw_max:1.0092e+00 lr:1.0000e-02
2023-04-03 11:19:17,088 ADAM: Layer 2 -> dw_min:9.8728e-01  dw_max:1.0111e+00 lr:1.0000e-02
2023-04-03 11:19:17,088 ADAM: Layer 3 -> dw_min:9.9297e-01  dw_max:1.0046e+00 lr:1.0000e-02
2023-04-03 11:19:17,147 			Learning rate: weights:   1.000e-02    
2023-04-03 11:19:17,147 			Last test performance: 99.31%
2023-04-03 11:19:17,147 ----------------
2023-04-03 11:19:20,305   21  =>  35   		Training 486 pattern with 99.79% 	Forward time: 	 3.06 sec
2023-04-03 11:19:20,305 			Loss:    4.226e-03    			Backward time: 	 0.09 sec 
2023-04-03 11:19:20,305 ADAM: Layer 0 -> dw_min:9.9757e-01  dw_max:1.0029e+00 lr:1.0000e-02
2023-04-03 11:19:20,305 ADAM: Layer 1 -> dw_min:9.9082e-01  dw_max:1.0088e+00 lr:1.0000e-02
2023-04-03 11:19:20,305 ADAM: Layer 2 -> dw_min:9.8854e-01  dw_max:1.0123e+00 lr:1.0000e-02
2023-04-03 11:19:20,305 ADAM: Layer 3 -> dw_min:9.9367e-01  dw_max:1.0041e+00 lr:1.0000e-02
2023-04-03 11:19:20,364 			Learning rate: weights:   1.000e-02    
2023-04-03 11:19:20,364 			Last test performance: 99.31%
2023-04-03 11:19:20,364 ----------------
2023-04-03 11:19:23,521   21  =>  36   		Training 486 pattern with 98.96% 	Forward time: 	 3.06 sec
2023-04-03 11:19:23,521 			Loss:    2.425e-02    			Backward time: 	 0.09 sec 
2023-04-03 11:19:23,521 ADAM: Layer 0 -> dw_min:9.9745e-01  dw_max:1.0030e+00 lr:1.0000e-02
2023-04-03 11:19:23,522 ADAM: Layer 1 -> dw_min:9.9166e-01  dw_max:1.0078e+00 lr:1.0000e-02
2023-04-03 11:19:23,522 ADAM: Layer 2 -> dw_min:9.8845e-01  dw_max:1.0126e+00 lr:1.0000e-02
2023-04-03 11:19:23,522 ADAM: Layer 3 -> dw_min:9.9420e-01  dw_max:1.0047e+00 lr:1.0000e-02
2023-04-03 11:19:23,549 			Learning rate: weights:   1.000e-02    
2023-04-03 11:19:23,549 			Last test performance: 99.31%
2023-04-03 11:19:23,549 ----------------
2023-04-03 11:19:26,706   21  =>  37   		Training 486 pattern with 99.58% 	Forward time: 	 3.06 sec
2023-04-03 11:19:26,706 			Loss:    1.386e-02    			Backward time: 	 0.09 sec 
2023-04-03 11:19:26,706 ADAM: Layer 0 -> dw_min:9.9727e-01  dw_max:1.0024e+00 lr:1.0000e-02
2023-04-03 11:19:26,706 ADAM: Layer 1 -> dw_min:9.9261e-01  dw_max:1.0070e+00 lr:1.0000e-02
2023-04-03 11:19:26,706 ADAM: Layer 2 -> dw_min:9.8566e-01  dw_max:1.0112e+00 lr:1.0000e-02
2023-04-03 11:19:26,706 ADAM: Layer 3 -> dw_min:9.9478e-01  dw_max:1.0042e+00 lr:1.0000e-02
2023-04-03 11:19:26,720 			Learning rate: weights:   1.000e-02    
2023-04-03 11:19:26,720 			Last test performance: 99.31%
2023-04-03 11:19:26,720 ----------------
2023-04-03 11:19:29,877   21  =>  38   		Training 486 pattern with 99.58% 	Forward time: 	 3.06 sec
2023-04-03 11:19:29,877 			Loss:    6.889e-03    			Backward time: 	 0.09 sec 
2023-04-03 11:19:29,878 ADAM: Layer 0 -> dw_min:9.9773e-01  dw_max:1.0021e+00 lr:1.0000e-02
2023-04-03 11:19:29,878 ADAM: Layer 1 -> dw_min:9.9057e-01  dw_max:1.0086e+00 lr:1.0000e-02
2023-04-03 11:19:29,878 ADAM: Layer 2 -> dw_min:9.8545e-01  dw_max:1.0147e+00 lr:1.0000e-02
2023-04-03 11:19:29,878 ADAM: Layer 3 -> dw_min:9.9114e-01  dw_max:1.0044e+00 lr:1.0000e-02
2023-04-03 11:19:29,917 			Learning rate: weights:   1.000e-02    
2023-04-03 11:19:29,917 			Last test performance: 99.31%
2023-04-03 11:19:29,917 ----------------
2023-04-03 11:19:33,075   21  =>  39   		Training 486 pattern with 99.17% 	Forward time: 	 3.06 sec
2023-04-03 11:19:33,075 			Loss:    3.037e-02    			Backward time: 	 0.09 sec 
2023-04-03 11:19:33,075 ADAM: Layer 0 -> dw_min:9.9781e-01  dw_max:1.0021e+00 lr:1.0000e-02
2023-04-03 11:19:33,075 ADAM: Layer 1 -> dw_min:9.8885e-01  dw_max:1.0084e+00 lr:1.0000e-02
2023-04-03 11:19:33,075 ADAM: Layer 2 -> dw_min:9.8406e-01  dw_max:1.0144e+00 lr:1.0000e-02
2023-04-03 11:19:33,075 ADAM: Layer 3 -> dw_min:9.9231e-01  dw_max:1.0067e+00 lr:1.0000e-02
2023-04-03 11:19:33,135 			Learning rate: weights:   1.000e-02    
2023-04-03 11:19:33,135 			Last test performance: 99.31%
2023-04-03 11:19:33,135 ----------------
2023-04-03 11:19:36,294   21  =>  40   		Training 486 pattern with 99.58% 	Forward time: 	 3.06 sec
2023-04-03 11:19:36,294 			Loss:    1.005e-02    			Backward time: 	 0.09 sec 
2023-04-03 11:19:36,294 ADAM: Layer 0 -> dw_min:9.9740e-01  dw_max:1.0021e+00 lr:1.0000e-02
2023-04-03 11:19:36,294 ADAM: Layer 1 -> dw_min:9.8991e-01  dw_max:1.0074e+00 lr:1.0000e-02
2023-04-03 11:19:36,294 ADAM: Layer 2 -> dw_min:9.8566e-01  dw_max:1.0129e+00 lr:1.0000e-02
2023-04-03 11:19:36,294 ADAM: Layer 3 -> dw_min:9.9312e-01  dw_max:1.0071e+00 lr:1.0000e-02
2023-04-03 11:19:36,350 			Learning rate: weights:   1.000e-02    
2023-04-03 11:19:36,350 			Last test performance: 99.31%
2023-04-03 11:19:36,350 ----------------
2023-04-03 11:19:39,508   21  =>  41   		Training 486 pattern with 99.38% 	Forward time: 	 3.06 sec
2023-04-03 11:19:39,508 			Loss:    1.673e-02    			Backward time: 	 0.09 sec 
2023-04-03 11:19:39,509 ADAM: Layer 0 -> dw_min:9.9711e-01  dw_max:1.0025e+00 lr:1.0000e-02
2023-04-03 11:19:39,509 ADAM: Layer 1 -> dw_min:9.9082e-01  dw_max:1.0057e+00 lr:1.0000e-02
2023-04-03 11:19:39,509 ADAM: Layer 2 -> dw_min:9.8434e-01  dw_max:1.0116e+00 lr:1.0000e-02
2023-04-03 11:19:39,509 ADAM: Layer 3 -> dw_min:9.9378e-01  dw_max:1.0138e+00 lr:1.0000e-02
2023-04-03 11:19:39,568 			Learning rate: weights:   1.000e-02    
2023-04-03 11:19:39,568 			Last test performance: 99.31%
2023-04-03 11:19:39,568 ----------------
2023-04-03 11:19:42,726   21  =>  42   		Training 486 pattern with 99.58% 	Forward time: 	 3.06 sec
2023-04-03 11:19:42,726 			Loss:    9.780e-03    			Backward time: 	 0.09 sec 
2023-04-03 11:19:42,726 ADAM: Layer 0 -> dw_min:9.9663e-01  dw_max:1.0029e+00 lr:1.0000e-02
2023-04-03 11:19:42,727 ADAM: Layer 1 -> dw_min:9.9176e-01  dw_max:1.0063e+00 lr:1.0000e-02
2023-04-03 11:19:42,727 ADAM: Layer 2 -> dw_min:9.8590e-01  dw_max:1.0127e+00 lr:1.0000e-02
2023-04-03 11:19:42,727 ADAM: Layer 3 -> dw_min:9.9438e-01  dw_max:1.0124e+00 lr:1.0000e-02
2023-04-03 11:19:42,786 			Learning rate: weights:   1.000e-02    
2023-04-03 11:19:42,786 			Last test performance: 99.31%
2023-04-03 11:19:42,786 ----------------
2023-04-03 11:19:45,948   21  =>  43   		Training 486 pattern with 99.58% 	Forward time: 	 3.06 sec
2023-04-03 11:19:45,948 			Loss:    6.579e-03    			Backward time: 	 0.09 sec 
2023-04-03 11:19:45,948 ADAM: Layer 0 -> dw_min:9.9766e-01  dw_max:1.0024e+00 lr:1.0000e-02
2023-04-03 11:19:45,949 ADAM: Layer 1 -> dw_min:9.9262e-01  dw_max:1.0075e+00 lr:1.0000e-02
2023-04-03 11:19:45,949 ADAM: Layer 2 -> dw_min:9.8730e-01  dw_max:1.0147e+00 lr:1.0000e-02
2023-04-03 11:19:45,949 ADAM: Layer 3 -> dw_min:9.9496e-01  dw_max:1.0112e+00 lr:1.0000e-02
2023-04-03 11:19:46,009 			Learning rate: weights:   1.000e-02    
2023-04-03 11:19:46,009 			Last test performance: 99.31%
2023-04-03 11:19:46,009 ----------------
2023-04-03 11:19:49,166   21  =>  44   		Training 486 pattern with 99.38% 	Forward time: 	 3.06 sec
2023-04-03 11:19:49,167 			Loss:    1.409e-02    			Backward time: 	 0.09 sec 
2023-04-03 11:19:49,167 ADAM: Layer 0 -> dw_min:9.9770e-01  dw_max:1.0030e+00 lr:1.0000e-02
2023-04-03 11:19:49,167 ADAM: Layer 1 -> dw_min:9.8650e-01  dw_max:1.0068e+00 lr:1.0000e-02
2023-04-03 11:19:49,167 ADAM: Layer 2 -> dw_min:9.8533e-01  dw_max:1.0132e+00 lr:1.0000e-02
2023-04-03 11:19:49,167 ADAM: Layer 3 -> dw_min:9.9371e-01  dw_max:1.0100e+00 lr:1.0000e-02
2023-04-03 11:19:49,223 			Learning rate: weights:   1.000e-02    
2023-04-03 11:19:49,223 			Last test performance: 99.31%
2023-04-03 11:19:49,223 ----------------
2023-04-03 11:19:52,381   21  =>  45   		Training 486 pattern with 99.58% 	Forward time: 	 3.06 sec
2023-04-03 11:19:52,381 			Loss:    5.871e-03    			Backward time: 	 0.09 sec 
2023-04-03 11:19:52,381 ADAM: Layer 0 -> dw_min:9.9762e-01  dw_max:1.0040e+00 lr:1.0000e-02
2023-04-03 11:19:52,382 ADAM: Layer 1 -> dw_min:9.8453e-01  dw_max:1.0089e+00 lr:1.0000e-02
2023-04-03 11:19:52,382 ADAM: Layer 2 -> dw_min:9.8122e-01  dw_max:1.0144e+00 lr:1.0000e-02
2023-04-03 11:19:52,382 ADAM: Layer 3 -> dw_min:9.9318e-01  dw_max:1.0111e+00 lr:1.0000e-02
2023-04-03 11:19:52,441 			Learning rate: weights:   1.000e-02    
2023-04-03 11:19:52,441 			Last test performance: 99.31%
2023-04-03 11:19:52,441 ----------------
2023-04-03 11:19:55,599   21  =>  46   		Training 486 pattern with 99.79% 	Forward time: 	 3.06 sec
2023-04-03 11:19:55,600 			Loss:    8.351e-03    			Backward time: 	 0.09 sec 
2023-04-03 11:19:55,600 ADAM: Layer 0 -> dw_min:9.9786e-01  dw_max:1.0037e+00 lr:1.0000e-02
2023-04-03 11:19:55,600 ADAM: Layer 1 -> dw_min:9.8606e-01  dw_max:1.0088e+00 lr:1.0000e-02
2023-04-03 11:19:55,600 ADAM: Layer 2 -> dw_min:9.8313e-01  dw_max:1.0130e+00 lr:1.0000e-02
2023-04-03 11:19:55,600 ADAM: Layer 3 -> dw_min:9.9413e-01  dw_max:1.0100e+00 lr:1.0000e-02
2023-04-03 11:19:55,681 			Learning rate: weights:   1.000e-02    
2023-04-03 11:19:55,681 			Last test performance: 99.31%
2023-04-03 11:19:55,681 ----------------
2023-04-03 11:19:58,839   21  =>  47   		Training 486 pattern with 99.38% 	Forward time: 	 3.06 sec
2023-04-03 11:19:58,839 			Loss:    1.188e-02    			Backward time: 	 0.09 sec 
2023-04-03 11:19:58,839 ADAM: Layer 0 -> dw_min:9.9648e-01  dw_max:1.0043e+00 lr:1.0000e-02
2023-04-03 11:19:58,839 ADAM: Layer 1 -> dw_min:9.8662e-01  dw_max:1.0079e+00 lr:1.0000e-02
2023-04-03 11:19:58,840 ADAM: Layer 2 -> dw_min:9.8540e-01  dw_max:1.0128e+00 lr:1.0000e-02
2023-04-03 11:19:58,840 ADAM: Layer 3 -> dw_min:9.9467e-01  dw_max:1.0092e+00 lr:1.0000e-02
2023-04-03 11:19:58,889 			Learning rate: weights:   1.000e-02    
2023-04-03 11:19:58,889 			Last test performance: 99.31%
2023-04-03 11:19:58,889 ----------------
2023-04-03 11:20:02,049   21  =>  48   		Training 486 pattern with 99.79% 	Forward time: 	 3.06 sec
2023-04-03 11:20:02,049 			Loss:    1.069e-02    			Backward time: 	 0.09 sec 
2023-04-03 11:20:02,049 ADAM: Layer 0 -> dw_min:9.9696e-01  dw_max:1.0047e+00 lr:1.0000e-02
2023-04-03 11:20:02,050 ADAM: Layer 1 -> dw_min:9.8746e-01  dw_max:1.0070e+00 lr:1.0000e-02
2023-04-03 11:20:02,050 ADAM: Layer 2 -> dw_min:9.8688e-01  dw_max:1.0134e+00 lr:1.0000e-02
2023-04-03 11:20:02,050 ADAM: Layer 3 -> dw_min:9.9534e-01  dw_max:1.0083e+00 lr:1.0000e-02
2023-04-03 11:20:02,100 			Learning rate: weights:   1.000e-02    
2023-04-03 11:20:02,100 			Last test performance: 99.31%
2023-04-03 11:20:02,100 ----------------
2023-04-03 11:20:05,259   21  =>  49   		Training 486 pattern with 100.00% 	Forward time: 	 3.06 sec
2023-04-03 11:20:05,259 			Loss:    1.286e-03    			Backward time: 	 0.09 sec 
2023-04-03 11:20:05,259 ADAM: Layer 0 -> dw_min:9.9711e-01  dw_max:1.0043e+00 lr:1.0000e-02
2023-04-03 11:20:05,260 ADAM: Layer 1 -> dw_min:9.8848e-01  dw_max:1.0061e+00 lr:1.0000e-02
2023-04-03 11:20:05,260 ADAM: Layer 2 -> dw_min:9.8818e-01  dw_max:1.0121e+00 lr:1.0000e-02
2023-04-03 11:20:05,260 ADAM: Layer 3 -> dw_min:9.9586e-01  dw_max:1.0075e+00 lr:1.0000e-02
2023-04-03 11:20:05,317 			Learning rate: weights:   1.000e-02    
2023-04-03 11:20:05,317 			Last test performance: 99.31%
2023-04-03 11:20:05,317 ----------------
2023-04-03 11:20:08,478   21  =>  50   		Training 486 pattern with 99.58% 	Forward time: 	 3.06 sec
2023-04-03 11:20:08,478 			Loss:    1.281e-02    			Backward time: 	 0.09 sec 
2023-04-03 11:20:08,478 ADAM: Layer 0 -> dw_min:9.9735e-01  dw_max:1.0039e+00 lr:1.0000e-02
2023-04-03 11:20:08,478 ADAM: Layer 1 -> dw_min:9.8977e-01  dw_max:1.0071e+00 lr:1.0000e-02
2023-04-03 11:20:08,478 ADAM: Layer 2 -> dw_min:9.8936e-01  dw_max:1.0132e+00 lr:1.0000e-02
2023-04-03 11:20:08,478 ADAM: Layer 3 -> dw_min:9.9641e-01  dw_max:1.0067e+00 lr:1.0000e-02
2023-04-03 11:20:08,541 			Learning rate: weights:   1.000e-02    
2023-04-03 11:20:08,541 			Last test performance: 99.31%
2023-04-03 11:20:08,541 ----------------
2023-04-03 11:20:11,699   21  =>  51   		Training 486 pattern with 100.00% 	Forward time: 	 3.06 sec
2023-04-03 11:20:11,699 			Loss:    2.049e-03    			Backward time: 	 0.09 sec 
2023-04-03 11:20:11,699 ADAM: Layer 0 -> dw_min:9.9703e-01  dw_max:1.0033e+00 lr:1.0000e-02
2023-04-03 11:20:11,699 ADAM: Layer 1 -> dw_min:9.9078e-01  dw_max:1.0064e+00 lr:1.0000e-02
2023-04-03 11:20:11,699 ADAM: Layer 2 -> dw_min:9.9042e-01  dw_max:1.0119e+00 lr:1.0000e-02
2023-04-03 11:20:11,699 ADAM: Layer 3 -> dw_min:9.9644e-01  dw_max:1.0060e+00 lr:1.0000e-02
2023-04-03 11:20:11,715 			Learning rate: weights:   1.000e-02    
2023-04-03 11:20:11,715 			Last test performance: 99.31%
2023-04-03 11:20:11,715 ----------------
2023-04-03 11:20:14,873   21  =>  52   		Training 486 pattern with 99.38% 	Forward time: 	 3.06 sec
2023-04-03 11:20:14,873 			Loss:    7.313e-03    			Backward time: 	 0.09 sec 
2023-04-03 11:20:14,873 ADAM: Layer 0 -> dw_min:9.9598e-01  dw_max:1.0026e+00 lr:1.0000e-02
2023-04-03 11:20:14,873 ADAM: Layer 1 -> dw_min:9.9171e-01  dw_max:1.0071e+00 lr:1.0000e-02
2023-04-03 11:20:14,873 ADAM: Layer 2 -> dw_min:9.8820e-01  dw_max:1.0116e+00 lr:1.0000e-02
2023-04-03 11:20:14,873 ADAM: Layer 3 -> dw_min:9.9673e-01  dw_max:1.0054e+00 lr:1.0000e-02
2023-04-03 11:20:14,933 			Learning rate: weights:   1.000e-02    
2023-04-03 11:20:14,933 			Last test performance: 99.31%
2023-04-03 11:20:14,933 ----------------
2023-04-03 11:20:18,092   21  =>  53   		Training 486 pattern with 100.00% 	Forward time: 	 3.06 sec
2023-04-03 11:20:18,092 			Loss:    2.308e-03    			Backward time: 	 0.09 sec 
2023-04-03 11:20:18,092 ADAM: Layer 0 -> dw_min:9.9657e-01  dw_max:1.0022e+00 lr:1.0000e-02
2023-04-03 11:20:18,092 ADAM: Layer 1 -> dw_min:9.9257e-01  dw_max:1.0066e+00 lr:1.0000e-02
2023-04-03 11:20:18,092 ADAM: Layer 2 -> dw_min:9.8937e-01  dw_max:1.0104e+00 lr:1.0000e-02
2023-04-03 11:20:18,092 ADAM: Layer 3 -> dw_min:9.9685e-01  dw_max:1.0048e+00 lr:1.0000e-02
2023-04-03 11:20:18,151 			Learning rate: weights:   1.000e-02    
2023-04-03 11:20:18,151 			Last test performance: 99.31%
2023-04-03 11:20:18,151 ----------------
2023-04-03 11:20:21,309   21  =>  54   		Training 486 pattern with 99.58% 	Forward time: 	 3.06 sec
2023-04-03 11:20:21,309 			Loss:    1.098e-02    			Backward time: 	 0.09 sec 
2023-04-03 11:20:21,309 ADAM: Layer 0 -> dw_min:9.9636e-01  dw_max:1.0031e+00 lr:1.0000e-02
2023-04-03 11:20:21,309 ADAM: Layer 1 -> dw_min:9.9303e-01  dw_max:1.0064e+00 lr:1.0000e-02
2023-04-03 11:20:21,310 ADAM: Layer 2 -> dw_min:9.8689e-01  dw_max:1.0114e+00 lr:1.0000e-02
2023-04-03 11:20:21,310 ADAM: Layer 3 -> dw_min:9.9386e-01  dw_max:1.0065e+00 lr:1.0000e-02
2023-04-03 11:20:21,366 			Learning rate: weights:   1.000e-02    
2023-04-03 11:20:21,366 			Last test performance: 99.31%
2023-04-03 11:20:21,366 ----------------
2023-04-03 11:20:24,524   21  =>  55   		Training 486 pattern with 99.17% 	Forward time: 	 3.06 sec
2023-04-03 11:20:24,524 			Loss:    1.924e-02    			Backward time: 	 0.09 sec 
2023-04-03 11:20:24,525 ADAM: Layer 0 -> dw_min:9.9693e-01  dw_max:1.0025e+00 lr:1.0000e-02
2023-04-03 11:20:24,525 ADAM: Layer 1 -> dw_min:9.8850e-01  dw_max:1.0078e+00 lr:1.0000e-02
2023-04-03 11:20:24,525 ADAM: Layer 2 -> dw_min:9.8701e-01  dw_max:1.0114e+00 lr:1.0000e-02
2023-04-03 11:20:24,525 ADAM: Layer 3 -> dw_min:9.9448e-01  dw_max:1.0058e+00 lr:1.0000e-02
2023-04-03 11:20:24,584 			Learning rate: weights:   1.000e-02    
2023-04-03 11:20:24,584 			Last test performance: 99.31%
2023-04-03 11:20:24,584 ----------------
2023-04-03 11:20:27,743   21  =>  56   		Training 486 pattern with 99.38% 	Forward time: 	 3.06 sec
2023-04-03 11:20:27,743 			Loss:    1.804e-02    			Backward time: 	 0.09 sec 
2023-04-03 11:20:27,744 ADAM: Layer 0 -> dw_min:9.9616e-01  dw_max:1.0024e+00 lr:1.0000e-02
2023-04-03 11:20:27,744 ADAM: Layer 1 -> dw_min:9.8942e-01  dw_max:1.0101e+00 lr:1.0000e-02
2023-04-03 11:20:27,744 ADAM: Layer 2 -> dw_min:9.8244e-01  dw_max:1.0166e+00 lr:1.0000e-02
2023-04-03 11:20:27,744 ADAM: Layer 3 -> dw_min:9.9503e-01  dw_max:1.0051e+00 lr:1.0000e-02
2023-04-03 11:20:27,799 			Learning rate: weights:   1.000e-02    
2023-04-03 11:20:27,800 			Last test performance: 99.31%
2023-04-03 11:20:27,800 ----------------
2023-04-03 11:20:30,960   21  =>  57   		Training 486 pattern with 99.58% 	Forward time: 	 3.06 sec
2023-04-03 11:20:30,960 			Loss:    1.236e-02    			Backward time: 	 0.09 sec 
2023-04-03 11:20:30,961 ADAM: Layer 0 -> dw_min:9.9562e-01  dw_max:1.0029e+00 lr:1.0000e-02
2023-04-03 11:20:30,961 ADAM: Layer 1 -> dw_min:9.9106e-01  dw_max:1.0091e+00 lr:1.0000e-02
2023-04-03 11:20:30,961 ADAM: Layer 2 -> dw_min:9.8418e-01  dw_max:1.0149e+00 lr:1.0000e-02
2023-04-03 11:20:30,961 ADAM: Layer 3 -> dw_min:9.9552e-01  dw_max:1.0046e+00 lr:1.0000e-02
2023-04-03 11:20:31,019 			Learning rate: weights:   1.000e-02    
2023-04-03 11:20:31,019 			Last test performance: 99.31%
2023-04-03 11:20:31,019 ----------------
2023-04-03 11:20:34,178   21  =>  58   		Training 486 pattern with 100.00% 	Forward time: 	 3.06 sec
2023-04-03 11:20:34,179 			Loss:    3.553e-03    			Backward time: 	 0.09 sec 
2023-04-03 11:20:34,179 ADAM: Layer 0 -> dw_min:9.9633e-01  dw_max:1.0023e+00 lr:1.0000e-02
2023-04-03 11:20:34,179 ADAM: Layer 1 -> dw_min:9.9189e-01  dw_max:1.0081e+00 lr:1.0000e-02
2023-04-03 11:20:34,179 ADAM: Layer 2 -> dw_min:9.8576e-01  dw_max:1.0134e+00 lr:1.0000e-02
2023-04-03 11:20:34,179 ADAM: Layer 3 -> dw_min:9.9595e-01  dw_max:1.0041e+00 lr:1.0000e-02
2023-04-03 11:20:34,195 			Learning rate: weights:   1.000e-02    
2023-04-03 11:20:34,195 			Last test performance: 99.31%
2023-04-03 11:20:34,195 ----------------
2023-04-03 11:20:37,352   21  =>  59   		Training 486 pattern with 99.79% 	Forward time: 	 3.06 sec
2023-04-03 11:20:37,352 			Loss:    9.190e-03    			Backward time: 	 0.09 sec 
2023-04-03 11:20:37,352 ADAM: Layer 0 -> dw_min:9.9634e-01  dw_max:1.0022e+00 lr:1.0000e-02
2023-04-03 11:20:37,352 ADAM: Layer 1 -> dw_min:9.9226e-01  dw_max:1.0074e+00 lr:1.0000e-02
2023-04-03 11:20:37,352 ADAM: Layer 2 -> dw_min:9.8561e-01  dw_max:1.0126e+00 lr:1.0000e-02
2023-04-03 11:20:37,352 ADAM: Layer 3 -> dw_min:9.9524e-01  dw_max:1.0064e+00 lr:1.0000e-02
2023-04-03 11:20:37,410 			Learning rate: weights:   1.000e-02    
2023-04-03 11:20:37,410 			Last test performance: 99.31%
2023-04-03 11:20:37,410 ----------------
2023-04-03 11:20:40,570   21  =>  60   		Training 486 pattern with 99.58% 	Forward time: 	 3.06 sec
2023-04-03 11:20:40,570 			Loss:    9.836e-03    			Backward time: 	 0.09 sec 
2023-04-03 11:20:40,571 ADAM: Layer 0 -> dw_min:9.9718e-01  dw_max:1.0018e+00 lr:1.0000e-02
2023-04-03 11:20:40,571 ADAM: Layer 1 -> dw_min:9.9105e-01  dw_max:1.0073e+00 lr:1.0000e-02
2023-04-03 11:20:40,571 ADAM: Layer 2 -> dw_min:9.8572e-01  dw_max:1.0135e+00 lr:1.0000e-02
2023-04-03 11:20:40,571 ADAM: Layer 3 -> dw_min:9.9493e-01  dw_max:1.0058e+00 lr:1.0000e-02
2023-04-03 11:20:40,628 			Learning rate: weights:   1.000e-02    
2023-04-03 11:20:40,628 			Last test performance: 99.31%
2023-04-03 11:20:40,628 ----------------
2023-04-03 11:20:43,790   21  =>  61   		Training 486 pattern with 99.38% 	Forward time: 	 3.06 sec
2023-04-03 11:20:43,790 			Loss:    1.067e-02    			Backward time: 	 0.09 sec 
2023-04-03 11:20:43,791 ADAM: Layer 0 -> dw_min:9.9770e-01  dw_max:1.0017e+00 lr:1.0000e-02
2023-04-03 11:20:43,791 ADAM: Layer 1 -> dw_min:9.9170e-01  dw_max:1.0073e+00 lr:1.0000e-02
2023-04-03 11:20:43,791 ADAM: Layer 2 -> dw_min:9.8488e-01  dw_max:1.0122e+00 lr:1.0000e-02
2023-04-03 11:20:43,791 ADAM: Layer 3 -> dw_min:9.9540e-01  dw_max:1.0052e+00 lr:1.0000e-02
2023-04-03 11:20:43,850 			Learning rate: weights:   1.000e-02    
2023-04-03 11:20:43,850 			Last test performance: 99.31%
2023-04-03 11:20:43,850 ----------------
2023-04-03 11:20:47,009   21  =>  62   		Training 486 pattern with 99.58% 	Forward time: 	 3.06 sec
2023-04-03 11:20:47,009 			Loss:    4.859e-03    			Backward time: 	 0.09 sec 
2023-04-03 11:20:47,009 ADAM: Layer 0 -> dw_min:9.9777e-01  dw_max:1.0029e+00 lr:1.0000e-02
2023-04-03 11:20:47,009 ADAM: Layer 1 -> dw_min:9.9252e-01  dw_max:1.0072e+00 lr:1.0000e-02
2023-04-03 11:20:47,010 ADAM: Layer 2 -> dw_min:9.8633e-01  dw_max:1.0119e+00 lr:1.0000e-02
2023-04-03 11:20:47,010 ADAM: Layer 3 -> dw_min:9.9562e-01  dw_max:1.0047e+00 lr:1.0000e-02
2023-04-03 11:20:47,067 			Learning rate: weights:   1.000e-02    
2023-04-03 11:20:47,067 			Last test performance: 99.31%
2023-04-03 11:20:47,067 ----------------
2023-04-03 11:20:50,226   21  =>  63   		Training 486 pattern with 99.79% 	Forward time: 	 3.06 sec
2023-04-03 11:20:50,226 			Loss:    6.127e-03    			Backward time: 	 0.09 sec 
2023-04-03 11:20:50,227 ADAM: Layer 0 -> dw_min:9.9783e-01  dw_max:1.0025e+00 lr:1.0000e-02
2023-04-03 11:20:50,227 ADAM: Layer 1 -> dw_min:9.9330e-01  dw_max:1.0082e+00 lr:1.0000e-02
2023-04-03 11:20:50,227 ADAM: Layer 2 -> dw_min:9.8774e-01  dw_max:1.0107e+00 lr:1.0000e-02
2023-04-03 11:20:50,227 ADAM: Layer 3 -> dw_min:9.9621e-01  dw_max:1.0047e+00 lr:1.0000e-02
2023-04-03 11:20:50,241 			Learning rate: weights:   1.000e-02    
2023-04-03 11:20:50,241 			Last test performance: 99.31%
2023-04-03 11:20:50,241 ----------------
2023-04-03 11:20:53,401   21  =>  64   		Training 486 pattern with 98.96% 	Forward time: 	 3.06 sec
2023-04-03 11:20:53,401 			Loss:    2.269e-02    			Backward time: 	 0.09 sec 
2023-04-03 11:20:53,402 ADAM: Layer 0 -> dw_min:9.9695e-01  dw_max:1.0027e+00 lr:1.0000e-02
2023-04-03 11:20:53,402 ADAM: Layer 1 -> dw_min:9.9257e-01  dw_max:1.0085e+00 lr:1.0000e-02
2023-04-03 11:20:53,402 ADAM: Layer 2 -> dw_min:9.8834e-01  dw_max:1.0123e+00 lr:1.0000e-02
2023-04-03 11:20:53,402 ADAM: Layer 3 -> dw_min:9.9494e-01  dw_max:1.0080e+00 lr:1.0000e-02
2023-04-03 11:20:53,461 			Learning rate: weights:   1.000e-02    
2023-04-03 11:20:53,461 			Last test performance: 99.31%
2023-04-03 11:20:53,461 ----------------
2023-04-03 11:20:56,619   21  =>  65   		Training 486 pattern with 99.58% 	Forward time: 	 3.06 sec
2023-04-03 11:20:56,619 			Loss:    1.597e-02    			Backward time: 	 0.09 sec 
2023-04-03 11:20:56,619 ADAM: Layer 0 -> dw_min:9.9657e-01  dw_max:1.0033e+00 lr:1.0000e-02
2023-04-03 11:20:56,619 ADAM: Layer 1 -> dw_min:9.9304e-01  dw_max:1.0080e+00 lr:1.0000e-02
2023-04-03 11:20:56,619 ADAM: Layer 2 -> dw_min:9.8416e-01  dw_max:1.0147e+00 lr:1.0000e-02
2023-04-03 11:20:56,619 ADAM: Layer 3 -> dw_min:9.9543e-01  dw_max:1.0125e+00 lr:1.0000e-02
2023-04-03 11:20:56,678 			Learning rate: weights:   1.000e-02    
2023-04-03 11:20:56,678 			Last test performance: 99.31%
2023-04-03 11:20:56,678 ----------------
2023-04-03 11:20:59,835   21  =>  66   		Training 486 pattern with 99.17% 	Forward time: 	 3.06 sec
2023-04-03 11:20:59,835 			Loss:    1.552e-02    			Backward time: 	 0.09 sec 
2023-04-03 11:20:59,835 ADAM: Layer 0 -> dw_min:9.9538e-01  dw_max:1.0037e+00 lr:1.0000e-02
2023-04-03 11:20:59,835 ADAM: Layer 1 -> dw_min:9.9091e-01  dw_max:1.0076e+00 lr:1.0000e-02
2023-04-03 11:20:59,835 ADAM: Layer 2 -> dw_min:9.8573e-01  dw_max:1.0145e+00 lr:1.0000e-02
2023-04-03 11:20:59,835 ADAM: Layer 3 -> dw_min:9.9445e-01  dw_max:1.0121e+00 lr:1.0000e-02
2023-04-03 11:20:59,893 			Learning rate: weights:   1.000e-02    
2023-04-03 11:20:59,893 			Last test performance: 99.31%
2023-04-03 11:20:59,893 ----------------
2023-04-03 11:21:03,052   21  =>  67   		Training 486 pattern with 98.75% 	Forward time: 	 3.06 sec
2023-04-03 11:21:03,052 			Loss:    2.045e-02    			Backward time: 	 0.09 sec 
2023-04-03 11:21:03,053 ADAM: Layer 0 -> dw_min:9.9354e-01  dw_max:1.0043e+00 lr:1.0000e-02
2023-04-03 11:21:03,053 ADAM: Layer 1 -> dw_min:9.9015e-01  dw_max:1.0097e+00 lr:1.0000e-02
2023-04-03 11:21:03,053 ADAM: Layer 2 -> dw_min:9.8622e-01  dw_max:1.0131e+00 lr:1.0000e-02
2023-04-03 11:21:03,053 ADAM: Layer 3 -> dw_min:9.9494e-01  dw_max:1.0109e+00 lr:1.0000e-02
2023-04-03 11:21:03,068 			Learning rate: weights:   1.000e-02    
2023-04-03 11:21:03,068 			Last test performance: 99.31%
2023-04-03 11:21:03,068 ----------------
2023-04-03 11:21:06,226   21  =>  68   		Training 486 pattern with 99.79% 	Forward time: 	 3.06 sec
2023-04-03 11:21:06,226 			Loss:    8.205e-03    			Backward time: 	 0.09 sec 
2023-04-03 11:21:06,226 ADAM: Layer 0 -> dw_min:9.9358e-01  dw_max:1.0040e+00 lr:1.0000e-02
2023-04-03 11:21:06,226 ADAM: Layer 1 -> dw_min:9.9108e-01  dw_max:1.0111e+00 lr:1.0000e-02
2023-04-03 11:21:06,226 ADAM: Layer 2 -> dw_min:9.8760e-01  dw_max:1.0141e+00 lr:1.0000e-02
2023-04-03 11:21:06,226 ADAM: Layer 3 -> dw_min:9.9608e-01  dw_max:1.0098e+00 lr:1.0000e-02
2023-04-03 11:21:06,240 			Learning rate: weights:   1.000e-02    
2023-04-03 11:21:06,241 			Last test performance: 99.31%
2023-04-03 11:21:06,241 ----------------
2023-04-03 11:21:09,397   21  =>  69   		Training 486 pattern with 99.79% 	Forward time: 	 3.06 sec
2023-04-03 11:21:09,397 			Loss:    6.304e-03    			Backward time: 	 0.09 sec 
2023-04-03 11:21:09,398 ADAM: Layer 0 -> dw_min:9.9413e-01  dw_max:1.0039e+00 lr:1.0000e-02
2023-04-03 11:21:09,398 ADAM: Layer 1 -> dw_min:9.9055e-01  dw_max:1.0100e+00 lr:1.0000e-02
2023-04-03 11:21:09,398 ADAM: Layer 2 -> dw_min:9.8525e-01  dw_max:1.0143e+00 lr:1.0000e-02
2023-04-03 11:21:09,398 ADAM: Layer 3 -> dw_min:9.9394e-01  dw_max:1.0088e+00 lr:1.0000e-02
2023-04-03 11:21:09,446 			Learning rate: weights:   1.000e-02    
2023-04-03 11:21:09,446 			Last test performance: 99.31%
2023-04-03 11:21:09,446 ----------------
2023-04-03 11:21:12,603   21  =>  70   		Training 486 pattern with 100.00% 	Forward time: 	 3.06 sec
2023-04-03 11:21:12,604 			Loss:    1.520e-03    			Backward time: 	 0.09 sec 
2023-04-03 11:21:12,604 ADAM: Layer 0 -> dw_min:9.9470e-01  dw_max:1.0037e+00 lr:1.0000e-02
2023-04-03 11:21:12,604 ADAM: Layer 1 -> dw_min:9.9146e-01  dw_max:1.0090e+00 lr:1.0000e-02
2023-04-03 11:21:12,604 ADAM: Layer 2 -> dw_min:9.8672e-01  dw_max:1.0129e+00 lr:1.0000e-02
2023-04-03 11:21:12,604 ADAM: Layer 3 -> dw_min:9.9455e-01  dw_max:1.0079e+00 lr:1.0000e-02
2023-04-03 11:21:12,663 			Learning rate: weights:   1.000e-02    
2023-04-03 11:21:12,663 			Last test performance: 99.31%
2023-04-03 11:21:12,663 ----------------
2023-04-03 11:21:15,821   21  =>  71   		Training 486 pattern with 100.00% 	Forward time: 	 3.06 sec
2023-04-03 11:21:15,821 			Loss:    3.335e-03    			Backward time: 	 0.09 sec 
2023-04-03 11:21:15,821 ADAM: Layer 0 -> dw_min:9.9526e-01  dw_max:1.0028e+00 lr:1.0000e-02
2023-04-03 11:21:15,821 ADAM: Layer 1 -> dw_min:9.9233e-01  dw_max:1.0081e+00 lr:1.0000e-02
2023-04-03 11:21:15,821 ADAM: Layer 2 -> dw_min:9.8804e-01  dw_max:1.0116e+00 lr:1.0000e-02
2023-04-03 11:21:15,822 ADAM: Layer 3 -> dw_min:9.9511e-01  dw_max:1.0071e+00 lr:1.0000e-02
2023-04-03 11:21:15,862 			Learning rate: weights:   1.000e-02    
2023-04-03 11:21:15,862 			Last test performance: 99.31%
2023-04-03 11:21:15,862 ----------------
2023-04-03 11:21:19,020   21  =>  72   		Training 486 pattern with 99.79% 	Forward time: 	 3.06 sec
2023-04-03 11:21:19,020 			Loss:    6.186e-03    			Backward time: 	 0.09 sec 
2023-04-03 11:21:19,020 ADAM: Layer 0 -> dw_min:9.9604e-01  dw_max:1.0030e+00 lr:1.0000e-02
2023-04-03 11:21:19,020 ADAM: Layer 1 -> dw_min:9.9149e-01  dw_max:1.0073e+00 lr:1.0000e-02
2023-04-03 11:21:19,020 ADAM: Layer 2 -> dw_min:9.8691e-01  dw_max:1.0121e+00 lr:1.0000e-02
2023-04-03 11:21:19,020 ADAM: Layer 3 -> dw_min:9.9567e-01  dw_max:1.0061e+00 lr:1.0000e-02
2023-04-03 11:21:19,060 			Learning rate: weights:   1.000e-02    
2023-04-03 11:21:19,060 			Last test performance: 99.31%
2023-04-03 11:21:19,060 ----------------
2023-04-03 11:21:22,217   21  =>  73   		Training 486 pattern with 100.00% 	Forward time: 	 3.06 sec
2023-04-03 11:21:22,217 			Loss:    4.186e-03    			Backward time: 	 0.09 sec 
2023-04-03 11:21:22,217 ADAM: Layer 0 -> dw_min:9.9701e-01  dw_max:1.0028e+00 lr:1.0000e-02
2023-04-03 11:21:22,218 ADAM: Layer 1 -> dw_min:9.9252e-01  dw_max:1.0072e+00 lr:1.0000e-02
2023-04-03 11:21:22,218 ADAM: Layer 2 -> dw_min:9.8812e-01  dw_max:1.0108e+00 lr:1.0000e-02
2023-04-03 11:21:22,218 ADAM: Layer 3 -> dw_min:9.9611e-01  dw_max:1.0055e+00 lr:1.0000e-02
2023-04-03 11:21:22,276 			Learning rate: weights:   1.000e-02    
2023-04-03 11:21:22,276 			Last test performance: 99.31%
2023-04-03 11:21:22,276 ----------------
2023-04-03 11:21:25,435   21  =>  74   		Training 486 pattern with 99.38% 	Forward time: 	 3.06 sec
2023-04-03 11:21:25,435 			Loss:    1.088e-02    			Backward time: 	 0.09 sec 
2023-04-03 11:21:25,435 ADAM: Layer 0 -> dw_min:9.9723e-01  dw_max:1.0042e+00 lr:1.0000e-02
2023-04-03 11:21:25,435 ADAM: Layer 1 -> dw_min:9.8921e-01  dw_max:1.0139e+00 lr:1.0000e-02
2023-04-03 11:21:25,435 ADAM: Layer 2 -> dw_min:9.8498e-01  dw_max:1.0142e+00 lr:1.0000e-02
2023-04-03 11:21:25,436 ADAM: Layer 3 -> dw_min:9.9533e-01  dw_max:1.0048e+00 lr:1.0000e-02
2023-04-03 11:21:25,497 			Learning rate: weights:   1.000e-02    
2023-04-03 11:21:25,497 			Last test performance: 99.31%
2023-04-03 11:21:25,497 ----------------
2023-04-03 11:21:28,654   21  =>  75   		Training 486 pattern with 99.79% 	Forward time: 	 3.06 sec
2023-04-03 11:21:28,654 			Loss:    3.879e-03    			Backward time: 	 0.09 sec 
2023-04-03 11:21:28,654 ADAM: Layer 0 -> dw_min:9.9779e-01  dw_max:1.0035e+00 lr:1.0000e-02
2023-04-03 11:21:28,654 ADAM: Layer 1 -> dw_min:9.9035e-01  dw_max:1.0126e+00 lr:1.0000e-02
2023-04-03 11:21:28,654 ADAM: Layer 2 -> dw_min:9.8647e-01  dw_max:1.0128e+00 lr:1.0000e-02
2023-04-03 11:21:28,654 ADAM: Layer 3 -> dw_min:9.9579e-01  dw_max:1.0044e+00 lr:1.0000e-02
2023-04-03 11:21:28,756 			Learning rate: weights:   1.000e-02    
2023-04-03 11:21:28,756 			Last test performance: 99.31%
2023-04-03 11:21:28,756 ----------------
2023-04-03 11:21:31,916   21  =>  76   		Training 486 pattern with 100.00% 	Forward time: 	 3.06 sec
2023-04-03 11:21:31,916 			Loss:    1.912e-03    			Backward time: 	 0.09 sec 
2023-04-03 11:21:31,916 ADAM: Layer 0 -> dw_min:9.9800e-01  dw_max:1.0030e+00 lr:1.0000e-02
2023-04-03 11:21:31,916 ADAM: Layer 1 -> dw_min:9.9135e-01  dw_max:1.0113e+00 lr:1.0000e-02
2023-04-03 11:21:31,916 ADAM: Layer 2 -> dw_min:9.8782e-01  dw_max:1.0115e+00 lr:1.0000e-02
2023-04-03 11:21:31,916 ADAM: Layer 3 -> dw_min:9.9622e-01  dw_max:1.0040e+00 lr:1.0000e-02
2023-04-03 11:21:31,931 			Learning rate: weights:   1.000e-02    
2023-04-03 11:21:31,931 			Last test performance: 99.31%
2023-04-03 11:21:31,931 ----------------
2023-04-03 11:21:35,089   21  =>  77   		Training 486 pattern with 99.38% 	Forward time: 	 3.06 sec
2023-04-03 11:21:35,089 			Loss:    1.075e-02    			Backward time: 	 0.09 sec 
2023-04-03 11:21:35,089 ADAM: Layer 0 -> dw_min:9.9640e-01  dw_max:1.0041e+00 lr:1.0000e-02
2023-04-03 11:21:35,089 ADAM: Layer 1 -> dw_min:9.9126e-01  dw_max:1.0102e+00 lr:1.0000e-02
2023-04-03 11:21:35,089 ADAM: Layer 2 -> dw_min:9.8568e-01  dw_max:1.0127e+00 lr:1.0000e-02
2023-04-03 11:21:35,089 ADAM: Layer 3 -> dw_min:9.9566e-01  dw_max:1.0042e+00 lr:1.0000e-02
2023-04-03 11:21:35,144 			Learning rate: weights:   1.000e-02    
2023-04-03 11:21:35,144 			Last test performance: 99.31%
2023-04-03 11:21:35,144 ----------------
2023-04-03 11:21:38,304   21  =>  78   		Training 486 pattern with 99.17% 	Forward time: 	 3.06 sec
2023-04-03 11:21:38,304 			Loss:    2.884e-02    			Backward time: 	 0.09 sec 
2023-04-03 11:21:38,304 ADAM: Layer 0 -> dw_min:9.9663e-01  dw_max:1.0033e+00 lr:1.0000e-02
2023-04-03 11:21:38,304 ADAM: Layer 1 -> dw_min:9.9055e-01  dw_max:1.0091e+00 lr:1.0000e-02
2023-04-03 11:21:38,304 ADAM: Layer 2 -> dw_min:9.8218e-01  dw_max:1.0150e+00 lr:1.0000e-02
2023-04-03 11:21:38,304 ADAM: Layer 3 -> dw_min:9.9561e-01  dw_max:1.0111e+00 lr:1.0000e-02
2023-04-03 11:21:38,371 			Learning rate: weights:   1.000e-02    
2023-04-03 11:21:38,371 			Last test performance: 99.31%
2023-04-03 11:21:38,371 ----------------
2023-04-03 11:21:41,528   21  =>  79   		Training 486 pattern with 99.58% 	Forward time: 	 3.06 sec
2023-04-03 11:21:41,528 			Loss:    2.185e-02    			Backward time: 	 0.09 sec 
2023-04-03 11:21:41,529 ADAM: Layer 0 -> dw_min:9.9704e-01  dw_max:1.0032e+00 lr:1.0000e-02
2023-04-03 11:21:41,529 ADAM: Layer 1 -> dw_min:9.9160e-01  dw_max:1.0079e+00 lr:1.0000e-02
2023-04-03 11:21:41,529 ADAM: Layer 2 -> dw_min:9.8395e-01  dw_max:1.0135e+00 lr:1.0000e-02
2023-04-03 11:21:41,529 ADAM: Layer 3 -> dw_min:9.9604e-01  dw_max:1.0100e+00 lr:1.0000e-02
2023-04-03 11:21:41,588 			Learning rate: weights:   1.000e-02    
2023-04-03 11:21:41,588 			Last test performance: 99.31%
2023-04-03 11:21:41,588 ----------------
2023-04-03 11:21:44,747   21  =>  80   		Training 486 pattern with 99.58% 	Forward time: 	 3.06 sec
2023-04-03 11:21:44,747 			Loss:    2.016e-02    			Backward time: 	 0.09 sec 
2023-04-03 11:21:44,747 ADAM: Layer 0 -> dw_min:9.9656e-01  dw_max:1.0034e+00 lr:1.0000e-02
2023-04-03 11:21:44,747 ADAM: Layer 1 -> dw_min:9.9230e-01  dw_max:1.0071e+00 lr:1.0000e-02
2023-04-03 11:21:44,748 ADAM: Layer 2 -> dw_min:9.8551e-01  dw_max:1.0122e+00 lr:1.0000e-02
2023-04-03 11:21:44,748 ADAM: Layer 3 -> dw_min:9.9643e-01  dw_max:1.0090e+00 lr:1.0000e-02
2023-04-03 11:21:44,803 			Learning rate: weights:   1.000e-02    
2023-04-03 11:21:44,803 			Last test performance: 99.31%
2023-04-03 11:21:44,803 ----------------
2023-04-03 11:21:47,963   21  =>  81   		Training 486 pattern with 99.79% 	Forward time: 	 3.06 sec
2023-04-03 11:21:47,963 			Loss:    9.120e-03    			Backward time: 	 0.09 sec 
2023-04-03 11:21:47,963 ADAM: Layer 0 -> dw_min:9.9571e-01  dw_max:1.0038e+00 lr:1.0000e-02
2023-04-03 11:21:47,964 ADAM: Layer 1 -> dw_min:9.9108e-01  dw_max:1.0098e+00 lr:1.0000e-02
2023-04-03 11:21:47,964 ADAM: Layer 2 -> dw_min:9.8691e-01  dw_max:1.0110e+00 lr:1.0000e-02
2023-04-03 11:21:47,964 ADAM: Layer 3 -> dw_min:9.9413e-01  dw_max:1.0080e+00 lr:1.0000e-02
2023-04-03 11:21:48,025 			Learning rate: weights:   1.000e-02    
2023-04-03 11:21:48,025 			Last test performance: 99.31%
2023-04-03 11:21:48,025 ----------------
2023-04-03 11:21:51,183   21  =>  82   		Training 486 pattern with 98.96% 	Forward time: 	 3.06 sec
2023-04-03 11:21:51,183 			Loss:    2.148e-02    			Backward time: 	 0.09 sec 
2023-04-03 11:21:51,183 ADAM: Layer 0 -> dw_min:9.9488e-01  dw_max:1.0042e+00 lr:1.0000e-02
2023-04-03 11:21:51,183 ADAM: Layer 1 -> dw_min:9.9130e-01  dw_max:1.0089e+00 lr:1.0000e-02
2023-04-03 11:21:51,184 ADAM: Layer 2 -> dw_min:9.8454e-01  dw_max:1.0140e+00 lr:1.0000e-02
2023-04-03 11:21:51,184 ADAM: Layer 3 -> dw_min:9.9117e-01  dw_max:1.0072e+00 lr:1.0000e-02
2023-04-03 11:21:51,242 			Learning rate: weights:   1.000e-02    
2023-04-03 11:21:51,242 			Last test performance: 99.31%
2023-04-03 11:21:51,242 ----------------
2023-04-03 11:21:54,399   21  =>  83   		Training 486 pattern with 99.58% 	Forward time: 	 3.06 sec
2023-04-03 11:21:54,399 			Loss:    1.082e-02    			Backward time: 	 0.09 sec 
2023-04-03 11:21:54,400 ADAM: Layer 0 -> dw_min:9.9430e-01  dw_max:1.0042e+00 lr:1.0000e-02
2023-04-03 11:21:54,400 ADAM: Layer 1 -> dw_min:9.9175e-01  dw_max:1.0080e+00 lr:1.0000e-02
2023-04-03 11:21:54,400 ADAM: Layer 2 -> dw_min:9.8609e-01  dw_max:1.0126e+00 lr:1.0000e-02
2023-04-03 11:21:54,400 ADAM: Layer 3 -> dw_min:9.9202e-01  dw_max:1.0065e+00 lr:1.0000e-02
2023-04-03 11:21:54,461 			Learning rate: weights:   1.000e-02    
2023-04-03 11:21:54,461 			Last test performance: 99.31%
2023-04-03 11:21:54,461 ----------------
2023-04-03 11:21:57,619   21  =>  84   		Training 486 pattern with 98.96% 	Forward time: 	 3.06 sec
2023-04-03 11:21:57,619 			Loss:    1.181e-02    			Backward time: 	 0.09 sec 
2023-04-03 11:21:57,620 ADAM: Layer 0 -> dw_min:9.9406e-01  dw_max:1.0050e+00 lr:1.0000e-02
2023-04-03 11:21:57,620 ADAM: Layer 1 -> dw_min:9.9206e-01  dw_max:1.0104e+00 lr:1.0000e-02
2023-04-03 11:21:57,620 ADAM: Layer 2 -> dw_min:9.8560e-01  dw_max:1.0141e+00 lr:1.0000e-02
2023-04-03 11:21:57,620 ADAM: Layer 3 -> dw_min:9.9280e-01  dw_max:1.0064e+00 lr:1.0000e-02
2023-04-03 11:21:57,635 			Learning rate: weights:   1.000e-02    
2023-04-03 11:21:57,635 			Last test performance: 99.31%
2023-04-03 11:21:57,635 ----------------
2023-04-03 11:22:00,793   21  =>  85   		Training 486 pattern with 99.38% 	Forward time: 	 3.06 sec
2023-04-03 11:22:00,793 			Loss:    2.294e-02    			Backward time: 	 0.09 sec 
2023-04-03 11:22:00,794 ADAM: Layer 0 -> dw_min:9.9435e-01  dw_max:1.0048e+00 lr:1.0000e-02
2023-04-03 11:22:00,794 ADAM: Layer 1 -> dw_min:9.9215e-01  dw_max:1.0095e+00 lr:1.0000e-02
2023-04-03 11:22:00,794 ADAM: Layer 2 -> dw_min:9.8595e-01  dw_max:1.0144e+00 lr:1.0000e-02
2023-04-03 11:22:00,794 ADAM: Layer 3 -> dw_min:9.9348e-01  dw_max:1.0058e+00 lr:1.0000e-02
2023-04-03 11:22:00,853 			Learning rate: weights:   1.000e-02    
2023-04-03 11:22:00,853 			Last test performance: 99.31%
2023-04-03 11:22:00,853 ----------------
2023-04-03 11:22:04,013   21  =>  86   		Training 486 pattern with 99.58% 	Forward time: 	 3.06 sec
2023-04-03 11:22:04,013 			Loss:    2.209e-02    			Backward time: 	 0.09 sec 
2023-04-03 11:22:04,013 ADAM: Layer 0 -> dw_min:9.9459e-01  dw_max:1.0046e+00 lr:1.0000e-02
2023-04-03 11:22:04,013 ADAM: Layer 1 -> dw_min:9.8949e-01  dw_max:1.0134e+00 lr:1.0000e-02
2023-04-03 11:22:04,013 ADAM: Layer 2 -> dw_min:9.8534e-01  dw_max:1.0153e+00 lr:1.0000e-02
2023-04-03 11:22:04,013 ADAM: Layer 3 -> dw_min:9.9413e-01  dw_max:1.0052e+00 lr:1.0000e-02
2023-04-03 11:22:04,071 			Learning rate: weights:   1.000e-02    
2023-04-03 11:22:04,071 			Last test performance: 99.31%
2023-04-03 11:22:04,071 ----------------
2023-04-03 11:22:07,230   21  =>  87   		Training 486 pattern with 99.17% 	Forward time: 	 3.06 sec
2023-04-03 11:22:07,230 			Loss:    1.171e-02    			Backward time: 	 0.09 sec 
2023-04-03 11:22:07,230 ADAM: Layer 0 -> dw_min:9.9531e-01  dw_max:1.0043e+00 lr:1.0000e-02
2023-04-03 11:22:07,231 ADAM: Layer 1 -> dw_min:9.8919e-01  dw_max:1.0116e+00 lr:1.0000e-02
2023-04-03 11:22:07,231 ADAM: Layer 2 -> dw_min:9.8682e-01  dw_max:1.0146e+00 lr:1.0000e-02
2023-04-03 11:22:07,231 ADAM: Layer 3 -> dw_min:9.9468e-01  dw_max:1.0045e+00 lr:1.0000e-02
2023-04-03 11:22:07,289 			Learning rate: weights:   1.000e-02    
2023-04-03 11:22:07,289 			Last test performance: 99.31%
2023-04-03 11:22:07,289 ----------------
2023-04-03 11:22:10,447   21  =>  88   		Training 486 pattern with 99.58% 	Forward time: 	 3.06 sec
2023-04-03 11:22:10,448 			Loss:    1.299e-02    			Backward time: 	 0.09 sec 
2023-04-03 11:22:10,448 ADAM: Layer 0 -> dw_min:9.9628e-01  dw_max:1.0039e+00 lr:1.0000e-02
2023-04-03 11:22:10,448 ADAM: Layer 1 -> dw_min:9.9040e-01  dw_max:1.0104e+00 lr:1.0000e-02
2023-04-03 11:22:10,448 ADAM: Layer 2 -> dw_min:9.8487e-01  dw_max:1.0132e+00 lr:1.0000e-02
2023-04-03 11:22:10,448 ADAM: Layer 3 -> dw_min:9.9415e-01  dw_max:1.0138e+00 lr:1.0000e-02
2023-04-03 11:22:10,520 			Learning rate: weights:   1.000e-02    
2023-04-03 11:22:10,520 			Last test performance: 99.31%
2023-04-03 11:22:10,520 ----------------
2023-04-03 11:22:13,680   21  =>  89   		Training 486 pattern with 99.38% 	Forward time: 	 3.06 sec
2023-04-03 11:22:13,680 			Loss:    1.078e-02    			Backward time: 	 0.09 sec 
2023-04-03 11:22:13,681 ADAM: Layer 0 -> dw_min:9.9544e-01  dw_max:1.0042e+00 lr:1.0000e-02
2023-04-03 11:22:13,681 ADAM: Layer 1 -> dw_min:9.9066e-01  dw_max:1.0099e+00 lr:1.0000e-02
2023-04-03 11:22:13,681 ADAM: Layer 2 -> dw_min:9.8638e-01  dw_max:1.0128e+00 lr:1.0000e-02
2023-04-03 11:22:13,681 ADAM: Layer 3 -> dw_min:9.9472e-01  dw_max:1.0124e+00 lr:1.0000e-02
2023-04-03 11:22:13,738 			Learning rate: weights:   1.000e-02    
2023-04-03 11:22:13,738 			Last test performance: 99.31%
2023-04-03 11:22:13,738 ----------------
2023-04-03 11:22:16,897   21  =>  90   		Training 486 pattern with 99.58% 	Forward time: 	 3.06 sec
2023-04-03 11:22:16,897 			Loss:    2.422e-02    			Backward time: 	 0.09 sec 
2023-04-03 11:22:16,897 ADAM: Layer 0 -> dw_min:9.9605e-01  dw_max:1.0036e+00 lr:1.0000e-02
2023-04-03 11:22:16,897 ADAM: Layer 1 -> dw_min:9.9122e-01  dw_max:1.0105e+00 lr:1.0000e-02
2023-04-03 11:22:16,898 ADAM: Layer 2 -> dw_min:9.8609e-01  dw_max:1.0156e+00 lr:1.0000e-02
2023-04-03 11:22:16,898 ADAM: Layer 3 -> dw_min:9.9393e-01  dw_max:1.0111e+00 lr:1.0000e-02
2023-04-03 11:22:16,912 			Learning rate: weights:   1.000e-02    
2023-04-03 11:22:16,912 			Last test performance: 99.31%
2023-04-03 11:22:16,912 ----------------
2023-04-03 11:22:20,069   21  =>  91   		Training 486 pattern with 99.38% 	Forward time: 	 3.06 sec
2023-04-03 11:22:20,069 			Loss:    9.908e-03    			Backward time: 	 0.09 sec 
2023-04-03 11:22:20,070 ADAM: Layer 0 -> dw_min:9.9681e-01  dw_max:1.0040e+00 lr:1.0000e-02
2023-04-03 11:22:20,070 ADAM: Layer 1 -> dw_min:9.8815e-01  dw_max:1.0095e+00 lr:1.0000e-02
2023-04-03 11:22:20,070 ADAM: Layer 2 -> dw_min:9.8604e-01  dw_max:1.0138e+00 lr:1.0000e-02
2023-04-03 11:22:20,070 ADAM: Layer 3 -> dw_min:9.9453e-01  dw_max:1.0100e+00 lr:1.0000e-02
2023-04-03 11:22:20,108 			Learning rate: weights:   1.000e-02    
2023-04-03 11:22:20,108 			Last test performance: 99.31%
2023-04-03 11:22:20,108 ----------------
2023-04-03 11:22:23,266   21  =>  92   		Training 486 pattern with 99.58% 	Forward time: 	 3.06 sec
2023-04-03 11:22:23,266 			Loss:    9.575e-03    			Backward time: 	 0.09 sec 
2023-04-03 11:22:23,266 ADAM: Layer 0 -> dw_min:9.9758e-01  dw_max:1.0037e+00 lr:1.0000e-02
2023-04-03 11:22:23,266 ADAM: Layer 1 -> dw_min:9.8928e-01  dw_max:1.0085e+00 lr:1.0000e-02
2023-04-03 11:22:23,267 ADAM: Layer 2 -> dw_min:9.8564e-01  dw_max:1.0124e+00 lr:1.0000e-02
2023-04-03 11:22:23,267 ADAM: Layer 3 -> dw_min:9.9508e-01  dw_max:1.0090e+00 lr:1.0000e-02
2023-04-03 11:22:23,323 			Learning rate: weights:   1.000e-02    
2023-04-03 11:22:23,323 			Last test performance: 99.31%
2023-04-03 11:22:23,323 ----------------
2023-04-03 11:22:26,480   21  =>  93   		Training 486 pattern with 99.17% 	Forward time: 	 3.06 sec
2023-04-03 11:22:26,480 			Loss:    2.193e-02    			Backward time: 	 0.09 sec 
2023-04-03 11:22:26,481 ADAM: Layer 0 -> dw_min:9.9678e-01  dw_max:1.0036e+00 lr:1.0000e-02
2023-04-03 11:22:26,481 ADAM: Layer 1 -> dw_min:9.9029e-01  dw_max:1.0083e+00 lr:1.0000e-02
2023-04-03 11:22:26,481 ADAM: Layer 2 -> dw_min:9.8507e-01  dw_max:1.0151e+00 lr:1.0000e-02
2023-04-03 11:22:26,481 ADAM: Layer 3 -> dw_min:9.9479e-01  dw_max:1.0081e+00 lr:1.0000e-02
2023-04-03 11:22:26,542 			Learning rate: weights:   1.000e-02    
2023-04-03 11:22:26,542 			Last test performance: 99.31%
2023-04-03 11:22:26,542 ----------------
2023-04-03 11:22:29,704   21  =>  94   		Training 486 pattern with 100.00% 	Forward time: 	 3.06 sec
2023-04-03 11:22:29,704 			Loss:    4.464e-03    			Backward time: 	 0.09 sec 
2023-04-03 11:22:29,704 ADAM: Layer 0 -> dw_min:9.9745e-01  dw_max:1.0032e+00 lr:1.0000e-02
2023-04-03 11:22:29,704 ADAM: Layer 1 -> dw_min:9.9117e-01  dw_max:1.0077e+00 lr:1.0000e-02
2023-04-03 11:22:29,704 ADAM: Layer 2 -> dw_min:9.8655e-01  dw_max:1.0136e+00 lr:1.0000e-02
2023-04-03 11:22:29,704 ADAM: Layer 3 -> dw_min:9.9527e-01  dw_max:1.0073e+00 lr:1.0000e-02
2023-04-03 11:22:29,781 			Learning rate: weights:   1.000e-02    
2023-04-03 11:22:29,782 			Last test performance: 99.31%
2023-04-03 11:22:29,782 ----------------
2023-04-03 11:22:32,941   21  =>  95   		Training 486 pattern with 99.58% 	Forward time: 	 3.06 sec
2023-04-03 11:22:32,941 			Loss:    1.032e-02    			Backward time: 	 0.09 sec 
2023-04-03 11:22:32,941 ADAM: Layer 0 -> dw_min:9.9719e-01  dw_max:1.0031e+00 lr:1.0000e-02
2023-04-03 11:22:32,941 ADAM: Layer 1 -> dw_min:9.9182e-01  dw_max:1.0077e+00 lr:1.0000e-02
2023-04-03 11:22:32,942 ADAM: Layer 2 -> dw_min:9.8789e-01  dw_max:1.0122e+00 lr:1.0000e-02
2023-04-03 11:22:32,942 ADAM: Layer 3 -> dw_min:9.9574e-01  dw_max:1.0066e+00 lr:1.0000e-02
2023-04-03 11:22:33,048 			Learning rate: weights:   1.000e-02    
2023-04-03 11:22:33,049 			Last test performance: 99.31%
2023-04-03 11:22:33,049 ----------------
2023-04-03 11:22:36,210   21  =>  96   		Training 486 pattern with 99.79% 	Forward time: 	 3.06 sec
2023-04-03 11:22:36,210 			Loss:    3.452e-03    			Backward time: 	 0.09 sec 
2023-04-03 11:22:36,210 ADAM: Layer 0 -> dw_min:9.9687e-01  dw_max:1.0035e+00 lr:1.0000e-02
2023-04-03 11:22:36,210 ADAM: Layer 1 -> dw_min:9.9259e-01  dw_max:1.0081e+00 lr:1.0000e-02
2023-04-03 11:22:36,210 ADAM: Layer 2 -> dw_min:9.8723e-01  dw_max:1.0135e+00 lr:1.0000e-02
2023-04-03 11:22:36,210 ADAM: Layer 3 -> dw_min:9.9597e-01  dw_max:1.0059e+00 lr:1.0000e-02
2023-04-03 11:22:36,227 			Learning rate: weights:   1.000e-02    
2023-04-03 11:22:36,227 			Last test performance: 99.31%
2023-04-03 11:22:36,227 ----------------
2023-04-03 11:22:39,388   21  =>  97   		Training 486 pattern with 99.58% 	Forward time: 	 3.06 sec
2023-04-03 11:22:39,388 			Loss:    7.416e-03    			Backward time: 	 0.09 sec 
2023-04-03 11:22:39,388 ADAM: Layer 0 -> dw_min:9.9714e-01  dw_max:1.0029e+00 lr:1.0000e-02
2023-04-03 11:22:39,388 ADAM: Layer 1 -> dw_min:9.9116e-01  dw_max:1.0074e+00 lr:1.0000e-02
2023-04-03 11:22:39,389 ADAM: Layer 2 -> dw_min:9.8711e-01  dw_max:1.0136e+00 lr:1.0000e-02
2023-04-03 11:22:39,389 ADAM: Layer 3 -> dw_min:9.9570e-01  dw_max:1.0053e+00 lr:1.0000e-02
2023-04-03 11:22:39,482 			Learning rate: weights:   1.000e-02    
2023-04-03 11:22:39,482 			Last test performance: 99.31%
2023-04-03 11:22:39,482 ----------------
2023-04-03 11:22:42,643   21  =>  98   		Training 486 pattern with 100.00% 	Forward time: 	 3.06 sec
2023-04-03 11:22:42,643 			Loss:    3.394e-03    			Backward time: 	 0.09 sec 
2023-04-03 11:22:42,644 ADAM: Layer 0 -> dw_min:9.9742e-01  dw_max:1.0026e+00 lr:1.0000e-02
2023-04-03 11:22:42,644 ADAM: Layer 1 -> dw_min:9.8817e-01  dw_max:1.0066e+00 lr:1.0000e-02
2023-04-03 11:22:42,644 ADAM: Layer 2 -> dw_min:9.8812e-01  dw_max:1.0144e+00 lr:1.0000e-02
2023-04-03 11:22:42,644 ADAM: Layer 3 -> dw_min:9.9655e-01  dw_max:1.0048e+00 lr:1.0000e-02
2023-04-03 11:22:42,703 			Learning rate: weights:   1.000e-02    
2023-04-03 11:22:42,703 			Last test performance: 99.31%
2023-04-03 11:22:42,703 ----------------
2023-04-03 11:22:45,866   21  =>  99   		Training 486 pattern with 99.58% 	Forward time: 	 3.07 sec
2023-04-03 11:22:45,866 			Loss:    1.153e-02    			Backward time: 	 0.09 sec 
2023-04-03 11:22:45,867 ADAM: Layer 0 -> dw_min:9.9741e-01  dw_max:1.0031e+00 lr:1.0000e-02
2023-04-03 11:22:45,867 ADAM: Layer 1 -> dw_min:9.8928e-01  dw_max:1.0067e+00 lr:1.0000e-02
2023-04-03 11:22:45,867 ADAM: Layer 2 -> dw_min:9.8688e-01  dw_max:1.0129e+00 lr:1.0000e-02
2023-04-03 11:22:45,867 ADAM: Layer 3 -> dw_min:9.9486e-01  dw_max:1.0044e+00 lr:1.0000e-02
2023-04-03 11:22:45,930 			Learning rate: weights:   1.000e-02    
2023-04-03 11:22:45,930 			Last test performance: 99.31%
2023-04-03 11:22:45,930 ----------------
2023-04-03 11:22:49,089   21  => 100   		Training 486 pattern with 99.58% 	Forward time: 	 3.06 sec
2023-04-03 11:22:49,089 			Loss:    2.681e-02    			Backward time: 	 0.09 sec 
2023-04-03 11:22:49,089 ADAM: Layer 0 -> dw_min:9.9729e-01  dw_max:1.0028e+00 lr:1.0000e-02
2023-04-03 11:22:49,090 ADAM: Layer 1 -> dw_min:9.8866e-01  dw_max:1.0074e+00 lr:1.0000e-02
2023-04-03 11:22:49,090 ADAM: Layer 2 -> dw_min:9.8819e-01  dw_max:1.0137e+00 lr:1.0000e-02
2023-04-03 11:22:49,090 ADAM: Layer 3 -> dw_min:9.9537e-01  dw_max:1.0039e+00 lr:1.0000e-02
2023-04-03 11:22:49,104 			Learning rate: weights:   1.000e-02    
2023-04-03 11:22:49,104 			Last test performance: 99.31%
2023-04-03 11:22:49,104 ----------------
2023-04-03 11:22:52,262   21  => 101   		Training 486 pattern with 99.38% 	Forward time: 	 3.06 sec
2023-04-03 11:22:52,262 			Loss:    1.436e-02    			Backward time: 	 0.09 sec 
2023-04-03 11:22:52,262 ADAM: Layer 0 -> dw_min:9.9806e-01  dw_max:1.0020e+00 lr:1.0000e-02
2023-04-03 11:22:52,262 ADAM: Layer 1 -> dw_min:9.8925e-01  dw_max:1.0094e+00 lr:1.0000e-02
2023-04-03 11:22:52,262 ADAM: Layer 2 -> dw_min:9.8792e-01  dw_max:1.0144e+00 lr:1.0000e-02
2023-04-03 11:22:52,262 ADAM: Layer 3 -> dw_min:9.9571e-01  dw_max:1.0050e+00 lr:1.0000e-02
2023-04-03 11:22:52,321 			Learning rate: weights:   1.000e-02    
2023-04-03 11:22:52,321 			Last test performance: 99.31%
2023-04-03 11:22:52,321 ----------------
2023-04-03 11:22:55,480   21  => 102   		Training 486 pattern with 99.58% 	Forward time: 	 3.06 sec
2023-04-03 11:22:55,480 			Loss:    1.262e-02    			Backward time: 	 0.09 sec 
2023-04-03 11:22:55,480 ADAM: Layer 0 -> dw_min:9.9786e-01  dw_max:1.0025e+00 lr:1.0000e-02
2023-04-03 11:22:55,480 ADAM: Layer 1 -> dw_min:9.9026e-01  dw_max:1.0084e+00 lr:1.0000e-02
2023-04-03 11:22:55,480 ADAM: Layer 2 -> dw_min:9.8468e-01  dw_max:1.0141e+00 lr:1.0000e-02
2023-04-03 11:22:55,480 ADAM: Layer 3 -> dw_min:9.9616e-01  dw_max:1.0092e+00 lr:1.0000e-02
2023-04-03 11:22:55,494 			Learning rate: weights:   1.000e-02    
2023-04-03 11:22:55,494 			Last test performance: 99.31%
2023-04-03 11:22:55,494 ----------------
2023-04-03 11:22:58,651   21  => 103   		Training 486 pattern with 99.38% 	Forward time: 	 3.06 sec
2023-04-03 11:22:58,651 			Loss:    2.192e-02    			Backward time: 	 0.09 sec 
2023-04-03 11:22:58,652 ADAM: Layer 0 -> dw_min:9.9729e-01  dw_max:1.0032e+00 lr:1.0000e-02
2023-04-03 11:22:58,652 ADAM: Layer 1 -> dw_min:9.8882e-01  dw_max:1.0089e+00 lr:1.0000e-02
2023-04-03 11:22:58,652 ADAM: Layer 2 -> dw_min:9.8459e-01  dw_max:1.0130e+00 lr:1.0000e-02
2023-04-03 11:22:58,652 ADAM: Layer 3 -> dw_min:9.9653e-01  dw_max:1.0069e+00 lr:1.0000e-02
2023-04-03 11:22:58,710 			Learning rate: weights:   1.000e-02    
2023-04-03 11:22:58,710 			Last test performance: 99.31%
2023-04-03 11:22:58,710 ----------------
2023-04-03 11:23:01,869   21  => 104   		Training 486 pattern with 98.75% 	Forward time: 	 3.06 sec
2023-04-03 11:23:01,869 			Loss:    1.843e-02    			Backward time: 	 0.09 sec 
2023-04-03 11:23:01,869 ADAM: Layer 0 -> dw_min:9.9569e-01  dw_max:1.0038e+00 lr:1.0000e-02
2023-04-03 11:23:01,869 ADAM: Layer 1 -> dw_min:9.8981e-01  dw_max:1.0107e+00 lr:1.0000e-02
2023-04-03 11:23:01,869 ADAM: Layer 2 -> dw_min:9.8608e-01  dw_max:1.0118e+00 lr:1.0000e-02
2023-04-03 11:23:01,869 ADAM: Layer 3 -> dw_min:9.9221e-01  dw_max:1.0088e+00 lr:1.0000e-02
2023-04-03 11:23:01,883 			Learning rate: weights:   1.000e-02    
2023-04-03 11:23:01,883 			Last test performance: 99.31%
2023-04-03 11:23:01,883 ----------------
2023-04-03 11:23:05,042   21  => 105   		Training 486 pattern with 99.17% 	Forward time: 	 3.06 sec
2023-04-03 11:23:05,042 			Loss:    2.590e-02    			Backward time: 	 0.09 sec 
2023-04-03 11:23:05,043 ADAM: Layer 0 -> dw_min:9.9641e-01  dw_max:1.0034e+00 lr:1.0000e-02
2023-04-03 11:23:05,043 ADAM: Layer 1 -> dw_min:9.9082e-01  dw_max:1.0107e+00 lr:1.0000e-02
2023-04-03 11:23:05,043 ADAM: Layer 2 -> dw_min:9.8563e-01  dw_max:1.0120e+00 lr:1.0000e-02
2023-04-03 11:23:05,043 ADAM: Layer 3 -> dw_min:9.9299e-01  dw_max:1.0079e+00 lr:1.0000e-02
2023-04-03 11:23:05,058 			Learning rate: weights:   1.000e-02    
2023-04-03 11:23:05,058 			Last test performance: 99.31%
2023-04-03 11:23:05,058 ----------------
2023-04-03 11:23:08,215   21  => 106   		Training 486 pattern with 99.58% 	Forward time: 	 3.06 sec
2023-04-03 11:23:08,215 			Loss:    1.098e-02    			Backward time: 	 0.09 sec 
2023-04-03 11:23:08,216 ADAM: Layer 0 -> dw_min:9.9706e-01  dw_max:1.0030e+00 lr:1.0000e-02
2023-04-03 11:23:08,216 ADAM: Layer 1 -> dw_min:9.9174e-01  dw_max:1.0096e+00 lr:1.0000e-02
2023-04-03 11:23:08,216 ADAM: Layer 2 -> dw_min:9.8525e-01  dw_max:1.0145e+00 lr:1.0000e-02
2023-04-03 11:23:08,216 ADAM: Layer 3 -> dw_min:9.9368e-01  dw_max:1.0068e+00 lr:1.0000e-02
2023-04-03 11:23:08,255 			Learning rate: weights:   1.000e-02    
2023-04-03 11:23:08,255 			Last test performance: 99.31%
2023-04-03 11:23:08,255 ----------------
2023-04-03 11:23:11,413   21  => 107   		Training 486 pattern with 99.58% 	Forward time: 	 3.06 sec
2023-04-03 11:23:11,414 			Loss:    1.088e-02    			Backward time: 	 0.09 sec 
2023-04-03 11:23:11,414 ADAM: Layer 0 -> dw_min:9.9732e-01  dw_max:1.0024e+00 lr:1.0000e-02
2023-04-03 11:23:11,414 ADAM: Layer 1 -> dw_min:9.9241e-01  dw_max:1.0152e+00 lr:1.0000e-02
2023-04-03 11:23:11,414 ADAM: Layer 2 -> dw_min:9.8504e-01  dw_max:1.0136e+00 lr:1.0000e-02
2023-04-03 11:23:11,414 ADAM: Layer 3 -> dw_min:9.9411e-01  dw_max:1.0094e+00 lr:1.0000e-02
2023-04-03 11:23:11,490 			Learning rate: weights:   1.000e-02    
2023-04-03 11:23:11,491 			Last test performance: 99.31%
2023-04-03 11:23:11,491 ----------------
2023-04-03 11:23:14,648   21  => 108   		Training 486 pattern with 99.58% 	Forward time: 	 3.06 sec
2023-04-03 11:23:14,648 			Loss:    8.447e-03    			Backward time: 	 0.09 sec 
2023-04-03 11:23:14,648 ADAM: Layer 0 -> dw_min:9.9748e-01  dw_max:1.0027e+00 lr:1.0000e-02
2023-04-03 11:23:14,648 ADAM: Layer 1 -> dw_min:9.9248e-01  dw_max:1.0128e+00 lr:1.0000e-02
2023-04-03 11:23:14,648 ADAM: Layer 2 -> dw_min:9.8620e-01  dw_max:1.0129e+00 lr:1.0000e-02
2023-04-03 11:23:14,648 ADAM: Layer 3 -> dw_min:9.9469e-01  dw_max:1.0085e+00 lr:1.0000e-02
2023-04-03 11:23:14,708 			Learning rate: weights:   1.000e-02    
2023-04-03 11:23:14,708 			Last test performance: 99.31%
2023-04-03 11:23:14,708 ----------------
2023-04-03 11:23:17,866   21  => 109   		Training 486 pattern with 99.79% 	Forward time: 	 3.06 sec
2023-04-03 11:23:17,866 			Loss:    2.836e-03    			Backward time: 	 0.09 sec 
2023-04-03 11:23:17,866 ADAM: Layer 0 -> dw_min:9.9738e-01  dw_max:1.0029e+00 lr:1.0000e-02
2023-04-03 11:23:17,866 ADAM: Layer 1 -> dw_min:9.8884e-01  dw_max:1.0115e+00 lr:1.0000e-02
2023-04-03 11:23:17,866 ADAM: Layer 2 -> dw_min:9.8661e-01  dw_max:1.0148e+00 lr:1.0000e-02
2023-04-03 11:23:17,866 ADAM: Layer 3 -> dw_min:9.9450e-01  dw_max:1.0076e+00 lr:1.0000e-02
2023-04-03 11:23:17,963 			Learning rate: weights:   1.000e-02    
2023-04-03 11:23:17,963 			Last test performance: 99.31%
2023-04-03 11:23:17,963 ----------------
2023-04-03 11:23:21,120   21  => 110   		Training 486 pattern with 99.79% 	Forward time: 	 3.06 sec
2023-04-03 11:23:21,120 			Loss:    5.807e-03    			Backward time: 	 0.09 sec 
2023-04-03 11:23:21,121 ADAM: Layer 0 -> dw_min:9.9763e-01  dw_max:1.0025e+00 lr:1.0000e-02
2023-04-03 11:23:21,121 ADAM: Layer 1 -> dw_min:9.8990e-01  dw_max:1.0103e+00 lr:1.0000e-02
2023-04-03 11:23:21,121 ADAM: Layer 2 -> dw_min:9.8479e-01  dw_max:1.0133e+00 lr:1.0000e-02
2023-04-03 11:23:21,121 ADAM: Layer 3 -> dw_min:9.9513e-01  dw_max:1.0105e+00 lr:1.0000e-02
2023-04-03 11:23:21,176 			Learning rate: weights:   1.000e-02    
2023-04-03 11:23:21,177 			Last test performance: 99.31%
2023-04-03 11:23:21,177 ----------------
2023-04-03 11:23:24,334   21  => 111   		Training 486 pattern with 100.00% 	Forward time: 	 3.06 sec
2023-04-03 11:23:24,334 			Loss:    2.277e-03    			Backward time: 	 0.09 sec 
2023-04-03 11:23:24,334 ADAM: Layer 0 -> dw_min:9.9773e-01  dw_max:1.0025e+00 lr:1.0000e-02
2023-04-03 11:23:24,334 ADAM: Layer 1 -> dw_min:9.9091e-01  dw_max:1.0092e+00 lr:1.0000e-02
2023-04-03 11:23:24,334 ADAM: Layer 2 -> dw_min:9.8629e-01  dw_max:1.0120e+00 lr:1.0000e-02
2023-04-03 11:23:24,335 ADAM: Layer 3 -> dw_min:9.9562e-01  dw_max:1.0095e+00 lr:1.0000e-02
2023-04-03 11:23:24,392 			Learning rate: weights:   1.000e-02    
2023-04-03 11:23:24,392 			Last test performance: 99.31%
2023-04-03 11:23:24,392 ----------------
2023-04-03 11:23:27,551   21  => 112   		Training 486 pattern with 99.79% 	Forward time: 	 3.06 sec
2023-04-03 11:23:27,551 			Loss:    7.370e-03    			Backward time: 	 0.09 sec 
2023-04-03 11:23:27,551 ADAM: Layer 0 -> dw_min:9.9724e-01  dw_max:1.0036e+00 lr:1.0000e-02
2023-04-03 11:23:27,551 ADAM: Layer 1 -> dw_min:9.9172e-01  dw_max:1.0123e+00 lr:1.0000e-02
2023-04-03 11:23:27,551 ADAM: Layer 2 -> dw_min:9.8744e-01  dw_max:1.0108e+00 lr:1.0000e-02
2023-04-03 11:23:27,551 ADAM: Layer 3 -> dw_min:9.9607e-01  dw_max:1.0086e+00 lr:1.0000e-02
2023-04-03 11:23:27,566 			Learning rate: weights:   1.000e-02    
2023-04-03 11:23:27,566 			Last test performance: 99.31%
2023-04-03 11:23:27,567 ----------------
2023-04-03 11:23:30,724   21  => 113   		Training 486 pattern with 99.38% 	Forward time: 	 3.06 sec
2023-04-03 11:23:30,724 			Loss:    7.651e-03    			Backward time: 	 0.09 sec 
2023-04-03 11:23:30,725 ADAM: Layer 0 -> dw_min:9.9705e-01  dw_max:1.0035e+00 lr:1.0000e-02
2023-04-03 11:23:30,725 ADAM: Layer 1 -> dw_min:9.9264e-01  dw_max:1.0112e+00 lr:1.0000e-02
2023-04-03 11:23:30,725 ADAM: Layer 2 -> dw_min:9.8869e-01  dw_max:1.0098e+00 lr:1.0000e-02
2023-04-03 11:23:30,725 ADAM: Layer 3 -> dw_min:9.9646e-01  dw_max:1.0077e+00 lr:1.0000e-02
2023-04-03 11:23:30,767 			Learning rate: weights:   1.000e-02    
2023-04-03 11:23:30,767 			Last test performance: 99.31%
2023-04-03 11:23:30,767 ----------------
2023-04-03 11:23:33,926   21  => 114   		Training 486 pattern with 99.58% 	Forward time: 	 3.06 sec
2023-04-03 11:23:33,926 			Loss:    8.574e-03    			Backward time: 	 0.09 sec 
2023-04-03 11:23:33,926 ADAM: Layer 0 -> dw_min:9.9645e-01  dw_max:1.0029e+00 lr:1.0000e-02
2023-04-03 11:23:33,926 ADAM: Layer 1 -> dw_min:9.9257e-01  dw_max:1.0103e+00 lr:1.0000e-02
2023-04-03 11:23:33,927 ADAM: Layer 2 -> dw_min:9.8750e-01  dw_max:1.0118e+00 lr:1.0000e-02
2023-04-03 11:23:33,927 ADAM: Layer 3 -> dw_min:9.9698e-01  dw_max:1.0069e+00 lr:1.0000e-02
2023-04-03 11:23:33,985 			Learning rate: weights:   1.000e-02    
2023-04-03 11:23:33,985 			Last test performance: 99.31%
2023-04-03 11:23:33,985 ----------------
2023-04-03 11:23:37,143   21  => 115   		Training 486 pattern with 99.17% 	Forward time: 	 3.06 sec
2023-04-03 11:23:37,143 			Loss:    1.574e-02    			Backward time: 	 0.09 sec 
2023-04-03 11:23:37,144 ADAM: Layer 0 -> dw_min:9.9519e-01  dw_max:1.0039e+00 lr:1.0000e-02
2023-04-03 11:23:37,144 ADAM: Layer 1 -> dw_min:9.9175e-01  dw_max:1.0094e+00 lr:1.0000e-02
2023-04-03 11:23:37,144 ADAM: Layer 2 -> dw_min:9.8673e-01  dw_max:1.0108e+00 lr:1.0000e-02
2023-04-03 11:23:37,144 ADAM: Layer 3 -> dw_min:9.9707e-01  dw_max:1.0062e+00 lr:1.0000e-02
2023-04-03 11:23:37,223 			Learning rate: weights:   1.000e-02    
2023-04-03 11:23:37,223 			Last test performance: 99.31%
2023-04-03 11:23:37,223 ----------------
2023-04-03 11:23:40,381   21  => 116   		Training 486 pattern with 99.17% 	Forward time: 	 3.06 sec
2023-04-03 11:23:40,381 			Loss:    2.009e-02    			Backward time: 	 0.09 sec 
2023-04-03 11:23:40,381 ADAM: Layer 0 -> dw_min:9.9573e-01  dw_max:1.0037e+00 lr:1.0000e-02
2023-04-03 11:23:40,382 ADAM: Layer 1 -> dw_min:9.9083e-01  dw_max:1.0114e+00 lr:1.0000e-02
2023-04-03 11:23:40,382 ADAM: Layer 2 -> dw_min:9.8804e-01  dw_max:1.0098e+00 lr:1.0000e-02
2023-04-03 11:23:40,382 ADAM: Layer 3 -> dw_min:9.9645e-01  dw_max:1.0068e+00 lr:1.0000e-02
2023-04-03 11:23:40,459 			Learning rate: weights:   1.000e-02    
2023-04-03 11:23:40,459 			Last test performance: 99.31%
2023-04-03 11:23:40,459 ----------------
2023-04-03 11:23:43,620   21  => 117   		Training 486 pattern with 98.96% 	Forward time: 	 3.06 sec
2023-04-03 11:23:43,620 			Loss:    2.134e-02    			Backward time: 	 0.09 sec 
2023-04-03 11:23:43,621 ADAM: Layer 0 -> dw_min:9.9593e-01  dw_max:1.0041e+00 lr:1.0000e-02
2023-04-03 11:23:43,621 ADAM: Layer 1 -> dw_min:9.8883e-01  dw_max:1.0104e+00 lr:1.0000e-02
2023-04-03 11:23:43,621 ADAM: Layer 2 -> dw_min:9.8219e-01  dw_max:1.0145e+00 lr:1.0000e-02
2023-04-03 11:23:43,621 ADAM: Layer 3 -> dw_min:9.9200e-01  dw_max:1.0101e+00 lr:1.0000e-02
2023-04-03 11:23:43,679 			Learning rate: weights:   1.000e-02    
2023-04-03 11:23:43,679 			Last test performance: 99.31%
2023-04-03 11:23:43,679 ----------------
2023-04-03 11:23:46,839   21  => 118   		Training 486 pattern with 99.79% 	Forward time: 	 3.06 sec
2023-04-03 11:23:46,839 			Loss:    4.837e-03    			Backward time: 	 0.09 sec 
2023-04-03 11:23:46,840 ADAM: Layer 0 -> dw_min:9.9613e-01  dw_max:1.0034e+00 lr:1.0000e-02
2023-04-03 11:23:46,840 ADAM: Layer 1 -> dw_min:9.8993e-01  dw_max:1.0094e+00 lr:1.0000e-02
2023-04-03 11:23:46,840 ADAM: Layer 2 -> dw_min:9.8395e-01  dw_max:1.0131e+00 lr:1.0000e-02
2023-04-03 11:23:46,840 ADAM: Layer 3 -> dw_min:9.9273e-01  dw_max:1.0079e+00 lr:1.0000e-02
2023-04-03 11:23:46,899 			Learning rate: weights:   1.000e-02    
2023-04-03 11:23:46,899 			Last test performance: 99.31%
2023-04-03 11:23:46,899 ----------------
2023-04-03 11:23:50,058   21  => 119   		Training 486 pattern with 99.38% 	Forward time: 	 3.06 sec
2023-04-03 11:23:50,058 			Loss:    1.218e-02    			Backward time: 	 0.09 sec 
2023-04-03 11:23:50,058 ADAM: Layer 0 -> dw_min:9.9654e-01  dw_max:1.0041e+00 lr:1.0000e-02
2023-04-03 11:23:50,058 ADAM: Layer 1 -> dw_min:9.9103e-01  dw_max:1.0097e+00 lr:1.0000e-02
2023-04-03 11:23:50,058 ADAM: Layer 2 -> dw_min:9.8448e-01  dw_max:1.0129e+00 lr:1.0000e-02
2023-04-03 11:23:50,058 ADAM: Layer 3 -> dw_min:9.9341e-01  dw_max:1.0069e+00 lr:1.0000e-02
2023-04-03 11:23:50,116 			Learning rate: weights:   1.000e-02    
2023-04-03 11:23:50,116 			Last test performance: 99.31%
2023-04-03 11:23:50,116 ----------------
2023-04-03 11:23:53,276   21  => 120   		Training 486 pattern with 99.38% 	Forward time: 	 3.06 sec
2023-04-03 11:23:53,276 			Loss:    1.183e-02    			Backward time: 	 0.09 sec 
2023-04-03 11:23:53,276 ADAM: Layer 0 -> dw_min:9.9697e-01  dw_max:1.0041e+00 lr:1.0000e-02
2023-04-03 11:23:53,276 ADAM: Layer 1 -> dw_min:9.9123e-01  dw_max:1.0097e+00 lr:1.0000e-02
2023-04-03 11:23:53,276 ADAM: Layer 2 -> dw_min:9.8577e-01  dw_max:1.0131e+00 lr:1.0000e-02
2023-04-03 11:23:53,276 ADAM: Layer 3 -> dw_min:9.9408e-01  dw_max:1.0062e+00 lr:1.0000e-02
2023-04-03 11:23:53,336 			Learning rate: weights:   1.000e-02    
2023-04-03 11:23:53,336 			Last test performance: 99.31%
2023-04-03 11:23:53,336 ----------------
2023-04-03 11:23:56,492   21  => 121   		Training 486 pattern with 99.79% 	Forward time: 	 3.06 sec
2023-04-03 11:23:56,493 			Loss:    8.308e-03    			Backward time: 	 0.09 sec 
2023-04-03 11:23:56,493 ADAM: Layer 0 -> dw_min:9.9647e-01  dw_max:1.0038e+00 lr:1.0000e-02
2023-04-03 11:23:56,493 ADAM: Layer 1 -> dw_min:9.8961e-01  dw_max:1.0126e+00 lr:1.0000e-02
2023-04-03 11:23:56,493 ADAM: Layer 2 -> dw_min:9.8302e-01  dw_max:1.0119e+00 lr:1.0000e-02
2023-04-03 11:23:56,493 ADAM: Layer 3 -> dw_min:9.9357e-01  dw_max:1.0063e+00 lr:1.0000e-02
2023-04-03 11:23:56,552 			Learning rate: weights:   1.000e-02    
2023-04-03 11:23:56,553 			Last test performance: 99.31%
2023-04-03 11:23:56,553 ----------------
2023-04-03 11:23:59,712   21  => 122   		Training 486 pattern with 99.38% 	Forward time: 	 3.06 sec
2023-04-03 11:23:59,712 			Loss:    2.031e-02    			Backward time: 	 0.09 sec 
2023-04-03 11:23:59,713 ADAM: Layer 0 -> dw_min:9.9628e-01  dw_max:1.0034e+00 lr:1.0000e-02
2023-04-03 11:23:59,713 ADAM: Layer 1 -> dw_min:9.8909e-01  dw_max:1.0114e+00 lr:1.0000e-02
2023-04-03 11:23:59,713 ADAM: Layer 2 -> dw_min:9.8470e-01  dw_max:1.0144e+00 lr:1.0000e-02
2023-04-03 11:23:59,713 ADAM: Layer 3 -> dw_min:9.9421e-01  dw_max:1.0059e+00 lr:1.0000e-02
2023-04-03 11:23:59,767 			Learning rate: weights:   1.000e-02    
2023-04-03 11:23:59,767 			Last test performance: 99.31%
2023-04-03 11:23:59,767 ----------------
2023-04-03 11:24:02,927   21  => 123   		Training 486 pattern with 99.58% 	Forward time: 	 3.06 sec
2023-04-03 11:24:02,927 			Loss:    1.451e-02    			Backward time: 	 0.09 sec 
2023-04-03 11:24:02,928 ADAM: Layer 0 -> dw_min:9.9637e-01  dw_max:1.0029e+00 lr:1.0000e-02
2023-04-03 11:24:02,928 ADAM: Layer 1 -> dw_min:9.8691e-01  dw_max:1.0104e+00 lr:1.0000e-02
2023-04-03 11:24:02,928 ADAM: Layer 2 -> dw_min:9.8620e-01  dw_max:1.0129e+00 lr:1.0000e-02
2023-04-03 11:24:02,928 ADAM: Layer 3 -> dw_min:9.9477e-01  dw_max:1.0053e+00 lr:1.0000e-02
2023-04-03 11:24:02,942 			Learning rate: weights:   1.000e-02    
2023-04-03 11:24:02,943 			Last test performance: 99.31%
2023-04-03 11:24:02,943 ----------------
2023-04-03 11:24:06,101   21  => 124   		Training 486 pattern with 100.00% 	Forward time: 	 3.06 sec
2023-04-03 11:24:06,101 			Loss:    6.806e-03    			Backward time: 	 0.09 sec 
2023-04-03 11:24:06,102 ADAM: Layer 0 -> dw_min:9.9635e-01  dw_max:1.0027e+00 lr:1.0000e-02
2023-04-03 11:24:06,102 ADAM: Layer 1 -> dw_min:9.8834e-01  dw_max:1.0094e+00 lr:1.0000e-02
2023-04-03 11:24:06,102 ADAM: Layer 2 -> dw_min:9.8286e-01  dw_max:1.0126e+00 lr:1.0000e-02
2023-04-03 11:24:06,102 ADAM: Layer 3 -> dw_min:9.9449e-01  dw_max:1.0070e+00 lr:1.0000e-02
2023-04-03 11:24:06,202 
2023-04-03 11:24:06,202 Testing:
2023-04-03 11:24:06,355 		24 of 10000 with 91.67% 	 Time used:  0.15 sec
2023-04-03 11:24:06,508 		48 of 10000 with 93.75% 	 Time used:  0.15 sec
2023-04-03 11:24:06,660 		72 of 10000 with 95.83% 	 Time used:  0.15 sec
2023-04-03 11:24:06,813 		96 of 10000 with 95.83% 	 Time used:  0.15 sec
2023-04-03 11:24:06,965 		120 of 10000 with 96.67% 	 Time used:  0.15 sec
2023-04-03 11:24:07,118 		144 of 10000 with 96.53% 	 Time used:  0.15 sec
2023-04-03 11:24:07,270 		168 of 10000 with 96.43% 	 Time used:  0.15 sec
2023-04-03 11:24:07,423 		192 of 10000 with 96.88% 	 Time used:  0.15 sec
2023-04-03 11:24:07,576 		216 of 10000 with 96.76% 	 Time used:  0.15 sec
2023-04-03 11:24:07,728 		240 of 10000 with 97.08% 	 Time used:  0.15 sec
2023-04-03 11:24:07,881 		264 of 10000 with 97.35% 	 Time used:  0.15 sec
2023-04-03 11:24:08,033 		288 of 10000 with 97.57% 	 Time used:  0.15 sec
2023-04-03 11:24:08,186 		312 of 10000 with 97.44% 	 Time used:  0.15 sec
2023-04-03 11:24:08,339 		336 of 10000 with 97.62% 	 Time used:  0.15 sec
2023-04-03 11:24:08,491 		360 of 10000 with 97.78% 	 Time used:  0.15 sec
2023-04-03 11:24:08,644 		384 of 10000 with 97.92% 	 Time used:  0.15 sec
2023-04-03 11:24:08,796 		408 of 10000 with 98.04% 	 Time used:  0.15 sec
2023-04-03 11:24:08,949 		432 of 10000 with 98.15% 	 Time used:  0.15 sec
2023-04-03 11:24:09,101 		456 of 10000 with 98.03% 	 Time used:  0.15 sec
2023-04-03 11:24:09,254 		480 of 10000 with 98.12% 	 Time used:  0.15 sec
2023-04-03 11:24:09,407 		504 of 10000 with 98.21% 	 Time used:  0.15 sec
2023-04-03 11:24:09,559 		528 of 10000 with 98.11% 	 Time used:  0.15 sec
2023-04-03 11:24:09,712 		552 of 10000 with 98.19% 	 Time used:  0.15 sec
2023-04-03 11:24:09,864 		576 of 10000 with 98.09% 	 Time used:  0.15 sec
2023-04-03 11:24:10,017 		600 of 10000 with 98.17% 	 Time used:  0.15 sec
2023-04-03 11:24:10,170 		624 of 10000 with 98.24% 	 Time used:  0.15 sec
2023-04-03 11:24:10,322 		648 of 10000 with 98.30% 	 Time used:  0.15 sec
2023-04-03 11:24:10,475 		672 of 10000 with 98.36% 	 Time used:  0.15 sec
2023-04-03 11:24:10,627 		696 of 10000 with 98.42% 	 Time used:  0.15 sec
2023-04-03 11:24:10,780 		720 of 10000 with 98.47% 	 Time used:  0.15 sec
2023-04-03 11:24:10,932 		744 of 10000 with 98.52% 	 Time used:  0.15 sec
2023-04-03 11:24:11,085 		768 of 10000 with 98.44% 	 Time used:  0.15 sec
2023-04-03 11:24:11,237 		792 of 10000 with 98.48% 	 Time used:  0.15 sec
2023-04-03 11:24:11,390 		816 of 10000 with 98.41% 	 Time used:  0.15 sec
2023-04-03 11:24:11,543 		840 of 10000 with 98.33% 	 Time used:  0.15 sec
2023-04-03 11:24:11,695 		864 of 10000 with 98.26% 	 Time used:  0.15 sec
2023-04-03 11:24:11,848 		888 of 10000 with 98.31% 	 Time used:  0.15 sec
2023-04-03 11:24:12,001 		912 of 10000 with 98.14% 	 Time used:  0.15 sec
2023-04-03 11:24:12,153 		936 of 10000 with 98.18% 	 Time used:  0.15 sec
2023-04-03 11:24:12,306 		960 of 10000 with 98.23% 	 Time used:  0.15 sec
2023-04-03 11:24:12,459 		984 of 10000 with 98.27% 	 Time used:  0.15 sec
2023-04-03 11:24:12,611 		1008 of 10000 with 98.31% 	 Time used:  0.15 sec
2023-04-03 11:24:12,764 		1032 of 10000 with 98.35% 	 Time used:  0.15 sec
2023-04-03 11:24:12,916 		1056 of 10000 with 98.39% 	 Time used:  0.15 sec
2023-04-03 11:24:13,069 		1080 of 10000 with 98.43% 	 Time used:  0.15 sec
2023-04-03 11:24:13,222 		1104 of 10000 with 98.46% 	 Time used:  0.15 sec
2023-04-03 11:24:13,374 		1128 of 10000 with 98.49% 	 Time used:  0.15 sec
2023-04-03 11:24:13,527 		1152 of 10000 with 98.52% 	 Time used:  0.15 sec
2023-04-03 11:24:13,679 		1176 of 10000 with 98.55% 	 Time used:  0.15 sec
2023-04-03 11:24:13,832 		1200 of 10000 with 98.58% 	 Time used:  0.15 sec
2023-04-03 11:24:13,985 		1224 of 10000 with 98.53% 	 Time used:  0.15 sec
2023-04-03 11:24:14,137 		1248 of 10000 with 98.56% 	 Time used:  0.15 sec
2023-04-03 11:24:14,290 		1272 of 10000 with 98.58% 	 Time used:  0.15 sec
2023-04-03 11:24:14,443 		1296 of 10000 with 98.61% 	 Time used:  0.15 sec
2023-04-03 11:24:14,595 		1320 of 10000 with 98.64% 	 Time used:  0.15 sec
2023-04-03 11:24:14,748 		1344 of 10000 with 98.66% 	 Time used:  0.15 sec
2023-04-03 11:24:14,900 		1368 of 10000 with 98.68% 	 Time used:  0.15 sec
2023-04-03 11:24:15,053 		1392 of 10000 with 98.71% 	 Time used:  0.15 sec
2023-04-03 11:24:15,206 		1416 of 10000 with 98.73% 	 Time used:  0.15 sec
2023-04-03 11:24:15,358 		1440 of 10000 with 98.75% 	 Time used:  0.15 sec
2023-04-03 11:24:15,511 		1464 of 10000 with 98.77% 	 Time used:  0.15 sec
2023-04-03 11:24:15,663 		1488 of 10000 with 98.72% 	 Time used:  0.15 sec
2023-04-03 11:24:15,816 		1512 of 10000 with 98.74% 	 Time used:  0.15 sec
2023-04-03 11:24:15,969 		1536 of 10000 with 98.70% 	 Time used:  0.15 sec
2023-04-03 11:24:16,121 		1560 of 10000 with 98.72% 	 Time used:  0.15 sec
2023-04-03 11:24:16,274 		1584 of 10000 with 98.67% 	 Time used:  0.15 sec
2023-04-03 11:24:16,426 		1608 of 10000 with 98.69% 	 Time used:  0.15 sec
2023-04-03 11:24:16,579 		1632 of 10000 with 98.65% 	 Time used:  0.15 sec
2023-04-03 11:24:16,731 		1656 of 10000 with 98.67% 	 Time used:  0.15 sec
2023-04-03 11:24:16,884 		1680 of 10000 with 98.69% 	 Time used:  0.15 sec
2023-04-03 11:24:17,037 		1704 of 10000 with 98.71% 	 Time used:  0.15 sec
2023-04-03 11:24:17,189 		1728 of 10000 with 98.73% 	 Time used:  0.15 sec
2023-04-03 11:24:17,342 		1752 of 10000 with 98.74% 	 Time used:  0.15 sec
2023-04-03 11:24:17,494 		1776 of 10000 with 98.76% 	 Time used:  0.15 sec
2023-04-03 11:24:17,647 		1800 of 10000 with 98.78% 	 Time used:  0.15 sec
2023-04-03 11:24:17,800 		1824 of 10000 with 98.74% 	 Time used:  0.15 sec
2023-04-03 11:24:17,952 		1848 of 10000 with 98.76% 	 Time used:  0.15 sec
2023-04-03 11:24:18,105 		1872 of 10000 with 98.72% 	 Time used:  0.15 sec
2023-04-03 11:24:18,257 		1896 of 10000 with 98.73% 	 Time used:  0.15 sec
2023-04-03 11:24:18,410 		1920 of 10000 with 98.75% 	 Time used:  0.15 sec
2023-04-03 11:24:18,562 		1944 of 10000 with 98.77% 	 Time used:  0.15 sec
2023-04-03 11:24:18,715 		1968 of 10000 with 98.78% 	 Time used:  0.15 sec
2023-04-03 11:24:18,868 		1992 of 10000 with 98.80% 	 Time used:  0.15 sec
2023-04-03 11:24:19,020 		2016 of 10000 with 98.81% 	 Time used:  0.15 sec
2023-04-03 11:24:19,173 		2040 of 10000 with 98.82% 	 Time used:  0.15 sec
2023-04-03 11:24:19,325 		2064 of 10000 with 98.84% 	 Time used:  0.15 sec
2023-04-03 11:24:19,478 		2088 of 10000 with 98.80% 	 Time used:  0.15 sec
2023-04-03 11:24:19,630 		2112 of 10000 with 98.82% 	 Time used:  0.15 sec
2023-04-03 11:24:19,783 		2136 of 10000 with 98.83% 	 Time used:  0.15 sec
2023-04-03 11:24:19,936 		2160 of 10000 with 98.84% 	 Time used:  0.15 sec
2023-04-03 11:24:20,088 		2184 of 10000 with 98.86% 	 Time used:  0.15 sec
2023-04-03 11:24:20,241 		2208 of 10000 with 98.87% 	 Time used:  0.15 sec
2023-04-03 11:24:20,393 		2232 of 10000 with 98.88% 	 Time used:  0.15 sec
2023-04-03 11:24:20,546 		2256 of 10000 with 98.89% 	 Time used:  0.15 sec
2023-04-03 11:24:20,699 		2280 of 10000 with 98.90% 	 Time used:  0.15 sec
2023-04-03 11:24:20,851 		2304 of 10000 with 98.91% 	 Time used:  0.15 sec
2023-04-03 11:24:21,004 		2328 of 10000 with 98.93% 	 Time used:  0.15 sec
2023-04-03 11:24:21,156 		2352 of 10000 with 98.94% 	 Time used:  0.15 sec
2023-04-03 11:24:21,309 		2376 of 10000 with 98.95% 	 Time used:  0.15 sec
2023-04-03 11:24:21,462 		2400 of 10000 with 98.96% 	 Time used:  0.15 sec
2023-04-03 11:24:21,614 		2424 of 10000 with 98.93% 	 Time used:  0.15 sec
2023-04-03 11:24:21,767 		2448 of 10000 with 98.94% 	 Time used:  0.15 sec
2023-04-03 11:24:21,919 		2472 of 10000 with 98.95% 	 Time used:  0.15 sec
2023-04-03 11:24:22,072 		2496 of 10000 with 98.96% 	 Time used:  0.15 sec
2023-04-03 11:24:22,224 		2520 of 10000 with 98.97% 	 Time used:  0.15 sec
2023-04-03 11:24:22,377 		2544 of 10000 with 98.98% 	 Time used:  0.15 sec
2023-04-03 11:24:22,530 		2568 of 10000 with 98.99% 	 Time used:  0.15 sec
2023-04-03 11:24:22,682 		2592 of 10000 with 99.00% 	 Time used:  0.15 sec
2023-04-03 11:24:22,835 		2616 of 10000 with 99.01% 	 Time used:  0.15 sec
2023-04-03 11:24:22,987 		2640 of 10000 with 99.02% 	 Time used:  0.15 sec
2023-04-03 11:24:23,140 		2664 of 10000 with 99.02% 	 Time used:  0.15 sec
2023-04-03 11:24:23,293 		2688 of 10000 with 99.03% 	 Time used:  0.15 sec
2023-04-03 11:24:23,445 		2712 of 10000 with 99.04% 	 Time used:  0.15 sec
2023-04-03 11:24:23,598 		2736 of 10000 with 99.05% 	 Time used:  0.15 sec
2023-04-03 11:24:23,750 		2760 of 10000 with 99.06% 	 Time used:  0.15 sec
2023-04-03 11:24:23,903 		2784 of 10000 with 99.07% 	 Time used:  0.15 sec
2023-04-03 11:24:24,055 		2808 of 10000 with 99.07% 	 Time used:  0.15 sec
2023-04-03 11:24:24,208 		2832 of 10000 with 99.08% 	 Time used:  0.15 sec
2023-04-03 11:24:24,361 		2856 of 10000 with 99.09% 	 Time used:  0.15 sec
2023-04-03 11:24:24,513 		2880 of 10000 with 99.06% 	 Time used:  0.15 sec
2023-04-03 11:24:24,666 		2904 of 10000 with 99.04% 	 Time used:  0.15 sec
2023-04-03 11:24:24,819 		2928 of 10000 with 99.04% 	 Time used:  0.15 sec
2023-04-03 11:24:24,971 		2952 of 10000 with 99.05% 	 Time used:  0.15 sec
2023-04-03 11:24:25,124 		2976 of 10000 with 99.06% 	 Time used:  0.15 sec
2023-04-03 11:24:25,276 		3000 of 10000 with 99.07% 	 Time used:  0.15 sec
2023-04-03 11:24:25,429 		3024 of 10000 with 99.07% 	 Time used:  0.15 sec
2023-04-03 11:24:25,582 		3048 of 10000 with 99.08% 	 Time used:  0.15 sec
2023-04-03 11:24:25,734 		3072 of 10000 with 99.09% 	 Time used:  0.15 sec
2023-04-03 11:24:25,887 		3096 of 10000 with 99.10% 	 Time used:  0.15 sec
2023-04-03 11:24:26,039 		3120 of 10000 with 99.10% 	 Time used:  0.15 sec
2023-04-03 11:24:26,192 		3144 of 10000 with 99.08% 	 Time used:  0.15 sec
2023-04-03 11:24:26,345 		3168 of 10000 with 99.05% 	 Time used:  0.15 sec
2023-04-03 11:24:26,497 		3192 of 10000 with 99.03% 	 Time used:  0.15 sec
2023-04-03 11:24:26,650 		3216 of 10000 with 99.04% 	 Time used:  0.15 sec
2023-04-03 11:24:26,802 		3240 of 10000 with 99.04% 	 Time used:  0.15 sec
2023-04-03 11:24:26,955 		3264 of 10000 with 99.05% 	 Time used:  0.15 sec
2023-04-03 11:24:27,108 		3288 of 10000 with 99.06% 	 Time used:  0.15 sec
2023-04-03 11:24:27,260 		3312 of 10000 with 99.06% 	 Time used:  0.15 sec
2023-04-03 11:24:27,413 		3336 of 10000 with 99.07% 	 Time used:  0.15 sec
2023-04-03 11:24:27,565 		3360 of 10000 with 99.08% 	 Time used:  0.15 sec
2023-04-03 11:24:27,718 		3384 of 10000 with 99.08% 	 Time used:  0.15 sec
2023-04-03 11:24:27,871 		3408 of 10000 with 99.09% 	 Time used:  0.15 sec
2023-04-03 11:24:28,023 		3432 of 10000 with 99.10% 	 Time used:  0.15 sec
2023-04-03 11:24:28,176 		3456 of 10000 with 99.07% 	 Time used:  0.15 sec
2023-04-03 11:24:28,328 		3480 of 10000 with 99.05% 	 Time used:  0.15 sec
2023-04-03 11:24:28,481 		3504 of 10000 with 99.06% 	 Time used:  0.15 sec
2023-04-03 11:24:28,634 		3528 of 10000 with 99.06% 	 Time used:  0.15 sec
2023-04-03 11:24:28,786 		3552 of 10000 with 99.07% 	 Time used:  0.15 sec
2023-04-03 11:24:28,939 		3576 of 10000 with 99.05% 	 Time used:  0.15 sec
2023-04-03 11:24:29,091 		3600 of 10000 with 99.06% 	 Time used:  0.15 sec
2023-04-03 11:24:29,244 		3624 of 10000 with 99.06% 	 Time used:  0.15 sec
2023-04-03 11:24:29,397 		3648 of 10000 with 99.07% 	 Time used:  0.15 sec
2023-04-03 11:24:29,549 		3672 of 10000 with 99.07% 	 Time used:  0.15 sec
2023-04-03 11:24:29,702 		3696 of 10000 with 99.08% 	 Time used:  0.15 sec
2023-04-03 11:24:29,854 		3720 of 10000 with 99.09% 	 Time used:  0.15 sec
2023-04-03 11:24:30,007 		3744 of 10000 with 99.09% 	 Time used:  0.15 sec
2023-04-03 11:24:30,160 		3768 of 10000 with 99.10% 	 Time used:  0.15 sec
2023-04-03 11:24:30,312 		3792 of 10000 with 99.10% 	 Time used:  0.15 sec
2023-04-03 11:24:30,465 		3816 of 10000 with 99.11% 	 Time used:  0.15 sec
2023-04-03 11:24:30,617 		3840 of 10000 with 99.11% 	 Time used:  0.15 sec
2023-04-03 11:24:30,770 		3864 of 10000 with 99.12% 	 Time used:  0.15 sec
2023-04-03 11:24:30,923 		3888 of 10000 with 99.13% 	 Time used:  0.15 sec
2023-04-03 11:24:31,075 		3912 of 10000 with 99.13% 	 Time used:  0.15 sec
2023-04-03 11:24:31,228 		3936 of 10000 with 99.14% 	 Time used:  0.15 sec
2023-04-03 11:24:31,380 		3960 of 10000 with 99.14% 	 Time used:  0.15 sec
2023-04-03 11:24:31,533 		3984 of 10000 with 99.15% 	 Time used:  0.15 sec
2023-04-03 11:24:31,686 		4008 of 10000 with 99.13% 	 Time used:  0.15 sec
2023-04-03 11:24:31,838 		4032 of 10000 with 99.13% 	 Time used:  0.15 sec
2023-04-03 11:24:31,991 		4056 of 10000 with 99.14% 	 Time used:  0.15 sec
2023-04-03 11:24:32,144 		4080 of 10000 with 99.14% 	 Time used:  0.15 sec
2023-04-03 11:24:32,296 		4104 of 10000 with 99.12% 	 Time used:  0.15 sec
2023-04-03 11:24:32,449 		4128 of 10000 with 99.13% 	 Time used:  0.15 sec
2023-04-03 11:24:32,601 		4152 of 10000 with 99.13% 	 Time used:  0.15 sec
2023-04-03 11:24:32,754 		4176 of 10000 with 99.14% 	 Time used:  0.15 sec
2023-04-03 11:24:32,907 		4200 of 10000 with 99.12% 	 Time used:  0.15 sec
2023-04-03 11:24:33,059 		4224 of 10000 with 99.12% 	 Time used:  0.15 sec
2023-04-03 11:24:33,212 		4248 of 10000 with 99.13% 	 Time used:  0.15 sec
2023-04-03 11:24:33,364 		4272 of 10000 with 99.13% 	 Time used:  0.15 sec
2023-04-03 11:24:33,517 		4296 of 10000 with 99.14% 	 Time used:  0.15 sec
2023-04-03 11:24:33,670 		4320 of 10000 with 99.14% 	 Time used:  0.15 sec
2023-04-03 11:24:33,822 		4344 of 10000 with 99.13% 	 Time used:  0.15 sec
2023-04-03 11:24:33,975 		4368 of 10000 with 99.13% 	 Time used:  0.15 sec
2023-04-03 11:24:34,127 		4392 of 10000 with 99.13% 	 Time used:  0.15 sec
2023-04-03 11:24:34,280 		4416 of 10000 with 99.14% 	 Time used:  0.15 sec
2023-04-03 11:24:34,433 		4440 of 10000 with 99.14% 	 Time used:  0.15 sec
2023-04-03 11:24:34,585 		4464 of 10000 with 99.15% 	 Time used:  0.15 sec
2023-04-03 11:24:34,738 		4488 of 10000 with 99.15% 	 Time used:  0.15 sec
2023-04-03 11:24:34,890 		4512 of 10000 with 99.16% 	 Time used:  0.15 sec
2023-04-03 11:24:35,043 		4536 of 10000 with 99.16% 	 Time used:  0.15 sec
2023-04-03 11:24:35,196 		4560 of 10000 with 99.17% 	 Time used:  0.15 sec
2023-04-03 11:24:35,348 		4584 of 10000 with 99.17% 	 Time used:  0.15 sec
2023-04-03 11:24:35,501 		4608 of 10000 with 99.18% 	 Time used:  0.15 sec
2023-04-03 11:24:35,653 		4632 of 10000 with 99.18% 	 Time used:  0.15 sec
2023-04-03 11:24:35,806 		4656 of 10000 with 99.18% 	 Time used:  0.15 sec
2023-04-03 11:24:35,959 		4680 of 10000 with 99.19% 	 Time used:  0.15 sec
2023-04-03 11:24:36,111 		4704 of 10000 with 99.19% 	 Time used:  0.15 sec
2023-04-03 11:24:36,264 		4728 of 10000 with 99.18% 	 Time used:  0.15 sec
2023-04-03 11:24:36,416 		4752 of 10000 with 99.18% 	 Time used:  0.15 sec
2023-04-03 11:24:36,569 		4776 of 10000 with 99.18% 	 Time used:  0.15 sec
2023-04-03 11:24:36,722 		4800 of 10000 with 99.19% 	 Time used:  0.15 sec
2023-04-03 11:24:36,874 		4824 of 10000 with 99.19% 	 Time used:  0.15 sec
2023-04-03 11:24:37,027 		4848 of 10000 with 99.17% 	 Time used:  0.15 sec
2023-04-03 11:24:37,179 		4872 of 10000 with 99.18% 	 Time used:  0.15 sec
2023-04-03 11:24:37,332 		4896 of 10000 with 99.18% 	 Time used:  0.15 sec
2023-04-03 11:24:37,485 		4920 of 10000 with 99.19% 	 Time used:  0.15 sec
2023-04-03 11:24:37,637 		4944 of 10000 with 99.19% 	 Time used:  0.15 sec
2023-04-03 11:24:37,790 		4968 of 10000 with 99.19% 	 Time used:  0.15 sec
2023-04-03 11:24:37,943 		4992 of 10000 with 99.20% 	 Time used:  0.15 sec
2023-04-03 11:24:38,095 		5016 of 10000 with 99.18% 	 Time used:  0.15 sec
2023-04-03 11:24:38,248 		5040 of 10000 with 99.17% 	 Time used:  0.15 sec
2023-04-03 11:24:38,400 		5064 of 10000 with 99.17% 	 Time used:  0.15 sec
2023-04-03 11:24:38,553 		5088 of 10000 with 99.17% 	 Time used:  0.15 sec
2023-04-03 11:24:38,706 		5112 of 10000 with 99.18% 	 Time used:  0.15 sec
2023-04-03 11:24:38,858 		5136 of 10000 with 99.18% 	 Time used:  0.15 sec
2023-04-03 11:24:39,011 		5160 of 10000 with 99.19% 	 Time used:  0.15 sec
2023-04-03 11:24:39,163 		5184 of 10000 with 99.19% 	 Time used:  0.15 sec
2023-04-03 11:24:39,316 		5208 of 10000 with 99.19% 	 Time used:  0.15 sec
2023-04-03 11:24:39,469 		5232 of 10000 with 99.20% 	 Time used:  0.15 sec
2023-04-03 11:24:39,621 		5256 of 10000 with 99.20% 	 Time used:  0.15 sec
2023-04-03 11:24:39,774 		5280 of 10000 with 99.20% 	 Time used:  0.15 sec
2023-04-03 11:24:39,926 		5304 of 10000 with 99.21% 	 Time used:  0.15 sec
2023-04-03 11:24:40,079 		5328 of 10000 with 99.19% 	 Time used:  0.15 sec
2023-04-03 11:24:40,232 		5352 of 10000 with 99.20% 	 Time used:  0.15 sec
2023-04-03 11:24:40,384 		5376 of 10000 with 99.20% 	 Time used:  0.15 sec
2023-04-03 11:24:40,537 		5400 of 10000 with 99.20% 	 Time used:  0.15 sec
2023-04-03 11:24:40,690 		5424 of 10000 with 99.21% 	 Time used:  0.15 sec
2023-04-03 11:24:40,842 		5448 of 10000 with 99.21% 	 Time used:  0.15 sec
2023-04-03 11:24:40,995 		5472 of 10000 with 99.20% 	 Time used:  0.15 sec
2023-04-03 11:24:41,147 		5496 of 10000 with 99.20% 	 Time used:  0.15 sec
2023-04-03 11:24:41,300 		5520 of 10000 with 99.20% 	 Time used:  0.15 sec
2023-04-03 11:24:41,453 		5544 of 10000 with 99.21% 	 Time used:  0.15 sec
2023-04-03 11:24:41,605 		5568 of 10000 with 99.21% 	 Time used:  0.15 sec
2023-04-03 11:24:41,758 		5592 of 10000 with 99.21% 	 Time used:  0.15 sec
2023-04-03 11:24:41,910 		5616 of 10000 with 99.22% 	 Time used:  0.15 sec
2023-04-03 11:24:42,063 		5640 of 10000 with 99.22% 	 Time used:  0.15 sec
2023-04-03 11:24:42,215 		5664 of 10000 with 99.22% 	 Time used:  0.15 sec
2023-04-03 11:24:42,368 		5688 of 10000 with 99.23% 	 Time used:  0.15 sec
2023-04-03 11:24:42,521 		5712 of 10000 with 99.23% 	 Time used:  0.15 sec
2023-04-03 11:24:42,673 		5736 of 10000 with 99.20% 	 Time used:  0.15 sec
2023-04-03 11:24:42,826 		5760 of 10000 with 99.20% 	 Time used:  0.15 sec
2023-04-03 11:24:42,978 		5784 of 10000 with 99.20% 	 Time used:  0.15 sec
2023-04-03 11:24:43,131 		5808 of 10000 with 99.21% 	 Time used:  0.15 sec
2023-04-03 11:24:43,284 		5832 of 10000 with 99.19% 	 Time used:  0.15 sec
2023-04-03 11:24:43,437 		5856 of 10000 with 99.18% 	 Time used:  0.15 sec
2023-04-03 11:24:43,591 		5880 of 10000 with 99.18% 	 Time used:  0.15 sec
2023-04-03 11:24:43,744 		5904 of 10000 with 99.17% 	 Time used:  0.15 sec
2023-04-03 11:24:43,896 		5928 of 10000 with 99.17% 	 Time used:  0.15 sec
2023-04-03 11:24:44,049 		5952 of 10000 with 99.18% 	 Time used:  0.15 sec
2023-04-03 11:24:44,201 		5976 of 10000 with 99.18% 	 Time used:  0.15 sec
2023-04-03 11:24:44,354 		6000 of 10000 with 99.18% 	 Time used:  0.15 sec
2023-04-03 11:24:44,507 		6024 of 10000 with 99.19% 	 Time used:  0.15 sec
2023-04-03 11:24:44,659 		6048 of 10000 with 99.17% 	 Time used:  0.15 sec
2023-04-03 11:24:44,812 		6072 of 10000 with 99.18% 	 Time used:  0.15 sec
2023-04-03 11:24:44,964 		6096 of 10000 with 99.18% 	 Time used:  0.15 sec
2023-04-03 11:24:45,117 		6120 of 10000 with 99.18% 	 Time used:  0.15 sec
2023-04-03 11:24:45,270 		6144 of 10000 with 99.19% 	 Time used:  0.15 sec
2023-04-03 11:24:45,422 		6168 of 10000 with 99.17% 	 Time used:  0.15 sec
2023-04-03 11:24:45,575 		6192 of 10000 with 99.18% 	 Time used:  0.15 sec
2023-04-03 11:24:45,727 		6216 of 10000 with 99.18% 	 Time used:  0.15 sec
2023-04-03 11:24:45,880 		6240 of 10000 with 99.18% 	 Time used:  0.15 sec
2023-04-03 11:24:46,033 		6264 of 10000 with 99.19% 	 Time used:  0.15 sec
2023-04-03 11:24:46,185 		6288 of 10000 with 99.19% 	 Time used:  0.15 sec
2023-04-03 11:24:46,339 		6312 of 10000 with 99.19% 	 Time used:  0.15 sec
2023-04-03 11:24:46,492 		6336 of 10000 with 99.20% 	 Time used:  0.15 sec
2023-04-03 11:24:46,645 		6360 of 10000 with 99.20% 	 Time used:  0.15 sec
2023-04-03 11:24:46,797 		6384 of 10000 with 99.20% 	 Time used:  0.15 sec
2023-04-03 11:24:46,950 		6408 of 10000 with 99.20% 	 Time used:  0.15 sec
2023-04-03 11:24:47,102 		6432 of 10000 with 99.21% 	 Time used:  0.15 sec
2023-04-03 11:24:47,255 		6456 of 10000 with 99.21% 	 Time used:  0.15 sec
2023-04-03 11:24:47,408 		6480 of 10000 with 99.21% 	 Time used:  0.15 sec
2023-04-03 11:24:47,560 		6504 of 10000 with 99.22% 	 Time used:  0.15 sec
2023-04-03 11:24:47,713 		6528 of 10000 with 99.22% 	 Time used:  0.15 sec
2023-04-03 11:24:47,865 		6552 of 10000 with 99.22% 	 Time used:  0.15 sec
2023-04-03 11:24:48,018 		6576 of 10000 with 99.22% 	 Time used:  0.15 sec
2023-04-03 11:24:48,170 		6600 of 10000 with 99.23% 	 Time used:  0.15 sec
2023-04-03 11:24:48,323 		6624 of 10000 with 99.23% 	 Time used:  0.15 sec
2023-04-03 11:24:48,476 		6648 of 10000 with 99.22% 	 Time used:  0.15 sec
2023-04-03 11:24:48,628 		6672 of 10000 with 99.22% 	 Time used:  0.15 sec
2023-04-03 11:24:48,781 		6696 of 10000 with 99.22% 	 Time used:  0.15 sec
2023-04-03 11:24:48,933 		6720 of 10000 with 99.23% 	 Time used:  0.15 sec
2023-04-03 11:24:49,086 		6744 of 10000 with 99.21% 	 Time used:  0.15 sec
2023-04-03 11:24:49,238 		6768 of 10000 with 99.22% 	 Time used:  0.15 sec
2023-04-03 11:24:49,391 		6792 of 10000 with 99.20% 	 Time used:  0.15 sec
2023-04-03 11:24:49,544 		6816 of 10000 with 99.21% 	 Time used:  0.15 sec
2023-04-03 11:24:49,696 		6840 of 10000 with 99.20% 	 Time used:  0.15 sec
2023-04-03 11:24:49,849 		6864 of 10000 with 99.20% 	 Time used:  0.15 sec
2023-04-03 11:24:50,001 		6888 of 10000 with 99.20% 	 Time used:  0.15 sec
2023-04-03 11:24:50,154 		6912 of 10000 with 99.20% 	 Time used:  0.15 sec
2023-04-03 11:24:50,307 		6936 of 10000 with 99.21% 	 Time used:  0.15 sec
2023-04-03 11:24:50,459 		6960 of 10000 with 99.21% 	 Time used:  0.15 sec
2023-04-03 11:24:50,612 		6984 of 10000 with 99.20% 	 Time used:  0.15 sec
2023-04-03 11:24:50,764 		7008 of 10000 with 99.20% 	 Time used:  0.15 sec
2023-04-03 11:24:50,917 		7032 of 10000 with 99.19% 	 Time used:  0.15 sec
2023-04-03 11:24:51,070 		7056 of 10000 with 99.19% 	 Time used:  0.15 sec
2023-04-03 11:24:51,222 		7080 of 10000 with 99.19% 	 Time used:  0.15 sec
2023-04-03 11:24:51,375 		7104 of 10000 with 99.20% 	 Time used:  0.15 sec
2023-04-03 11:24:51,527 		7128 of 10000 with 99.20% 	 Time used:  0.15 sec
2023-04-03 11:24:51,680 		7152 of 10000 with 99.19% 	 Time used:  0.15 sec
2023-04-03 11:24:51,833 		7176 of 10000 with 99.18% 	 Time used:  0.15 sec
2023-04-03 11:24:51,985 		7200 of 10000 with 99.18% 	 Time used:  0.15 sec
2023-04-03 11:24:52,138 		7224 of 10000 with 99.18% 	 Time used:  0.15 sec
2023-04-03 11:24:52,291 		7248 of 10000 with 99.19% 	 Time used:  0.15 sec
2023-04-03 11:24:52,443 		7272 of 10000 with 99.19% 	 Time used:  0.15 sec
2023-04-03 11:24:52,596 		7296 of 10000 with 99.19% 	 Time used:  0.15 sec
2023-04-03 11:24:52,749 		7320 of 10000 with 99.18% 	 Time used:  0.15 sec
2023-04-03 11:24:52,902 		7344 of 10000 with 99.16% 	 Time used:  0.15 sec
2023-04-03 11:24:53,054 		7368 of 10000 with 99.16% 	 Time used:  0.15 sec
2023-04-03 11:24:53,207 		7392 of 10000 with 99.16% 	 Time used:  0.15 sec
2023-04-03 11:24:53,360 		7416 of 10000 with 99.15% 	 Time used:  0.15 sec
2023-04-03 11:24:53,512 		7440 of 10000 with 99.15% 	 Time used:  0.15 sec
2023-04-03 11:24:53,665 		7464 of 10000 with 99.16% 	 Time used:  0.15 sec
2023-04-03 11:24:53,817 		7488 of 10000 with 99.16% 	 Time used:  0.15 sec
2023-04-03 11:24:53,970 		7512 of 10000 with 99.16% 	 Time used:  0.15 sec
2023-04-03 11:24:54,123 		7536 of 10000 with 99.16% 	 Time used:  0.15 sec
2023-04-03 11:24:54,275 		7560 of 10000 with 99.15% 	 Time used:  0.15 sec
2023-04-03 11:24:54,428 		7584 of 10000 with 99.16% 	 Time used:  0.15 sec
2023-04-03 11:24:54,580 		7608 of 10000 with 99.16% 	 Time used:  0.15 sec
2023-04-03 11:24:54,733 		7632 of 10000 with 99.16% 	 Time used:  0.15 sec
2023-04-03 11:24:54,886 		7656 of 10000 with 99.16% 	 Time used:  0.15 sec
2023-04-03 11:24:55,038 		7680 of 10000 with 99.17% 	 Time used:  0.15 sec
2023-04-03 11:24:55,191 		7704 of 10000 with 99.17% 	 Time used:  0.15 sec
2023-04-03 11:24:55,343 		7728 of 10000 with 99.16% 	 Time used:  0.15 sec
2023-04-03 11:24:55,496 		7752 of 10000 with 99.16% 	 Time used:  0.15 sec
2023-04-03 11:24:55,649 		7776 of 10000 with 99.15% 	 Time used:  0.15 sec
2023-04-03 11:24:55,801 		7800 of 10000 with 99.15% 	 Time used:  0.15 sec
2023-04-03 11:24:55,954 		7824 of 10000 with 99.16% 	 Time used:  0.15 sec
2023-04-03 11:24:56,106 		7848 of 10000 with 99.16% 	 Time used:  0.15 sec
2023-04-03 11:24:56,259 		7872 of 10000 with 99.16% 	 Time used:  0.15 sec
2023-04-03 11:24:56,412 		7896 of 10000 with 99.16% 	 Time used:  0.15 sec
2023-04-03 11:24:56,564 		7920 of 10000 with 99.17% 	 Time used:  0.15 sec
2023-04-03 11:24:56,717 		7944 of 10000 with 99.17% 	 Time used:  0.15 sec
2023-04-03 11:24:56,869 		7968 of 10000 with 99.17% 	 Time used:  0.15 sec
2023-04-03 11:24:57,022 		7992 of 10000 with 99.17% 	 Time used:  0.15 sec
2023-04-03 11:24:57,175 		8016 of 10000 with 99.18% 	 Time used:  0.15 sec
2023-04-03 11:24:57,327 		8040 of 10000 with 99.18% 	 Time used:  0.15 sec
2023-04-03 11:24:57,480 		8064 of 10000 with 99.18% 	 Time used:  0.15 sec
2023-04-03 11:24:57,632 		8088 of 10000 with 99.18% 	 Time used:  0.15 sec
2023-04-03 11:24:57,785 		8112 of 10000 with 99.19% 	 Time used:  0.15 sec
2023-04-03 11:24:57,938 		8136 of 10000 with 99.19% 	 Time used:  0.15 sec
2023-04-03 11:24:58,090 		8160 of 10000 with 99.19% 	 Time used:  0.15 sec
2023-04-03 11:24:58,243 		8184 of 10000 with 99.19% 	 Time used:  0.15 sec
2023-04-03 11:24:58,396 		8208 of 10000 with 99.20% 	 Time used:  0.15 sec
2023-04-03 11:24:58,548 		8232 of 10000 with 99.20% 	 Time used:  0.15 sec
2023-04-03 11:24:58,701 		8256 of 10000 with 99.20% 	 Time used:  0.15 sec
2023-04-03 11:24:58,853 		8280 of 10000 with 99.20% 	 Time used:  0.15 sec
2023-04-03 11:24:59,006 		8304 of 10000 with 99.21% 	 Time used:  0.15 sec
2023-04-03 11:24:59,159 		8328 of 10000 with 99.21% 	 Time used:  0.15 sec
2023-04-03 11:24:59,311 		8352 of 10000 with 99.21% 	 Time used:  0.15 sec
2023-04-03 11:24:59,464 		8376 of 10000 with 99.21% 	 Time used:  0.15 sec
2023-04-03 11:24:59,617 		8400 of 10000 with 99.21% 	 Time used:  0.15 sec
2023-04-03 11:24:59,769 		8424 of 10000 with 99.22% 	 Time used:  0.15 sec
2023-04-03 11:24:59,922 		8448 of 10000 with 99.21% 	 Time used:  0.15 sec
2023-04-03 11:25:00,074 		8472 of 10000 with 99.21% 	 Time used:  0.15 sec
2023-04-03 11:25:00,227 		8496 of 10000 with 99.21% 	 Time used:  0.15 sec
2023-04-03 11:25:00,379 		8520 of 10000 with 99.21% 	 Time used:  0.15 sec
2023-04-03 11:25:00,532 		8544 of 10000 with 99.22% 	 Time used:  0.15 sec
2023-04-03 11:25:00,685 		8568 of 10000 with 99.22% 	 Time used:  0.15 sec
2023-04-03 11:25:00,837 		8592 of 10000 with 99.22% 	 Time used:  0.15 sec
2023-04-03 11:25:00,990 		8616 of 10000 with 99.22% 	 Time used:  0.15 sec
2023-04-03 11:25:01,142 		8640 of 10000 with 99.21% 	 Time used:  0.15 sec
2023-04-03 11:25:01,295 		8664 of 10000 with 99.22% 	 Time used:  0.15 sec
2023-04-03 11:25:01,448 		8688 of 10000 with 99.22% 	 Time used:  0.15 sec
2023-04-03 11:25:01,601 		8712 of 10000 with 99.22% 	 Time used:  0.15 sec
2023-04-03 11:25:01,754 		8736 of 10000 with 99.22% 	 Time used:  0.15 sec
2023-04-03 11:25:01,907 		8760 of 10000 with 99.22% 	 Time used:  0.15 sec
2023-04-03 11:25:02,059 		8784 of 10000 with 99.23% 	 Time used:  0.15 sec
2023-04-03 11:25:02,212 		8808 of 10000 with 99.22% 	 Time used:  0.15 sec
2023-04-03 11:25:02,365 		8832 of 10000 with 99.22% 	 Time used:  0.15 sec
2023-04-03 11:25:02,518 		8856 of 10000 with 99.22% 	 Time used:  0.15 sec
2023-04-03 11:25:02,670 		8880 of 10000 with 99.22% 	 Time used:  0.15 sec
2023-04-03 11:25:02,823 		8904 of 10000 with 99.23% 	 Time used:  0.15 sec
2023-04-03 11:25:02,975 		8928 of 10000 with 99.23% 	 Time used:  0.15 sec
2023-04-03 11:25:03,128 		8952 of 10000 with 99.23% 	 Time used:  0.15 sec
2023-04-03 11:25:03,281 		8976 of 10000 with 99.23% 	 Time used:  0.15 sec
2023-04-03 11:25:03,433 		9000 of 10000 with 99.23% 	 Time used:  0.15 sec
2023-04-03 11:25:03,586 		9024 of 10000 with 99.24% 	 Time used:  0.15 sec
2023-04-03 11:25:03,739 		9048 of 10000 with 99.24% 	 Time used:  0.15 sec
2023-04-03 11:25:03,891 		9072 of 10000 with 99.24% 	 Time used:  0.15 sec
2023-04-03 11:25:04,044 		9096 of 10000 with 99.24% 	 Time used:  0.15 sec
2023-04-03 11:25:04,197 		9120 of 10000 with 99.24% 	 Time used:  0.15 sec
2023-04-03 11:25:04,349 		9144 of 10000 with 99.25% 	 Time used:  0.15 sec
2023-04-03 11:25:04,502 		9168 of 10000 with 99.25% 	 Time used:  0.15 sec
2023-04-03 11:25:04,654 		9192 of 10000 with 99.25% 	 Time used:  0.15 sec
2023-04-03 11:25:04,807 		9216 of 10000 with 99.24% 	 Time used:  0.15 sec
2023-04-03 11:25:04,960 		9240 of 10000 with 99.24% 	 Time used:  0.15 sec
2023-04-03 11:25:05,112 		9264 of 10000 with 99.24% 	 Time used:  0.15 sec
2023-04-03 11:25:05,265 		9288 of 10000 with 99.25% 	 Time used:  0.15 sec
2023-04-03 11:25:05,418 		9312 of 10000 with 99.25% 	 Time used:  0.15 sec
2023-04-03 11:25:05,570 		9336 of 10000 with 99.25% 	 Time used:  0.15 sec
2023-04-03 11:25:05,723 		9360 of 10000 with 99.25% 	 Time used:  0.15 sec
2023-04-03 11:25:05,875 		9384 of 10000 with 99.25% 	 Time used:  0.15 sec
2023-04-03 11:25:06,028 		9408 of 10000 with 99.26% 	 Time used:  0.15 sec
2023-04-03 11:25:06,181 		9432 of 10000 with 99.26% 	 Time used:  0.15 sec
2023-04-03 11:25:06,333 		9456 of 10000 with 99.26% 	 Time used:  0.15 sec
2023-04-03 11:25:06,486 		9480 of 10000 with 99.26% 	 Time used:  0.15 sec
2023-04-03 11:25:06,639 		9504 of 10000 with 99.26% 	 Time used:  0.15 sec
2023-04-03 11:25:06,791 		9528 of 10000 with 99.25% 	 Time used:  0.15 sec
2023-04-03 11:25:06,944 		9552 of 10000 with 99.26% 	 Time used:  0.15 sec
2023-04-03 11:25:07,096 		9576 of 10000 with 99.26% 	 Time used:  0.15 sec
2023-04-03 11:25:07,249 		9600 of 10000 with 99.26% 	 Time used:  0.15 sec
2023-04-03 11:25:07,402 		9624 of 10000 with 99.26% 	 Time used:  0.15 sec
2023-04-03 11:25:07,554 		9648 of 10000 with 99.24% 	 Time used:  0.15 sec
2023-04-03 11:25:07,707 		9672 of 10000 with 99.23% 	 Time used:  0.15 sec
2023-04-03 11:25:07,860 		9696 of 10000 with 99.24% 	 Time used:  0.15 sec
2023-04-03 11:25:08,012 		9720 of 10000 with 99.23% 	 Time used:  0.15 sec
2023-04-03 11:25:08,165 		9744 of 10000 with 99.23% 	 Time used:  0.15 sec
2023-04-03 11:25:08,318 		9768 of 10000 with 99.22% 	 Time used:  0.15 sec
2023-04-03 11:25:08,470 		9792 of 10000 with 99.22% 	 Time used:  0.15 sec
2023-04-03 11:25:08,623 		9816 of 10000 with 99.23% 	 Time used:  0.15 sec
2023-04-03 11:25:08,775 		9840 of 10000 with 99.23% 	 Time used:  0.15 sec
2023-04-03 11:25:08,928 		9864 of 10000 with 99.23% 	 Time used:  0.15 sec
2023-04-03 11:25:09,081 		9888 of 10000 with 99.22% 	 Time used:  0.15 sec
2023-04-03 11:25:09,233 		9912 of 10000 with 99.22% 	 Time used:  0.15 sec
2023-04-03 11:25:09,386 		9936 of 10000 with 99.23% 	 Time used:  0.15 sec
2023-04-03 11:25:09,538 		9960 of 10000 with 99.23% 	 Time used:  0.15 sec
2023-04-03 11:25:09,691 		9984 of 10000 with 99.23% 	 Time used:  0.15 sec
2023-04-03 11:25:09,791 		10000 of 10000 with 99.22% 	 Time used:  0.10 sec
2023-04-03 11:25:09,791 
2023-04-03 11:25:09,792 			Learning rate: weights:   1.000e-03    
2023-04-03 11:25:09,792 			Last test performance: 99.22%
2023-04-03 11:25:09,792 ----------------
2023-04-03 11:25:12,953   22  =>  0    		Training 486 pattern with 99.79% 	Forward time: 	 3.06 sec
2023-04-03 11:25:12,953 			Loss:    6.536e-03    			Backward time: 	 0.09 sec 
2023-04-03 11:25:12,954 ADAM: Layer 0 -> dw_min:9.9967e-01  dw_max:1.0002e+00 lr:1.0000e-03
2023-04-03 11:25:12,954 ADAM: Layer 1 -> dw_min:9.9895e-01  dw_max:1.0008e+00 lr:1.0000e-03
2023-04-03 11:25:12,954 ADAM: Layer 2 -> dw_min:9.9846e-01  dw_max:1.0011e+00 lr:1.0000e-03
2023-04-03 11:25:12,954 ADAM: Layer 3 -> dw_min:9.9950e-01  dw_max:1.0006e+00 lr:1.0000e-03
2023-04-03 11:25:12,968 			Learning rate: weights:   1.000e-03    
2023-04-03 11:25:12,968 			Last test performance: 99.22%
2023-04-03 11:25:12,968 ----------------
2023-04-03 11:25:16,128   22  =>  1    		Training 486 pattern with 99.38% 	Forward time: 	 3.06 sec
2023-04-03 11:25:16,128 			Loss:    1.743e-02    			Backward time: 	 0.09 sec 
2023-04-03 11:25:16,128 ADAM: Layer 0 -> dw_min:9.9960e-01  dw_max:1.0003e+00 lr:1.0000e-03
2023-04-03 11:25:16,128 ADAM: Layer 1 -> dw_min:9.9905e-01  dw_max:1.0008e+00 lr:1.0000e-03
2023-04-03 11:25:16,128 ADAM: Layer 2 -> dw_min:9.9863e-01  dw_max:1.0012e+00 lr:1.0000e-03
2023-04-03 11:25:16,128 ADAM: Layer 3 -> dw_min:9.9930e-01  dw_max:1.0006e+00 lr:1.0000e-03
2023-04-03 11:25:16,204 			Learning rate: weights:   1.000e-03    
2023-04-03 11:25:16,204 			Last test performance: 99.22%
2023-04-03 11:25:16,204 ----------------
2023-04-03 11:25:19,361   22  =>  2    		Training 486 pattern with 99.79% 	Forward time: 	 3.06 sec
2023-04-03 11:25:19,361 			Loss:    7.186e-03    			Backward time: 	 0.09 sec 
2023-04-03 11:25:19,362 ADAM: Layer 0 -> dw_min:9.9965e-01  dw_max:1.0003e+00 lr:1.0000e-03
2023-04-03 11:25:19,362 ADAM: Layer 1 -> dw_min:9.9915e-01  dw_max:1.0007e+00 lr:1.0000e-03
2023-04-03 11:25:19,362 ADAM: Layer 2 -> dw_min:9.9876e-01  dw_max:1.0012e+00 lr:1.0000e-03
2023-04-03 11:25:19,362 ADAM: Layer 3 -> dw_min:9.9936e-01  dw_max:1.0005e+00 lr:1.0000e-03
2023-04-03 11:25:19,418 			Learning rate: weights:   1.000e-03    
2023-04-03 11:25:19,418 			Last test performance: 99.22%
2023-04-03 11:25:19,418 ----------------
2023-04-03 11:25:22,575   22  =>  3    		Training 486 pattern with 99.79% 	Forward time: 	 3.06 sec
2023-04-03 11:25:22,575 			Loss:    6.018e-03    			Backward time: 	 0.09 sec 
2023-04-03 11:25:22,575 ADAM: Layer 0 -> dw_min:9.9966e-01  dw_max:1.0004e+00 lr:1.0000e-03
2023-04-03 11:25:22,575 ADAM: Layer 1 -> dw_min:9.9923e-01  dw_max:1.0006e+00 lr:1.0000e-03
2023-04-03 11:25:22,575 ADAM: Layer 2 -> dw_min:9.9888e-01  dw_max:1.0014e+00 lr:1.0000e-03
2023-04-03 11:25:22,575 ADAM: Layer 3 -> dw_min:9.9942e-01  dw_max:1.0004e+00 lr:1.0000e-03
2023-04-03 11:25:22,662 			Learning rate: weights:   1.000e-03    
2023-04-03 11:25:22,662 			Last test performance: 99.22%
2023-04-03 11:25:22,662 ----------------
2023-04-03 11:25:25,820   22  =>  4    		Training 486 pattern with 99.58% 	Forward time: 	 3.06 sec
2023-04-03 11:25:25,820 			Loss:    6.098e-03    			Backward time: 	 0.09 sec 
2023-04-03 11:25:25,820 ADAM: Layer 0 -> dw_min:9.9970e-01  dw_max:1.0002e+00 lr:1.0000e-03
2023-04-03 11:25:25,820 ADAM: Layer 1 -> dw_min:9.9932e-01  dw_max:1.0007e+00 lr:1.0000e-03
2023-04-03 11:25:25,820 ADAM: Layer 2 -> dw_min:9.9870e-01  dw_max:1.0013e+00 lr:1.0000e-03
2023-04-03 11:25:25,820 ADAM: Layer 3 -> dw_min:9.9948e-01  dw_max:1.0004e+00 lr:1.0000e-03
2023-04-03 11:25:25,876 			Learning rate: weights:   1.000e-03    
2023-04-03 11:25:25,876 			Last test performance: 99.22%
2023-04-03 11:25:25,876 ----------------
2023-04-03 11:25:29,034   22  =>  5    		Training 486 pattern with 99.79% 	Forward time: 	 3.06 sec
2023-04-03 11:25:29,034 			Loss:    6.411e-03    			Backward time: 	 0.09 sec 
2023-04-03 11:25:29,035 ADAM: Layer 0 -> dw_min:9.9972e-01  dw_max:1.0002e+00 lr:1.0000e-03
2023-04-03 11:25:29,035 ADAM: Layer 1 -> dw_min:9.9939e-01  dw_max:1.0008e+00 lr:1.0000e-03
2023-04-03 11:25:29,035 ADAM: Layer 2 -> dw_min:9.9883e-01  dw_max:1.0012e+00 lr:1.0000e-03
2023-04-03 11:25:29,035 ADAM: Layer 3 -> dw_min:9.9953e-01  dw_max:1.0004e+00 lr:1.0000e-03
2023-04-03 11:25:29,090 			Learning rate: weights:   1.000e-03    
2023-04-03 11:25:29,090 			Last test performance: 99.22%
2023-04-03 11:25:29,090 ----------------
2023-04-03 11:25:32,248   22  =>  6    		Training 486 pattern with 99.58% 	Forward time: 	 3.06 sec
2023-04-03 11:25:32,248 			Loss:    1.604e-02    			Backward time: 	 0.09 sec 
2023-04-03 11:25:32,248 ADAM: Layer 0 -> dw_min:9.9958e-01  dw_max:1.0003e+00 lr:1.0000e-03
2023-04-03 11:25:32,248 ADAM: Layer 1 -> dw_min:9.9858e-01  dw_max:1.0008e+00 lr:1.0000e-03
2023-04-03 11:25:32,248 ADAM: Layer 2 -> dw_min:9.9849e-01  dw_max:1.0016e+00 lr:1.0000e-03
2023-04-03 11:25:32,249 ADAM: Layer 3 -> dw_min:9.9950e-01  dw_max:1.0003e+00 lr:1.0000e-03
2023-04-03 11:25:32,263 			Learning rate: weights:   1.000e-03    
2023-04-03 11:25:32,263 			Last test performance: 99.22%
2023-04-03 11:25:32,263 ----------------
2023-04-03 11:25:35,420   22  =>  7    		Training 486 pattern with 99.17% 	Forward time: 	 3.06 sec
2023-04-03 11:25:35,420 			Loss:    1.703e-02    			Backward time: 	 0.09 sec 
2023-04-03 11:25:35,420 ADAM: Layer 0 -> dw_min:9.9950e-01  dw_max:1.0003e+00 lr:1.0000e-03
2023-04-03 11:25:35,420 ADAM: Layer 1 -> dw_min:9.9873e-01  dw_max:1.0012e+00 lr:1.0000e-03
2023-04-03 11:25:35,420 ADAM: Layer 2 -> dw_min:9.9857e-01  dw_max:1.0015e+00 lr:1.0000e-03
2023-04-03 11:25:35,420 ADAM: Layer 3 -> dw_min:9.9907e-01  dw_max:1.0004e+00 lr:1.0000e-03
2023-04-03 11:25:35,499 			Learning rate: weights:   1.000e-03    
2023-04-03 11:25:35,499 			Last test performance: 99.22%
2023-04-03 11:25:35,499 ----------------
2023-04-03 11:25:38,657   22  =>  8    		Training 486 pattern with 99.58% 	Forward time: 	 3.06 sec
2023-04-03 11:25:38,657 			Loss:    6.844e-03    			Backward time: 	 0.09 sec 
2023-04-03 11:25:38,657 ADAM: Layer 0 -> dw_min:9.9950e-01  dw_max:1.0003e+00 lr:1.0000e-03
2023-04-03 11:25:38,657 ADAM: Layer 1 -> dw_min:9.9886e-01  dw_max:1.0011e+00 lr:1.0000e-03
2023-04-03 11:25:38,657 ADAM: Layer 2 -> dw_min:9.9871e-01  dw_max:1.0013e+00 lr:1.0000e-03
2023-04-03 11:25:38,657 ADAM: Layer 3 -> dw_min:9.9916e-01  dw_max:1.0003e+00 lr:1.0000e-03
2023-04-03 11:25:38,714 			Learning rate: weights:   1.000e-03    
2023-04-03 11:25:38,714 			Last test performance: 99.22%
2023-04-03 11:25:38,714 ----------------
2023-04-03 11:25:41,870   22  =>  9    		Training 486 pattern with 100.00% 	Forward time: 	 3.06 sec
2023-04-03 11:25:41,871 			Loss:    3.150e-03    			Backward time: 	 0.09 sec 
2023-04-03 11:25:41,871 ADAM: Layer 0 -> dw_min:9.9951e-01  dw_max:1.0003e+00 lr:1.0000e-03
2023-04-03 11:25:41,871 ADAM: Layer 1 -> dw_min:9.9898e-01  dw_max:1.0010e+00 lr:1.0000e-03
2023-04-03 11:25:41,871 ADAM: Layer 2 -> dw_min:9.9884e-01  dw_max:1.0012e+00 lr:1.0000e-03
2023-04-03 11:25:41,871 ADAM: Layer 3 -> dw_min:9.9932e-01  dw_max:1.0003e+00 lr:1.0000e-03
2023-04-03 11:25:41,886 			Learning rate: weights:   1.000e-03    
2023-04-03 11:25:41,886 			Last test performance: 99.22%
2023-04-03 11:25:41,886 ----------------
2023-04-03 11:25:45,046   22  =>  10   		Training 486 pattern with 99.79% 	Forward time: 	 3.06 sec
2023-04-03 11:25:45,046 			Loss:    9.510e-03    			Backward time: 	 0.09 sec 
2023-04-03 11:25:45,046 ADAM: Layer 0 -> dw_min:9.9958e-01  dw_max:1.0003e+00 lr:1.0000e-03
2023-04-03 11:25:45,046 ADAM: Layer 1 -> dw_min:9.9907e-01  dw_max:1.0009e+00 lr:1.0000e-03
2023-04-03 11:25:45,046 ADAM: Layer 2 -> dw_min:9.9892e-01  dw_max:1.0012e+00 lr:1.0000e-03
2023-04-03 11:25:45,046 ADAM: Layer 3 -> dw_min:9.9938e-01  dw_max:1.0003e+00 lr:1.0000e-03
2023-04-03 11:25:45,061 			Learning rate: weights:   1.000e-03    
2023-04-03 11:25:45,061 			Last test performance: 99.22%
2023-04-03 11:25:45,061 ----------------
2023-04-03 11:25:48,219   22  =>  11   		Training 486 pattern with 99.79% 	Forward time: 	 3.06 sec
2023-04-03 11:25:48,219 			Loss:    6.755e-03    			Backward time: 	 0.09 sec 
2023-04-03 11:25:48,219 ADAM: Layer 0 -> dw_min:9.9964e-01  dw_max:1.0002e+00 lr:1.0000e-03
2023-04-03 11:25:48,220 ADAM: Layer 1 -> dw_min:9.9920e-01  dw_max:1.0008e+00 lr:1.0000e-03
2023-04-03 11:25:48,220 ADAM: Layer 2 -> dw_min:9.9865e-01  dw_max:1.0015e+00 lr:1.0000e-03
2023-04-03 11:25:48,220 ADAM: Layer 3 -> dw_min:9.9944e-01  dw_max:1.0009e+00 lr:1.0000e-03
2023-04-03 11:25:48,280 			Learning rate: weights:   1.000e-03    
2023-04-03 11:25:48,280 			Last test performance: 99.22%
2023-04-03 11:25:48,280 ----------------
2023-04-03 11:25:51,437   22  =>  12   		Training 486 pattern with 100.00% 	Forward time: 	 3.06 sec
2023-04-03 11:25:51,437 			Loss:    3.449e-03    			Backward time: 	 0.09 sec 
2023-04-03 11:25:51,438 ADAM: Layer 0 -> dw_min:9.9962e-01  dw_max:1.0002e+00 lr:1.0000e-03
2023-04-03 11:25:51,438 ADAM: Layer 1 -> dw_min:9.9915e-01  dw_max:1.0007e+00 lr:1.0000e-03
2023-04-03 11:25:51,438 ADAM: Layer 2 -> dw_min:9.9863e-01  dw_max:1.0015e+00 lr:1.0000e-03
2023-04-03 11:25:51,438 ADAM: Layer 3 -> dw_min:9.9958e-01  dw_max:1.0008e+00 lr:1.0000e-03
2023-04-03 11:25:51,518 			Learning rate: weights:   1.000e-03    
2023-04-03 11:25:51,518 			Last test performance: 99.22%
2023-04-03 11:25:51,518 ----------------
2023-04-03 11:25:54,680   22  =>  13   		Training 486 pattern with 99.38% 	Forward time: 	 3.06 sec
2023-04-03 11:25:54,680 			Loss:    2.377e-02    			Backward time: 	 0.09 sec 
2023-04-03 11:25:54,680 ADAM: Layer 0 -> dw_min:9.9956e-01  dw_max:1.0003e+00 lr:1.0000e-03
2023-04-03 11:25:54,680 ADAM: Layer 1 -> dw_min:9.9921e-01  dw_max:1.0009e+00 lr:1.0000e-03
2023-04-03 11:25:54,681 ADAM: Layer 2 -> dw_min:9.9849e-01  dw_max:1.0013e+00 lr:1.0000e-03
2023-04-03 11:25:54,681 ADAM: Layer 3 -> dw_min:9.9962e-01  dw_max:1.0008e+00 lr:1.0000e-03
2023-04-03 11:25:54,738 			Learning rate: weights:   1.000e-03    
2023-04-03 11:25:54,738 			Last test performance: 99.22%
2023-04-03 11:25:54,738 ----------------
2023-04-03 11:25:57,896   22  =>  14   		Training 486 pattern with 99.58% 	Forward time: 	 3.06 sec
2023-04-03 11:25:57,896 			Loss:    6.684e-03    			Backward time: 	 0.09 sec 
2023-04-03 11:25:57,897 ADAM: Layer 0 -> dw_min:9.9954e-01  dw_max:1.0003e+00 lr:1.0000e-03
2023-04-03 11:25:57,897 ADAM: Layer 1 -> dw_min:9.9898e-01  dw_max:1.0011e+00 lr:1.0000e-03
2023-04-03 11:25:57,897 ADAM: Layer 2 -> dw_min:9.9864e-01  dw_max:1.0012e+00 lr:1.0000e-03
2023-04-03 11:25:57,897 ADAM: Layer 3 -> dw_min:9.9961e-01  dw_max:1.0007e+00 lr:1.0000e-03
2023-04-03 11:25:57,980 			Learning rate: weights:   1.000e-03    
2023-04-03 11:25:57,980 			Last test performance: 99.22%
2023-04-03 11:25:57,980 ----------------
2023-04-03 11:26:01,138   22  =>  15   		Training 486 pattern with 99.58% 	Forward time: 	 3.06 sec
2023-04-03 11:26:01,138 			Loss:    1.025e-02    			Backward time: 	 0.09 sec 
2023-04-03 11:26:01,138 ADAM: Layer 0 -> dw_min:9.9951e-01  dw_max:1.0003e+00 lr:1.0000e-03
2023-04-03 11:26:01,139 ADAM: Layer 1 -> dw_min:9.9902e-01  dw_max:1.0010e+00 lr:1.0000e-03
2023-04-03 11:26:01,139 ADAM: Layer 2 -> dw_min:9.9855e-01  dw_max:1.0014e+00 lr:1.0000e-03
2023-04-03 11:26:01,139 ADAM: Layer 3 -> dw_min:9.9936e-01  dw_max:1.0006e+00 lr:1.0000e-03
2023-04-03 11:26:01,197 			Learning rate: weights:   1.000e-03    
2023-04-03 11:26:01,197 			Last test performance: 99.22%
2023-04-03 11:26:01,197 ----------------
2023-04-03 11:26:04,356   22  =>  16   		Training 486 pattern with 99.58% 	Forward time: 	 3.06 sec
2023-04-03 11:26:04,356 			Loss:    1.395e-02    			Backward time: 	 0.09 sec 
2023-04-03 11:26:04,357 ADAM: Layer 0 -> dw_min:9.9939e-01  dw_max:1.0004e+00 lr:1.0000e-03
2023-04-03 11:26:04,357 ADAM: Layer 1 -> dw_min:9.9913e-01  dw_max:1.0013e+00 lr:1.0000e-03
2023-04-03 11:26:04,357 ADAM: Layer 2 -> dw_min:9.9849e-01  dw_max:1.0014e+00 lr:1.0000e-03
2023-04-03 11:26:04,357 ADAM: Layer 3 -> dw_min:9.9943e-01  dw_max:1.0005e+00 lr:1.0000e-03
2023-04-03 11:26:04,376 			Learning rate: weights:   1.000e-03    
2023-04-03 11:26:04,376 			Last test performance: 99.22%
2023-04-03 11:26:04,376 ----------------
2023-04-03 11:26:07,536   22  =>  17   		Training 486 pattern with 99.17% 	Forward time: 	 3.06 sec
2023-04-03 11:26:07,536 			Loss:    2.393e-02    			Backward time: 	 0.09 sec 
2023-04-03 11:26:07,536 ADAM: Layer 0 -> dw_min:9.9948e-01  dw_max:1.0004e+00 lr:1.0000e-03
2023-04-03 11:26:07,536 ADAM: Layer 1 -> dw_min:9.9893e-01  dw_max:1.0012e+00 lr:1.0000e-03
2023-04-03 11:26:07,536 ADAM: Layer 2 -> dw_min:9.9865e-01  dw_max:1.0015e+00 lr:1.0000e-03
2023-04-03 11:26:07,536 ADAM: Layer 3 -> dw_min:9.9914e-01  dw_max:1.0006e+00 lr:1.0000e-03
2023-04-03 11:26:07,638 			Learning rate: weights:   1.000e-03    
2023-04-03 11:26:07,638 			Last test performance: 99.22%
2023-04-03 11:26:07,638 ----------------
2023-04-03 11:26:10,795   22  =>  18   		Training 486 pattern with 100.00% 	Forward time: 	 3.06 sec
2023-04-03 11:26:10,795 			Loss:    2.996e-03    			Backward time: 	 0.09 sec 
2023-04-03 11:26:10,796 ADAM: Layer 0 -> dw_min:9.9952e-01  dw_max:1.0004e+00 lr:1.0000e-03
2023-04-03 11:26:10,796 ADAM: Layer 1 -> dw_min:9.9904e-01  dw_max:1.0011e+00 lr:1.0000e-03
2023-04-03 11:26:10,796 ADAM: Layer 2 -> dw_min:9.9878e-01  dw_max:1.0014e+00 lr:1.0000e-03
2023-04-03 11:26:10,796 ADAM: Layer 3 -> dw_min:9.9922e-01  dw_max:1.0005e+00 lr:1.0000e-03
2023-04-03 11:26:10,811 			Learning rate: weights:   1.000e-03    
2023-04-03 11:26:10,811 			Last test performance: 99.22%
2023-04-03 11:26:10,811 ----------------
2023-04-03 11:26:13,970   22  =>  19   		Training 486 pattern with 99.38% 	Forward time: 	 3.06 sec
2023-04-03 11:26:13,971 			Loss:    1.128e-02    			Backward time: 	 0.09 sec 
2023-04-03 11:26:13,971 ADAM: Layer 0 -> dw_min:9.9934e-01  dw_max:1.0004e+00 lr:1.0000e-03
2023-04-03 11:26:13,971 ADAM: Layer 1 -> dw_min:9.9911e-01  dw_max:1.0010e+00 lr:1.0000e-03
2023-04-03 11:26:13,971 ADAM: Layer 2 -> dw_min:9.9873e-01  dw_max:1.0012e+00 lr:1.0000e-03
2023-04-03 11:26:13,971 ADAM: Layer 3 -> dw_min:9.9930e-01  dw_max:1.0005e+00 lr:1.0000e-03
2023-04-03 11:26:14,008 			Learning rate: weights:   1.000e-03    
2023-04-03 11:26:14,008 			Last test performance: 99.22%
2023-04-03 11:26:14,008 ----------------
2023-04-03 11:26:17,165   22  =>  20   		Training 486 pattern with 99.17% 	Forward time: 	 3.06 sec
2023-04-03 11:26:17,165 			Loss:    1.576e-02    			Backward time: 	 0.09 sec 
2023-04-03 11:26:17,165 ADAM: Layer 0 -> dw_min:9.9939e-01  dw_max:1.0005e+00 lr:1.0000e-03
2023-04-03 11:26:17,165 ADAM: Layer 1 -> dw_min:9.9920e-01  dw_max:1.0010e+00 lr:1.0000e-03
2023-04-03 11:26:17,165 ADAM: Layer 2 -> dw_min:9.9886e-01  dw_max:1.0017e+00 lr:1.0000e-03
2023-04-03 11:26:17,166 ADAM: Layer 3 -> dw_min:9.9939e-01  dw_max:1.0006e+00 lr:1.0000e-03
2023-04-03 11:26:17,223 			Learning rate: weights:   1.000e-03    
2023-04-03 11:26:17,223 			Last test performance: 99.22%
2023-04-03 11:26:17,223 ----------------
2023-04-03 11:26:20,382   22  =>  21   		Training 486 pattern with 100.00% 	Forward time: 	 3.06 sec
2023-04-03 11:26:20,382 			Loss:    3.426e-03    			Backward time: 	 0.09 sec 
2023-04-03 11:26:20,383 ADAM: Layer 0 -> dw_min:9.9944e-01  dw_max:1.0004e+00 lr:1.0000e-03
2023-04-03 11:26:20,383 ADAM: Layer 1 -> dw_min:9.9926e-01  dw_max:1.0008e+00 lr:1.0000e-03
2023-04-03 11:26:20,383 ADAM: Layer 2 -> dw_min:9.9897e-01  dw_max:1.0015e+00 lr:1.0000e-03
2023-04-03 11:26:20,383 ADAM: Layer 3 -> dw_min:9.9945e-01  dw_max:1.0005e+00 lr:1.0000e-03
2023-04-03 11:26:20,437 			Learning rate: weights:   1.000e-03    
2023-04-03 11:26:20,437 			Last test performance: 99.22%
2023-04-03 11:26:20,437 ----------------
2023-04-03 11:26:23,596   22  =>  22   		Training 486 pattern with 99.79% 	Forward time: 	 3.06 sec
2023-04-03 11:26:23,596 			Loss:    8.275e-03    			Backward time: 	 0.09 sec 
2023-04-03 11:26:23,596 ADAM: Layer 0 -> dw_min:9.9947e-01  dw_max:1.0004e+00 lr:1.0000e-03
2023-04-03 11:26:23,597 ADAM: Layer 1 -> dw_min:9.9933e-01  dw_max:1.0008e+00 lr:1.0000e-03
2023-04-03 11:26:23,597 ADAM: Layer 2 -> dw_min:9.9892e-01  dw_max:1.0014e+00 lr:1.0000e-03
2023-04-03 11:26:23,597 ADAM: Layer 3 -> dw_min:9.9950e-01  dw_max:1.0005e+00 lr:1.0000e-03
2023-04-03 11:26:23,610 			Learning rate: weights:   1.000e-03    
2023-04-03 11:26:23,610 			Last test performance: 99.22%
2023-04-03 11:26:23,610 ----------------
2023-04-03 11:26:26,767   22  =>  23   		Training 486 pattern with 99.38% 	Forward time: 	 3.06 sec
2023-04-03 11:26:26,767 			Loss:    1.640e-02    			Backward time: 	 0.09 sec 
2023-04-03 11:26:26,768 ADAM: Layer 0 -> dw_min:9.9944e-01  dw_max:1.0004e+00 lr:1.0000e-03
2023-04-03 11:26:26,768 ADAM: Layer 1 -> dw_min:9.9905e-01  dw_max:1.0008e+00 lr:1.0000e-03
2023-04-03 11:26:26,768 ADAM: Layer 2 -> dw_min:9.9887e-01  dw_max:1.0014e+00 lr:1.0000e-03
2023-04-03 11:26:26,768 ADAM: Layer 3 -> dw_min:9.9955e-01  dw_max:1.0004e+00 lr:1.0000e-03
2023-04-03 11:26:26,782 			Learning rate: weights:   1.000e-03    
2023-04-03 11:26:26,782 			Last test performance: 99.22%
2023-04-03 11:26:26,782 ----------------
2023-04-03 11:26:29,939   22  =>  24   		Training 486 pattern with 99.58% 	Forward time: 	 3.06 sec
2023-04-03 11:26:29,939 			Loss:    5.454e-03    			Backward time: 	 0.09 sec 
2023-04-03 11:26:29,939 ADAM: Layer 0 -> dw_min:9.9943e-01  dw_max:1.0004e+00 lr:1.0000e-03
2023-04-03 11:26:29,939 ADAM: Layer 1 -> dw_min:9.9916e-01  dw_max:1.0008e+00 lr:1.0000e-03
2023-04-03 11:26:29,939 ADAM: Layer 2 -> dw_min:9.9898e-01  dw_max:1.0014e+00 lr:1.0000e-03
2023-04-03 11:26:29,940 ADAM: Layer 3 -> dw_min:9.9960e-01  dw_max:1.0005e+00 lr:1.0000e-03
2023-04-03 11:26:30,023 			Learning rate: weights:   1.000e-03    
2023-04-03 11:26:30,023 			Last test performance: 99.22%
2023-04-03 11:26:30,023 ----------------
2023-04-03 11:26:33,180   22  =>  25   		Training 486 pattern with 99.58% 	Forward time: 	 3.06 sec
2023-04-03 11:26:33,180 			Loss:    2.142e-02    			Backward time: 	 0.09 sec 
2023-04-03 11:26:33,180 ADAM: Layer 0 -> dw_min:9.9946e-01  dw_max:1.0004e+00 lr:1.0000e-03
2023-04-03 11:26:33,180 ADAM: Layer 1 -> dw_min:9.9910e-01  dw_max:1.0007e+00 lr:1.0000e-03
2023-04-03 11:26:33,181 ADAM: Layer 2 -> dw_min:9.9868e-01  dw_max:1.0015e+00 lr:1.0000e-03
2023-04-03 11:26:33,181 ADAM: Layer 3 -> dw_min:9.9964e-01  dw_max:1.0009e+00 lr:1.0000e-03
2023-04-03 11:26:33,240 			Learning rate: weights:   1.000e-03    
2023-04-03 11:26:33,240 			Last test performance: 99.22%
2023-04-03 11:26:33,240 ----------------
2023-04-03 11:26:36,399   22  =>  26   		Training 486 pattern with 99.38% 	Forward time: 	 3.06 sec
2023-04-03 11:26:36,399 			Loss:    1.272e-02    			Backward time: 	 0.09 sec 
2023-04-03 11:26:36,399 ADAM: Layer 0 -> dw_min:9.9947e-01  dw_max:1.0004e+00 lr:1.0000e-03
2023-04-03 11:26:36,399 ADAM: Layer 1 -> dw_min:9.9913e-01  dw_max:1.0009e+00 lr:1.0000e-03
2023-04-03 11:26:36,399 ADAM: Layer 2 -> dw_min:9.9878e-01  dw_max:1.0013e+00 lr:1.0000e-03
2023-04-03 11:26:36,399 ADAM: Layer 3 -> dw_min:9.9967e-01  dw_max:1.0008e+00 lr:1.0000e-03
2023-04-03 11:26:36,415 			Learning rate: weights:   1.000e-03    
2023-04-03 11:26:36,415 			Last test performance: 99.22%
2023-04-03 11:26:36,415 ----------------
2023-04-03 11:26:39,572   22  =>  27   		Training 486 pattern with 99.58% 	Forward time: 	 3.06 sec
2023-04-03 11:26:39,572 			Loss:    1.279e-02    			Backward time: 	 0.09 sec 
2023-04-03 11:26:39,573 ADAM: Layer 0 -> dw_min:9.9952e-01  dw_max:1.0004e+00 lr:1.0000e-03
2023-04-03 11:26:39,573 ADAM: Layer 1 -> dw_min:9.9922e-01  dw_max:1.0008e+00 lr:1.0000e-03
2023-04-03 11:26:39,573 ADAM: Layer 2 -> dw_min:9.9890e-01  dw_max:1.0012e+00 lr:1.0000e-03
2023-04-03 11:26:39,573 ADAM: Layer 3 -> dw_min:9.9968e-01  dw_max:1.0007e+00 lr:1.0000e-03
2023-04-03 11:26:39,631 			Learning rate: weights:   1.000e-03    
2023-04-03 11:26:39,632 			Last test performance: 99.22%
2023-04-03 11:26:39,632 ----------------
2023-04-03 11:26:42,790   22  =>  28   		Training 486 pattern with 99.58% 	Forward time: 	 3.06 sec
2023-04-03 11:26:42,790 			Loss:    1.727e-02    			Backward time: 	 0.09 sec 
2023-04-03 11:26:42,791 ADAM: Layer 0 -> dw_min:9.9948e-01  dw_max:1.0004e+00 lr:1.0000e-03
2023-04-03 11:26:42,791 ADAM: Layer 1 -> dw_min:9.9911e-01  dw_max:1.0007e+00 lr:1.0000e-03
2023-04-03 11:26:42,791 ADAM: Layer 2 -> dw_min:9.9860e-01  dw_max:1.0013e+00 lr:1.0000e-03
2023-04-03 11:26:42,791 ADAM: Layer 3 -> dw_min:9.9968e-01  dw_max:1.0006e+00 lr:1.0000e-03
2023-04-03 11:26:42,818 			Learning rate: weights:   1.000e-03    
2023-04-03 11:26:42,818 			Last test performance: 99.22%
2023-04-03 11:26:42,818 ----------------
2023-04-03 11:26:45,977   22  =>  29   		Training 486 pattern with 99.58% 	Forward time: 	 3.06 sec
2023-04-03 11:26:45,977 			Loss:    1.535e-02    			Backward time: 	 0.09 sec 
2023-04-03 11:26:45,977 ADAM: Layer 0 -> dw_min:9.9945e-01  dw_max:1.0004e+00 lr:1.0000e-03
2023-04-03 11:26:45,977 ADAM: Layer 1 -> dw_min:9.9911e-01  dw_max:1.0008e+00 lr:1.0000e-03
2023-04-03 11:26:45,977 ADAM: Layer 2 -> dw_min:9.9844e-01  dw_max:1.0013e+00 lr:1.0000e-03
2023-04-03 11:26:45,978 ADAM: Layer 3 -> dw_min:9.9963e-01  dw_max:1.0006e+00 lr:1.0000e-03
2023-04-03 11:26:46,036 			Learning rate: weights:   1.000e-03    
2023-04-03 11:26:46,036 			Last test performance: 99.22%
2023-04-03 11:26:46,036 ----------------
2023-04-03 11:26:49,198   22  =>  30   		Training 486 pattern with 99.58% 	Forward time: 	 3.06 sec
2023-04-03 11:26:49,198 			Loss:    7.896e-03    			Backward time: 	 0.09 sec 
2023-04-03 11:26:49,198 ADAM: Layer 0 -> dw_min:9.9936e-01  dw_max:1.0004e+00 lr:1.0000e-03
2023-04-03 11:26:49,198 ADAM: Layer 1 -> dw_min:9.9856e-01  dw_max:1.0010e+00 lr:1.0000e-03
2023-04-03 11:26:49,198 ADAM: Layer 2 -> dw_min:9.9856e-01  dw_max:1.0015e+00 lr:1.0000e-03
2023-04-03 11:26:49,198 ADAM: Layer 3 -> dw_min:9.9900e-01  dw_max:1.0005e+00 lr:1.0000e-03
2023-04-03 11:26:49,213 			Learning rate: weights:   1.000e-03    
2023-04-03 11:26:49,213 			Last test performance: 99.22%
2023-04-03 11:26:49,213 ----------------
2023-04-03 11:26:52,373   22  =>  31   		Training 486 pattern with 99.58% 	Forward time: 	 3.06 sec
2023-04-03 11:26:52,373 			Loss:    5.298e-03    			Backward time: 	 0.09 sec 
2023-04-03 11:26:52,373 ADAM: Layer 0 -> dw_min:9.9934e-01  dw_max:1.0004e+00 lr:1.0000e-03
2023-04-03 11:26:52,373 ADAM: Layer 1 -> dw_min:9.9868e-01  dw_max:1.0013e+00 lr:1.0000e-03
2023-04-03 11:26:52,373 ADAM: Layer 2 -> dw_min:9.9851e-01  dw_max:1.0015e+00 lr:1.0000e-03
2023-04-03 11:26:52,373 ADAM: Layer 3 -> dw_min:9.9910e-01  dw_max:1.0005e+00 lr:1.0000e-03
2023-04-03 11:26:52,444 			Learning rate: weights:   1.000e-03    
2023-04-03 11:26:52,444 			Last test performance: 99.22%
2023-04-03 11:26:52,444 ----------------
2023-04-03 11:26:55,604   22  =>  32   		Training 486 pattern with 99.79% 	Forward time: 	 3.06 sec
2023-04-03 11:26:55,604 			Loss:    1.027e-02    			Backward time: 	 0.09 sec 
2023-04-03 11:26:55,604 ADAM: Layer 0 -> dw_min:9.9937e-01  dw_max:1.0004e+00 lr:1.0000e-03
2023-04-03 11:26:55,604 ADAM: Layer 1 -> dw_min:9.9879e-01  dw_max:1.0012e+00 lr:1.0000e-03
2023-04-03 11:26:55,605 ADAM: Layer 2 -> dw_min:9.9866e-01  dw_max:1.0013e+00 lr:1.0000e-03
2023-04-03 11:26:55,605 ADAM: Layer 3 -> dw_min:9.9919e-01  dw_max:1.0004e+00 lr:1.0000e-03
2023-04-03 11:26:55,663 			Learning rate: weights:   1.000e-03    
2023-04-03 11:26:55,663 			Last test performance: 99.22%
2023-04-03 11:26:55,663 ----------------
2023-04-03 11:26:58,822   22  =>  33   		Training 486 pattern with 99.79% 	Forward time: 	 3.06 sec
2023-04-03 11:26:58,823 			Loss:    6.915e-03    			Backward time: 	 0.09 sec 
2023-04-03 11:26:58,823 ADAM: Layer 0 -> dw_min:9.9944e-01  dw_max:1.0003e+00 lr:1.0000e-03
2023-04-03 11:26:58,823 ADAM: Layer 1 -> dw_min:9.9891e-01  dw_max:1.0010e+00 lr:1.0000e-03
2023-04-03 11:26:58,823 ADAM: Layer 2 -> dw_min:9.9879e-01  dw_max:1.0012e+00 lr:1.0000e-03
2023-04-03 11:26:58,823 ADAM: Layer 3 -> dw_min:9.9927e-01  dw_max:1.0004e+00 lr:1.0000e-03
2023-04-03 11:26:58,929 			Learning rate: weights:   1.000e-03    
2023-04-03 11:26:58,929 			Last test performance: 99.22%
2023-04-03 11:26:58,929 ----------------
2023-04-03 11:27:02,089   22  =>  34   		Training 486 pattern with 100.00% 	Forward time: 	 3.06 sec
2023-04-03 11:27:02,089 			Loss:    1.677e-03    			Backward time: 	 0.09 sec 
2023-04-03 11:27:02,089 ADAM: Layer 0 -> dw_min:9.9948e-01  dw_max:1.0003e+00 lr:1.0000e-03
2023-04-03 11:27:02,089 ADAM: Layer 1 -> dw_min:9.9902e-01  dw_max:1.0009e+00 lr:1.0000e-03
2023-04-03 11:27:02,090 ADAM: Layer 2 -> dw_min:9.9890e-01  dw_max:1.0011e+00 lr:1.0000e-03
2023-04-03 11:27:02,090 ADAM: Layer 3 -> dw_min:9.9934e-01  dw_max:1.0004e+00 lr:1.0000e-03
2023-04-03 11:27:02,147 			Learning rate: weights:   1.000e-03    
2023-04-03 11:27:02,147 			Last test performance: 99.22%
2023-04-03 11:27:02,147 ----------------
2023-04-03 11:27:05,306   22  =>  35   		Training 486 pattern with 100.00% 	Forward time: 	 3.06 sec
2023-04-03 11:27:05,306 			Loss:    4.764e-03    			Backward time: 	 0.09 sec 
2023-04-03 11:27:05,306 ADAM: Layer 0 -> dw_min:9.9953e-01  dw_max:1.0003e+00 lr:1.0000e-03
2023-04-03 11:27:05,306 ADAM: Layer 1 -> dw_min:9.9911e-01  dw_max:1.0008e+00 lr:1.0000e-03
2023-04-03 11:27:05,307 ADAM: Layer 2 -> dw_min:9.9885e-01  dw_max:1.0010e+00 lr:1.0000e-03
2023-04-03 11:27:05,307 ADAM: Layer 3 -> dw_min:9.9941e-01  dw_max:1.0004e+00 lr:1.0000e-03
2023-04-03 11:27:05,369 			Learning rate: weights:   1.000e-03    
2023-04-03 11:27:05,369 			Last test performance: 99.22%
2023-04-03 11:27:05,369 ----------------
2023-04-03 11:27:08,527   22  =>  36   		Training 486 pattern with 100.00% 	Forward time: 	 3.06 sec
2023-04-03 11:27:08,527 			Loss:    1.842e-03    			Backward time: 	 0.09 sec 
2023-04-03 11:27:08,527 ADAM: Layer 0 -> dw_min:9.9953e-01  dw_max:1.0003e+00 lr:1.0000e-03
2023-04-03 11:27:08,527 ADAM: Layer 1 -> dw_min:9.9920e-01  dw_max:1.0008e+00 lr:1.0000e-03
2023-04-03 11:27:08,527 ADAM: Layer 2 -> dw_min:9.9897e-01  dw_max:1.0012e+00 lr:1.0000e-03
2023-04-03 11:27:08,527 ADAM: Layer 3 -> dw_min:9.9947e-01  dw_max:1.0003e+00 lr:1.0000e-03
2023-04-03 11:27:08,543 			Learning rate: weights:   1.000e-03    
2023-04-03 11:27:08,543 			Last test performance: 99.22%
2023-04-03 11:27:08,543 ----------------
2023-04-03 11:27:11,701   22  =>  37   		Training 486 pattern with 99.17% 	Forward time: 	 3.06 sec
2023-04-03 11:27:11,701 			Loss:    1.456e-02    			Backward time: 	 0.09 sec 
2023-04-03 11:27:11,702 ADAM: Layer 0 -> dw_min:9.9948e-01  dw_max:1.0005e+00 lr:1.0000e-03
2023-04-03 11:27:11,702 ADAM: Layer 1 -> dw_min:9.9858e-01  dw_max:1.0008e+00 lr:1.0000e-03
2023-04-03 11:27:11,702 ADAM: Layer 2 -> dw_min:9.9842e-01  dw_max:1.0016e+00 lr:1.0000e-03
2023-04-03 11:27:11,702 ADAM: Layer 3 -> dw_min:9.9948e-01  dw_max:1.0004e+00 lr:1.0000e-03
2023-04-03 11:27:11,760 			Learning rate: weights:   1.000e-03    
2023-04-03 11:27:11,760 			Last test performance: 99.22%
2023-04-03 11:27:11,760 ----------------
2023-04-03 11:27:14,919   22  =>  38   		Training 486 pattern with 98.96% 	Forward time: 	 3.06 sec
2023-04-03 11:27:14,919 			Loss:    3.435e-02    			Backward time: 	 0.09 sec 
2023-04-03 11:27:14,919 ADAM: Layer 0 -> dw_min:9.9951e-01  dw_max:1.0005e+00 lr:1.0000e-03
2023-04-03 11:27:14,919 ADAM: Layer 1 -> dw_min:9.9869e-01  dw_max:1.0008e+00 lr:1.0000e-03
2023-04-03 11:27:14,920 ADAM: Layer 2 -> dw_min:9.9847e-01  dw_max:1.0014e+00 lr:1.0000e-03
2023-04-03 11:27:14,920 ADAM: Layer 3 -> dw_min:9.9953e-01  dw_max:1.0004e+00 lr:1.0000e-03
2023-04-03 11:27:14,991 			Learning rate: weights:   1.000e-03    
2023-04-03 11:27:14,991 			Last test performance: 99.22%
2023-04-03 11:27:14,991 ----------------
2023-04-03 11:27:18,149   22  =>  39   		Training 486 pattern with 100.00% 	Forward time: 	 3.06 sec
2023-04-03 11:27:18,150 			Loss:    1.760e-03    			Backward time: 	 0.09 sec 
2023-04-03 11:27:18,150 ADAM: Layer 0 -> dw_min:9.9956e-01  dw_max:1.0004e+00 lr:1.0000e-03
2023-04-03 11:27:18,150 ADAM: Layer 1 -> dw_min:9.9878e-01  dw_max:1.0007e+00 lr:1.0000e-03
2023-04-03 11:27:18,150 ADAM: Layer 2 -> dw_min:9.9862e-01  dw_max:1.0013e+00 lr:1.0000e-03
2023-04-03 11:27:18,150 ADAM: Layer 3 -> dw_min:9.9958e-01  dw_max:1.0004e+00 lr:1.0000e-03
2023-04-03 11:27:18,246 			Learning rate: weights:   1.000e-03    
2023-04-03 11:27:18,246 			Last test performance: 99.22%
2023-04-03 11:27:18,246 ----------------
2023-04-03 11:27:21,405   22  =>  40   		Training 486 pattern with 99.58% 	Forward time: 	 3.06 sec
2023-04-03 11:27:21,405 			Loss:    1.590e-02    			Backward time: 	 0.09 sec 
2023-04-03 11:27:21,405 ADAM: Layer 0 -> dw_min:9.9959e-01  dw_max:1.0005e+00 lr:1.0000e-03
2023-04-03 11:27:21,405 ADAM: Layer 1 -> dw_min:9.9886e-01  dw_max:1.0006e+00 lr:1.0000e-03
2023-04-03 11:27:21,405 ADAM: Layer 2 -> dw_min:9.9876e-01  dw_max:1.0012e+00 lr:1.0000e-03
2023-04-03 11:27:21,405 ADAM: Layer 3 -> dw_min:9.9962e-01  dw_max:1.0004e+00 lr:1.0000e-03
2023-04-03 11:27:21,420 			Learning rate: weights:   1.000e-03    
2023-04-03 11:27:21,420 			Last test performance: 99.22%
2023-04-03 11:27:21,420 ----------------
2023-04-03 11:27:24,578   22  =>  41   		Training 486 pattern with 100.00% 	Forward time: 	 3.06 sec
2023-04-03 11:27:24,578 			Loss:    2.871e-03    			Backward time: 	 0.09 sec 
2023-04-03 11:27:24,578 ADAM: Layer 0 -> dw_min:9.9964e-01  dw_max:1.0004e+00 lr:1.0000e-03
2023-04-03 11:27:24,578 ADAM: Layer 1 -> dw_min:9.9896e-01  dw_max:1.0008e+00 lr:1.0000e-03
2023-04-03 11:27:24,578 ADAM: Layer 2 -> dw_min:9.9875e-01  dw_max:1.0014e+00 lr:1.0000e-03
2023-04-03 11:27:24,578 ADAM: Layer 3 -> dw_min:9.9966e-01  dw_max:1.0003e+00 lr:1.0000e-03
2023-04-03 11:27:24,635 			Learning rate: weights:   1.000e-03    
2023-04-03 11:27:24,635 			Last test performance: 99.22%
2023-04-03 11:27:24,635 ----------------
2023-04-03 11:27:27,794   22  =>  42   		Training 486 pattern with 100.00% 	Forward time: 	 3.06 sec
2023-04-03 11:27:27,794 			Loss:    3.642e-03    			Backward time: 	 0.09 sec 
2023-04-03 11:27:27,795 ADAM: Layer 0 -> dw_min:9.9960e-01  dw_max:1.0004e+00 lr:1.0000e-03
2023-04-03 11:27:27,795 ADAM: Layer 1 -> dw_min:9.9907e-01  dw_max:1.0009e+00 lr:1.0000e-03
2023-04-03 11:27:27,795 ADAM: Layer 2 -> dw_min:9.9860e-01  dw_max:1.0014e+00 lr:1.0000e-03
2023-04-03 11:27:27,795 ADAM: Layer 3 -> dw_min:9.9965e-01  dw_max:1.0003e+00 lr:1.0000e-03
2023-04-03 11:27:27,889 			Learning rate: weights:   1.000e-03    
2023-04-03 11:27:27,889 			Last test performance: 99.22%
2023-04-03 11:27:27,889 ----------------
2023-04-03 11:27:31,046   22  =>  43   		Training 486 pattern with 100.00% 	Forward time: 	 3.06 sec
2023-04-03 11:27:31,046 			Loss:    1.699e-03    			Backward time: 	 0.09 sec 
2023-04-03 11:27:31,047 ADAM: Layer 0 -> dw_min:9.9960e-01  dw_max:1.0004e+00 lr:1.0000e-03
2023-04-03 11:27:31,047 ADAM: Layer 1 -> dw_min:9.9916e-01  dw_max:1.0008e+00 lr:1.0000e-03
2023-04-03 11:27:31,047 ADAM: Layer 2 -> dw_min:9.9874e-01  dw_max:1.0013e+00 lr:1.0000e-03
2023-04-03 11:27:31,047 ADAM: Layer 3 -> dw_min:9.9968e-01  dw_max:1.0003e+00 lr:1.0000e-03
2023-04-03 11:27:31,125 			Learning rate: weights:   1.000e-03    
2023-04-03 11:27:31,125 			Last test performance: 99.22%
2023-04-03 11:27:31,125 ----------------
2023-04-03 11:27:34,284   22  =>  44   		Training 486 pattern with 99.38% 	Forward time: 	 3.06 sec
2023-04-03 11:27:34,284 			Loss:    1.391e-02    			Backward time: 	 0.09 sec 
2023-04-03 11:27:34,284 ADAM: Layer 0 -> dw_min:9.9968e-01  dw_max:1.0003e+00 lr:1.0000e-03
2023-04-03 11:27:34,284 ADAM: Layer 1 -> dw_min:9.9934e-01  dw_max:1.0007e+00 lr:1.0000e-03
2023-04-03 11:27:34,284 ADAM: Layer 2 -> dw_min:9.9886e-01  dw_max:1.0011e+00 lr:1.0000e-03
2023-04-03 11:27:34,285 ADAM: Layer 3 -> dw_min:9.9974e-01  dw_max:1.0003e+00 lr:1.0000e-03
2023-04-03 11:27:34,343 			Learning rate: weights:   1.000e-03    
2023-04-03 11:27:34,343 			Last test performance: 99.22%
2023-04-03 11:27:34,343 ----------------
2023-04-03 11:27:37,503   22  =>  45   		Training 486 pattern with 99.79% 	Forward time: 	 3.06 sec
2023-04-03 11:27:37,503 			Loss:    4.314e-03    			Backward time: 	 0.09 sec 
2023-04-03 11:27:37,503 ADAM: Layer 0 -> dw_min:9.9970e-01  dw_max:1.0003e+00 lr:1.0000e-03
2023-04-03 11:27:37,503 ADAM: Layer 1 -> dw_min:9.9933e-01  dw_max:1.0007e+00 lr:1.0000e-03
2023-04-03 11:27:37,503 ADAM: Layer 2 -> dw_min:9.9854e-01  dw_max:1.0011e+00 lr:1.0000e-03
2023-04-03 11:27:37,504 ADAM: Layer 3 -> dw_min:9.9955e-01  dw_max:1.0005e+00 lr:1.0000e-03
2023-04-03 11:27:37,580 			Learning rate: weights:   1.000e-03    
2023-04-03 11:27:37,580 			Last test performance: 99.22%
2023-04-03 11:27:37,580 ----------------
2023-04-03 11:27:40,737   22  =>  46   		Training 486 pattern with 99.38% 	Forward time: 	 3.06 sec
2023-04-03 11:27:40,737 			Loss:    1.762e-02    			Backward time: 	 0.09 sec 
2023-04-03 11:27:40,738 ADAM: Layer 0 -> dw_min:9.9970e-01  dw_max:1.0002e+00 lr:1.0000e-03
2023-04-03 11:27:40,738 ADAM: Layer 1 -> dw_min:9.9899e-01  dw_max:1.0012e+00 lr:1.0000e-03
2023-04-03 11:27:40,738 ADAM: Layer 2 -> dw_min:9.9855e-01  dw_max:1.0014e+00 lr:1.0000e-03
2023-04-03 11:27:40,738 ADAM: Layer 3 -> dw_min:9.9931e-01  dw_max:1.0008e+00 lr:1.0000e-03
2023-04-03 11:27:40,859 			Learning rate: weights:   1.000e-03    
2023-04-03 11:27:40,859 			Last test performance: 99.22%
2023-04-03 11:27:40,859 ----------------
2023-04-03 11:27:44,020   22  =>  47   		Training 486 pattern with 100.00% 	Forward time: 	 3.06 sec
2023-04-03 11:27:44,020 			Loss:    1.226e-03    			Backward time: 	 0.09 sec 
2023-04-03 11:27:44,020 ADAM: Layer 0 -> dw_min:9.9971e-01  dw_max:1.0002e+00 lr:1.0000e-03
2023-04-03 11:27:44,020 ADAM: Layer 1 -> dw_min:9.9909e-01  dw_max:1.0010e+00 lr:1.0000e-03
2023-04-03 11:27:44,020 ADAM: Layer 2 -> dw_min:9.9869e-01  dw_max:1.0012e+00 lr:1.0000e-03
2023-04-03 11:27:44,020 ADAM: Layer 3 -> dw_min:9.9938e-01  dw_max:1.0007e+00 lr:1.0000e-03
2023-04-03 11:27:44,059 			Learning rate: weights:   1.000e-03    
2023-04-03 11:27:44,059 			Last test performance: 99.22%
2023-04-03 11:27:44,059 ----------------
2023-04-03 11:27:47,219   22  =>  48   		Training 486 pattern with 100.00% 	Forward time: 	 3.06 sec
2023-04-03 11:27:47,219 			Loss:    2.924e-03    			Backward time: 	 0.09 sec 
2023-04-03 11:27:47,219 ADAM: Layer 0 -> dw_min:9.9974e-01  dw_max:1.0002e+00 lr:1.0000e-03
2023-04-03 11:27:47,219 ADAM: Layer 1 -> dw_min:9.9917e-01  dw_max:1.0009e+00 lr:1.0000e-03
2023-04-03 11:27:47,220 ADAM: Layer 2 -> dw_min:9.9869e-01  dw_max:1.0011e+00 lr:1.0000e-03
2023-04-03 11:27:47,220 ADAM: Layer 3 -> dw_min:9.9945e-01  dw_max:1.0007e+00 lr:1.0000e-03
2023-04-03 11:27:47,328 			Learning rate: weights:   1.000e-03    
2023-04-03 11:27:47,328 			Last test performance: 99.22%
2023-04-03 11:27:47,328 ----------------
2023-04-03 11:27:50,486   22  =>  49   		Training 486 pattern with 99.58% 	Forward time: 	 3.06 sec
2023-04-03 11:27:50,487 			Loss:    1.288e-02    			Backward time: 	 0.09 sec 
2023-04-03 11:27:50,487 ADAM: Layer 0 -> dw_min:9.9968e-01  dw_max:1.0003e+00 lr:1.0000e-03
2023-04-03 11:27:50,487 ADAM: Layer 1 -> dw_min:9.9920e-01  dw_max:1.0010e+00 lr:1.0000e-03
2023-04-03 11:27:50,487 ADAM: Layer 2 -> dw_min:9.9853e-01  dw_max:1.0015e+00 lr:1.0000e-03
2023-04-03 11:27:50,487 ADAM: Layer 3 -> dw_min:9.9942e-01  dw_max:1.0006e+00 lr:1.0000e-03
2023-04-03 11:27:50,564 			Learning rate: weights:   1.000e-03    
2023-04-03 11:27:50,564 			Last test performance: 99.22%
2023-04-03 11:27:50,564 ----------------
2023-04-03 11:27:53,725   22  =>  50   		Training 486 pattern with 99.17% 	Forward time: 	 3.06 sec
2023-04-03 11:27:53,725 			Loss:    1.041e-02    			Backward time: 	 0.09 sec 
2023-04-03 11:27:53,726 ADAM: Layer 0 -> dw_min:9.9968e-01  dw_max:1.0002e+00 lr:1.0000e-03
2023-04-03 11:27:53,726 ADAM: Layer 1 -> dw_min:9.9907e-01  dw_max:1.0009e+00 lr:1.0000e-03
2023-04-03 11:27:53,726 ADAM: Layer 2 -> dw_min:9.9858e-01  dw_max:1.0013e+00 lr:1.0000e-03
2023-04-03 11:27:53,726 ADAM: Layer 3 -> dw_min:9.9945e-01  dw_max:1.0005e+00 lr:1.0000e-03
2023-04-03 11:27:53,811 			Learning rate: weights:   1.000e-03    
2023-04-03 11:27:53,811 			Last test performance: 99.22%
2023-04-03 11:27:53,811 ----------------
2023-04-03 11:27:56,970   22  =>  51   		Training 486 pattern with 99.58% 	Forward time: 	 3.06 sec
2023-04-03 11:27:56,970 			Loss:    8.691e-03    			Backward time: 	 0.09 sec 
2023-04-03 11:27:56,970 ADAM: Layer 0 -> dw_min:9.9972e-01  dw_max:1.0002e+00 lr:1.0000e-03
2023-04-03 11:27:56,970 ADAM: Layer 1 -> dw_min:9.9922e-01  dw_max:1.0009e+00 lr:1.0000e-03
2023-04-03 11:27:56,970 ADAM: Layer 2 -> dw_min:9.9871e-01  dw_max:1.0012e+00 lr:1.0000e-03
2023-04-03 11:27:56,970 ADAM: Layer 3 -> dw_min:9.9951e-01  dw_max:1.0006e+00 lr:1.0000e-03
2023-04-03 11:27:57,030 			Learning rate: weights:   1.000e-03    
2023-04-03 11:27:57,030 			Last test performance: 99.22%
2023-04-03 11:27:57,030 ----------------
2023-04-03 11:28:00,189   22  =>  52   		Training 486 pattern with 99.79% 	Forward time: 	 3.06 sec
2023-04-03 11:28:00,189 			Loss:    7.327e-03    			Backward time: 	 0.09 sec 
2023-04-03 11:28:00,189 ADAM: Layer 0 -> dw_min:9.9978e-01  dw_max:1.0002e+00 lr:1.0000e-03
2023-04-03 11:28:00,189 ADAM: Layer 1 -> dw_min:9.9929e-01  dw_max:1.0008e+00 lr:1.0000e-03
2023-04-03 11:28:00,189 ADAM: Layer 2 -> dw_min:9.9857e-01  dw_max:1.0011e+00 lr:1.0000e-03
2023-04-03 11:28:00,189 ADAM: Layer 3 -> dw_min:9.9946e-01  dw_max:1.0005e+00 lr:1.0000e-03
2023-04-03 11:28:00,229 			Learning rate: weights:   1.000e-03    
2023-04-03 11:28:00,229 			Last test performance: 99.22%
2023-04-03 11:28:00,229 ----------------
2023-04-03 11:28:03,390   22  =>  53   		Training 486 pattern with 99.79% 	Forward time: 	 3.06 sec
2023-04-03 11:28:03,390 			Loss:    3.318e-03    			Backward time: 	 0.09 sec 
2023-04-03 11:28:03,390 ADAM: Layer 0 -> dw_min:9.9979e-01  dw_max:1.0002e+00 lr:1.0000e-03
2023-04-03 11:28:03,390 ADAM: Layer 1 -> dw_min:9.9934e-01  dw_max:1.0007e+00 lr:1.0000e-03
2023-04-03 11:28:03,391 ADAM: Layer 2 -> dw_min:9.9872e-01  dw_max:1.0011e+00 lr:1.0000e-03
2023-04-03 11:28:03,391 ADAM: Layer 3 -> dw_min:9.9951e-01  dw_max:1.0005e+00 lr:1.0000e-03
2023-04-03 11:28:03,470 			Learning rate: weights:   1.000e-03    
2023-04-03 11:28:03,470 			Last test performance: 99.22%
2023-04-03 11:28:03,470 ----------------
2023-04-03 11:28:06,628   22  =>  54   		Training 486 pattern with 99.38% 	Forward time: 	 3.06 sec
2023-04-03 11:28:06,628 			Loss:    1.197e-02    			Backward time: 	 0.09 sec 
2023-04-03 11:28:06,629 ADAM: Layer 0 -> dw_min:9.9976e-01  dw_max:1.0002e+00 lr:1.0000e-03
2023-04-03 11:28:06,629 ADAM: Layer 1 -> dw_min:9.9928e-01  dw_max:1.0011e+00 lr:1.0000e-03
2023-04-03 11:28:06,629 ADAM: Layer 2 -> dw_min:9.9871e-01  dw_max:1.0013e+00 lr:1.0000e-03
2023-04-03 11:28:06,629 ADAM: Layer 3 -> dw_min:9.9955e-01  dw_max:1.0004e+00 lr:1.0000e-03
2023-04-03 11:28:06,667 			Learning rate: weights:   1.000e-03    
2023-04-03 11:28:06,667 			Last test performance: 99.22%
2023-04-03 11:28:06,667 ----------------
2023-04-03 11:28:09,826   22  =>  55   		Training 486 pattern with 99.58% 	Forward time: 	 3.06 sec
2023-04-03 11:28:09,826 			Loss:    1.274e-02    			Backward time: 	 0.09 sec 
2023-04-03 11:28:09,826 ADAM: Layer 0 -> dw_min:9.9977e-01  dw_max:1.0002e+00 lr:1.0000e-03
2023-04-03 11:28:09,826 ADAM: Layer 1 -> dw_min:9.9914e-01  dw_max:1.0010e+00 lr:1.0000e-03
2023-04-03 11:28:09,826 ADAM: Layer 2 -> dw_min:9.9838e-01  dw_max:1.0014e+00 lr:1.0000e-03
2023-04-03 11:28:09,826 ADAM: Layer 3 -> dw_min:9.9959e-01  dw_max:1.0005e+00 lr:1.0000e-03
2023-04-03 11:28:09,841 			Learning rate: weights:   1.000e-03    
2023-04-03 11:28:09,841 			Last test performance: 99.22%
2023-04-03 11:28:09,841 ----------------
2023-04-03 11:28:13,002   22  =>  56   		Training 486 pattern with 99.79% 	Forward time: 	 3.06 sec
2023-04-03 11:28:13,002 			Loss:    1.906e-02    			Backward time: 	 0.09 sec 
2023-04-03 11:28:13,003 ADAM: Layer 0 -> dw_min:9.9975e-01  dw_max:1.0003e+00 lr:1.0000e-03
2023-04-03 11:28:13,003 ADAM: Layer 1 -> dw_min:9.9916e-01  dw_max:1.0009e+00 lr:1.0000e-03
2023-04-03 11:28:13,003 ADAM: Layer 2 -> dw_min:9.9854e-01  dw_max:1.0013e+00 lr:1.0000e-03
2023-04-03 11:28:13,003 ADAM: Layer 3 -> dw_min:9.9963e-01  dw_max:1.0005e+00 lr:1.0000e-03
2023-04-03 11:28:13,085 			Learning rate: weights:   1.000e-03    
2023-04-03 11:28:13,085 			Last test performance: 99.22%
2023-04-03 11:28:13,085 ----------------
2023-04-03 11:28:16,245   22  =>  57   		Training 486 pattern with 100.00% 	Forward time: 	 3.06 sec
2023-04-03 11:28:16,245 			Loss:    5.438e-03    			Backward time: 	 0.09 sec 
2023-04-03 11:28:16,246 ADAM: Layer 0 -> dw_min:9.9974e-01  dw_max:1.0002e+00 lr:1.0000e-03
2023-04-03 11:28:16,246 ADAM: Layer 1 -> dw_min:9.9926e-01  dw_max:1.0008e+00 lr:1.0000e-03
2023-04-03 11:28:16,246 ADAM: Layer 2 -> dw_min:9.9868e-01  dw_max:1.0012e+00 lr:1.0000e-03
2023-04-03 11:28:16,246 ADAM: Layer 3 -> dw_min:9.9967e-01  dw_max:1.0004e+00 lr:1.0000e-03
2023-04-03 11:28:16,260 			Learning rate: weights:   1.000e-03    
2023-04-03 11:28:16,261 			Last test performance: 99.22%
2023-04-03 11:28:16,261 ----------------
2023-04-03 11:28:19,419   22  =>  58   		Training 486 pattern with 99.38% 	Forward time: 	 3.06 sec
2023-04-03 11:28:19,419 			Loss:    1.321e-02    			Backward time: 	 0.09 sec 
2023-04-03 11:28:19,419 ADAM: Layer 0 -> dw_min:9.9963e-01  dw_max:1.0003e+00 lr:1.0000e-03
2023-04-03 11:28:19,419 ADAM: Layer 1 -> dw_min:9.9909e-01  dw_max:1.0007e+00 lr:1.0000e-03
2023-04-03 11:28:19,419 ADAM: Layer 2 -> dw_min:9.9864e-01  dw_max:1.0012e+00 lr:1.0000e-03
2023-04-03 11:28:19,420 ADAM: Layer 3 -> dw_min:9.9948e-01  dw_max:1.0004e+00 lr:1.0000e-03
2023-04-03 11:28:19,434 			Learning rate: weights:   1.000e-03    
2023-04-03 11:28:19,434 			Last test performance: 99.22%
2023-04-03 11:28:19,434 ----------------
2023-04-03 11:28:22,591   22  =>  59   		Training 486 pattern with 99.38% 	Forward time: 	 3.06 sec
2023-04-03 11:28:22,591 			Loss:    1.994e-02    			Backward time: 	 0.09 sec 
2023-04-03 11:28:22,591 ADAM: Layer 0 -> dw_min:9.9959e-01  dw_max:1.0003e+00 lr:1.0000e-03
2023-04-03 11:28:22,591 ADAM: Layer 1 -> dw_min:9.9874e-01  dw_max:1.0007e+00 lr:1.0000e-03
2023-04-03 11:28:22,592 ADAM: Layer 2 -> dw_min:9.9878e-01  dw_max:1.0013e+00 lr:1.0000e-03
2023-04-03 11:28:22,592 ADAM: Layer 3 -> dw_min:9.9938e-01  dw_max:1.0005e+00 lr:1.0000e-03
2023-04-03 11:28:22,677 			Learning rate: weights:   1.000e-03    
2023-04-03 11:28:22,677 			Last test performance: 99.22%
2023-04-03 11:28:22,677 ----------------
2023-04-03 11:28:25,835   22  =>  60   		Training 486 pattern with 100.00% 	Forward time: 	 3.06 sec
2023-04-03 11:28:25,835 			Loss:    1.507e-03    			Backward time: 	 0.09 sec 
2023-04-03 11:28:25,835 ADAM: Layer 0 -> dw_min:9.9961e-01  dw_max:1.0003e+00 lr:1.0000e-03
2023-04-03 11:28:25,835 ADAM: Layer 1 -> dw_min:9.9886e-01  dw_max:1.0006e+00 lr:1.0000e-03
2023-04-03 11:28:25,835 ADAM: Layer 2 -> dw_min:9.9890e-01  dw_max:1.0012e+00 lr:1.0000e-03
2023-04-03 11:28:25,835 ADAM: Layer 3 -> dw_min:9.9944e-01  dw_max:1.0005e+00 lr:1.0000e-03
2023-04-03 11:28:25,876 			Learning rate: weights:   1.000e-03    
2023-04-03 11:28:25,876 			Last test performance: 99.22%
2023-04-03 11:28:25,876 ----------------
2023-04-03 11:28:29,033   22  =>  61   		Training 486 pattern with 99.79% 	Forward time: 	 3.06 sec
2023-04-03 11:28:29,033 			Loss:    3.549e-03    			Backward time: 	 0.09 sec 
2023-04-03 11:28:29,033 ADAM: Layer 0 -> dw_min:9.9964e-01  dw_max:1.0003e+00 lr:1.0000e-03
2023-04-03 11:28:29,033 ADAM: Layer 1 -> dw_min:9.9898e-01  dw_max:1.0005e+00 lr:1.0000e-03
2023-04-03 11:28:29,033 ADAM: Layer 2 -> dw_min:9.9901e-01  dw_max:1.0011e+00 lr:1.0000e-03
2023-04-03 11:28:29,034 ADAM: Layer 3 -> dw_min:9.9949e-01  dw_max:1.0004e+00 lr:1.0000e-03
2023-04-03 11:28:29,091 			Learning rate: weights:   1.000e-03    
2023-04-03 11:28:29,091 			Last test performance: 99.22%
2023-04-03 11:28:29,091 ----------------
2023-04-03 11:28:32,249   22  =>  62   		Training 486 pattern with 99.79% 	Forward time: 	 3.06 sec
2023-04-03 11:28:32,249 			Loss:    5.088e-03    			Backward time: 	 0.09 sec 
2023-04-03 11:28:32,249 ADAM: Layer 0 -> dw_min:9.9965e-01  dw_max:1.0003e+00 lr:1.0000e-03
2023-04-03 11:28:32,249 ADAM: Layer 1 -> dw_min:9.9907e-01  dw_max:1.0008e+00 lr:1.0000e-03
2023-04-03 11:28:32,249 ADAM: Layer 2 -> dw_min:9.9861e-01  dw_max:1.0011e+00 lr:1.0000e-03
2023-04-03 11:28:32,250 ADAM: Layer 3 -> dw_min:9.9954e-01  dw_max:1.0004e+00 lr:1.0000e-03
2023-04-03 11:28:32,307 			Learning rate: weights:   1.000e-03    
2023-04-03 11:28:32,307 			Last test performance: 99.22%
2023-04-03 11:28:32,307 ----------------
2023-04-03 11:28:35,464   22  =>  63   		Training 486 pattern with 99.17% 	Forward time: 	 3.06 sec
2023-04-03 11:28:35,464 			Loss:    1.623e-02    			Backward time: 	 0.09 sec 
2023-04-03 11:28:35,464 ADAM: Layer 0 -> dw_min:9.9962e-01  dw_max:1.0004e+00 lr:1.0000e-03
2023-04-03 11:28:35,464 ADAM: Layer 1 -> dw_min:9.9908e-01  dw_max:1.0008e+00 lr:1.0000e-03
2023-04-03 11:28:35,464 ADAM: Layer 2 -> dw_min:9.9875e-01  dw_max:1.0012e+00 lr:1.0000e-03
2023-04-03 11:28:35,464 ADAM: Layer 3 -> dw_min:9.9959e-01  dw_max:1.0004e+00 lr:1.0000e-03
2023-04-03 11:28:35,522 			Learning rate: weights:   1.000e-03    
2023-04-03 11:28:35,522 			Last test performance: 99.22%
2023-04-03 11:28:35,522 ----------------
2023-04-03 11:28:38,680   22  =>  64   		Training 486 pattern with 99.58% 	Forward time: 	 3.06 sec
2023-04-03 11:28:38,680 			Loss:    8.280e-03    			Backward time: 	 0.09 sec 
2023-04-03 11:28:38,680 ADAM: Layer 0 -> dw_min:9.9945e-01  dw_max:1.0003e+00 lr:1.0000e-03
2023-04-03 11:28:38,680 ADAM: Layer 1 -> dw_min:9.9912e-01  dw_max:1.0007e+00 lr:1.0000e-03
2023-04-03 11:28:38,680 ADAM: Layer 2 -> dw_min:9.9849e-01  dw_max:1.0014e+00 lr:1.0000e-03
2023-04-03 11:28:38,680 ADAM: Layer 3 -> dw_min:9.9932e-01  dw_max:1.0006e+00 lr:1.0000e-03
2023-04-03 11:28:38,737 			Learning rate: weights:   1.000e-03    
2023-04-03 11:28:38,737 			Last test performance: 99.22%
2023-04-03 11:28:38,737 ----------------
2023-04-03 11:28:41,894   22  =>  65   		Training 486 pattern with 99.38% 	Forward time: 	 3.06 sec
2023-04-03 11:28:41,895 			Loss:    2.371e-02    			Backward time: 	 0.09 sec 
2023-04-03 11:28:41,895 ADAM: Layer 0 -> dw_min:9.9951e-01  dw_max:1.0004e+00 lr:1.0000e-03
2023-04-03 11:28:41,895 ADAM: Layer 1 -> dw_min:9.9920e-01  dw_max:1.0011e+00 lr:1.0000e-03
2023-04-03 11:28:41,895 ADAM: Layer 2 -> dw_min:9.9861e-01  dw_max:1.0013e+00 lr:1.0000e-03
2023-04-03 11:28:41,895 ADAM: Layer 3 -> dw_min:9.9939e-01  dw_max:1.0006e+00 lr:1.0000e-03
2023-04-03 11:28:41,936 			Learning rate: weights:   1.000e-03    
2023-04-03 11:28:41,936 			Last test performance: 99.22%
2023-04-03 11:28:41,936 ----------------
2023-04-03 11:28:45,096   22  =>  66   		Training 486 pattern with 99.38% 	Forward time: 	 3.06 sec
2023-04-03 11:28:45,096 			Loss:    9.779e-03    			Backward time: 	 0.09 sec 
2023-04-03 11:28:45,096 ADAM: Layer 0 -> dw_min:9.9956e-01  dw_max:1.0004e+00 lr:1.0000e-03
2023-04-03 11:28:45,096 ADAM: Layer 1 -> dw_min:9.9922e-01  dw_max:1.0010e+00 lr:1.0000e-03
2023-04-03 11:28:45,096 ADAM: Layer 2 -> dw_min:9.9852e-01  dw_max:1.0014e+00 lr:1.0000e-03
2023-04-03 11:28:45,096 ADAM: Layer 3 -> dw_min:9.9945e-01  dw_max:1.0005e+00 lr:1.0000e-03
2023-04-03 11:28:45,111 			Learning rate: weights:   1.000e-03    
2023-04-03 11:28:45,111 			Last test performance: 99.22%
2023-04-03 11:28:45,111 ----------------
2023-04-03 11:28:48,268   22  =>  67   		Training 486 pattern with 100.00% 	Forward time: 	 3.06 sec
2023-04-03 11:28:48,269 			Loss:    1.481e-03    			Backward time: 	 0.09 sec 
2023-04-03 11:28:48,269 ADAM: Layer 0 -> dw_min:9.9960e-01  dw_max:1.0004e+00 lr:1.0000e-03
2023-04-03 11:28:48,269 ADAM: Layer 1 -> dw_min:9.9929e-01  dw_max:1.0009e+00 lr:1.0000e-03
2023-04-03 11:28:48,269 ADAM: Layer 2 -> dw_min:9.9867e-01  dw_max:1.0013e+00 lr:1.0000e-03
2023-04-03 11:28:48,269 ADAM: Layer 3 -> dw_min:9.9951e-01  dw_max:1.0004e+00 lr:1.0000e-03
2023-04-03 11:28:48,328 			Learning rate: weights:   1.000e-03    
2023-04-03 11:28:48,328 			Last test performance: 99.22%
2023-04-03 11:28:48,328 ----------------
2023-04-03 11:28:51,485   22  =>  68   		Training 486 pattern with 99.79% 	Forward time: 	 3.06 sec
2023-04-03 11:28:51,485 			Loss:    5.399e-03    			Backward time: 	 0.09 sec 
2023-04-03 11:28:51,485 ADAM: Layer 0 -> dw_min:9.9964e-01  dw_max:1.0003e+00 lr:1.0000e-03
2023-04-03 11:28:51,485 ADAM: Layer 1 -> dw_min:9.9935e-01  dw_max:1.0009e+00 lr:1.0000e-03
2023-04-03 11:28:51,486 ADAM: Layer 2 -> dw_min:9.9880e-01  dw_max:1.0013e+00 lr:1.0000e-03
2023-04-03 11:28:51,486 ADAM: Layer 3 -> dw_min:9.9955e-01  dw_max:1.0004e+00 lr:1.0000e-03
2023-04-03 11:28:51,544 			Learning rate: weights:   1.000e-03    
2023-04-03 11:28:51,544 			Last test performance: 99.22%
2023-04-03 11:28:51,544 ----------------
2023-04-03 11:28:54,702   22  =>  69   		Training 486 pattern with 99.58% 	Forward time: 	 3.06 sec
2023-04-03 11:28:54,702 			Loss:    4.334e-03    			Backward time: 	 0.09 sec 
2023-04-03 11:28:54,702 ADAM: Layer 0 -> dw_min:9.9975e-01  dw_max:1.0003e+00 lr:1.0000e-03
2023-04-03 11:28:54,702 ADAM: Layer 1 -> dw_min:9.9884e-01  dw_max:1.0010e+00 lr:1.0000e-03
2023-04-03 11:28:54,702 ADAM: Layer 2 -> dw_min:9.9874e-01  dw_max:1.0013e+00 lr:1.0000e-03
2023-04-03 11:28:54,702 ADAM: Layer 3 -> dw_min:9.9956e-01  dw_max:1.0005e+00 lr:1.0000e-03
2023-04-03 11:28:54,760 			Learning rate: weights:   1.000e-03    
2023-04-03 11:28:54,760 			Last test performance: 99.22%
2023-04-03 11:28:54,760 ----------------
2023-04-03 11:28:57,917   22  =>  70   		Training 486 pattern with 99.79% 	Forward time: 	 3.06 sec
2023-04-03 11:28:57,917 			Loss:    4.334e-03    			Backward time: 	 0.09 sec 
2023-04-03 11:28:57,917 ADAM: Layer 0 -> dw_min:9.9976e-01  dw_max:1.0003e+00 lr:1.0000e-03
2023-04-03 11:28:57,917 ADAM: Layer 1 -> dw_min:9.9895e-01  dw_max:1.0009e+00 lr:1.0000e-03
2023-04-03 11:28:57,917 ADAM: Layer 2 -> dw_min:9.9849e-01  dw_max:1.0015e+00 lr:1.0000e-03
2023-04-03 11:28:57,917 ADAM: Layer 3 -> dw_min:9.9922e-01  dw_max:1.0005e+00 lr:1.0000e-03
2023-04-03 11:28:57,976 			Learning rate: weights:   1.000e-03    
2023-04-03 11:28:57,976 			Last test performance: 99.22%
2023-04-03 11:28:57,976 ----------------
2023-04-03 11:29:01,132   22  =>  71   		Training 486 pattern with 99.38% 	Forward time: 	 3.06 sec
2023-04-03 11:29:01,133 			Loss:    1.736e-02    			Backward time: 	 0.09 sec 
2023-04-03 11:29:01,133 ADAM: Layer 0 -> dw_min:9.9961e-01  dw_max:1.0003e+00 lr:1.0000e-03
2023-04-03 11:29:01,133 ADAM: Layer 1 -> dw_min:9.9907e-01  dw_max:1.0008e+00 lr:1.0000e-03
2023-04-03 11:29:01,133 ADAM: Layer 2 -> dw_min:9.9859e-01  dw_max:1.0014e+00 lr:1.0000e-03
2023-04-03 11:29:01,133 ADAM: Layer 3 -> dw_min:9.9930e-01  dw_max:1.0004e+00 lr:1.0000e-03
2023-04-03 11:29:01,191 			Learning rate: weights:   1.000e-03    
2023-04-03 11:29:01,191 			Last test performance: 99.22%
2023-04-03 11:29:01,191 ----------------
2023-04-03 11:29:04,350   22  =>  72   		Training 486 pattern with 99.79% 	Forward time: 	 3.06 sec
2023-04-03 11:29:04,350 			Loss:    4.676e-03    			Backward time: 	 0.09 sec 
2023-04-03 11:29:04,350 ADAM: Layer 0 -> dw_min:9.9963e-01  dw_max:1.0003e+00 lr:1.0000e-03
2023-04-03 11:29:04,350 ADAM: Layer 1 -> dw_min:9.9905e-01  dw_max:1.0007e+00 lr:1.0000e-03
2023-04-03 11:29:04,350 ADAM: Layer 2 -> dw_min:9.9842e-01  dw_max:1.0015e+00 lr:1.0000e-03
2023-04-03 11:29:04,350 ADAM: Layer 3 -> dw_min:9.9937e-01  dw_max:1.0005e+00 lr:1.0000e-03
2023-04-03 11:29:04,389 			Learning rate: weights:   1.000e-03    
2023-04-03 11:29:04,389 			Last test performance: 99.22%
2023-04-03 11:29:04,389 ----------------
2023-04-03 11:29:07,547   22  =>  73   		Training 486 pattern with 100.00% 	Forward time: 	 3.06 sec
2023-04-03 11:29:07,547 			Loss:    2.826e-03    			Backward time: 	 0.09 sec 
2023-04-03 11:29:07,547 ADAM: Layer 0 -> dw_min:9.9968e-01  dw_max:1.0002e+00 lr:1.0000e-03
2023-04-03 11:29:07,547 ADAM: Layer 1 -> dw_min:9.9915e-01  dw_max:1.0008e+00 lr:1.0000e-03
2023-04-03 11:29:07,547 ADAM: Layer 2 -> dw_min:9.9857e-01  dw_max:1.0013e+00 lr:1.0000e-03
2023-04-03 11:29:07,547 ADAM: Layer 3 -> dw_min:9.9943e-01  dw_max:1.0004e+00 lr:1.0000e-03
2023-04-03 11:29:07,605 			Learning rate: weights:   1.000e-03    
2023-04-03 11:29:07,605 			Last test performance: 99.22%
2023-04-03 11:29:07,605 ----------------
2023-04-03 11:29:10,762   22  =>  74   		Training 486 pattern with 99.79% 	Forward time: 	 3.06 sec
2023-04-03 11:29:10,762 			Loss:    8.286e-03    			Backward time: 	 0.09 sec 
2023-04-03 11:29:10,762 ADAM: Layer 0 -> dw_min:9.9951e-01  dw_max:1.0004e+00 lr:1.0000e-03
2023-04-03 11:29:10,763 ADAM: Layer 1 -> dw_min:9.9919e-01  dw_max:1.0010e+00 lr:1.0000e-03
2023-04-03 11:29:10,763 ADAM: Layer 2 -> dw_min:9.9866e-01  dw_max:1.0013e+00 lr:1.0000e-03
2023-04-03 11:29:10,763 ADAM: Layer 3 -> dw_min:9.9932e-01  dw_max:1.0007e+00 lr:1.0000e-03
2023-04-03 11:29:10,820 			Learning rate: weights:   1.000e-03    
2023-04-03 11:29:10,820 			Last test performance: 99.22%
2023-04-03 11:29:10,820 ----------------
2023-04-03 11:29:13,978   22  =>  75   		Training 486 pattern with 99.79% 	Forward time: 	 3.06 sec
2023-04-03 11:29:13,978 			Loss:    1.166e-02    			Backward time: 	 0.09 sec 
2023-04-03 11:29:13,978 ADAM: Layer 0 -> dw_min:9.9956e-01  dw_max:1.0004e+00 lr:1.0000e-03
2023-04-03 11:29:13,978 ADAM: Layer 1 -> dw_min:9.9927e-01  dw_max:1.0010e+00 lr:1.0000e-03
2023-04-03 11:29:13,978 ADAM: Layer 2 -> dw_min:9.9865e-01  dw_max:1.0014e+00 lr:1.0000e-03
2023-04-03 11:29:13,978 ADAM: Layer 3 -> dw_min:9.9939e-01  dw_max:1.0006e+00 lr:1.0000e-03
2023-04-03 11:29:14,060 			Learning rate: weights:   1.000e-03    
2023-04-03 11:29:14,060 			Last test performance: 99.22%
2023-04-03 11:29:14,060 ----------------
2023-04-03 11:29:17,218   22  =>  76   		Training 486 pattern with 100.00% 	Forward time: 	 3.06 sec
2023-04-03 11:29:17,218 			Loss:    1.264e-03    			Backward time: 	 0.09 sec 
2023-04-03 11:29:17,218 ADAM: Layer 0 -> dw_min:9.9961e-01  dw_max:1.0004e+00 lr:1.0000e-03
2023-04-03 11:29:17,218 ADAM: Layer 1 -> dw_min:9.9932e-01  dw_max:1.0009e+00 lr:1.0000e-03
2023-04-03 11:29:17,218 ADAM: Layer 2 -> dw_min:9.9879e-01  dw_max:1.0013e+00 lr:1.0000e-03
2023-04-03 11:29:17,218 ADAM: Layer 3 -> dw_min:9.9945e-01  dw_max:1.0005e+00 lr:1.0000e-03
2023-04-03 11:29:17,323 			Learning rate: weights:   1.000e-03    
2023-04-03 11:29:17,323 			Last test performance: 99.22%
2023-04-03 11:29:17,323 ----------------
2023-04-03 11:29:20,481   22  =>  77   		Training 486 pattern with 99.38% 	Forward time: 	 3.06 sec
2023-04-03 11:29:20,481 			Loss:    1.480e-02    			Backward time: 	 0.09 sec 
2023-04-03 11:29:20,482 ADAM: Layer 0 -> dw_min:9.9959e-01  dw_max:1.0004e+00 lr:1.0000e-03
2023-04-03 11:29:20,482 ADAM: Layer 1 -> dw_min:9.9858e-01  dw_max:1.0009e+00 lr:1.0000e-03
2023-04-03 11:29:20,482 ADAM: Layer 2 -> dw_min:9.9849e-01  dw_max:1.0014e+00 lr:1.0000e-03
2023-04-03 11:29:20,482 ADAM: Layer 3 -> dw_min:9.9952e-01  dw_max:1.0005e+00 lr:1.0000e-03
2023-04-03 11:29:20,518 			Learning rate: weights:   1.000e-03    
2023-04-03 11:29:20,518 			Last test performance: 99.22%
2023-04-03 11:29:20,518 ----------------
2023-04-03 11:29:23,675   22  =>  78   		Training 486 pattern with 99.38% 	Forward time: 	 3.06 sec
2023-04-03 11:29:23,675 			Loss:    1.790e-02    			Backward time: 	 0.09 sec 
2023-04-03 11:29:23,675 ADAM: Layer 0 -> dw_min:9.9956e-01  dw_max:1.0003e+00 lr:1.0000e-03
2023-04-03 11:29:23,675 ADAM: Layer 1 -> dw_min:9.9872e-01  dw_max:1.0012e+00 lr:1.0000e-03
2023-04-03 11:29:23,676 ADAM: Layer 2 -> dw_min:9.9864e-01  dw_max:1.0015e+00 lr:1.0000e-03
2023-04-03 11:29:23,676 ADAM: Layer 3 -> dw_min:9.9937e-01  dw_max:1.0006e+00 lr:1.0000e-03
2023-04-03 11:29:23,734 			Learning rate: weights:   1.000e-03    
2023-04-03 11:29:23,734 			Last test performance: 99.22%
2023-04-03 11:29:23,734 ----------------
2023-04-03 11:29:26,893   22  =>  79   		Training 486 pattern with 99.79% 	Forward time: 	 3.06 sec
2023-04-03 11:29:26,893 			Loss:    6.426e-03    			Backward time: 	 0.09 sec 
2023-04-03 11:29:26,893 ADAM: Layer 0 -> dw_min:9.9961e-01  dw_max:1.0003e+00 lr:1.0000e-03
2023-04-03 11:29:26,893 ADAM: Layer 1 -> dw_min:9.9885e-01  dw_max:1.0011e+00 lr:1.0000e-03
2023-04-03 11:29:26,893 ADAM: Layer 2 -> dw_min:9.9878e-01  dw_max:1.0013e+00 lr:1.0000e-03
2023-04-03 11:29:26,894 ADAM: Layer 3 -> dw_min:9.9943e-01  dw_max:1.0005e+00 lr:1.0000e-03
2023-04-03 11:29:26,951 			Learning rate: weights:   1.000e-03    
2023-04-03 11:29:26,951 			Last test performance: 99.22%
2023-04-03 11:29:26,951 ----------------
2023-04-03 11:29:30,110   22  =>  80   		Training 486 pattern with 100.00% 	Forward time: 	 3.06 sec
2023-04-03 11:29:30,110 			Loss:    3.415e-03    			Backward time: 	 0.09 sec 
2023-04-03 11:29:30,111 ADAM: Layer 0 -> dw_min:9.9964e-01  dw_max:1.0003e+00 lr:1.0000e-03
2023-04-03 11:29:30,111 ADAM: Layer 1 -> dw_min:9.9895e-01  dw_max:1.0010e+00 lr:1.0000e-03
2023-04-03 11:29:30,111 ADAM: Layer 2 -> dw_min:9.9867e-01  dw_max:1.0012e+00 lr:1.0000e-03
2023-04-03 11:29:30,111 ADAM: Layer 3 -> dw_min:9.9949e-01  dw_max:1.0005e+00 lr:1.0000e-03
2023-04-03 11:29:30,169 			Learning rate: weights:   1.000e-03    
2023-04-03 11:29:30,169 			Last test performance: 99.22%
2023-04-03 11:29:30,169 ----------------
2023-04-03 11:29:33,327   22  =>  81   		Training 486 pattern with 99.79% 	Forward time: 	 3.06 sec
2023-04-03 11:29:33,327 			Loss:    3.589e-03    			Backward time: 	 0.09 sec 
2023-04-03 11:29:33,328 ADAM: Layer 0 -> dw_min:9.9959e-01  dw_max:1.0003e+00 lr:1.0000e-03
2023-04-03 11:29:33,328 ADAM: Layer 1 -> dw_min:9.9905e-01  dw_max:1.0009e+00 lr:1.0000e-03
2023-04-03 11:29:33,328 ADAM: Layer 2 -> dw_min:9.9852e-01  dw_max:1.0013e+00 lr:1.0000e-03
2023-04-03 11:29:33,328 ADAM: Layer 3 -> dw_min:9.9954e-01  dw_max:1.0004e+00 lr:1.0000e-03
2023-04-03 11:29:33,403 			Learning rate: weights:   1.000e-03    
2023-04-03 11:29:33,403 			Last test performance: 99.22%
2023-04-03 11:29:33,403 ----------------
2023-04-03 11:29:36,562   22  =>  82   		Training 486 pattern with 100.00% 	Forward time: 	 3.06 sec
2023-04-03 11:29:36,562 			Loss:    1.635e-03    			Backward time: 	 0.09 sec 
2023-04-03 11:29:36,562 ADAM: Layer 0 -> dw_min:9.9963e-01  dw_max:1.0003e+00 lr:1.0000e-03
2023-04-03 11:29:36,562 ADAM: Layer 1 -> dw_min:9.9915e-01  dw_max:1.0008e+00 lr:1.0000e-03
2023-04-03 11:29:36,562 ADAM: Layer 2 -> dw_min:9.9867e-01  dw_max:1.0012e+00 lr:1.0000e-03
2023-04-03 11:29:36,562 ADAM: Layer 3 -> dw_min:9.9959e-01  dw_max:1.0004e+00 lr:1.0000e-03
2023-04-03 11:29:36,601 			Learning rate: weights:   1.000e-03    
2023-04-03 11:29:36,601 			Last test performance: 99.22%
2023-04-03 11:29:36,601 ----------------
2023-04-03 11:29:39,759   22  =>  83   		Training 486 pattern with 99.38% 	Forward time: 	 3.06 sec
2023-04-03 11:29:39,759 			Loss:    1.588e-02    			Backward time: 	 0.09 sec 
2023-04-03 11:29:39,760 ADAM: Layer 0 -> dw_min:9.9943e-01  dw_max:1.0005e+00 lr:1.0000e-03
2023-04-03 11:29:39,760 ADAM: Layer 1 -> dw_min:9.9901e-01  dw_max:1.0008e+00 lr:1.0000e-03
2023-04-03 11:29:39,760 ADAM: Layer 2 -> dw_min:9.9857e-01  dw_max:1.0015e+00 lr:1.0000e-03
2023-04-03 11:29:39,760 ADAM: Layer 3 -> dw_min:9.9950e-01  dw_max:1.0005e+00 lr:1.0000e-03
2023-04-03 11:29:39,924 			Learning rate: weights:   1.000e-03    
2023-04-03 11:29:39,924 			Last test performance: 99.22%
2023-04-03 11:29:39,924 ----------------
2023-04-03 11:29:43,083   22  =>  84   		Training 486 pattern with 99.79% 	Forward time: 	 3.06 sec
2023-04-03 11:29:43,083 			Loss:    3.318e-03    			Backward time: 	 0.09 sec 
2023-04-03 11:29:43,083 ADAM: Layer 0 -> dw_min:9.9949e-01  dw_max:1.0004e+00 lr:1.0000e-03
2023-04-03 11:29:43,084 ADAM: Layer 1 -> dw_min:9.9911e-01  dw_max:1.0009e+00 lr:1.0000e-03
2023-04-03 11:29:43,084 ADAM: Layer 2 -> dw_min:9.9869e-01  dw_max:1.0013e+00 lr:1.0000e-03
2023-04-03 11:29:43,084 ADAM: Layer 3 -> dw_min:9.9955e-01  dw_max:1.0004e+00 lr:1.0000e-03
2023-04-03 11:29:43,140 			Learning rate: weights:   1.000e-03    
2023-04-03 11:29:43,140 			Last test performance: 99.22%
2023-04-03 11:29:43,140 ----------------
2023-04-03 11:29:46,301   22  =>  85   		Training 486 pattern with 99.58% 	Forward time: 	 3.06 sec
2023-04-03 11:29:46,301 			Loss:    7.978e-03    			Backward time: 	 0.09 sec 
2023-04-03 11:29:46,301 ADAM: Layer 0 -> dw_min:9.9952e-01  dw_max:1.0003e+00 lr:1.0000e-03
2023-04-03 11:29:46,301 ADAM: Layer 1 -> dw_min:9.9875e-01  dw_max:1.0011e+00 lr:1.0000e-03
2023-04-03 11:29:46,301 ADAM: Layer 2 -> dw_min:9.9879e-01  dw_max:1.0014e+00 lr:1.0000e-03
2023-04-03 11:29:46,301 ADAM: Layer 3 -> dw_min:9.9954e-01  dw_max:1.0005e+00 lr:1.0000e-03
2023-04-03 11:29:46,360 			Learning rate: weights:   1.000e-03    
2023-04-03 11:29:46,360 			Last test performance: 99.22%
2023-04-03 11:29:46,360 ----------------
2023-04-03 11:29:49,519   22  =>  86   		Training 486 pattern with 99.17% 	Forward time: 	 3.06 sec
2023-04-03 11:29:49,519 			Loss:    1.880e-02    			Backward time: 	 0.09 sec 
2023-04-03 11:29:49,519 ADAM: Layer 0 -> dw_min:9.9954e-01  dw_max:1.0003e+00 lr:1.0000e-03
2023-04-03 11:29:49,519 ADAM: Layer 1 -> dw_min:9.9843e-01  dw_max:1.0011e+00 lr:1.0000e-03
2023-04-03 11:29:49,520 ADAM: Layer 2 -> dw_min:9.9856e-01  dw_max:1.0014e+00 lr:1.0000e-03
2023-04-03 11:29:49,520 ADAM: Layer 3 -> dw_min:9.9953e-01  dw_max:1.0007e+00 lr:1.0000e-03
2023-04-03 11:29:49,578 			Learning rate: weights:   1.000e-03    
2023-04-03 11:29:49,578 			Last test performance: 99.22%
2023-04-03 11:29:49,578 ----------------
2023-04-03 11:29:52,735   22  =>  87   		Training 486 pattern with 99.79% 	Forward time: 	 3.06 sec
2023-04-03 11:29:52,735 			Loss:    6.925e-03    			Backward time: 	 0.09 sec 
2023-04-03 11:29:52,736 ADAM: Layer 0 -> dw_min:9.9956e-01  dw_max:1.0003e+00 lr:1.0000e-03
2023-04-03 11:29:52,736 ADAM: Layer 1 -> dw_min:9.9858e-01  dw_max:1.0011e+00 lr:1.0000e-03
2023-04-03 11:29:52,736 ADAM: Layer 2 -> dw_min:9.9870e-01  dw_max:1.0012e+00 lr:1.0000e-03
2023-04-03 11:29:52,736 ADAM: Layer 3 -> dw_min:9.9954e-01  dw_max:1.0006e+00 lr:1.0000e-03
2023-04-03 11:29:52,891 			Learning rate: weights:   1.000e-03    
2023-04-03 11:29:52,891 			Last test performance: 99.22%
2023-04-03 11:29:52,891 ----------------
2023-04-03 11:29:56,051   22  =>  88   		Training 486 pattern with 99.38% 	Forward time: 	 3.06 sec
2023-04-03 11:29:56,052 			Loss:    8.247e-03    			Backward time: 	 0.09 sec 
2023-04-03 11:29:56,052 ADAM: Layer 0 -> dw_min:9.9957e-01  dw_max:1.0003e+00 lr:1.0000e-03
2023-04-03 11:29:56,052 ADAM: Layer 1 -> dw_min:9.9874e-01  dw_max:1.0010e+00 lr:1.0000e-03
2023-04-03 11:29:56,052 ADAM: Layer 2 -> dw_min:9.9877e-01  dw_max:1.0011e+00 lr:1.0000e-03
2023-04-03 11:29:56,052 ADAM: Layer 3 -> dw_min:9.9959e-01  dw_max:1.0006e+00 lr:1.0000e-03
2023-04-03 11:29:56,093 			Learning rate: weights:   1.000e-03    
2023-04-03 11:29:56,093 			Last test performance: 99.22%
2023-04-03 11:29:56,093 ----------------
2023-04-03 11:29:59,251   22  =>  89   		Training 486 pattern with 100.00% 	Forward time: 	 3.06 sec
2023-04-03 11:29:59,251 			Loss:    1.591e-03    			Backward time: 	 0.09 sec 
2023-04-03 11:29:59,252 ADAM: Layer 0 -> dw_min:9.9960e-01  dw_max:1.0002e+00 lr:1.0000e-03
2023-04-03 11:29:59,252 ADAM: Layer 1 -> dw_min:9.9886e-01  dw_max:1.0009e+00 lr:1.0000e-03
2023-04-03 11:29:59,252 ADAM: Layer 2 -> dw_min:9.9888e-01  dw_max:1.0010e+00 lr:1.0000e-03
2023-04-03 11:29:59,252 ADAM: Layer 3 -> dw_min:9.9963e-01  dw_max:1.0005e+00 lr:1.0000e-03
2023-04-03 11:29:59,297 			Learning rate: weights:   1.000e-03    
2023-04-03 11:29:59,297 			Last test performance: 99.22%
2023-04-03 11:29:59,297 ----------------
2023-04-03 11:30:02,458   22  =>  90   		Training 486 pattern with 99.79% 	Forward time: 	 3.06 sec
2023-04-03 11:30:02,458 			Loss:    6.111e-03    			Backward time: 	 0.09 sec 
2023-04-03 11:30:02,458 ADAM: Layer 0 -> dw_min:9.9966e-01  dw_max:1.0002e+00 lr:1.0000e-03
2023-04-03 11:30:02,458 ADAM: Layer 1 -> dw_min:9.9896e-01  dw_max:1.0008e+00 lr:1.0000e-03
2023-04-03 11:30:02,458 ADAM: Layer 2 -> dw_min:9.9900e-01  dw_max:1.0011e+00 lr:1.0000e-03
2023-04-03 11:30:02,458 ADAM: Layer 3 -> dw_min:9.9967e-01  dw_max:1.0005e+00 lr:1.0000e-03
2023-04-03 11:30:02,516 			Learning rate: weights:   1.000e-03    
2023-04-03 11:30:02,516 			Last test performance: 99.22%
2023-04-03 11:30:02,516 ----------------
2023-04-03 11:30:05,676   22  =>  91   		Training 486 pattern with 100.00% 	Forward time: 	 3.06 sec
2023-04-03 11:30:05,676 			Loss:    3.808e-03    			Backward time: 	 0.09 sec 
2023-04-03 11:30:05,677 ADAM: Layer 0 -> dw_min:9.9964e-01  dw_max:1.0003e+00 lr:1.0000e-03
2023-04-03 11:30:05,677 ADAM: Layer 1 -> dw_min:9.9901e-01  dw_max:1.0007e+00 lr:1.0000e-03
2023-04-03 11:30:05,677 ADAM: Layer 2 -> dw_min:9.9912e-01  dw_max:1.0010e+00 lr:1.0000e-03
2023-04-03 11:30:05,677 ADAM: Layer 3 -> dw_min:9.9969e-01  dw_max:1.0004e+00 lr:1.0000e-03
2023-04-03 11:30:05,691 			Learning rate: weights:   1.000e-03    
2023-04-03 11:30:05,691 			Last test performance: 99.22%
2023-04-03 11:30:05,691 ----------------
2023-04-03 11:30:08,849   22  =>  92   		Training 486 pattern with 100.00% 	Forward time: 	 3.06 sec
2023-04-03 11:30:08,849 			Loss:    5.719e-03    			Backward time: 	 0.09 sec 
2023-04-03 11:30:08,849 ADAM: Layer 0 -> dw_min:9.9972e-01  dw_max:1.0003e+00 lr:1.0000e-03
2023-04-03 11:30:08,849 ADAM: Layer 1 -> dw_min:9.9885e-01  dw_max:1.0007e+00 lr:1.0000e-03
2023-04-03 11:30:08,849 ADAM: Layer 2 -> dw_min:9.9865e-01  dw_max:1.0015e+00 lr:1.0000e-03
2023-04-03 11:30:08,850 ADAM: Layer 3 -> dw_min:9.9972e-01  dw_max:1.0004e+00 lr:1.0000e-03
2023-04-03 11:30:08,930 			Learning rate: weights:   1.000e-03    
2023-04-03 11:30:08,930 			Last test performance: 99.22%
2023-04-03 11:30:08,930 ----------------
2023-04-03 11:30:12,088   22  =>  93   		Training 486 pattern with 99.58% 	Forward time: 	 3.06 sec
2023-04-03 11:30:12,088 			Loss:    8.347e-03    			Backward time: 	 0.09 sec 
2023-04-03 11:30:12,089 ADAM: Layer 0 -> dw_min:9.9971e-01  dw_max:1.0003e+00 lr:1.0000e-03
2023-04-03 11:30:12,089 ADAM: Layer 1 -> dw_min:9.9898e-01  dw_max:1.0010e+00 lr:1.0000e-03
2023-04-03 11:30:12,089 ADAM: Layer 2 -> dw_min:9.9879e-01  dw_max:1.0014e+00 lr:1.0000e-03
2023-04-03 11:30:12,089 ADAM: Layer 3 -> dw_min:9.9970e-01  dw_max:1.0003e+00 lr:1.0000e-03
2023-04-03 11:30:12,104 			Learning rate: weights:   1.000e-03    
2023-04-03 11:30:12,104 			Last test performance: 99.22%
2023-04-03 11:30:12,104 ----------------
2023-04-03 11:30:15,262   22  =>  94   		Training 486 pattern with 99.79% 	Forward time: 	 3.06 sec
2023-04-03 11:30:15,262 			Loss:    3.177e-03    			Backward time: 	 0.09 sec 
2023-04-03 11:30:15,262 ADAM: Layer 0 -> dw_min:9.9975e-01  dw_max:1.0003e+00 lr:1.0000e-03
2023-04-03 11:30:15,262 ADAM: Layer 1 -> dw_min:9.9908e-01  dw_max:1.0009e+00 lr:1.0000e-03
2023-04-03 11:30:15,263 ADAM: Layer 2 -> dw_min:9.9890e-01  dw_max:1.0012e+00 lr:1.0000e-03
2023-04-03 11:30:15,263 ADAM: Layer 3 -> dw_min:9.9972e-01  dw_max:1.0006e+00 lr:1.0000e-03
2023-04-03 11:30:15,339 			Learning rate: weights:   1.000e-03    
2023-04-03 11:30:15,339 			Last test performance: 99.22%
2023-04-03 11:30:15,339 ----------------
2023-04-03 11:30:18,496   22  =>  95   		Training 486 pattern with 100.00% 	Forward time: 	 3.06 sec
2023-04-03 11:30:18,497 			Loss:    3.054e-03    			Backward time: 	 0.09 sec 
2023-04-03 11:30:18,497 ADAM: Layer 0 -> dw_min:9.9977e-01  dw_max:1.0002e+00 lr:1.0000e-03
2023-04-03 11:30:18,497 ADAM: Layer 1 -> dw_min:9.9917e-01  dw_max:1.0008e+00 lr:1.0000e-03
2023-04-03 11:30:18,497 ADAM: Layer 2 -> dw_min:9.9901e-01  dw_max:1.0011e+00 lr:1.0000e-03
2023-04-03 11:30:18,497 ADAM: Layer 3 -> dw_min:9.9975e-01  dw_max:1.0005e+00 lr:1.0000e-03
2023-04-03 11:30:18,535 			Learning rate: weights:   1.000e-03    
2023-04-03 11:30:18,536 			Last test performance: 99.22%
2023-04-03 11:30:18,536 ----------------
2023-04-03 11:30:21,693   22  =>  96   		Training 486 pattern with 99.58% 	Forward time: 	 3.06 sec
2023-04-03 11:30:21,693 			Loss:    5.728e-03    			Backward time: 	 0.09 sec 
2023-04-03 11:30:21,693 ADAM: Layer 0 -> dw_min:9.9981e-01  dw_max:1.0003e+00 lr:1.0000e-03
2023-04-03 11:30:21,693 ADAM: Layer 1 -> dw_min:9.9925e-01  dw_max:1.0008e+00 lr:1.0000e-03
2023-04-03 11:30:21,693 ADAM: Layer 2 -> dw_min:9.9885e-01  dw_max:1.0014e+00 lr:1.0000e-03
2023-04-03 11:30:21,693 ADAM: Layer 3 -> dw_min:9.9964e-01  dw_max:1.0005e+00 lr:1.0000e-03
2023-04-03 11:30:21,728 			Learning rate: weights:   1.000e-03    
2023-04-03 11:30:21,728 			Last test performance: 99.22%
2023-04-03 11:30:21,728 ----------------
2023-04-03 11:30:24,885   22  =>  97   		Training 486 pattern with 99.58% 	Forward time: 	 3.06 sec
2023-04-03 11:30:24,885 			Loss:    7.308e-03    			Backward time: 	 0.09 sec 
2023-04-03 11:30:24,886 ADAM: Layer 0 -> dw_min:9.9982e-01  dw_max:1.0002e+00 lr:1.0000e-03
2023-04-03 11:30:24,886 ADAM: Layer 1 -> dw_min:9.9886e-01  dw_max:1.0014e+00 lr:1.0000e-03
2023-04-03 11:30:24,886 ADAM: Layer 2 -> dw_min:9.9848e-01  dw_max:1.0015e+00 lr:1.0000e-03
2023-04-03 11:30:24,886 ADAM: Layer 3 -> dw_min:9.9948e-01  dw_max:1.0010e+00 lr:1.0000e-03
2023-04-03 11:30:24,900 			Learning rate: weights:   1.000e-03    
2023-04-03 11:30:24,900 			Last test performance: 99.22%
2023-04-03 11:30:24,900 ----------------
2023-04-03 11:30:28,058   22  =>  98   		Training 486 pattern with 99.58% 	Forward time: 	 3.06 sec
2023-04-03 11:30:28,058 			Loss:    4.452e-03    			Backward time: 	 0.09 sec 
2023-04-03 11:30:28,058 ADAM: Layer 0 -> dw_min:9.9985e-01  dw_max:1.0002e+00 lr:1.0000e-03
2023-04-03 11:30:28,058 ADAM: Layer 1 -> dw_min:9.9898e-01  dw_max:1.0013e+00 lr:1.0000e-03
2023-04-03 11:30:28,058 ADAM: Layer 2 -> dw_min:9.9863e-01  dw_max:1.0014e+00 lr:1.0000e-03
2023-04-03 11:30:28,058 ADAM: Layer 3 -> dw_min:9.9953e-01  dw_max:1.0009e+00 lr:1.0000e-03
2023-04-03 11:30:28,116 			Learning rate: weights:   1.000e-03    
2023-04-03 11:30:28,116 			Last test performance: 99.22%
2023-04-03 11:30:28,116 ----------------
2023-04-03 11:30:31,274   22  =>  99   		Training 486 pattern with 99.79% 	Forward time: 	 3.06 sec
2023-04-03 11:30:31,274 			Loss:    5.419e-03    			Backward time: 	 0.09 sec 
2023-04-03 11:30:31,275 ADAM: Layer 0 -> dw_min:9.9986e-01  dw_max:1.0002e+00 lr:1.0000e-03
2023-04-03 11:30:31,275 ADAM: Layer 1 -> dw_min:9.9910e-01  dw_max:1.0012e+00 lr:1.0000e-03
2023-04-03 11:30:31,275 ADAM: Layer 2 -> dw_min:9.9877e-01  dw_max:1.0012e+00 lr:1.0000e-03
2023-04-03 11:30:31,275 ADAM: Layer 3 -> dw_min:9.9958e-01  dw_max:1.0008e+00 lr:1.0000e-03
2023-04-03 11:30:31,340 			Learning rate: weights:   1.000e-03    
2023-04-03 11:30:31,340 			Last test performance: 99.22%
2023-04-03 11:30:31,340 ----------------
2023-04-03 11:30:34,499   22  => 100   		Training 486 pattern with 99.58% 	Forward time: 	 3.06 sec
2023-04-03 11:30:34,499 			Loss:    1.044e-02    			Backward time: 	 0.09 sec 
2023-04-03 11:30:34,499 ADAM: Layer 0 -> dw_min:9.9975e-01  dw_max:1.0003e+00 lr:1.0000e-03
2023-04-03 11:30:34,499 ADAM: Layer 1 -> dw_min:9.9920e-01  dw_max:1.0011e+00 lr:1.0000e-03
2023-04-03 11:30:34,499 ADAM: Layer 2 -> dw_min:9.9855e-01  dw_max:1.0013e+00 lr:1.0000e-03
2023-04-03 11:30:34,499 ADAM: Layer 3 -> dw_min:9.9961e-01  dw_max:1.0007e+00 lr:1.0000e-03
2023-04-03 11:30:34,553 			Learning rate: weights:   1.000e-03    
2023-04-03 11:30:34,553 			Last test performance: 99.22%
2023-04-03 11:30:34,553 ----------------
2023-04-03 11:30:37,712   22  => 101   		Training 486 pattern with 99.79% 	Forward time: 	 3.06 sec
2023-04-03 11:30:37,712 			Loss:    4.125e-03    			Backward time: 	 0.09 sec 
2023-04-03 11:30:37,713 ADAM: Layer 0 -> dw_min:9.9977e-01  dw_max:1.0003e+00 lr:1.0000e-03
2023-04-03 11:30:37,713 ADAM: Layer 1 -> dw_min:9.9928e-01  dw_max:1.0009e+00 lr:1.0000e-03
2023-04-03 11:30:37,713 ADAM: Layer 2 -> dw_min:9.9860e-01  dw_max:1.0013e+00 lr:1.0000e-03
2023-04-03 11:30:37,713 ADAM: Layer 3 -> dw_min:9.9965e-01  dw_max:1.0007e+00 lr:1.0000e-03
2023-04-03 11:30:37,728 			Learning rate: weights:   1.000e-03    
2023-04-03 11:30:37,728 			Last test performance: 99.22%
2023-04-03 11:30:37,728 ----------------
2023-04-03 11:30:40,886   22  => 102   		Training 486 pattern with 100.00% 	Forward time: 	 3.06 sec
2023-04-03 11:30:40,886 			Loss:    1.481e-03    			Backward time: 	 0.09 sec 
2023-04-03 11:30:40,886 ADAM: Layer 0 -> dw_min:9.9979e-01  dw_max:1.0002e+00 lr:1.0000e-03
2023-04-03 11:30:40,886 ADAM: Layer 1 -> dw_min:9.9935e-01  dw_max:1.0008e+00 lr:1.0000e-03
2023-04-03 11:30:40,886 ADAM: Layer 2 -> dw_min:9.9874e-01  dw_max:1.0012e+00 lr:1.0000e-03
2023-04-03 11:30:40,886 ADAM: Layer 3 -> dw_min:9.9968e-01  dw_max:1.0006e+00 lr:1.0000e-03
2023-04-03 11:30:40,942 			Learning rate: weights:   1.000e-03    
2023-04-03 11:30:40,942 			Last test performance: 99.22%
2023-04-03 11:30:40,942 ----------------
2023-04-03 11:30:44,103   22  => 103   		Training 486 pattern with 99.38% 	Forward time: 	 3.06 sec
2023-04-03 11:30:44,103 			Loss:    1.628e-02    			Backward time: 	 0.09 sec 
2023-04-03 11:30:44,103 ADAM: Layer 0 -> dw_min:9.9984e-01  dw_max:1.0002e+00 lr:1.0000e-03
2023-04-03 11:30:44,103 ADAM: Layer 1 -> dw_min:9.9933e-01  dw_max:1.0007e+00 lr:1.0000e-03
2023-04-03 11:30:44,103 ADAM: Layer 2 -> dw_min:9.9868e-01  dw_max:1.0013e+00 lr:1.0000e-03
2023-04-03 11:30:44,103 ADAM: Layer 3 -> dw_min:9.9973e-01  dw_max:1.0005e+00 lr:1.0000e-03
2023-04-03 11:30:44,147 			Learning rate: weights:   1.000e-03    
2023-04-03 11:30:44,147 			Last test performance: 99.22%
2023-04-03 11:30:44,147 ----------------
2023-04-03 11:30:47,307   22  => 104   		Training 486 pattern with 100.00% 	Forward time: 	 3.06 sec
2023-04-03 11:30:47,307 			Loss:    1.967e-03    			Backward time: 	 0.09 sec 
2023-04-03 11:30:47,307 ADAM: Layer 0 -> dw_min:9.9983e-01  dw_max:1.0002e+00 lr:1.0000e-03
2023-04-03 11:30:47,307 ADAM: Layer 1 -> dw_min:9.9941e-01  dw_max:1.0007e+00 lr:1.0000e-03
2023-04-03 11:30:47,307 ADAM: Layer 2 -> dw_min:9.9881e-01  dw_max:1.0012e+00 lr:1.0000e-03
2023-04-03 11:30:47,308 ADAM: Layer 3 -> dw_min:9.9975e-01  dw_max:1.0005e+00 lr:1.0000e-03
2023-04-03 11:30:47,335 			Learning rate: weights:   1.000e-03    
2023-04-03 11:30:47,335 			Last test performance: 99.22%
2023-04-03 11:30:47,335 ----------------
2023-04-03 11:30:50,494   22  => 105   		Training 486 pattern with 100.00% 	Forward time: 	 3.06 sec
2023-04-03 11:30:50,494 			Loss:    1.585e-03    			Backward time: 	 0.09 sec 
2023-04-03 11:30:50,494 ADAM: Layer 0 -> dw_min:9.9983e-01  dw_max:1.0002e+00 lr:1.0000e-03
2023-04-03 11:30:50,494 ADAM: Layer 1 -> dw_min:9.9947e-01  dw_max:1.0006e+00 lr:1.0000e-03
2023-04-03 11:30:50,494 ADAM: Layer 2 -> dw_min:9.9893e-01  dw_max:1.0011e+00 lr:1.0000e-03
2023-04-03 11:30:50,495 ADAM: Layer 3 -> dw_min:9.9977e-01  dw_max:1.0004e+00 lr:1.0000e-03
2023-04-03 11:30:50,532 			Learning rate: weights:   1.000e-03    
2023-04-03 11:30:50,532 			Last test performance: 99.22%
2023-04-03 11:30:50,532 ----------------
2023-04-03 11:30:53,691   22  => 106   		Training 486 pattern with 99.58% 	Forward time: 	 3.06 sec
2023-04-03 11:30:53,691 			Loss:    1.005e-02    			Backward time: 	 0.09 sec 
2023-04-03 11:30:53,692 ADAM: Layer 0 -> dw_min:9.9968e-01  dw_max:1.0002e+00 lr:1.0000e-03
2023-04-03 11:30:53,692 ADAM: Layer 1 -> dw_min:9.9937e-01  dw_max:1.0006e+00 lr:1.0000e-03
2023-04-03 11:30:53,692 ADAM: Layer 2 -> dw_min:9.9852e-01  dw_max:1.0015e+00 lr:1.0000e-03
2023-04-03 11:30:53,692 ADAM: Layer 3 -> dw_min:9.9955e-01  dw_max:1.0006e+00 lr:1.0000e-03
2023-04-03 11:30:53,780 			Learning rate: weights:   1.000e-03    
2023-04-03 11:30:53,781 			Last test performance: 99.22%
2023-04-03 11:30:53,781 ----------------
2023-04-03 11:30:56,939   22  => 107   		Training 486 pattern with 99.38% 	Forward time: 	 3.06 sec
2023-04-03 11:30:56,939 			Loss:    8.969e-03    			Backward time: 	 0.09 sec 
2023-04-03 11:30:56,939 ADAM: Layer 0 -> dw_min:9.9964e-01  dw_max:1.0002e+00 lr:1.0000e-03
2023-04-03 11:30:56,939 ADAM: Layer 1 -> dw_min:9.9946e-01  dw_max:1.0006e+00 lr:1.0000e-03
2023-04-03 11:30:56,939 ADAM: Layer 2 -> dw_min:9.9867e-01  dw_max:1.0014e+00 lr:1.0000e-03
2023-04-03 11:30:56,939 ADAM: Layer 3 -> dw_min:9.9960e-01  dw_max:1.0006e+00 lr:1.0000e-03
2023-04-03 11:30:57,017 			Learning rate: weights:   1.000e-03    
2023-04-03 11:30:57,017 			Last test performance: 99.22%
2023-04-03 11:30:57,017 ----------------
2023-04-03 11:31:00,176   22  => 108   		Training 486 pattern with 99.58% 	Forward time: 	 3.06 sec
2023-04-03 11:31:00,176 			Loss:    9.056e-03    			Backward time: 	 0.09 sec 
2023-04-03 11:31:00,176 ADAM: Layer 0 -> dw_min:9.9963e-01  dw_max:1.0003e+00 lr:1.0000e-03
2023-04-03 11:31:00,176 ADAM: Layer 1 -> dw_min:9.9921e-01  dw_max:1.0008e+00 lr:1.0000e-03
2023-04-03 11:31:00,176 ADAM: Layer 2 -> dw_min:9.9871e-01  dw_max:1.0013e+00 lr:1.0000e-03
2023-04-03 11:31:00,176 ADAM: Layer 3 -> dw_min:9.9962e-01  dw_max:1.0005e+00 lr:1.0000e-03
2023-04-03 11:31:00,297 			Learning rate: weights:   1.000e-03    
2023-04-03 11:31:00,297 			Last test performance: 99.22%
2023-04-03 11:31:00,297 ----------------
2023-04-03 11:31:03,458   22  => 109   		Training 486 pattern with 99.79% 	Forward time: 	 3.06 sec
2023-04-03 11:31:03,458 			Loss:    7.229e-03    			Backward time: 	 0.09 sec 
2023-04-03 11:31:03,458 ADAM: Layer 0 -> dw_min:9.9971e-01  dw_max:1.0003e+00 lr:1.0000e-03
2023-04-03 11:31:03,458 ADAM: Layer 1 -> dw_min:9.9890e-01  dw_max:1.0006e+00 lr:1.0000e-03
2023-04-03 11:31:03,458 ADAM: Layer 2 -> dw_min:9.9847e-01  dw_max:1.0011e+00 lr:1.0000e-03
2023-04-03 11:31:03,458 ADAM: Layer 3 -> dw_min:9.9967e-01  dw_max:1.0010e+00 lr:1.0000e-03
2023-04-03 11:31:03,517 			Learning rate: weights:   1.000e-03    
2023-04-03 11:31:03,517 			Last test performance: 99.22%
2023-04-03 11:31:03,517 ----------------
2023-04-03 11:31:06,676   22  => 110   		Training 486 pattern with 100.00% 	Forward time: 	 3.06 sec
2023-04-03 11:31:06,676 			Loss:    1.562e-03    			Backward time: 	 0.09 sec 
2023-04-03 11:31:06,677 ADAM: Layer 0 -> dw_min:9.9969e-01  dw_max:1.0002e+00 lr:1.0000e-03
2023-04-03 11:31:06,677 ADAM: Layer 1 -> dw_min:9.9902e-01  dw_max:1.0006e+00 lr:1.0000e-03
2023-04-03 11:31:06,677 ADAM: Layer 2 -> dw_min:9.9862e-01  dw_max:1.0010e+00 lr:1.0000e-03
2023-04-03 11:31:06,677 ADAM: Layer 3 -> dw_min:9.9970e-01  dw_max:1.0009e+00 lr:1.0000e-03
2023-04-03 11:31:06,738 			Learning rate: weights:   1.000e-03    
2023-04-03 11:31:06,738 			Last test performance: 99.22%
2023-04-03 11:31:06,738 ----------------
2023-04-03 11:31:09,895   22  => 111   		Training 486 pattern with 99.58% 	Forward time: 	 3.06 sec
2023-04-03 11:31:09,896 			Loss:    5.587e-03    			Backward time: 	 0.09 sec 
2023-04-03 11:31:09,896 ADAM: Layer 0 -> dw_min:9.9970e-01  dw_max:1.0002e+00 lr:1.0000e-03
2023-04-03 11:31:09,896 ADAM: Layer 1 -> dw_min:9.9913e-01  dw_max:1.0005e+00 lr:1.0000e-03
2023-04-03 11:31:09,896 ADAM: Layer 2 -> dw_min:9.9876e-01  dw_max:1.0009e+00 lr:1.0000e-03
2023-04-03 11:31:09,896 ADAM: Layer 3 -> dw_min:9.9959e-01  dw_max:1.0008e+00 lr:1.0000e-03
2023-04-03 11:31:09,912 			Learning rate: weights:   1.000e-03    
2023-04-03 11:31:09,912 			Last test performance: 99.22%
2023-04-03 11:31:09,912 ----------------
2023-04-03 11:31:13,070   22  => 112   		Training 486 pattern with 99.79% 	Forward time: 	 3.06 sec
2023-04-03 11:31:13,071 			Loss:    1.158e-02    			Backward time: 	 0.09 sec 
2023-04-03 11:31:13,071 ADAM: Layer 0 -> dw_min:9.9972e-01  dw_max:1.0002e+00 lr:1.0000e-03
2023-04-03 11:31:13,071 ADAM: Layer 1 -> dw_min:9.9922e-01  dw_max:1.0004e+00 lr:1.0000e-03
2023-04-03 11:31:13,071 ADAM: Layer 2 -> dw_min:9.9868e-01  dw_max:1.0012e+00 lr:1.0000e-03
2023-04-03 11:31:13,071 ADAM: Layer 3 -> dw_min:9.9963e-01  dw_max:1.0008e+00 lr:1.0000e-03
2023-04-03 11:31:13,086 			Learning rate: weights:   1.000e-03    
2023-04-03 11:31:13,086 			Last test performance: 99.22%
2023-04-03 11:31:13,086 ----------------
2023-04-03 11:31:16,245   22  => 113   		Training 486 pattern with 100.00% 	Forward time: 	 3.06 sec
2023-04-03 11:31:16,245 			Loss:    1.953e-03    			Backward time: 	 0.09 sec 
2023-04-03 11:31:16,245 ADAM: Layer 0 -> dw_min:9.9977e-01  dw_max:1.0002e+00 lr:1.0000e-03
2023-04-03 11:31:16,245 ADAM: Layer 1 -> dw_min:9.9928e-01  dw_max:1.0004e+00 lr:1.0000e-03
2023-04-03 11:31:16,245 ADAM: Layer 2 -> dw_min:9.9882e-01  dw_max:1.0011e+00 lr:1.0000e-03
2023-04-03 11:31:16,245 ADAM: Layer 3 -> dw_min:9.9967e-01  dw_max:1.0007e+00 lr:1.0000e-03
2023-04-03 11:31:16,331 			Learning rate: weights:   1.000e-03    
2023-04-03 11:31:16,331 			Last test performance: 99.22%
2023-04-03 11:31:16,331 ----------------
2023-04-03 11:31:19,488   22  => 114   		Training 486 pattern with 99.58% 	Forward time: 	 3.06 sec
2023-04-03 11:31:19,488 			Loss:    6.991e-03    			Backward time: 	 0.09 sec 
2023-04-03 11:31:19,488 ADAM: Layer 0 -> dw_min:9.9977e-01  dw_max:1.0002e+00 lr:1.0000e-03
2023-04-03 11:31:19,488 ADAM: Layer 1 -> dw_min:9.9937e-01  dw_max:1.0008e+00 lr:1.0000e-03
2023-04-03 11:31:19,488 ADAM: Layer 2 -> dw_min:9.9861e-01  dw_max:1.0010e+00 lr:1.0000e-03
2023-04-03 11:31:19,489 ADAM: Layer 3 -> dw_min:9.9965e-01  dw_max:1.0006e+00 lr:1.0000e-03
2023-04-03 11:31:19,547 			Learning rate: weights:   1.000e-03    
2023-04-03 11:31:19,548 			Last test performance: 99.22%
2023-04-03 11:31:19,548 ----------------
2023-04-03 11:31:22,705   22  => 115   		Training 486 pattern with 100.00% 	Forward time: 	 3.06 sec
2023-04-03 11:31:22,705 			Loss:    3.142e-03    			Backward time: 	 0.09 sec 
2023-04-03 11:31:22,705 ADAM: Layer 0 -> dw_min:9.9981e-01  dw_max:1.0002e+00 lr:1.0000e-03
2023-04-03 11:31:22,706 ADAM: Layer 1 -> dw_min:9.9935e-01  dw_max:1.0010e+00 lr:1.0000e-03
2023-04-03 11:31:22,706 ADAM: Layer 2 -> dw_min:9.9875e-01  dw_max:1.0015e+00 lr:1.0000e-03
2023-04-03 11:31:22,706 ADAM: Layer 3 -> dw_min:9.9968e-01  dw_max:1.0006e+00 lr:1.0000e-03
2023-04-03 11:31:22,765 			Learning rate: weights:   1.000e-03    
2023-04-03 11:31:22,765 			Last test performance: 99.22%
2023-04-03 11:31:22,765 ----------------
2023-04-03 11:31:25,925   22  => 116   		Training 486 pattern with 99.58% 	Forward time: 	 3.06 sec
2023-04-03 11:31:25,925 			Loss:    8.115e-03    			Backward time: 	 0.09 sec 
2023-04-03 11:31:25,925 ADAM: Layer 0 -> dw_min:9.9980e-01  dw_max:1.0002e+00 lr:1.0000e-03
2023-04-03 11:31:25,925 ADAM: Layer 1 -> dw_min:9.9885e-01  dw_max:1.0009e+00 lr:1.0000e-03
2023-04-03 11:31:25,925 ADAM: Layer 2 -> dw_min:9.9861e-01  dw_max:1.0014e+00 lr:1.0000e-03
2023-04-03 11:31:25,926 ADAM: Layer 3 -> dw_min:9.9971e-01  dw_max:1.0005e+00 lr:1.0000e-03
2023-04-03 11:31:25,983 			Learning rate: weights:   1.000e-03    
2023-04-03 11:31:25,983 			Last test performance: 99.22%
2023-04-03 11:31:25,983 ----------------
2023-04-03 11:31:29,142   22  => 117   		Training 486 pattern with 99.79% 	Forward time: 	 3.06 sec
2023-04-03 11:31:29,142 			Loss:    3.599e-03    			Backward time: 	 0.09 sec 
2023-04-03 11:31:29,142 ADAM: Layer 0 -> dw_min:9.9983e-01  dw_max:1.0002e+00 lr:1.0000e-03
2023-04-03 11:31:29,143 ADAM: Layer 1 -> dw_min:9.9895e-01  dw_max:1.0008e+00 lr:1.0000e-03
2023-04-03 11:31:29,143 ADAM: Layer 2 -> dw_min:9.9875e-01  dw_max:1.0013e+00 lr:1.0000e-03
2023-04-03 11:31:29,143 ADAM: Layer 3 -> dw_min:9.9968e-01  dw_max:1.0004e+00 lr:1.0000e-03
2023-04-03 11:31:29,166 			Learning rate: weights:   1.000e-03    
2023-04-03 11:31:29,167 			Last test performance: 99.22%
2023-04-03 11:31:29,167 ----------------
2023-04-03 11:31:32,324   22  => 118   		Training 486 pattern with 100.00% 	Forward time: 	 3.06 sec
2023-04-03 11:31:32,324 			Loss:    7.886e-03    			Backward time: 	 0.09 sec 
2023-04-03 11:31:32,324 ADAM: Layer 0 -> dw_min:9.9984e-01  dw_max:1.0002e+00 lr:1.0000e-03
2023-04-03 11:31:32,325 ADAM: Layer 1 -> dw_min:9.9906e-01  dw_max:1.0011e+00 lr:1.0000e-03
2023-04-03 11:31:32,325 ADAM: Layer 2 -> dw_min:9.9867e-01  dw_max:1.0013e+00 lr:1.0000e-03
2023-04-03 11:31:32,325 ADAM: Layer 3 -> dw_min:9.9948e-01  dw_max:1.0004e+00 lr:1.0000e-03
2023-04-03 11:31:32,404 			Learning rate: weights:   1.000e-03    
2023-04-03 11:31:32,404 			Last test performance: 99.22%
2023-04-03 11:31:32,404 ----------------
2023-04-03 11:31:35,561   22  => 119   		Training 486 pattern with 99.79% 	Forward time: 	 3.06 sec
2023-04-03 11:31:35,561 			Loss:    6.854e-03    			Backward time: 	 0.09 sec 
2023-04-03 11:31:35,561 ADAM: Layer 0 -> dw_min:9.9984e-01  dw_max:1.0002e+00 lr:1.0000e-03
2023-04-03 11:31:35,561 ADAM: Layer 1 -> dw_min:9.9894e-01  dw_max:1.0010e+00 lr:1.0000e-03
2023-04-03 11:31:35,561 ADAM: Layer 2 -> dw_min:9.9854e-01  dw_max:1.0012e+00 lr:1.0000e-03
2023-04-03 11:31:35,562 ADAM: Layer 3 -> dw_min:9.9953e-01  dw_max:1.0004e+00 lr:1.0000e-03
2023-04-03 11:31:35,602 			Learning rate: weights:   1.000e-03    
2023-04-03 11:31:35,602 			Last test performance: 99.22%
2023-04-03 11:31:35,602 ----------------
2023-04-03 11:31:38,759   22  => 120   		Training 486 pattern with 99.58% 	Forward time: 	 3.06 sec
2023-04-03 11:31:38,759 			Loss:    8.103e-03    			Backward time: 	 0.09 sec 
2023-04-03 11:31:38,760 ADAM: Layer 0 -> dw_min:9.9982e-01  dw_max:1.0002e+00 lr:1.0000e-03
2023-04-03 11:31:38,760 ADAM: Layer 1 -> dw_min:9.9906e-01  dw_max:1.0009e+00 lr:1.0000e-03
2023-04-03 11:31:38,760 ADAM: Layer 2 -> dw_min:9.9869e-01  dw_max:1.0014e+00 lr:1.0000e-03
2023-04-03 11:31:38,760 ADAM: Layer 3 -> dw_min:9.9952e-01  dw_max:1.0004e+00 lr:1.0000e-03
2023-04-03 11:31:38,795 			Learning rate: weights:   1.000e-03    
2023-04-03 11:31:38,795 			Last test performance: 99.22%
2023-04-03 11:31:38,795 ----------------
2023-04-03 11:31:41,953   22  => 121   		Training 486 pattern with 100.00% 	Forward time: 	 3.06 sec
2023-04-03 11:31:41,953 			Loss:    3.031e-03    			Backward time: 	 0.09 sec 
2023-04-03 11:31:41,953 ADAM: Layer 0 -> dw_min:9.9984e-01  dw_max:1.0002e+00 lr:1.0000e-03
2023-04-03 11:31:41,953 ADAM: Layer 1 -> dw_min:9.9915e-01  dw_max:1.0008e+00 lr:1.0000e-03
2023-04-03 11:31:41,953 ADAM: Layer 2 -> dw_min:9.9882e-01  dw_max:1.0012e+00 lr:1.0000e-03
2023-04-03 11:31:41,953 ADAM: Layer 3 -> dw_min:9.9957e-01  dw_max:1.0003e+00 lr:1.0000e-03
2023-04-03 11:31:42,022 			Learning rate: weights:   1.000e-03    
2023-04-03 11:31:42,022 			Last test performance: 99.22%
2023-04-03 11:31:42,022 ----------------
2023-04-03 11:31:45,183   22  => 122   		Training 486 pattern with 100.00% 	Forward time: 	 3.06 sec
2023-04-03 11:31:45,184 			Loss:    2.007e-03    			Backward time: 	 0.09 sec 
2023-04-03 11:31:45,184 ADAM: Layer 0 -> dw_min:9.9981e-01  dw_max:1.0002e+00 lr:1.0000e-03
2023-04-03 11:31:45,184 ADAM: Layer 1 -> dw_min:9.9922e-01  dw_max:1.0007e+00 lr:1.0000e-03
2023-04-03 11:31:45,184 ADAM: Layer 2 -> dw_min:9.9879e-01  dw_max:1.0012e+00 lr:1.0000e-03
2023-04-03 11:31:45,184 ADAM: Layer 3 -> dw_min:9.9959e-01  dw_max:1.0003e+00 lr:1.0000e-03
2023-04-03 11:31:45,306 			Learning rate: weights:   1.000e-03    
2023-04-03 11:31:45,306 			Last test performance: 99.22%
2023-04-03 11:31:45,306 ----------------
2023-04-03 11:31:48,470   22  => 123   		Training 486 pattern with 99.79% 	Forward time: 	 3.07 sec
2023-04-03 11:31:48,470 			Loss:    5.111e-03    			Backward time: 	 0.09 sec 
2023-04-03 11:31:48,470 ADAM: Layer 0 -> dw_min:9.9983e-01  dw_max:1.0002e+00 lr:1.0000e-03
2023-04-03 11:31:48,470 ADAM: Layer 1 -> dw_min:9.9929e-01  dw_max:1.0010e+00 lr:1.0000e-03
2023-04-03 11:31:48,470 ADAM: Layer 2 -> dw_min:9.9849e-01  dw_max:1.0015e+00 lr:1.0000e-03
2023-04-03 11:31:48,471 ADAM: Layer 3 -> dw_min:9.9960e-01  dw_max:1.0005e+00 lr:1.0000e-03
2023-04-03 11:31:48,485 			Learning rate: weights:   1.000e-03    
2023-04-03 11:31:48,485 			Last test performance: 99.22%
2023-04-03 11:31:48,485 ----------------
2023-04-03 11:31:51,642   22  => 124   		Training 486 pattern with 100.00% 	Forward time: 	 3.06 sec
2023-04-03 11:31:51,642 			Loss:    2.359e-03    			Backward time: 	 0.09 sec 
2023-04-03 11:31:51,643 ADAM: Layer 0 -> dw_min:9.9984e-01  dw_max:1.0002e+00 lr:1.0000e-03
2023-04-03 11:31:51,643 ADAM: Layer 1 -> dw_min:9.9936e-01  dw_max:1.0009e+00 lr:1.0000e-03
2023-04-03 11:31:51,643 ADAM: Layer 2 -> dw_min:9.9864e-01  dw_max:1.0013e+00 lr:1.0000e-03
2023-04-03 11:31:51,643 ADAM: Layer 3 -> dw_min:9.9964e-01  dw_max:1.0005e+00 lr:1.0000e-03
2023-04-03 11:31:51,722 
2023-04-03 11:31:51,722 Testing:
2023-04-03 11:31:51,875 		24 of 10000 with 95.83% 	 Time used:  0.15 sec
2023-04-03 11:31:52,027 		48 of 10000 with 95.83% 	 Time used:  0.15 sec
2023-04-03 11:31:52,180 		72 of 10000 with 97.22% 	 Time used:  0.15 sec
2023-04-03 11:31:52,333 		96 of 10000 with 96.88% 	 Time used:  0.15 sec
2023-04-03 11:31:52,485 		120 of 10000 with 97.50% 	 Time used:  0.15 sec
2023-04-03 11:31:52,638 		144 of 10000 with 97.22% 	 Time used:  0.15 sec
2023-04-03 11:31:52,791 		168 of 10000 with 97.02% 	 Time used:  0.15 sec
2023-04-03 11:31:52,943 		192 of 10000 with 97.40% 	 Time used:  0.15 sec
2023-04-03 11:31:53,097 		216 of 10000 with 97.22% 	 Time used:  0.15 sec
2023-04-03 11:31:53,250 		240 of 10000 with 97.50% 	 Time used:  0.15 sec
2023-04-03 11:31:53,402 		264 of 10000 with 97.73% 	 Time used:  0.15 sec
2023-04-03 11:31:53,555 		288 of 10000 with 97.92% 	 Time used:  0.15 sec
2023-04-03 11:31:53,708 		312 of 10000 with 97.76% 	 Time used:  0.15 sec
2023-04-03 11:31:53,860 		336 of 10000 with 97.92% 	 Time used:  0.15 sec
2023-04-03 11:31:54,013 		360 of 10000 with 98.06% 	 Time used:  0.15 sec
2023-04-03 11:31:54,165 		384 of 10000 with 98.18% 	 Time used:  0.15 sec
2023-04-03 11:31:54,318 		408 of 10000 with 98.28% 	 Time used:  0.15 sec
2023-04-03 11:31:54,471 		432 of 10000 with 98.38% 	 Time used:  0.15 sec
2023-04-03 11:31:54,623 		456 of 10000 with 98.03% 	 Time used:  0.15 sec
2023-04-03 11:31:54,776 		480 of 10000 with 98.12% 	 Time used:  0.15 sec
2023-04-03 11:31:54,928 		504 of 10000 with 98.21% 	 Time used:  0.15 sec
2023-04-03 11:31:55,081 		528 of 10000 with 98.30% 	 Time used:  0.15 sec
2023-04-03 11:31:55,234 		552 of 10000 with 98.37% 	 Time used:  0.15 sec
2023-04-03 11:31:55,386 		576 of 10000 with 98.26% 	 Time used:  0.15 sec
2023-04-03 11:31:55,539 		600 of 10000 with 98.33% 	 Time used:  0.15 sec
2023-04-03 11:31:55,692 		624 of 10000 with 98.40% 	 Time used:  0.15 sec
2023-04-03 11:31:55,844 		648 of 10000 with 98.46% 	 Time used:  0.15 sec
2023-04-03 11:31:55,997 		672 of 10000 with 98.51% 	 Time used:  0.15 sec
2023-04-03 11:31:56,149 		696 of 10000 with 98.56% 	 Time used:  0.15 sec
2023-04-03 11:31:56,302 		720 of 10000 with 98.61% 	 Time used:  0.15 sec
2023-04-03 11:31:56,455 		744 of 10000 with 98.66% 	 Time used:  0.15 sec
2023-04-03 11:31:56,607 		768 of 10000 with 98.57% 	 Time used:  0.15 sec
2023-04-03 11:31:56,760 		792 of 10000 with 98.61% 	 Time used:  0.15 sec
2023-04-03 11:31:56,912 		816 of 10000 with 98.65% 	 Time used:  0.15 sec
2023-04-03 11:31:57,065 		840 of 10000 with 98.57% 	 Time used:  0.15 sec
2023-04-03 11:31:57,218 		864 of 10000 with 98.50% 	 Time used:  0.15 sec
2023-04-03 11:31:57,370 		888 of 10000 with 98.54% 	 Time used:  0.15 sec
2023-04-03 11:31:57,523 		912 of 10000 with 98.36% 	 Time used:  0.15 sec
2023-04-03 11:31:57,676 		936 of 10000 with 98.40% 	 Time used:  0.15 sec
2023-04-03 11:31:57,828 		960 of 10000 with 98.44% 	 Time used:  0.15 sec
2023-04-03 11:31:57,981 		984 of 10000 with 98.48% 	 Time used:  0.15 sec
2023-04-03 11:31:58,133 		1008 of 10000 with 98.51% 	 Time used:  0.15 sec
2023-04-03 11:31:58,286 		1032 of 10000 with 98.55% 	 Time used:  0.15 sec
2023-04-03 11:31:58,439 		1056 of 10000 with 98.58% 	 Time used:  0.15 sec
2023-04-03 11:31:58,591 		1080 of 10000 with 98.61% 	 Time used:  0.15 sec
2023-04-03 11:31:58,744 		1104 of 10000 with 98.64% 	 Time used:  0.15 sec
2023-04-03 11:31:58,896 		1128 of 10000 with 98.67% 	 Time used:  0.15 sec
2023-04-03 11:31:59,049 		1152 of 10000 with 98.70% 	 Time used:  0.15 sec
2023-04-03 11:31:59,202 		1176 of 10000 with 98.64% 	 Time used:  0.15 sec
2023-04-03 11:31:59,354 		1200 of 10000 with 98.67% 	 Time used:  0.15 sec
2023-04-03 11:31:59,507 		1224 of 10000 with 98.61% 	 Time used:  0.15 sec
2023-04-03 11:31:59,659 		1248 of 10000 with 98.64% 	 Time used:  0.15 sec
2023-04-03 11:31:59,812 		1272 of 10000 with 98.66% 	 Time used:  0.15 sec
2023-04-03 11:31:59,965 		1296 of 10000 with 98.69% 	 Time used:  0.15 sec
2023-04-03 11:32:00,117 		1320 of 10000 with 98.71% 	 Time used:  0.15 sec
2023-04-03 11:32:00,270 		1344 of 10000 with 98.74% 	 Time used:  0.15 sec
2023-04-03 11:32:00,423 		1368 of 10000 with 98.76% 	 Time used:  0.15 sec
2023-04-03 11:32:00,575 		1392 of 10000 with 98.78% 	 Time used:  0.15 sec
2023-04-03 11:32:00,728 		1416 of 10000 with 98.80% 	 Time used:  0.15 sec
2023-04-03 11:32:00,880 		1440 of 10000 with 98.82% 	 Time used:  0.15 sec
2023-04-03 11:32:01,033 		1464 of 10000 with 98.84% 	 Time used:  0.15 sec
2023-04-03 11:32:01,186 		1488 of 10000 with 98.79% 	 Time used:  0.15 sec
2023-04-03 11:32:01,338 		1512 of 10000 with 98.81% 	 Time used:  0.15 sec
2023-04-03 11:32:01,491 		1536 of 10000 with 98.76% 	 Time used:  0.15 sec
2023-04-03 11:32:01,644 		1560 of 10000 with 98.78% 	 Time used:  0.15 sec
2023-04-03 11:32:01,796 		1584 of 10000 with 98.80% 	 Time used:  0.15 sec
2023-04-03 11:32:01,949 		1608 of 10000 with 98.82% 	 Time used:  0.15 sec
2023-04-03 11:32:02,101 		1632 of 10000 with 98.77% 	 Time used:  0.15 sec
2023-04-03 11:32:02,254 		1656 of 10000 with 98.79% 	 Time used:  0.15 sec
2023-04-03 11:32:02,407 		1680 of 10000 with 98.81% 	 Time used:  0.15 sec
2023-04-03 11:32:02,560 		1704 of 10000 with 98.83% 	 Time used:  0.15 sec
2023-04-03 11:32:02,713 		1728 of 10000 with 98.84% 	 Time used:  0.15 sec
2023-04-03 11:32:02,866 		1752 of 10000 with 98.86% 	 Time used:  0.15 sec
2023-04-03 11:32:03,018 		1776 of 10000 with 98.87% 	 Time used:  0.15 sec
2023-04-03 11:32:03,171 		1800 of 10000 with 98.89% 	 Time used:  0.15 sec
2023-04-03 11:32:03,323 		1824 of 10000 with 98.90% 	 Time used:  0.15 sec
2023-04-03 11:32:03,476 		1848 of 10000 with 98.92% 	 Time used:  0.15 sec
2023-04-03 11:32:03,629 		1872 of 10000 with 98.88% 	 Time used:  0.15 sec
2023-04-03 11:32:03,781 		1896 of 10000 with 98.89% 	 Time used:  0.15 sec
2023-04-03 11:32:03,934 		1920 of 10000 with 98.91% 	 Time used:  0.15 sec
2023-04-03 11:32:04,087 		1944 of 10000 with 98.92% 	 Time used:  0.15 sec
2023-04-03 11:32:04,239 		1968 of 10000 with 98.93% 	 Time used:  0.15 sec
2023-04-03 11:32:04,392 		1992 of 10000 with 98.95% 	 Time used:  0.15 sec
2023-04-03 11:32:04,545 		2016 of 10000 with 98.96% 	 Time used:  0.15 sec
2023-04-03 11:32:04,697 		2040 of 10000 with 98.97% 	 Time used:  0.15 sec
2023-04-03 11:32:04,850 		2064 of 10000 with 98.98% 	 Time used:  0.15 sec
2023-04-03 11:32:05,003 		2088 of 10000 with 98.95% 	 Time used:  0.15 sec
2023-04-03 11:32:05,155 		2112 of 10000 with 98.96% 	 Time used:  0.15 sec
2023-04-03 11:32:05,308 		2136 of 10000 with 98.97% 	 Time used:  0.15 sec
2023-04-03 11:32:05,461 		2160 of 10000 with 98.98% 	 Time used:  0.15 sec
2023-04-03 11:32:05,613 		2184 of 10000 with 98.99% 	 Time used:  0.15 sec
2023-04-03 11:32:05,766 		2208 of 10000 with 99.00% 	 Time used:  0.15 sec
2023-04-03 11:32:05,919 		2232 of 10000 with 99.01% 	 Time used:  0.15 sec
2023-04-03 11:32:06,071 		2256 of 10000 with 99.02% 	 Time used:  0.15 sec
2023-04-03 11:32:06,224 		2280 of 10000 with 99.04% 	 Time used:  0.15 sec
2023-04-03 11:32:06,376 		2304 of 10000 with 99.05% 	 Time used:  0.15 sec
2023-04-03 11:32:06,529 		2328 of 10000 with 99.05% 	 Time used:  0.15 sec
2023-04-03 11:32:06,682 		2352 of 10000 with 99.06% 	 Time used:  0.15 sec
2023-04-03 11:32:06,834 		2376 of 10000 with 99.07% 	 Time used:  0.15 sec
2023-04-03 11:32:06,987 		2400 of 10000 with 99.08% 	 Time used:  0.15 sec
2023-04-03 11:32:07,140 		2424 of 10000 with 99.09% 	 Time used:  0.15 sec
2023-04-03 11:32:07,292 		2448 of 10000 with 99.10% 	 Time used:  0.15 sec
2023-04-03 11:32:07,445 		2472 of 10000 with 99.11% 	 Time used:  0.15 sec
2023-04-03 11:32:07,598 		2496 of 10000 with 99.12% 	 Time used:  0.15 sec
2023-04-03 11:32:07,750 		2520 of 10000 with 99.13% 	 Time used:  0.15 sec
2023-04-03 11:32:07,903 		2544 of 10000 with 99.14% 	 Time used:  0.15 sec
2023-04-03 11:32:08,056 		2568 of 10000 with 99.14% 	 Time used:  0.15 sec
2023-04-03 11:32:08,208 		2592 of 10000 with 99.15% 	 Time used:  0.15 sec
2023-04-03 11:32:08,361 		2616 of 10000 with 99.16% 	 Time used:  0.15 sec
2023-04-03 11:32:08,514 		2640 of 10000 with 99.17% 	 Time used:  0.15 sec
2023-04-03 11:32:08,666 		2664 of 10000 with 99.17% 	 Time used:  0.15 sec
2023-04-03 11:32:08,819 		2688 of 10000 with 99.18% 	 Time used:  0.15 sec
2023-04-03 11:32:08,972 		2712 of 10000 with 99.19% 	 Time used:  0.15 sec
2023-04-03 11:32:09,124 		2736 of 10000 with 99.20% 	 Time used:  0.15 sec
2023-04-03 11:32:09,277 		2760 of 10000 with 99.20% 	 Time used:  0.15 sec
2023-04-03 11:32:09,429 		2784 of 10000 with 99.21% 	 Time used:  0.15 sec
2023-04-03 11:32:09,582 		2808 of 10000 with 99.22% 	 Time used:  0.15 sec
2023-04-03 11:32:09,735 		2832 of 10000 with 99.22% 	 Time used:  0.15 sec
2023-04-03 11:32:09,887 		2856 of 10000 with 99.23% 	 Time used:  0.15 sec
2023-04-03 11:32:10,040 		2880 of 10000 with 99.20% 	 Time used:  0.15 sec
2023-04-03 11:32:10,193 		2904 of 10000 with 99.21% 	 Time used:  0.15 sec
2023-04-03 11:32:10,345 		2928 of 10000 with 99.21% 	 Time used:  0.15 sec
2023-04-03 11:32:10,498 		2952 of 10000 with 99.22% 	 Time used:  0.15 sec
2023-04-03 11:32:10,651 		2976 of 10000 with 99.23% 	 Time used:  0.15 sec
2023-04-03 11:32:10,803 		3000 of 10000 with 99.23% 	 Time used:  0.15 sec
2023-04-03 11:32:10,956 		3024 of 10000 with 99.24% 	 Time used:  0.15 sec
2023-04-03 11:32:11,108 		3048 of 10000 with 99.25% 	 Time used:  0.15 sec
2023-04-03 11:32:11,261 		3072 of 10000 with 99.25% 	 Time used:  0.15 sec
2023-04-03 11:32:11,414 		3096 of 10000 with 99.22% 	 Time used:  0.15 sec
2023-04-03 11:32:11,566 		3120 of 10000 with 99.23% 	 Time used:  0.15 sec
2023-04-03 11:32:11,719 		3144 of 10000 with 99.24% 	 Time used:  0.15 sec
2023-04-03 11:32:11,872 		3168 of 10000 with 99.21% 	 Time used:  0.15 sec
2023-04-03 11:32:12,024 		3192 of 10000 with 99.19% 	 Time used:  0.15 sec
2023-04-03 11:32:12,177 		3216 of 10000 with 99.16% 	 Time used:  0.15 sec
2023-04-03 11:32:12,330 		3240 of 10000 with 99.17% 	 Time used:  0.15 sec
2023-04-03 11:32:12,483 		3264 of 10000 with 99.17% 	 Time used:  0.15 sec
2023-04-03 11:32:12,635 		3288 of 10000 with 99.18% 	 Time used:  0.15 sec
2023-04-03 11:32:12,788 		3312 of 10000 with 99.18% 	 Time used:  0.15 sec
2023-04-03 11:32:12,941 		3336 of 10000 with 99.19% 	 Time used:  0.15 sec
2023-04-03 11:32:13,093 		3360 of 10000 with 99.20% 	 Time used:  0.15 sec
2023-04-03 11:32:13,246 		3384 of 10000 with 99.20% 	 Time used:  0.15 sec
2023-04-03 11:32:13,399 		3408 of 10000 with 99.21% 	 Time used:  0.15 sec
2023-04-03 11:32:13,551 		3432 of 10000 with 99.21% 	 Time used:  0.15 sec
2023-04-03 11:32:13,704 		3456 of 10000 with 99.22% 	 Time used:  0.15 sec
2023-04-03 11:32:13,857 		3480 of 10000 with 99.20% 	 Time used:  0.15 sec
2023-04-03 11:32:14,009 		3504 of 10000 with 99.20% 	 Time used:  0.15 sec
2023-04-03 11:32:14,162 		3528 of 10000 with 99.21% 	 Time used:  0.15 sec
2023-04-03 11:32:14,315 		3552 of 10000 with 99.21% 	 Time used:  0.15 sec
2023-04-03 11:32:14,467 		3576 of 10000 with 99.22% 	 Time used:  0.15 sec
2023-04-03 11:32:14,620 		3600 of 10000 with 99.22% 	 Time used:  0.15 sec
2023-04-03 11:32:14,772 		3624 of 10000 with 99.23% 	 Time used:  0.15 sec
2023-04-03 11:32:14,925 		3648 of 10000 with 99.23% 	 Time used:  0.15 sec
2023-04-03 11:32:15,078 		3672 of 10000 with 99.24% 	 Time used:  0.15 sec
2023-04-03 11:32:15,230 		3696 of 10000 with 99.24% 	 Time used:  0.15 sec
2023-04-03 11:32:15,383 		3720 of 10000 with 99.25% 	 Time used:  0.15 sec
2023-04-03 11:32:15,536 		3744 of 10000 with 99.25% 	 Time used:  0.15 sec
2023-04-03 11:32:15,688 		3768 of 10000 with 99.26% 	 Time used:  0.15 sec
2023-04-03 11:32:15,841 		3792 of 10000 with 99.26% 	 Time used:  0.15 sec
2023-04-03 11:32:15,994 		3816 of 10000 with 99.27% 	 Time used:  0.15 sec
2023-04-03 11:32:16,147 		3840 of 10000 with 99.27% 	 Time used:  0.15 sec
2023-04-03 11:32:16,299 		3864 of 10000 with 99.28% 	 Time used:  0.15 sec
2023-04-03 11:32:16,452 		3888 of 10000 with 99.28% 	 Time used:  0.15 sec
2023-04-03 11:32:16,605 		3912 of 10000 with 99.28% 	 Time used:  0.15 sec
2023-04-03 11:32:16,757 		3936 of 10000 with 99.29% 	 Time used:  0.15 sec
2023-04-03 11:32:16,910 		3960 of 10000 with 99.29% 	 Time used:  0.15 sec
2023-04-03 11:32:17,062 		3984 of 10000 with 99.30% 	 Time used:  0.15 sec
2023-04-03 11:32:17,215 		4008 of 10000 with 99.28% 	 Time used:  0.15 sec
2023-04-03 11:32:17,368 		4032 of 10000 with 99.28% 	 Time used:  0.15 sec
2023-04-03 11:32:17,520 		4056 of 10000 with 99.29% 	 Time used:  0.15 sec
2023-04-03 11:32:17,673 		4080 of 10000 with 99.29% 	 Time used:  0.15 sec
2023-04-03 11:32:17,826 		4104 of 10000 with 99.29% 	 Time used:  0.15 sec
2023-04-03 11:32:17,978 		4128 of 10000 with 99.30% 	 Time used:  0.15 sec
2023-04-03 11:32:18,131 		4152 of 10000 with 99.30% 	 Time used:  0.15 sec
2023-04-03 11:32:18,283 		4176 of 10000 with 99.31% 	 Time used:  0.15 sec
2023-04-03 11:32:18,436 		4200 of 10000 with 99.29% 	 Time used:  0.15 sec
2023-04-03 11:32:18,589 		4224 of 10000 with 99.29% 	 Time used:  0.15 sec
2023-04-03 11:32:18,741 		4248 of 10000 with 99.29% 	 Time used:  0.15 sec
2023-04-03 11:32:18,894 		4272 of 10000 with 99.30% 	 Time used:  0.15 sec
2023-04-03 11:32:19,047 		4296 of 10000 with 99.30% 	 Time used:  0.15 sec
2023-04-03 11:32:19,199 		4320 of 10000 with 99.31% 	 Time used:  0.15 sec
2023-04-03 11:32:19,352 		4344 of 10000 with 99.29% 	 Time used:  0.15 sec
2023-04-03 11:32:19,505 		4368 of 10000 with 99.29% 	 Time used:  0.15 sec
2023-04-03 11:32:19,657 		4392 of 10000 with 99.29% 	 Time used:  0.15 sec
2023-04-03 11:32:19,810 		4416 of 10000 with 99.30% 	 Time used:  0.15 sec
2023-04-03 11:32:19,963 		4440 of 10000 with 99.30% 	 Time used:  0.15 sec
2023-04-03 11:32:20,115 		4464 of 10000 with 99.31% 	 Time used:  0.15 sec
2023-04-03 11:32:20,268 		4488 of 10000 with 99.31% 	 Time used:  0.15 sec
2023-04-03 11:32:20,421 		4512 of 10000 with 99.31% 	 Time used:  0.15 sec
2023-04-03 11:32:20,573 		4536 of 10000 with 99.32% 	 Time used:  0.15 sec
2023-04-03 11:32:20,726 		4560 of 10000 with 99.30% 	 Time used:  0.15 sec
2023-04-03 11:32:20,878 		4584 of 10000 with 99.30% 	 Time used:  0.15 sec
2023-04-03 11:32:21,031 		4608 of 10000 with 99.31% 	 Time used:  0.15 sec
2023-04-03 11:32:21,184 		4632 of 10000 with 99.31% 	 Time used:  0.15 sec
2023-04-03 11:32:21,336 		4656 of 10000 with 99.31% 	 Time used:  0.15 sec
2023-04-03 11:32:21,489 		4680 of 10000 with 99.32% 	 Time used:  0.15 sec
2023-04-03 11:32:21,642 		4704 of 10000 with 99.32% 	 Time used:  0.15 sec
2023-04-03 11:32:21,794 		4728 of 10000 with 99.30% 	 Time used:  0.15 sec
2023-04-03 11:32:21,947 		4752 of 10000 with 99.31% 	 Time used:  0.15 sec
2023-04-03 11:32:22,100 		4776 of 10000 with 99.31% 	 Time used:  0.15 sec
2023-04-03 11:32:22,252 		4800 of 10000 with 99.31% 	 Time used:  0.15 sec
2023-04-03 11:32:22,405 		4824 of 10000 with 99.32% 	 Time used:  0.15 sec
2023-04-03 11:32:22,557 		4848 of 10000 with 99.30% 	 Time used:  0.15 sec
2023-04-03 11:32:22,710 		4872 of 10000 with 99.30% 	 Time used:  0.15 sec
2023-04-03 11:32:22,863 		4896 of 10000 with 99.31% 	 Time used:  0.15 sec
2023-04-03 11:32:23,015 		4920 of 10000 with 99.31% 	 Time used:  0.15 sec
2023-04-03 11:32:23,168 		4944 of 10000 with 99.31% 	 Time used:  0.15 sec
2023-04-03 11:32:23,321 		4968 of 10000 with 99.32% 	 Time used:  0.15 sec
2023-04-03 11:32:23,473 		4992 of 10000 with 99.32% 	 Time used:  0.15 sec
2023-04-03 11:32:23,626 		5016 of 10000 with 99.30% 	 Time used:  0.15 sec
2023-04-03 11:32:23,779 		5040 of 10000 with 99.29% 	 Time used:  0.15 sec
2023-04-03 11:32:23,931 		5064 of 10000 with 99.29% 	 Time used:  0.15 sec
2023-04-03 11:32:24,084 		5088 of 10000 with 99.29% 	 Time used:  0.15 sec
2023-04-03 11:32:24,237 		5112 of 10000 with 99.30% 	 Time used:  0.15 sec
2023-04-03 11:32:24,389 		5136 of 10000 with 99.30% 	 Time used:  0.15 sec
2023-04-03 11:32:24,542 		5160 of 10000 with 99.30% 	 Time used:  0.15 sec
2023-04-03 11:32:24,694 		5184 of 10000 with 99.31% 	 Time used:  0.15 sec
2023-04-03 11:32:24,847 		5208 of 10000 with 99.31% 	 Time used:  0.15 sec
2023-04-03 11:32:25,000 		5232 of 10000 with 99.31% 	 Time used:  0.15 sec
2023-04-03 11:32:25,152 		5256 of 10000 with 99.32% 	 Time used:  0.15 sec
2023-04-03 11:32:25,305 		5280 of 10000 with 99.32% 	 Time used:  0.15 sec
2023-04-03 11:32:25,458 		5304 of 10000 with 99.32% 	 Time used:  0.15 sec
2023-04-03 11:32:25,610 		5328 of 10000 with 99.31% 	 Time used:  0.15 sec
2023-04-03 11:32:25,763 		5352 of 10000 with 99.29% 	 Time used:  0.15 sec
2023-04-03 11:32:25,916 		5376 of 10000 with 99.29% 	 Time used:  0.15 sec
2023-04-03 11:32:26,068 		5400 of 10000 with 99.30% 	 Time used:  0.15 sec
2023-04-03 11:32:26,221 		5424 of 10000 with 99.28% 	 Time used:  0.15 sec
2023-04-03 11:32:26,373 		5448 of 10000 with 99.28% 	 Time used:  0.15 sec
2023-04-03 11:32:26,526 		5472 of 10000 with 99.27% 	 Time used:  0.15 sec
2023-04-03 11:32:26,679 		5496 of 10000 with 99.27% 	 Time used:  0.15 sec
2023-04-03 11:32:26,831 		5520 of 10000 with 99.28% 	 Time used:  0.15 sec
2023-04-03 11:32:26,984 		5544 of 10000 with 99.28% 	 Time used:  0.15 sec
2023-04-03 11:32:27,137 		5568 of 10000 with 99.28% 	 Time used:  0.15 sec
2023-04-03 11:32:27,289 		5592 of 10000 with 99.28% 	 Time used:  0.15 sec
2023-04-03 11:32:27,442 		5616 of 10000 with 99.29% 	 Time used:  0.15 sec
2023-04-03 11:32:27,595 		5640 of 10000 with 99.29% 	 Time used:  0.15 sec
2023-04-03 11:32:27,747 		5664 of 10000 with 99.29% 	 Time used:  0.15 sec
2023-04-03 11:32:27,900 		5688 of 10000 with 99.30% 	 Time used:  0.15 sec
2023-04-03 11:32:28,052 		5712 of 10000 with 99.30% 	 Time used:  0.15 sec
2023-04-03 11:32:28,205 		5736 of 10000 with 99.27% 	 Time used:  0.15 sec
2023-04-03 11:32:28,358 		5760 of 10000 with 99.27% 	 Time used:  0.15 sec
2023-04-03 11:32:28,510 		5784 of 10000 with 99.27% 	 Time used:  0.15 sec
2023-04-03 11:32:28,663 		5808 of 10000 with 99.28% 	 Time used:  0.15 sec
2023-04-03 11:32:28,816 		5832 of 10000 with 99.26% 	 Time used:  0.15 sec
2023-04-03 11:32:28,968 		5856 of 10000 with 99.25% 	 Time used:  0.15 sec
2023-04-03 11:32:29,121 		5880 of 10000 with 99.25% 	 Time used:  0.15 sec
2023-04-03 11:32:29,274 		5904 of 10000 with 99.24% 	 Time used:  0.15 sec
2023-04-03 11:32:29,426 		5928 of 10000 with 99.24% 	 Time used:  0.15 sec
2023-04-03 11:32:29,579 		5952 of 10000 with 99.24% 	 Time used:  0.15 sec
2023-04-03 11:32:29,732 		5976 of 10000 with 99.25% 	 Time used:  0.15 sec
2023-04-03 11:32:29,884 		6000 of 10000 with 99.25% 	 Time used:  0.15 sec
2023-04-03 11:32:30,037 		6024 of 10000 with 99.25% 	 Time used:  0.15 sec
2023-04-03 11:32:30,190 		6048 of 10000 with 99.24% 	 Time used:  0.15 sec
2023-04-03 11:32:30,342 		6072 of 10000 with 99.24% 	 Time used:  0.15 sec
2023-04-03 11:32:30,495 		6096 of 10000 with 99.23% 	 Time used:  0.15 sec
2023-04-03 11:32:30,648 		6120 of 10000 with 99.22% 	 Time used:  0.15 sec
2023-04-03 11:32:30,800 		6144 of 10000 with 99.22% 	 Time used:  0.15 sec
2023-04-03 11:32:30,953 		6168 of 10000 with 99.21% 	 Time used:  0.15 sec
2023-04-03 11:32:31,105 		6192 of 10000 with 99.21% 	 Time used:  0.15 sec
2023-04-03 11:32:31,258 		6216 of 10000 with 99.21% 	 Time used:  0.15 sec
2023-04-03 11:32:31,411 		6240 of 10000 with 99.21% 	 Time used:  0.15 sec
2023-04-03 11:32:31,564 		6264 of 10000 with 99.22% 	 Time used:  0.15 sec
2023-04-03 11:32:31,717 		6288 of 10000 with 99.22% 	 Time used:  0.15 sec
2023-04-03 11:32:31,869 		6312 of 10000 with 99.22% 	 Time used:  0.15 sec
2023-04-03 11:32:32,022 		6336 of 10000 with 99.23% 	 Time used:  0.15 sec
2023-04-03 11:32:32,174 		6360 of 10000 with 99.23% 	 Time used:  0.15 sec
2023-04-03 11:32:32,327 		6384 of 10000 with 99.23% 	 Time used:  0.15 sec
2023-04-03 11:32:32,480 		6408 of 10000 with 99.24% 	 Time used:  0.15 sec
2023-04-03 11:32:32,632 		6432 of 10000 with 99.24% 	 Time used:  0.15 sec
2023-04-03 11:32:32,785 		6456 of 10000 with 99.24% 	 Time used:  0.15 sec
2023-04-03 11:32:32,938 		6480 of 10000 with 99.24% 	 Time used:  0.15 sec
2023-04-03 11:32:33,090 		6504 of 10000 with 99.25% 	 Time used:  0.15 sec
2023-04-03 11:32:33,243 		6528 of 10000 with 99.25% 	 Time used:  0.15 sec
2023-04-03 11:32:33,395 		6552 of 10000 with 99.25% 	 Time used:  0.15 sec
2023-04-03 11:32:33,548 		6576 of 10000 with 99.25% 	 Time used:  0.15 sec
2023-04-03 11:32:33,701 		6600 of 10000 with 99.26% 	 Time used:  0.15 sec
2023-04-03 11:32:33,853 		6624 of 10000 with 99.26% 	 Time used:  0.15 sec
2023-04-03 11:32:34,006 		6648 of 10000 with 99.26% 	 Time used:  0.15 sec
2023-04-03 11:32:34,159 		6672 of 10000 with 99.27% 	 Time used:  0.15 sec
2023-04-03 11:32:34,311 		6696 of 10000 with 99.27% 	 Time used:  0.15 sec
2023-04-03 11:32:34,464 		6720 of 10000 with 99.27% 	 Time used:  0.15 sec
2023-04-03 11:32:34,617 		6744 of 10000 with 99.26% 	 Time used:  0.15 sec
2023-04-03 11:32:34,769 		6768 of 10000 with 99.26% 	 Time used:  0.15 sec
2023-04-03 11:32:34,922 		6792 of 10000 with 99.26% 	 Time used:  0.15 sec
2023-04-03 11:32:35,075 		6816 of 10000 with 99.27% 	 Time used:  0.15 sec
2023-04-03 11:32:35,227 		6840 of 10000 with 99.25% 	 Time used:  0.15 sec
2023-04-03 11:32:35,380 		6864 of 10000 with 99.26% 	 Time used:  0.15 sec
2023-04-03 11:32:35,532 		6888 of 10000 with 99.26% 	 Time used:  0.15 sec
2023-04-03 11:32:35,685 		6912 of 10000 with 99.26% 	 Time used:  0.15 sec
2023-04-03 11:32:35,838 		6936 of 10000 with 99.26% 	 Time used:  0.15 sec
2023-04-03 11:32:35,990 		6960 of 10000 with 99.27% 	 Time used:  0.15 sec
2023-04-03 11:32:36,143 		6984 of 10000 with 99.26% 	 Time used:  0.15 sec
2023-04-03 11:32:36,296 		7008 of 10000 with 99.26% 	 Time used:  0.15 sec
2023-04-03 11:32:36,448 		7032 of 10000 with 99.25% 	 Time used:  0.15 sec
2023-04-03 11:32:36,601 		7056 of 10000 with 99.25% 	 Time used:  0.15 sec
2023-04-03 11:32:36,754 		7080 of 10000 with 99.25% 	 Time used:  0.15 sec
2023-04-03 11:32:36,906 		7104 of 10000 with 99.25% 	 Time used:  0.15 sec
2023-04-03 11:32:37,059 		7128 of 10000 with 99.26% 	 Time used:  0.15 sec
2023-04-03 11:32:37,211 		7152 of 10000 with 99.24% 	 Time used:  0.15 sec
2023-04-03 11:32:37,364 		7176 of 10000 with 99.25% 	 Time used:  0.15 sec
2023-04-03 11:32:37,517 		7200 of 10000 with 99.25% 	 Time used:  0.15 sec
2023-04-03 11:32:37,669 		7224 of 10000 with 99.25% 	 Time used:  0.15 sec
2023-04-03 11:32:37,822 		7248 of 10000 with 99.25% 	 Time used:  0.15 sec
2023-04-03 11:32:37,975 		7272 of 10000 with 99.26% 	 Time used:  0.15 sec
2023-04-03 11:32:38,127 		7296 of 10000 with 99.26% 	 Time used:  0.15 sec
2023-04-03 11:32:38,280 		7320 of 10000 with 99.25% 	 Time used:  0.15 sec
2023-04-03 11:32:38,433 		7344 of 10000 with 99.24% 	 Time used:  0.15 sec
2023-04-03 11:32:38,585 		7368 of 10000 with 99.24% 	 Time used:  0.15 sec
2023-04-03 11:32:38,738 		7392 of 10000 with 99.24% 	 Time used:  0.15 sec
2023-04-03 11:32:38,891 		7416 of 10000 with 99.23% 	 Time used:  0.15 sec
2023-04-03 11:32:39,043 		7440 of 10000 with 99.23% 	 Time used:  0.15 sec
2023-04-03 11:32:39,196 		7464 of 10000 with 99.24% 	 Time used:  0.15 sec
2023-04-03 11:32:39,348 		7488 of 10000 with 99.24% 	 Time used:  0.15 sec
2023-04-03 11:32:39,501 		7512 of 10000 with 99.24% 	 Time used:  0.15 sec
2023-04-03 11:32:39,654 		7536 of 10000 with 99.24% 	 Time used:  0.15 sec
2023-04-03 11:32:39,806 		7560 of 10000 with 99.23% 	 Time used:  0.15 sec
2023-04-03 11:32:39,959 		7584 of 10000 with 99.24% 	 Time used:  0.15 sec
2023-04-03 11:32:40,112 		7608 of 10000 with 99.24% 	 Time used:  0.15 sec
2023-04-03 11:32:40,264 		7632 of 10000 with 99.24% 	 Time used:  0.15 sec
2023-04-03 11:32:40,417 		7656 of 10000 with 99.24% 	 Time used:  0.15 sec
2023-04-03 11:32:40,570 		7680 of 10000 with 99.24% 	 Time used:  0.15 sec
2023-04-03 11:32:40,722 		7704 of 10000 with 99.25% 	 Time used:  0.15 sec
2023-04-03 11:32:40,875 		7728 of 10000 with 99.25% 	 Time used:  0.15 sec
2023-04-03 11:32:41,028 		7752 of 10000 with 99.25% 	 Time used:  0.15 sec
2023-04-03 11:32:41,180 		7776 of 10000 with 99.24% 	 Time used:  0.15 sec
2023-04-03 11:32:41,333 		7800 of 10000 with 99.24% 	 Time used:  0.15 sec
2023-04-03 11:32:41,486 		7824 of 10000 with 99.25% 	 Time used:  0.15 sec
2023-04-03 11:32:41,638 		7848 of 10000 with 99.25% 	 Time used:  0.15 sec
2023-04-03 11:32:41,791 		7872 of 10000 with 99.25% 	 Time used:  0.15 sec
2023-04-03 11:32:41,943 		7896 of 10000 with 99.25% 	 Time used:  0.15 sec
2023-04-03 11:32:42,096 		7920 of 10000 with 99.24% 	 Time used:  0.15 sec
2023-04-03 11:32:42,249 		7944 of 10000 with 99.24% 	 Time used:  0.15 sec
2023-04-03 11:32:42,401 		7968 of 10000 with 99.25% 	 Time used:  0.15 sec
2023-04-03 11:32:42,554 		7992 of 10000 with 99.25% 	 Time used:  0.15 sec
2023-04-03 11:32:42,707 		8016 of 10000 with 99.25% 	 Time used:  0.15 sec
2023-04-03 11:32:42,859 		8040 of 10000 with 99.25% 	 Time used:  0.15 sec
2023-04-03 11:32:43,012 		8064 of 10000 with 99.26% 	 Time used:  0.15 sec
2023-04-03 11:32:43,165 		8088 of 10000 with 99.26% 	 Time used:  0.15 sec
2023-04-03 11:32:43,317 		8112 of 10000 with 99.26% 	 Time used:  0.15 sec
2023-04-03 11:32:43,470 		8136 of 10000 with 99.26% 	 Time used:  0.15 sec
2023-04-03 11:32:43,622 		8160 of 10000 with 99.26% 	 Time used:  0.15 sec
2023-04-03 11:32:43,775 		8184 of 10000 with 99.27% 	 Time used:  0.15 sec
2023-04-03 11:32:43,928 		8208 of 10000 with 99.27% 	 Time used:  0.15 sec
2023-04-03 11:32:44,081 		8232 of 10000 with 99.27% 	 Time used:  0.15 sec
2023-04-03 11:32:44,235 		8256 of 10000 with 99.27% 	 Time used:  0.15 sec
2023-04-03 11:32:44,388 		8280 of 10000 with 99.28% 	 Time used:  0.15 sec
2023-04-03 11:32:44,540 		8304 of 10000 with 99.28% 	 Time used:  0.15 sec
2023-04-03 11:32:44,693 		8328 of 10000 with 99.28% 	 Time used:  0.15 sec
2023-04-03 11:32:44,846 		8352 of 10000 with 99.28% 	 Time used:  0.15 sec
2023-04-03 11:32:44,998 		8376 of 10000 with 99.28% 	 Time used:  0.15 sec
2023-04-03 11:32:45,151 		8400 of 10000 with 99.29% 	 Time used:  0.15 sec
2023-04-03 11:32:45,304 		8424 of 10000 with 99.29% 	 Time used:  0.15 sec
2023-04-03 11:32:45,456 		8448 of 10000 with 99.29% 	 Time used:  0.15 sec
2023-04-03 11:32:45,609 		8472 of 10000 with 99.29% 	 Time used:  0.15 sec
2023-04-03 11:32:45,762 		8496 of 10000 with 99.29% 	 Time used:  0.15 sec
2023-04-03 11:32:45,914 		8520 of 10000 with 99.30% 	 Time used:  0.15 sec
2023-04-03 11:32:46,067 		8544 of 10000 with 99.30% 	 Time used:  0.15 sec
2023-04-03 11:32:46,219 		8568 of 10000 with 99.30% 	 Time used:  0.15 sec
2023-04-03 11:32:46,372 		8592 of 10000 with 99.30% 	 Time used:  0.15 sec
2023-04-03 11:32:46,525 		8616 of 10000 with 99.30% 	 Time used:  0.15 sec
2023-04-03 11:32:46,677 		8640 of 10000 with 99.29% 	 Time used:  0.15 sec
2023-04-03 11:32:46,830 		8664 of 10000 with 99.30% 	 Time used:  0.15 sec
2023-04-03 11:32:46,982 		8688 of 10000 with 99.30% 	 Time used:  0.15 sec
2023-04-03 11:32:47,136 		8712 of 10000 with 99.30% 	 Time used:  0.15 sec
2023-04-03 11:32:47,289 		8736 of 10000 with 99.30% 	 Time used:  0.15 sec
2023-04-03 11:32:47,442 		8760 of 10000 with 99.30% 	 Time used:  0.15 sec
2023-04-03 11:32:47,594 		8784 of 10000 with 99.31% 	 Time used:  0.15 sec
2023-04-03 11:32:47,747 		8808 of 10000 with 99.30% 	 Time used:  0.15 sec
2023-04-03 11:32:47,900 		8832 of 10000 with 99.30% 	 Time used:  0.15 sec
2023-04-03 11:32:48,052 		8856 of 10000 with 99.30% 	 Time used:  0.15 sec
2023-04-03 11:32:48,205 		8880 of 10000 with 99.30% 	 Time used:  0.15 sec
2023-04-03 11:32:48,358 		8904 of 10000 with 99.30% 	 Time used:  0.15 sec
2023-04-03 11:32:48,510 		8928 of 10000 with 99.31% 	 Time used:  0.15 sec
2023-04-03 11:32:48,663 		8952 of 10000 with 99.31% 	 Time used:  0.15 sec
2023-04-03 11:32:48,816 		8976 of 10000 with 99.31% 	 Time used:  0.15 sec
2023-04-03 11:32:48,968 		9000 of 10000 with 99.31% 	 Time used:  0.15 sec
2023-04-03 11:32:49,121 		9024 of 10000 with 99.31% 	 Time used:  0.15 sec
2023-04-03 11:32:49,273 		9048 of 10000 with 99.31% 	 Time used:  0.15 sec
2023-04-03 11:32:49,426 		9072 of 10000 with 99.32% 	 Time used:  0.15 sec
2023-04-03 11:32:49,579 		9096 of 10000 with 99.32% 	 Time used:  0.15 sec
2023-04-03 11:32:49,731 		9120 of 10000 with 99.32% 	 Time used:  0.15 sec
2023-04-03 11:32:49,884 		9144 of 10000 with 99.32% 	 Time used:  0.15 sec
2023-04-03 11:32:50,036 		9168 of 10000 with 99.32% 	 Time used:  0.15 sec
2023-04-03 11:32:50,189 		9192 of 10000 with 99.33% 	 Time used:  0.15 sec
2023-04-03 11:32:50,342 		9216 of 10000 with 99.32% 	 Time used:  0.15 sec
2023-04-03 11:32:50,494 		9240 of 10000 with 99.32% 	 Time used:  0.15 sec
2023-04-03 11:32:50,647 		9264 of 10000 with 99.32% 	 Time used:  0.15 sec
2023-04-03 11:32:50,800 		9288 of 10000 with 99.32% 	 Time used:  0.15 sec
2023-04-03 11:32:50,952 		9312 of 10000 with 99.32% 	 Time used:  0.15 sec
2023-04-03 11:32:51,105 		9336 of 10000 with 99.33% 	 Time used:  0.15 sec
2023-04-03 11:32:51,257 		9360 of 10000 with 99.33% 	 Time used:  0.15 sec
2023-04-03 11:32:51,410 		9384 of 10000 with 99.33% 	 Time used:  0.15 sec
2023-04-03 11:32:51,563 		9408 of 10000 with 99.33% 	 Time used:  0.15 sec
2023-04-03 11:32:51,715 		9432 of 10000 with 99.33% 	 Time used:  0.15 sec
2023-04-03 11:32:51,868 		9456 of 10000 with 99.33% 	 Time used:  0.15 sec
2023-04-03 11:32:52,021 		9480 of 10000 with 99.34% 	 Time used:  0.15 sec
2023-04-03 11:32:52,173 		9504 of 10000 with 99.34% 	 Time used:  0.15 sec
2023-04-03 11:32:52,326 		9528 of 10000 with 99.33% 	 Time used:  0.15 sec
2023-04-03 11:32:52,479 		9552 of 10000 with 99.33% 	 Time used:  0.15 sec
2023-04-03 11:32:52,631 		9576 of 10000 with 99.33% 	 Time used:  0.15 sec
2023-04-03 11:32:52,784 		9600 of 10000 with 99.33% 	 Time used:  0.15 sec
2023-04-03 11:32:52,936 		9624 of 10000 with 99.33% 	 Time used:  0.15 sec
2023-04-03 11:32:53,089 		9648 of 10000 with 99.33% 	 Time used:  0.15 sec
2023-04-03 11:32:53,242 		9672 of 10000 with 99.32% 	 Time used:  0.15 sec
2023-04-03 11:32:53,395 		9696 of 10000 with 99.32% 	 Time used:  0.15 sec
2023-04-03 11:32:53,548 		9720 of 10000 with 99.31% 	 Time used:  0.15 sec
2023-04-03 11:32:53,700 		9744 of 10000 with 99.31% 	 Time used:  0.15 sec
2023-04-03 11:32:53,853 		9768 of 10000 with 99.30% 	 Time used:  0.15 sec
2023-04-03 11:32:54,006 		9792 of 10000 with 99.31% 	 Time used:  0.15 sec
2023-04-03 11:32:54,158 		9816 of 10000 with 99.31% 	 Time used:  0.15 sec
2023-04-03 11:32:54,311 		9840 of 10000 with 99.31% 	 Time used:  0.15 sec
2023-04-03 11:32:54,463 		9864 of 10000 with 99.31% 	 Time used:  0.15 sec
2023-04-03 11:32:54,616 		9888 of 10000 with 99.30% 	 Time used:  0.15 sec
2023-04-03 11:32:54,769 		9912 of 10000 with 99.30% 	 Time used:  0.15 sec
2023-04-03 11:32:54,921 		9936 of 10000 with 99.31% 	 Time used:  0.15 sec
2023-04-03 11:32:55,074 		9960 of 10000 with 99.31% 	 Time used:  0.15 sec
2023-04-03 11:32:55,226 		9984 of 10000 with 99.31% 	 Time used:  0.15 sec
2023-04-03 11:32:55,327 		10000 of 10000 with 99.30% 	 Time used:  0.10 sec
2023-04-03 11:32:55,327 
2023-04-03 11:32:55,328 			Learning rate: weights:   1.000e-03    
2023-04-03 11:32:55,328 			Last test performance: 99.30%
2023-04-03 11:32:55,328 ----------------
2023-04-03 11:32:58,487   23  =>  0    		Training 486 pattern with 100.00% 	Forward time: 	 3.06 sec
2023-04-03 11:32:58,487 			Loss:    1.398e-03    			Backward time: 	 0.09 sec 
2023-04-03 11:32:58,488 ADAM: Layer 0 -> dw_min:9.9985e-01  dw_max:1.0002e+00 lr:1.0000e-03
2023-04-03 11:32:58,488 ADAM: Layer 1 -> dw_min:9.9942e-01  dw_max:1.0008e+00 lr:1.0000e-03
2023-04-03 11:32:58,488 ADAM: Layer 2 -> dw_min:9.9877e-01  dw_max:1.0012e+00 lr:1.0000e-03
2023-04-03 11:32:58,488 ADAM: Layer 3 -> dw_min:9.9968e-01  dw_max:1.0004e+00 lr:1.0000e-03
2023-04-03 11:32:58,504 			Learning rate: weights:   1.000e-03    
2023-04-03 11:32:58,504 			Last test performance: 99.30%
2023-04-03 11:32:58,504 ----------------
2023-04-03 11:33:01,663   23  =>  1    		Training 486 pattern with 100.00% 	Forward time: 	 3.06 sec
2023-04-03 11:33:01,663 			Loss:    2.162e-03    			Backward time: 	 0.09 sec 
2023-04-03 11:33:01,663 ADAM: Layer 0 -> dw_min:9.9988e-01  dw_max:1.0001e+00 lr:1.0000e-03
2023-04-03 11:33:01,663 ADAM: Layer 1 -> dw_min:9.9948e-01  dw_max:1.0007e+00 lr:1.0000e-03
2023-04-03 11:33:01,663 ADAM: Layer 2 -> dw_min:9.9890e-01  dw_max:1.0011e+00 lr:1.0000e-03
2023-04-03 11:33:01,664 ADAM: Layer 3 -> dw_min:9.9971e-01  dw_max:1.0004e+00 lr:1.0000e-03
2023-04-03 11:33:01,735 			Learning rate: weights:   1.000e-03    
2023-04-03 11:33:01,735 			Last test performance: 99.30%
2023-04-03 11:33:01,735 ----------------
2023-04-03 11:33:04,896   23  =>  2    		Training 486 pattern with 99.58% 	Forward time: 	 3.06 sec
2023-04-03 11:33:04,896 			Loss:    1.083e-02    			Backward time: 	 0.09 sec 
2023-04-03 11:33:04,896 ADAM: Layer 0 -> dw_min:9.9981e-01  dw_max:1.0002e+00 lr:1.0000e-03
2023-04-03 11:33:04,896 ADAM: Layer 1 -> dw_min:9.9948e-01  dw_max:1.0007e+00 lr:1.0000e-03
2023-04-03 11:33:04,896 ADAM: Layer 2 -> dw_min:9.9901e-01  dw_max:1.0010e+00 lr:1.0000e-03
2023-04-03 11:33:04,897 ADAM: Layer 3 -> dw_min:9.9961e-01  dw_max:1.0003e+00 lr:1.0000e-03
2023-04-03 11:33:04,954 			Learning rate: weights:   1.000e-03    
2023-04-03 11:33:04,954 			Last test performance: 99.30%
2023-04-03 11:33:04,954 ----------------
2023-04-03 11:33:08,112   23  =>  3    		Training 486 pattern with 100.00% 	Forward time: 	 3.06 sec
2023-04-03 11:33:08,112 			Loss:    3.502e-03    			Backward time: 	 0.09 sec 
2023-04-03 11:33:08,112 ADAM: Layer 0 -> dw_min:9.9986e-01  dw_max:1.0002e+00 lr:1.0000e-03
2023-04-03 11:33:08,112 ADAM: Layer 1 -> dw_min:9.9953e-01  dw_max:1.0006e+00 lr:1.0000e-03
2023-04-03 11:33:08,112 ADAM: Layer 2 -> dw_min:9.9911e-01  dw_max:1.0009e+00 lr:1.0000e-03
2023-04-03 11:33:08,113 ADAM: Layer 3 -> dw_min:9.9964e-01  dw_max:1.0003e+00 lr:1.0000e-03
2023-04-03 11:33:08,128 			Learning rate: weights:   1.000e-03    
2023-04-03 11:33:08,128 			Last test performance: 99.30%
2023-04-03 11:33:08,128 ----------------
2023-04-03 11:33:11,287   23  =>  4    		Training 486 pattern with 100.00% 	Forward time: 	 3.06 sec
2023-04-03 11:33:11,287 			Loss:    2.356e-03    			Backward time: 	 0.09 sec 
2023-04-03 11:33:11,287 ADAM: Layer 0 -> dw_min:9.9986e-01  dw_max:1.0002e+00 lr:1.0000e-03
2023-04-03 11:33:11,287 ADAM: Layer 1 -> dw_min:9.9956e-01  dw_max:1.0006e+00 lr:1.0000e-03
2023-04-03 11:33:11,287 ADAM: Layer 2 -> dw_min:9.9919e-01  dw_max:1.0008e+00 lr:1.0000e-03
2023-04-03 11:33:11,287 ADAM: Layer 3 -> dw_min:9.9968e-01  dw_max:1.0003e+00 lr:1.0000e-03
2023-04-03 11:33:11,302 			Learning rate: weights:   1.000e-03    
2023-04-03 11:33:11,302 			Last test performance: 99.30%
2023-04-03 11:33:11,302 ----------------
2023-04-03 11:33:14,461   23  =>  5    		Training 486 pattern with 99.79% 	Forward time: 	 3.06 sec
2023-04-03 11:33:14,461 			Loss:    3.433e-03    			Backward time: 	 0.09 sec 
2023-04-03 11:33:14,461 ADAM: Layer 0 -> dw_min:9.9983e-01  dw_max:1.0002e+00 lr:1.0000e-03
2023-04-03 11:33:14,461 ADAM: Layer 1 -> dw_min:9.9954e-01  dw_max:1.0005e+00 lr:1.0000e-03
2023-04-03 11:33:14,461 ADAM: Layer 2 -> dw_min:9.9899e-01  dw_max:1.0007e+00 lr:1.0000e-03
2023-04-03 11:33:14,461 ADAM: Layer 3 -> dw_min:9.9971e-01  dw_max:1.0004e+00 lr:1.0000e-03
2023-04-03 11:33:14,502 			Learning rate: weights:   1.000e-03    
2023-04-03 11:33:14,502 			Last test performance: 99.30%
2023-04-03 11:33:14,502 ----------------
2023-04-03 11:33:17,662   23  =>  6    		Training 486 pattern with 100.00% 	Forward time: 	 3.06 sec
2023-04-03 11:33:17,662 			Loss:    3.601e-03    			Backward time: 	 0.09 sec 
2023-04-03 11:33:17,662 ADAM: Layer 0 -> dw_min:9.9983e-01  dw_max:1.0002e+00 lr:1.0000e-03
2023-04-03 11:33:17,662 ADAM: Layer 1 -> dw_min:9.9959e-01  dw_max:1.0005e+00 lr:1.0000e-03
2023-04-03 11:33:17,662 ADAM: Layer 2 -> dw_min:9.9892e-01  dw_max:1.0008e+00 lr:1.0000e-03
2023-04-03 11:33:17,662 ADAM: Layer 3 -> dw_min:9.9974e-01  dw_max:1.0004e+00 lr:1.0000e-03
2023-04-03 11:33:17,721 			Learning rate: weights:   1.000e-03    
2023-04-03 11:33:17,721 			Last test performance: 99.30%
2023-04-03 11:33:17,721 ----------------
2023-04-03 11:33:20,879   23  =>  7    		Training 486 pattern with 99.79% 	Forward time: 	 3.06 sec
2023-04-03 11:33:20,879 			Loss:    6.705e-03    			Backward time: 	 0.09 sec 
2023-04-03 11:33:20,879 ADAM: Layer 0 -> dw_min:9.9986e-01  dw_max:1.0002e+00 lr:1.0000e-03
2023-04-03 11:33:20,879 ADAM: Layer 1 -> dw_min:9.9961e-01  dw_max:1.0004e+00 lr:1.0000e-03
2023-04-03 11:33:20,879 ADAM: Layer 2 -> dw_min:9.9902e-01  dw_max:1.0010e+00 lr:1.0000e-03
2023-04-03 11:33:20,880 ADAM: Layer 3 -> dw_min:9.9972e-01  dw_max:1.0004e+00 lr:1.0000e-03
2023-04-03 11:33:20,937 			Learning rate: weights:   1.000e-03    
2023-04-03 11:33:20,937 			Last test performance: 99.30%
2023-04-03 11:33:20,937 ----------------
2023-04-03 11:33:24,094   23  =>  8    		Training 486 pattern with 99.79% 	Forward time: 	 3.06 sec
2023-04-03 11:33:24,094 			Loss:    9.703e-03    			Backward time: 	 0.09 sec 
2023-04-03 11:33:24,094 ADAM: Layer 0 -> dw_min:9.9981e-01  dw_max:1.0002e+00 lr:1.0000e-03
2023-04-03 11:33:24,095 ADAM: Layer 1 -> dw_min:9.9933e-01  dw_max:1.0010e+00 lr:1.0000e-03
2023-04-03 11:33:24,095 ADAM: Layer 2 -> dw_min:9.9905e-01  dw_max:1.0012e+00 lr:1.0000e-03
2023-04-03 11:33:24,095 ADAM: Layer 3 -> dw_min:9.9921e-01  dw_max:1.0005e+00 lr:1.0000e-03
2023-04-03 11:33:24,136 			Learning rate: weights:   1.000e-03    
2023-04-03 11:33:24,136 			Last test performance: 99.30%
2023-04-03 11:33:24,136 ----------------
2023-04-03 11:33:27,297   23  =>  9    		Training 486 pattern with 99.79% 	Forward time: 	 3.06 sec
2023-04-03 11:33:27,297 			Loss:    1.650e-02    			Backward time: 	 0.09 sec 
2023-04-03 11:33:27,298 ADAM: Layer 0 -> dw_min:9.9981e-01  dw_max:1.0001e+00 lr:1.0000e-03
2023-04-03 11:33:27,298 ADAM: Layer 1 -> dw_min:9.9940e-01  dw_max:1.0009e+00 lr:1.0000e-03
2023-04-03 11:33:27,298 ADAM: Layer 2 -> dw_min:9.9911e-01  dw_max:1.0011e+00 lr:1.0000e-03
2023-04-03 11:33:27,298 ADAM: Layer 3 -> dw_min:9.9929e-01  dw_max:1.0005e+00 lr:1.0000e-03
2023-04-03 11:33:27,356 			Learning rate: weights:   1.000e-03    
2023-04-03 11:33:27,356 			Last test performance: 99.30%
2023-04-03 11:33:27,356 ----------------
2023-04-03 11:33:30,515   23  =>  10   		Training 486 pattern with 100.00% 	Forward time: 	 3.06 sec
2023-04-03 11:33:30,515 			Loss:    1.009e-03    			Backward time: 	 0.09 sec 
2023-04-03 11:33:30,516 ADAM: Layer 0 -> dw_min:9.9983e-01  dw_max:1.0001e+00 lr:1.0000e-03
2023-04-03 11:33:30,516 ADAM: Layer 1 -> dw_min:9.9946e-01  dw_max:1.0008e+00 lr:1.0000e-03
2023-04-03 11:33:30,516 ADAM: Layer 2 -> dw_min:9.9920e-01  dw_max:1.0010e+00 lr:1.0000e-03
2023-04-03 11:33:30,516 ADAM: Layer 3 -> dw_min:9.9936e-01  dw_max:1.0004e+00 lr:1.0000e-03
2023-04-03 11:33:30,531 			Learning rate: weights:   1.000e-03    
2023-04-03 11:33:30,531 			Last test performance: 99.30%
2023-04-03 11:33:30,531 ----------------
2023-04-03 11:33:33,689   23  =>  11   		Training 486 pattern with 99.17% 	Forward time: 	 3.06 sec
2023-04-03 11:33:33,689 			Loss:    1.207e-02    			Backward time: 	 0.09 sec 
2023-04-03 11:33:33,689 ADAM: Layer 0 -> dw_min:9.9975e-01  dw_max:1.0003e+00 lr:1.0000e-03
2023-04-03 11:33:33,689 ADAM: Layer 1 -> dw_min:9.9872e-01  dw_max:1.0011e+00 lr:1.0000e-03
2023-04-03 11:33:33,690 ADAM: Layer 2 -> dw_min:9.9860e-01  dw_max:1.0012e+00 lr:1.0000e-03
2023-04-03 11:33:33,690 ADAM: Layer 3 -> dw_min:9.9907e-01  dw_max:1.0010e+00 lr:1.0000e-03
2023-04-03 11:33:33,748 			Learning rate: weights:   1.000e-03    
2023-04-03 11:33:33,748 			Last test performance: 99.30%
2023-04-03 11:33:33,748 ----------------
2023-04-03 11:33:36,909   23  =>  12   		Training 486 pattern with 99.79% 	Forward time: 	 3.06 sec
2023-04-03 11:33:36,909 			Loss:    5.523e-03    			Backward time: 	 0.09 sec 
2023-04-03 11:33:36,910 ADAM: Layer 0 -> dw_min:9.9979e-01  dw_max:1.0002e+00 lr:1.0000e-03
2023-04-03 11:33:36,910 ADAM: Layer 1 -> dw_min:9.9885e-01  dw_max:1.0010e+00 lr:1.0000e-03
2023-04-03 11:33:36,910 ADAM: Layer 2 -> dw_min:9.9874e-01  dw_max:1.0011e+00 lr:1.0000e-03
2023-04-03 11:33:36,910 ADAM: Layer 3 -> dw_min:9.9916e-01  dw_max:1.0009e+00 lr:1.0000e-03
2023-04-03 11:33:36,967 			Learning rate: weights:   1.000e-03    
2023-04-03 11:33:36,967 			Last test performance: 99.30%
2023-04-03 11:33:36,967 ----------------
2023-04-03 11:33:40,126   23  =>  13   		Training 486 pattern with 99.79% 	Forward time: 	 3.06 sec
2023-04-03 11:33:40,126 			Loss:    6.162e-03    			Backward time: 	 0.09 sec 
2023-04-03 11:33:40,127 ADAM: Layer 0 -> dw_min:9.9974e-01  dw_max:1.0002e+00 lr:1.0000e-03
2023-04-03 11:33:40,127 ADAM: Layer 1 -> dw_min:9.9897e-01  dw_max:1.0009e+00 lr:1.0000e-03
2023-04-03 11:33:40,127 ADAM: Layer 2 -> dw_min:9.9882e-01  dw_max:1.0014e+00 lr:1.0000e-03
2023-04-03 11:33:40,127 ADAM: Layer 3 -> dw_min:9.9925e-01  dw_max:1.0008e+00 lr:1.0000e-03
2023-04-03 11:33:40,186 			Learning rate: weights:   1.000e-03    
2023-04-03 11:33:40,186 			Last test performance: 99.30%
2023-04-03 11:33:40,186 ----------------
2023-04-03 11:33:43,345   23  =>  14   		Training 486 pattern with 99.79% 	Forward time: 	 3.06 sec
2023-04-03 11:33:43,345 			Loss:    5.575e-03    			Backward time: 	 0.09 sec 
2023-04-03 11:33:43,345 ADAM: Layer 0 -> dw_min:9.9976e-01  dw_max:1.0003e+00 lr:1.0000e-03
2023-04-03 11:33:43,345 ADAM: Layer 1 -> dw_min:9.9907e-01  dw_max:1.0008e+00 lr:1.0000e-03
2023-04-03 11:33:43,346 ADAM: Layer 2 -> dw_min:9.9894e-01  dw_max:1.0012e+00 lr:1.0000e-03
2023-04-03 11:33:43,346 ADAM: Layer 3 -> dw_min:9.9932e-01  dw_max:1.0007e+00 lr:1.0000e-03
2023-04-03 11:33:43,427 			Learning rate: weights:   1.000e-03    
2023-04-03 11:33:43,427 			Last test performance: 99.30%
2023-04-03 11:33:43,427 ----------------
2023-04-03 11:33:46,587   23  =>  15   		Training 486 pattern with 99.38% 	Forward time: 	 3.06 sec
2023-04-03 11:33:46,587 			Loss:    1.276e-02    			Backward time: 	 0.09 sec 
2023-04-03 11:33:46,587 ADAM: Layer 0 -> dw_min:9.9975e-01  dw_max:1.0004e+00 lr:1.0000e-03
2023-04-03 11:33:46,587 ADAM: Layer 1 -> dw_min:9.9913e-01  dw_max:1.0007e+00 lr:1.0000e-03
2023-04-03 11:33:46,587 ADAM: Layer 2 -> dw_min:9.9893e-01  dw_max:1.0011e+00 lr:1.0000e-03
2023-04-03 11:33:46,587 ADAM: Layer 3 -> dw_min:9.9939e-01  dw_max:1.0007e+00 lr:1.0000e-03
2023-04-03 11:33:46,646 			Learning rate: weights:   1.000e-03    
2023-04-03 11:33:46,646 			Last test performance: 99.30%
2023-04-03 11:33:46,646 ----------------
2023-04-03 11:33:49,808   23  =>  16   		Training 486 pattern with 99.38% 	Forward time: 	 3.06 sec
2023-04-03 11:33:49,808 			Loss:    1.377e-02    			Backward time: 	 0.09 sec 
2023-04-03 11:33:49,808 ADAM: Layer 0 -> dw_min:9.9968e-01  dw_max:1.0003e+00 lr:1.0000e-03
2023-04-03 11:33:49,808 ADAM: Layer 1 -> dw_min:9.9892e-01  dw_max:1.0007e+00 lr:1.0000e-03
2023-04-03 11:33:49,808 ADAM: Layer 2 -> dw_min:9.9873e-01  dw_max:1.0014e+00 lr:1.0000e-03
2023-04-03 11:33:49,809 ADAM: Layer 3 -> dw_min:9.9946e-01  dw_max:1.0006e+00 lr:1.0000e-03
2023-04-03 11:33:49,871 			Learning rate: weights:   1.000e-03    
2023-04-03 11:33:49,871 			Last test performance: 99.30%
2023-04-03 11:33:49,871 ----------------
2023-04-03 11:33:53,031   23  =>  17   		Training 486 pattern with 100.00% 	Forward time: 	 3.06 sec
2023-04-03 11:33:53,031 			Loss:    2.903e-03    			Backward time: 	 0.09 sec 
2023-04-03 11:33:53,031 ADAM: Layer 0 -> dw_min:9.9961e-01  dw_max:1.0003e+00 lr:1.0000e-03
2023-04-03 11:33:53,031 ADAM: Layer 1 -> dw_min:9.9899e-01  dw_max:1.0009e+00 lr:1.0000e-03
2023-04-03 11:33:53,031 ADAM: Layer 2 -> dw_min:9.9873e-01  dw_max:1.0013e+00 lr:1.0000e-03
2023-04-03 11:33:53,031 ADAM: Layer 3 -> dw_min:9.9945e-01  dw_max:1.0006e+00 lr:1.0000e-03
2023-04-03 11:33:53,141 			Learning rate: weights:   1.000e-03    
2023-04-03 11:33:53,141 			Last test performance: 99.30%
2023-04-03 11:33:53,141 ----------------
2023-04-03 11:33:56,302   23  =>  18   		Training 486 pattern with 100.00% 	Forward time: 	 3.06 sec
2023-04-03 11:33:56,302 			Loss:    2.804e-03    			Backward time: 	 0.09 sec 
2023-04-03 11:33:56,302 ADAM: Layer 0 -> dw_min:9.9963e-01  dw_max:1.0003e+00 lr:1.0000e-03
2023-04-03 11:33:56,302 ADAM: Layer 1 -> dw_min:9.9909e-01  dw_max:1.0008e+00 lr:1.0000e-03
2023-04-03 11:33:56,302 ADAM: Layer 2 -> dw_min:9.9885e-01  dw_max:1.0011e+00 lr:1.0000e-03
2023-04-03 11:33:56,303 ADAM: Layer 3 -> dw_min:9.9951e-01  dw_max:1.0006e+00 lr:1.0000e-03
2023-04-03 11:33:56,409 			Learning rate: weights:   1.000e-03    
2023-04-03 11:33:56,409 			Last test performance: 99.30%
2023-04-03 11:33:56,409 ----------------
2023-04-03 11:33:59,567   23  =>  19   		Training 486 pattern with 99.58% 	Forward time: 	 3.06 sec
2023-04-03 11:33:59,567 			Loss:    6.067e-03    			Backward time: 	 0.09 sec 
2023-04-03 11:33:59,567 ADAM: Layer 0 -> dw_min:9.9966e-01  dw_max:1.0004e+00 lr:1.0000e-03
2023-04-03 11:33:59,567 ADAM: Layer 1 -> dw_min:9.9918e-01  dw_max:1.0008e+00 lr:1.0000e-03
2023-04-03 11:33:59,567 ADAM: Layer 2 -> dw_min:9.9852e-01  dw_max:1.0015e+00 lr:1.0000e-03
2023-04-03 11:33:59,567 ADAM: Layer 3 -> dw_min:9.9946e-01  dw_max:1.0006e+00 lr:1.0000e-03
2023-04-03 11:33:59,646 			Learning rate: weights:   1.000e-03    
2023-04-03 11:33:59,646 			Last test performance: 99.30%
2023-04-03 11:33:59,646 ----------------
2023-04-03 11:34:02,806   23  =>  20   		Training 486 pattern with 100.00% 	Forward time: 	 3.06 sec
2023-04-03 11:34:02,807 			Loss:    3.251e-03    			Backward time: 	 0.09 sec 
2023-04-03 11:34:02,807 ADAM: Layer 0 -> dw_min:9.9969e-01  dw_max:1.0003e+00 lr:1.0000e-03
2023-04-03 11:34:02,807 ADAM: Layer 1 -> dw_min:9.9926e-01  dw_max:1.0007e+00 lr:1.0000e-03
2023-04-03 11:34:02,807 ADAM: Layer 2 -> dw_min:9.9866e-01  dw_max:1.0014e+00 lr:1.0000e-03
2023-04-03 11:34:02,807 ADAM: Layer 3 -> dw_min:9.9951e-01  dw_max:1.0005e+00 lr:1.0000e-03
2023-04-03 11:34:02,822 			Learning rate: weights:   1.000e-03    
2023-04-03 11:34:02,822 			Last test performance: 99.30%
2023-04-03 11:34:02,822 ----------------
2023-04-03 11:34:05,979   23  =>  21   		Training 486 pattern with 99.58% 	Forward time: 	 3.06 sec
2023-04-03 11:34:05,979 			Loss:    1.142e-02    			Backward time: 	 0.09 sec 
2023-04-03 11:34:05,979 ADAM: Layer 0 -> dw_min:9.9967e-01  dw_max:1.0003e+00 lr:1.0000e-03
2023-04-03 11:34:05,979 ADAM: Layer 1 -> dw_min:9.9929e-01  dw_max:1.0007e+00 lr:1.0000e-03
2023-04-03 11:34:05,980 ADAM: Layer 2 -> dw_min:9.9880e-01  dw_max:1.0014e+00 lr:1.0000e-03
2023-04-03 11:34:05,980 ADAM: Layer 3 -> dw_min:9.9957e-01  dw_max:1.0005e+00 lr:1.0000e-03
2023-04-03 11:34:06,043 			Learning rate: weights:   1.000e-03    
2023-04-03 11:34:06,043 			Last test performance: 99.30%
2023-04-03 11:34:06,043 ----------------
2023-04-03 11:34:09,201   23  =>  22   		Training 486 pattern with 99.58% 	Forward time: 	 3.06 sec
2023-04-03 11:34:09,201 			Loss:    1.015e-02    			Backward time: 	 0.09 sec 
2023-04-03 11:34:09,201 ADAM: Layer 0 -> dw_min:9.9952e-01  dw_max:1.0004e+00 lr:1.0000e-03
2023-04-03 11:34:09,202 ADAM: Layer 1 -> dw_min:9.9887e-01  dw_max:1.0008e+00 lr:1.0000e-03
2023-04-03 11:34:09,202 ADAM: Layer 2 -> dw_min:9.9854e-01  dw_max:1.0012e+00 lr:1.0000e-03
2023-04-03 11:34:09,202 ADAM: Layer 3 -> dw_min:9.9961e-01  dw_max:1.0005e+00 lr:1.0000e-03
2023-04-03 11:34:09,259 			Learning rate: weights:   1.000e-03    
2023-04-03 11:34:09,259 			Last test performance: 99.30%
2023-04-03 11:34:09,259 ----------------
2023-04-03 11:34:12,418   23  =>  23   		Training 486 pattern with 99.79% 	Forward time: 	 3.06 sec
2023-04-03 11:34:12,418 			Loss:    3.806e-03    			Backward time: 	 0.09 sec 
2023-04-03 11:34:12,418 ADAM: Layer 0 -> dw_min:9.9953e-01  dw_max:1.0004e+00 lr:1.0000e-03
2023-04-03 11:34:12,418 ADAM: Layer 1 -> dw_min:9.9888e-01  dw_max:1.0008e+00 lr:1.0000e-03
2023-04-03 11:34:12,419 ADAM: Layer 2 -> dw_min:9.9868e-01  dw_max:1.0014e+00 lr:1.0000e-03
2023-04-03 11:34:12,419 ADAM: Layer 3 -> dw_min:9.9952e-01  dw_max:1.0004e+00 lr:1.0000e-03
2023-04-03 11:34:12,478 			Learning rate: weights:   1.000e-03    
2023-04-03 11:34:12,478 			Last test performance: 99.30%
2023-04-03 11:34:12,478 ----------------
2023-04-03 11:34:15,639   23  =>  24   		Training 486 pattern with 99.58% 	Forward time: 	 3.06 sec
2023-04-03 11:34:15,639 			Loss:    8.612e-03    			Backward time: 	 0.09 sec 
2023-04-03 11:34:15,639 ADAM: Layer 0 -> dw_min:9.9959e-01  dw_max:1.0005e+00 lr:1.0000e-03
2023-04-03 11:34:15,639 ADAM: Layer 1 -> dw_min:9.9897e-01  dw_max:1.0008e+00 lr:1.0000e-03
2023-04-03 11:34:15,639 ADAM: Layer 2 -> dw_min:9.9881e-01  dw_max:1.0013e+00 lr:1.0000e-03
2023-04-03 11:34:15,639 ADAM: Layer 3 -> dw_min:9.9941e-01  dw_max:1.0006e+00 lr:1.0000e-03
2023-04-03 11:34:15,656 			Learning rate: weights:   1.000e-03    
2023-04-03 11:34:15,656 			Last test performance: 99.30%
2023-04-03 11:34:15,656 ----------------
2023-04-03 11:34:18,815   23  =>  25   		Training 486 pattern with 99.79% 	Forward time: 	 3.06 sec
2023-04-03 11:34:18,815 			Loss:    5.920e-03    			Backward time: 	 0.09 sec 
2023-04-03 11:34:18,815 ADAM: Layer 0 -> dw_min:9.9961e-01  dw_max:1.0004e+00 lr:1.0000e-03
2023-04-03 11:34:18,815 ADAM: Layer 1 -> dw_min:9.9908e-01  dw_max:1.0007e+00 lr:1.0000e-03
2023-04-03 11:34:18,815 ADAM: Layer 2 -> dw_min:9.9890e-01  dw_max:1.0013e+00 lr:1.0000e-03
2023-04-03 11:34:18,816 ADAM: Layer 3 -> dw_min:9.9947e-01  dw_max:1.0006e+00 lr:1.0000e-03
2023-04-03 11:34:18,872 			Learning rate: weights:   1.000e-03    
2023-04-03 11:34:18,873 			Last test performance: 99.30%
2023-04-03 11:34:18,873 ----------------
2023-04-03 11:34:22,032   23  =>  26   		Training 486 pattern with 100.00% 	Forward time: 	 3.06 sec
2023-04-03 11:34:22,032 			Loss:    2.933e-03    			Backward time: 	 0.09 sec 
2023-04-03 11:34:22,033 ADAM: Layer 0 -> dw_min:9.9960e-01  dw_max:1.0005e+00 lr:1.0000e-03
2023-04-03 11:34:22,033 ADAM: Layer 1 -> dw_min:9.9920e-01  dw_max:1.0007e+00 lr:1.0000e-03
2023-04-03 11:34:22,033 ADAM: Layer 2 -> dw_min:9.9901e-01  dw_max:1.0015e+00 lr:1.0000e-03
2023-04-03 11:34:22,033 ADAM: Layer 3 -> dw_min:9.9925e-01  dw_max:1.0005e+00 lr:1.0000e-03
2023-04-03 11:34:22,088 			Learning rate: weights:   1.000e-03    
2023-04-03 11:34:22,088 			Last test performance: 99.30%
2023-04-03 11:34:22,088 ----------------
2023-04-03 11:34:25,246   23  =>  27   		Training 486 pattern with 99.58% 	Forward time: 	 3.06 sec
2023-04-03 11:34:25,246 			Loss:    8.101e-03    			Backward time: 	 0.09 sec 
2023-04-03 11:34:25,247 ADAM: Layer 0 -> dw_min:9.9962e-01  dw_max:1.0004e+00 lr:1.0000e-03
2023-04-03 11:34:25,247 ADAM: Layer 1 -> dw_min:9.9909e-01  dw_max:1.0006e+00 lr:1.0000e-03
2023-04-03 11:34:25,247 ADAM: Layer 2 -> dw_min:9.9855e-01  dw_max:1.0015e+00 lr:1.0000e-03
2023-04-03 11:34:25,247 ADAM: Layer 3 -> dw_min:9.9933e-01  dw_max:1.0005e+00 lr:1.0000e-03
2023-04-03 11:34:25,263 			Learning rate: weights:   1.000e-03    
2023-04-03 11:34:25,263 			Last test performance: 99.30%
2023-04-03 11:34:25,263 ----------------
2023-04-03 11:34:28,421   23  =>  28   		Training 486 pattern with 99.58% 	Forward time: 	 3.06 sec
2023-04-03 11:34:28,421 			Loss:    1.518e-02    			Backward time: 	 0.09 sec 
2023-04-03 11:34:28,421 ADAM: Layer 0 -> dw_min:9.9968e-01  dw_max:1.0004e+00 lr:1.0000e-03
2023-04-03 11:34:28,421 ADAM: Layer 1 -> dw_min:9.9919e-01  dw_max:1.0006e+00 lr:1.0000e-03
2023-04-03 11:34:28,421 ADAM: Layer 2 -> dw_min:9.9870e-01  dw_max:1.0014e+00 lr:1.0000e-03
2023-04-03 11:34:28,421 ADAM: Layer 3 -> dw_min:9.9940e-01  dw_max:1.0004e+00 lr:1.0000e-03
2023-04-03 11:34:28,461 			Learning rate: weights:   1.000e-03    
2023-04-03 11:34:28,461 			Last test performance: 99.30%
2023-04-03 11:34:28,461 ----------------
2023-04-03 11:34:31,620   23  =>  29   		Training 486 pattern with 99.58% 	Forward time: 	 3.06 sec
2023-04-03 11:34:31,620 			Loss:    6.296e-03    			Backward time: 	 0.09 sec 
2023-04-03 11:34:31,620 ADAM: Layer 0 -> dw_min:9.9966e-01  dw_max:1.0003e+00 lr:1.0000e-03
2023-04-03 11:34:31,621 ADAM: Layer 1 -> dw_min:9.9925e-01  dw_max:1.0009e+00 lr:1.0000e-03
2023-04-03 11:34:31,621 ADAM: Layer 2 -> dw_min:9.9883e-01  dw_max:1.0012e+00 lr:1.0000e-03
2023-04-03 11:34:31,621 ADAM: Layer 3 -> dw_min:9.9946e-01  dw_max:1.0004e+00 lr:1.0000e-03
2023-04-03 11:34:31,672 			Learning rate: weights:   1.000e-03    
2023-04-03 11:34:31,672 			Last test performance: 99.30%
2023-04-03 11:34:31,672 ----------------
2023-04-03 11:34:34,831   23  =>  30   		Training 486 pattern with 99.79% 	Forward time: 	 3.06 sec
2023-04-03 11:34:34,831 			Loss:    8.105e-03    			Backward time: 	 0.09 sec 
2023-04-03 11:34:34,831 ADAM: Layer 0 -> dw_min:9.9969e-01  dw_max:1.0003e+00 lr:1.0000e-03
2023-04-03 11:34:34,831 ADAM: Layer 1 -> dw_min:9.9932e-01  dw_max:1.0008e+00 lr:1.0000e-03
2023-04-03 11:34:34,831 ADAM: Layer 2 -> dw_min:9.9894e-01  dw_max:1.0011e+00 lr:1.0000e-03
2023-04-03 11:34:34,831 ADAM: Layer 3 -> dw_min:9.9951e-01  dw_max:1.0006e+00 lr:1.0000e-03
2023-04-03 11:34:34,907 			Learning rate: weights:   1.000e-03    
2023-04-03 11:34:34,907 			Last test performance: 99.30%
2023-04-03 11:34:34,907 ----------------
2023-04-03 11:34:38,066   23  =>  31   		Training 486 pattern with 99.38% 	Forward time: 	 3.06 sec
2023-04-03 11:34:38,066 			Loss:    1.966e-02    			Backward time: 	 0.09 sec 
2023-04-03 11:34:38,066 ADAM: Layer 0 -> dw_min:9.9967e-01  dw_max:1.0003e+00 lr:1.0000e-03
2023-04-03 11:34:38,066 ADAM: Layer 1 -> dw_min:9.9924e-01  dw_max:1.0007e+00 lr:1.0000e-03
2023-04-03 11:34:38,066 ADAM: Layer 2 -> dw_min:9.9869e-01  dw_max:1.0015e+00 lr:1.0000e-03
2023-04-03 11:34:38,066 ADAM: Layer 3 -> dw_min:9.9956e-01  dw_max:1.0005e+00 lr:1.0000e-03
2023-04-03 11:34:38,126 			Learning rate: weights:   1.000e-03    
2023-04-03 11:34:38,126 			Last test performance: 99.30%
2023-04-03 11:34:38,126 ----------------
2023-04-03 11:34:41,288   23  =>  32   		Training 486 pattern with 100.00% 	Forward time: 	 3.06 sec
2023-04-03 11:34:41,288 			Loss:    2.252e-03    			Backward time: 	 0.09 sec 
2023-04-03 11:34:41,288 ADAM: Layer 0 -> dw_min:9.9973e-01  dw_max:1.0003e+00 lr:1.0000e-03
2023-04-03 11:34:41,288 ADAM: Layer 1 -> dw_min:9.9931e-01  dw_max:1.0006e+00 lr:1.0000e-03
2023-04-03 11:34:41,288 ADAM: Layer 2 -> dw_min:9.9882e-01  dw_max:1.0013e+00 lr:1.0000e-03
2023-04-03 11:34:41,288 ADAM: Layer 3 -> dw_min:9.9960e-01  dw_max:1.0005e+00 lr:1.0000e-03
2023-04-03 11:34:41,343 			Learning rate: weights:   1.000e-03    
2023-04-03 11:34:41,343 			Last test performance: 99.30%
2023-04-03 11:34:41,343 ----------------
2023-04-03 11:34:44,504   23  =>  33   		Training 486 pattern with 99.58% 	Forward time: 	 3.06 sec
2023-04-03 11:34:44,504 			Loss:    8.641e-03    			Backward time: 	 0.09 sec 
2023-04-03 11:34:44,505 ADAM: Layer 0 -> dw_min:9.9972e-01  dw_max:1.0002e+00 lr:1.0000e-03
2023-04-03 11:34:44,505 ADAM: Layer 1 -> dw_min:9.9937e-01  dw_max:1.0006e+00 lr:1.0000e-03
2023-04-03 11:34:44,505 ADAM: Layer 2 -> dw_min:9.9851e-01  dw_max:1.0013e+00 lr:1.0000e-03
2023-04-03 11:34:44,505 ADAM: Layer 3 -> dw_min:9.9964e-01  dw_max:1.0004e+00 lr:1.0000e-03
2023-04-03 11:34:44,562 			Learning rate: weights:   1.000e-03    
2023-04-03 11:34:44,563 			Last test performance: 99.30%
2023-04-03 11:34:44,563 ----------------
2023-04-03 11:34:47,721   23  =>  34   		Training 486 pattern with 99.58% 	Forward time: 	 3.06 sec
2023-04-03 11:34:47,721 			Loss:    6.845e-03    			Backward time: 	 0.09 sec 
2023-04-03 11:34:47,721 ADAM: Layer 0 -> dw_min:9.9966e-01  dw_max:1.0003e+00 lr:1.0000e-03
2023-04-03 11:34:47,721 ADAM: Layer 1 -> dw_min:9.9928e-01  dw_max:1.0006e+00 lr:1.0000e-03
2023-04-03 11:34:47,722 ADAM: Layer 2 -> dw_min:9.9866e-01  dw_max:1.0012e+00 lr:1.0000e-03
2023-04-03 11:34:47,722 ADAM: Layer 3 -> dw_min:9.9957e-01  dw_max:1.0004e+00 lr:1.0000e-03
2023-04-03 11:34:47,829 			Learning rate: weights:   1.000e-03    
2023-04-03 11:34:47,829 			Last test performance: 99.30%
2023-04-03 11:34:47,829 ----------------
2023-04-03 11:34:50,987   23  =>  35   		Training 486 pattern with 100.00% 	Forward time: 	 3.06 sec
2023-04-03 11:34:50,987 			Loss:    1.307e-03    			Backward time: 	 0.09 sec 
2023-04-03 11:34:50,987 ADAM: Layer 0 -> dw_min:9.9969e-01  dw_max:1.0002e+00 lr:1.0000e-03
2023-04-03 11:34:50,987 ADAM: Layer 1 -> dw_min:9.9935e-01  dw_max:1.0005e+00 lr:1.0000e-03
2023-04-03 11:34:50,988 ADAM: Layer 2 -> dw_min:9.9879e-01  dw_max:1.0011e+00 lr:1.0000e-03
2023-04-03 11:34:50,988 ADAM: Layer 3 -> dw_min:9.9961e-01  dw_max:1.0003e+00 lr:1.0000e-03
2023-04-03 11:34:51,048 			Learning rate: weights:   1.000e-03    
2023-04-03 11:34:51,048 			Last test performance: 99.30%
2023-04-03 11:34:51,048 ----------------
2023-04-03 11:34:54,207   23  =>  36   		Training 486 pattern with 99.17% 	Forward time: 	 3.06 sec
2023-04-03 11:34:54,207 			Loss:    1.311e-02    			Backward time: 	 0.09 sec 
2023-04-03 11:34:54,207 ADAM: Layer 0 -> dw_min:9.9959e-01  dw_max:1.0003e+00 lr:1.0000e-03
2023-04-03 11:34:54,207 ADAM: Layer 1 -> dw_min:9.9927e-01  dw_max:1.0013e+00 lr:1.0000e-03
2023-04-03 11:34:54,207 ADAM: Layer 2 -> dw_min:9.9884e-01  dw_max:1.0014e+00 lr:1.0000e-03
2023-04-03 11:34:54,207 ADAM: Layer 3 -> dw_min:9.9962e-01  dw_max:1.0003e+00 lr:1.0000e-03
2023-04-03 11:34:54,265 			Learning rate: weights:   1.000e-03    
2023-04-03 11:34:54,265 			Last test performance: 99.30%
2023-04-03 11:34:54,265 ----------------
2023-04-03 11:34:57,422   23  =>  37   		Training 486 pattern with 99.79% 	Forward time: 	 3.06 sec
2023-04-03 11:34:57,422 			Loss:    3.801e-03    			Backward time: 	 0.09 sec 
2023-04-03 11:34:57,422 ADAM: Layer 0 -> dw_min:9.9962e-01  dw_max:1.0003e+00 lr:1.0000e-03
2023-04-03 11:34:57,422 ADAM: Layer 1 -> dw_min:9.9932e-01  dw_max:1.0012e+00 lr:1.0000e-03
2023-04-03 11:34:57,423 ADAM: Layer 2 -> dw_min:9.9896e-01  dw_max:1.0013e+00 lr:1.0000e-03
2023-04-03 11:34:57,423 ADAM: Layer 3 -> dw_min:9.9966e-01  dw_max:1.0003e+00 lr:1.0000e-03
2023-04-03 11:34:57,464 			Learning rate: weights:   1.000e-03    
2023-04-03 11:34:57,464 			Last test performance: 99.30%
2023-04-03 11:34:57,464 ----------------
2023-04-03 11:35:00,623   23  =>  38   		Training 486 pattern with 99.58% 	Forward time: 	 3.06 sec
2023-04-03 11:35:00,623 			Loss:    9.326e-03    			Backward time: 	 0.09 sec 
2023-04-03 11:35:00,623 ADAM: Layer 0 -> dw_min:9.9964e-01  dw_max:1.0003e+00 lr:1.0000e-03
2023-04-03 11:35:00,623 ADAM: Layer 1 -> dw_min:9.9939e-01  dw_max:1.0011e+00 lr:1.0000e-03
2023-04-03 11:35:00,623 ADAM: Layer 2 -> dw_min:9.9872e-01  dw_max:1.0012e+00 lr:1.0000e-03
2023-04-03 11:35:00,623 ADAM: Layer 3 -> dw_min:9.9967e-01  dw_max:1.0004e+00 lr:1.0000e-03
2023-04-03 11:35:00,639 			Learning rate: weights:   1.000e-03    
2023-04-03 11:35:00,639 			Last test performance: 99.30%
2023-04-03 11:35:00,639 ----------------
2023-04-03 11:35:03,801   23  =>  39   		Training 486 pattern with 99.58% 	Forward time: 	 3.06 sec
2023-04-03 11:35:03,801 			Loss:    8.439e-03    			Backward time: 	 0.09 sec 
2023-04-03 11:35:03,801 ADAM: Layer 0 -> dw_min:9.9978e-01  dw_max:1.0003e+00 lr:1.0000e-03
2023-04-03 11:35:03,801 ADAM: Layer 1 -> dw_min:9.9906e-01  dw_max:1.0010e+00 lr:1.0000e-03
2023-04-03 11:35:03,802 ADAM: Layer 2 -> dw_min:9.9885e-01  dw_max:1.0015e+00 lr:1.0000e-03
2023-04-03 11:35:03,802 ADAM: Layer 3 -> dw_min:9.9943e-01  dw_max:1.0004e+00 lr:1.0000e-03
2023-04-03 11:35:03,817 			Learning rate: weights:   1.000e-03    
2023-04-03 11:35:03,817 			Last test performance: 99.30%
2023-04-03 11:35:03,817 ----------------
2023-04-03 11:35:06,976   23  =>  40   		Training 486 pattern with 99.38% 	Forward time: 	 3.06 sec
2023-04-03 11:35:06,976 			Loss:    1.525e-02    			Backward time: 	 0.09 sec 
2023-04-03 11:35:06,977 ADAM: Layer 0 -> dw_min:9.9973e-01  dw_max:1.0002e+00 lr:1.0000e-03
2023-04-03 11:35:06,977 ADAM: Layer 1 -> dw_min:9.9912e-01  dw_max:1.0009e+00 lr:1.0000e-03
2023-04-03 11:35:06,977 ADAM: Layer 2 -> dw_min:9.9877e-01  dw_max:1.0013e+00 lr:1.0000e-03
2023-04-03 11:35:06,977 ADAM: Layer 3 -> dw_min:9.9949e-01  dw_max:1.0004e+00 lr:1.0000e-03
2023-04-03 11:35:07,176 			Learning rate: weights:   1.000e-03    
2023-04-03 11:35:07,176 			Last test performance: 99.30%
2023-04-03 11:35:07,176 ----------------
2023-04-03 11:35:10,334   23  =>  41   		Training 486 pattern with 100.00% 	Forward time: 	 3.06 sec
2023-04-03 11:35:10,334 			Loss:    2.343e-03    			Backward time: 	 0.09 sec 
2023-04-03 11:35:10,335 ADAM: Layer 0 -> dw_min:9.9977e-01  dw_max:1.0002e+00 lr:1.0000e-03
2023-04-03 11:35:10,335 ADAM: Layer 1 -> dw_min:9.9921e-01  dw_max:1.0008e+00 lr:1.0000e-03
2023-04-03 11:35:10,335 ADAM: Layer 2 -> dw_min:9.9890e-01  dw_max:1.0012e+00 lr:1.0000e-03
2023-04-03 11:35:10,335 ADAM: Layer 3 -> dw_min:9.9954e-01  dw_max:1.0004e+00 lr:1.0000e-03
2023-04-03 11:35:10,413 			Learning rate: weights:   1.000e-03    
2023-04-03 11:35:10,413 			Last test performance: 99.30%
2023-04-03 11:35:10,413 ----------------
2023-04-03 11:35:13,572   23  =>  42   		Training 486 pattern with 100.00% 	Forward time: 	 3.06 sec
2023-04-03 11:35:13,572 			Loss:    4.986e-03    			Backward time: 	 0.09 sec 
2023-04-03 11:35:13,572 ADAM: Layer 0 -> dw_min:9.9975e-01  dw_max:1.0002e+00 lr:1.0000e-03
2023-04-03 11:35:13,573 ADAM: Layer 1 -> dw_min:9.9929e-01  dw_max:1.0007e+00 lr:1.0000e-03
2023-04-03 11:35:13,573 ADAM: Layer 2 -> dw_min:9.9900e-01  dw_max:1.0011e+00 lr:1.0000e-03
2023-04-03 11:35:13,573 ADAM: Layer 3 -> dw_min:9.9958e-01  dw_max:1.0003e+00 lr:1.0000e-03
2023-04-03 11:35:13,631 			Learning rate: weights:   1.000e-03    
2023-04-03 11:35:13,631 			Last test performance: 99.30%
2023-04-03 11:35:13,631 ----------------
2023-04-03 11:35:16,788   23  =>  43   		Training 486 pattern with 100.00% 	Forward time: 	 3.06 sec
2023-04-03 11:35:16,788 			Loss:    1.183e-03    			Backward time: 	 0.09 sec 
2023-04-03 11:35:16,788 ADAM: Layer 0 -> dw_min:9.9977e-01  dw_max:1.0002e+00 lr:1.0000e-03
2023-04-03 11:35:16,789 ADAM: Layer 1 -> dw_min:9.9936e-01  dw_max:1.0006e+00 lr:1.0000e-03
2023-04-03 11:35:16,789 ADAM: Layer 2 -> dw_min:9.9910e-01  dw_max:1.0010e+00 lr:1.0000e-03
2023-04-03 11:35:16,789 ADAM: Layer 3 -> dw_min:9.9963e-01  dw_max:1.0003e+00 lr:1.0000e-03
2023-04-03 11:35:16,860 			Learning rate: weights:   1.000e-03    
2023-04-03 11:35:16,860 			Last test performance: 99.30%
2023-04-03 11:35:16,860 ----------------
2023-04-03 11:35:20,017   23  =>  44   		Training 486 pattern with 99.79% 	Forward time: 	 3.06 sec
2023-04-03 11:35:20,017 			Loss:    6.500e-03    			Backward time: 	 0.09 sec 
2023-04-03 11:35:20,017 ADAM: Layer 0 -> dw_min:9.9981e-01  dw_max:1.0002e+00 lr:1.0000e-03
2023-04-03 11:35:20,017 ADAM: Layer 1 -> dw_min:9.9943e-01  dw_max:1.0006e+00 lr:1.0000e-03
2023-04-03 11:35:20,018 ADAM: Layer 2 -> dw_min:9.9886e-01  dw_max:1.0009e+00 lr:1.0000e-03
2023-04-03 11:35:20,018 ADAM: Layer 3 -> dw_min:9.9966e-01  dw_max:1.0006e+00 lr:1.0000e-03
2023-04-03 11:35:20,033 			Learning rate: weights:   1.000e-03    
2023-04-03 11:35:20,033 			Last test performance: 99.30%
2023-04-03 11:35:20,033 ----------------
2023-04-03 11:35:23,191   23  =>  45   		Training 486 pattern with 100.00% 	Forward time: 	 3.06 sec
2023-04-03 11:35:23,192 			Loss:    7.557e-04    			Backward time: 	 0.09 sec 
2023-04-03 11:35:23,192 ADAM: Layer 0 -> dw_min:9.9983e-01  dw_max:1.0002e+00 lr:1.0000e-03
2023-04-03 11:35:23,192 ADAM: Layer 1 -> dw_min:9.9948e-01  dw_max:1.0005e+00 lr:1.0000e-03
2023-04-03 11:35:23,192 ADAM: Layer 2 -> dw_min:9.9898e-01  dw_max:1.0008e+00 lr:1.0000e-03
2023-04-03 11:35:23,192 ADAM: Layer 3 -> dw_min:9.9970e-01  dw_max:1.0005e+00 lr:1.0000e-03
2023-04-03 11:35:23,206 			Learning rate: weights:   1.000e-03    
2023-04-03 11:35:23,206 			Last test performance: 99.30%
2023-04-03 11:35:23,206 ----------------
2023-04-03 11:35:26,365   23  =>  46   		Training 486 pattern with 99.58% 	Forward time: 	 3.06 sec
2023-04-03 11:35:26,365 			Loss:    5.277e-03    			Backward time: 	 0.09 sec 
2023-04-03 11:35:26,365 ADAM: Layer 0 -> dw_min:9.9983e-01  dw_max:1.0002e+00 lr:1.0000e-03
2023-04-03 11:35:26,365 ADAM: Layer 1 -> dw_min:9.9944e-01  dw_max:1.0007e+00 lr:1.0000e-03
2023-04-03 11:35:26,365 ADAM: Layer 2 -> dw_min:9.9865e-01  dw_max:1.0011e+00 lr:1.0000e-03
2023-04-03 11:35:26,365 ADAM: Layer 3 -> dw_min:9.9948e-01  dw_max:1.0006e+00 lr:1.0000e-03
2023-04-03 11:35:26,424 			Learning rate: weights:   1.000e-03    
2023-04-03 11:35:26,424 			Last test performance: 99.30%
2023-04-03 11:35:26,424 ----------------
2023-04-03 11:35:29,584   23  =>  47   		Training 486 pattern with 99.17% 	Forward time: 	 3.06 sec
2023-04-03 11:35:29,584 			Loss:    1.403e-02    			Backward time: 	 0.09 sec 
2023-04-03 11:35:29,584 ADAM: Layer 0 -> dw_min:9.9954e-01  dw_max:1.0003e+00 lr:1.0000e-03
2023-04-03 11:35:29,585 ADAM: Layer 1 -> dw_min:9.9918e-01  dw_max:1.0009e+00 lr:1.0000e-03
2023-04-03 11:35:29,585 ADAM: Layer 2 -> dw_min:9.9859e-01  dw_max:1.0013e+00 lr:1.0000e-03
2023-04-03 11:35:29,585 ADAM: Layer 3 -> dw_min:9.9956e-01  dw_max:1.0005e+00 lr:1.0000e-03
2023-04-03 11:35:29,644 			Learning rate: weights:   1.000e-03    
2023-04-03 11:35:29,644 			Last test performance: 99.30%
2023-04-03 11:35:29,644 ----------------
2023-04-03 11:35:32,801   23  =>  48   		Training 486 pattern with 99.38% 	Forward time: 	 3.06 sec
2023-04-03 11:35:32,801 			Loss:    1.259e-02    			Backward time: 	 0.09 sec 
2023-04-03 11:35:32,802 ADAM: Layer 0 -> dw_min:9.9949e-01  dw_max:1.0004e+00 lr:1.0000e-03
2023-04-03 11:35:32,802 ADAM: Layer 1 -> dw_min:9.9917e-01  dw_max:1.0010e+00 lr:1.0000e-03
2023-04-03 11:35:32,802 ADAM: Layer 2 -> dw_min:9.9873e-01  dw_max:1.0012e+00 lr:1.0000e-03
2023-04-03 11:35:32,802 ADAM: Layer 3 -> dw_min:9.9926e-01  dw_max:1.0006e+00 lr:1.0000e-03
2023-04-03 11:35:32,844 			Learning rate: weights:   1.000e-03    
2023-04-03 11:35:32,844 			Last test performance: 99.30%
2023-04-03 11:35:32,844 ----------------
2023-04-03 11:35:36,001   23  =>  49   		Training 486 pattern with 99.58% 	Forward time: 	 3.06 sec
2023-04-03 11:35:36,002 			Loss:    5.496e-03    			Backward time: 	 0.09 sec 
2023-04-03 11:35:36,002 ADAM: Layer 0 -> dw_min:9.9952e-01  dw_max:1.0004e+00 lr:1.0000e-03
2023-04-03 11:35:36,002 ADAM: Layer 1 -> dw_min:9.9923e-01  dw_max:1.0009e+00 lr:1.0000e-03
2023-04-03 11:35:36,002 ADAM: Layer 2 -> dw_min:9.9886e-01  dw_max:1.0011e+00 lr:1.0000e-03
2023-04-03 11:35:36,002 ADAM: Layer 3 -> dw_min:9.9933e-01  dw_max:1.0006e+00 lr:1.0000e-03
2023-04-03 11:35:36,061 			Learning rate: weights:   1.000e-03    
2023-04-03 11:35:36,061 			Last test performance: 99.30%
2023-04-03 11:35:36,061 ----------------
2023-04-03 11:35:39,219   23  =>  50   		Training 486 pattern with 99.79% 	Forward time: 	 3.06 sec
2023-04-03 11:35:39,219 			Loss:    9.591e-03    			Backward time: 	 0.09 sec 
2023-04-03 11:35:39,219 ADAM: Layer 0 -> dw_min:9.9945e-01  dw_max:1.0003e+00 lr:1.0000e-03
2023-04-03 11:35:39,219 ADAM: Layer 1 -> dw_min:9.9928e-01  dw_max:1.0008e+00 lr:1.0000e-03
2023-04-03 11:35:39,219 ADAM: Layer 2 -> dw_min:9.9874e-01  dw_max:1.0010e+00 lr:1.0000e-03
2023-04-03 11:35:39,219 ADAM: Layer 3 -> dw_min:9.9940e-01  dw_max:1.0006e+00 lr:1.0000e-03
2023-04-03 11:35:39,259 			Learning rate: weights:   1.000e-03    
2023-04-03 11:35:39,260 			Last test performance: 99.30%
2023-04-03 11:35:39,260 ----------------
2023-04-03 11:35:42,418   23  =>  51   		Training 486 pattern with 99.58% 	Forward time: 	 3.06 sec
2023-04-03 11:35:42,418 			Loss:    9.669e-03    			Backward time: 	 0.09 sec 
2023-04-03 11:35:42,418 ADAM: Layer 0 -> dw_min:9.9952e-01  dw_max:1.0004e+00 lr:1.0000e-03
2023-04-03 11:35:42,418 ADAM: Layer 1 -> dw_min:9.9880e-01  dw_max:1.0007e+00 lr:1.0000e-03
2023-04-03 11:35:42,418 ADAM: Layer 2 -> dw_min:9.9886e-01  dw_max:1.0011e+00 lr:1.0000e-03
2023-04-03 11:35:42,418 ADAM: Layer 3 -> dw_min:9.9946e-01  dw_max:1.0005e+00 lr:1.0000e-03
2023-04-03 11:35:42,433 			Learning rate: weights:   1.000e-03    
2023-04-03 11:35:42,433 			Last test performance: 99.30%
2023-04-03 11:35:42,434 ----------------
2023-04-03 11:35:45,593   23  =>  52   		Training 486 pattern with 99.38% 	Forward time: 	 3.06 sec
2023-04-03 11:35:45,593 			Loss:    2.286e-02    			Backward time: 	 0.09 sec 
2023-04-03 11:35:45,593 ADAM: Layer 0 -> dw_min:9.9954e-01  dw_max:1.0004e+00 lr:1.0000e-03
2023-04-03 11:35:45,593 ADAM: Layer 1 -> dw_min:9.9890e-01  dw_max:1.0008e+00 lr:1.0000e-03
2023-04-03 11:35:45,593 ADAM: Layer 2 -> dw_min:9.9869e-01  dw_max:1.0013e+00 lr:1.0000e-03
2023-04-03 11:35:45,593 ADAM: Layer 3 -> dw_min:9.9891e-01  dw_max:1.0012e+00 lr:1.0000e-03
2023-04-03 11:35:45,608 			Learning rate: weights:   1.000e-03    
2023-04-03 11:35:45,608 			Last test performance: 99.30%
2023-04-03 11:35:45,608 ----------------
2023-04-03 11:35:48,766   23  =>  53   		Training 486 pattern with 100.00% 	Forward time: 	 3.06 sec
2023-04-03 11:35:48,766 			Loss:    3.339e-03    			Backward time: 	 0.09 sec 
2023-04-03 11:35:48,766 ADAM: Layer 0 -> dw_min:9.9962e-01  dw_max:1.0004e+00 lr:1.0000e-03
2023-04-03 11:35:48,767 ADAM: Layer 1 -> dw_min:9.9901e-01  dw_max:1.0008e+00 lr:1.0000e-03
2023-04-03 11:35:48,767 ADAM: Layer 2 -> dw_min:9.9882e-01  dw_max:1.0013e+00 lr:1.0000e-03
2023-04-03 11:35:48,767 ADAM: Layer 3 -> dw_min:9.9902e-01  dw_max:1.0010e+00 lr:1.0000e-03
2023-04-03 11:35:48,847 			Learning rate: weights:   1.000e-03    
2023-04-03 11:35:48,847 			Last test performance: 99.30%
2023-04-03 11:35:48,847 ----------------
2023-04-03 11:35:52,004   23  =>  54   		Training 486 pattern with 99.79% 	Forward time: 	 3.06 sec
2023-04-03 11:35:52,004 			Loss:    6.064e-03    			Backward time: 	 0.09 sec 
2023-04-03 11:35:52,004 ADAM: Layer 0 -> dw_min:9.9962e-01  dw_max:1.0004e+00 lr:1.0000e-03
2023-04-03 11:35:52,004 ADAM: Layer 1 -> dw_min:9.9905e-01  dw_max:1.0010e+00 lr:1.0000e-03
2023-04-03 11:35:52,004 ADAM: Layer 2 -> dw_min:9.9848e-01  dw_max:1.0015e+00 lr:1.0000e-03
2023-04-03 11:35:52,004 ADAM: Layer 3 -> dw_min:9.9912e-01  dw_max:1.0009e+00 lr:1.0000e-03
2023-04-03 11:35:52,018 			Learning rate: weights:   1.000e-03    
2023-04-03 11:35:52,019 			Last test performance: 99.30%
2023-04-03 11:35:52,019 ----------------
2023-04-03 11:35:55,176   23  =>  55   		Training 486 pattern with 99.79% 	Forward time: 	 3.06 sec
2023-04-03 11:35:55,176 			Loss:    5.031e-03    			Backward time: 	 0.09 sec 
2023-04-03 11:35:55,176 ADAM: Layer 0 -> dw_min:9.9973e-01  dw_max:1.0003e+00 lr:1.0000e-03
2023-04-03 11:35:55,176 ADAM: Layer 1 -> dw_min:9.9914e-01  dw_max:1.0009e+00 lr:1.0000e-03
2023-04-03 11:35:55,176 ADAM: Layer 2 -> dw_min:9.9863e-01  dw_max:1.0014e+00 lr:1.0000e-03
2023-04-03 11:35:55,177 ADAM: Layer 3 -> dw_min:9.9920e-01  dw_max:1.0009e+00 lr:1.0000e-03
2023-04-03 11:35:55,235 			Learning rate: weights:   1.000e-03    
2023-04-03 11:35:55,235 			Last test performance: 99.30%
2023-04-03 11:35:55,235 ----------------
2023-04-03 11:35:58,391   23  =>  56   		Training 486 pattern with 100.00% 	Forward time: 	 3.06 sec
2023-04-03 11:35:58,391 			Loss:    1.856e-03    			Backward time: 	 0.09 sec 
2023-04-03 11:35:58,392 ADAM: Layer 0 -> dw_min:9.9975e-01  dw_max:1.0003e+00 lr:1.0000e-03
2023-04-03 11:35:58,392 ADAM: Layer 1 -> dw_min:9.9922e-01  dw_max:1.0008e+00 lr:1.0000e-03
2023-04-03 11:35:58,392 ADAM: Layer 2 -> dw_min:9.9876e-01  dw_max:1.0012e+00 lr:1.0000e-03
2023-04-03 11:35:58,392 ADAM: Layer 3 -> dw_min:9.9928e-01  dw_max:1.0008e+00 lr:1.0000e-03
2023-04-03 11:35:58,407 			Learning rate: weights:   1.000e-03    
2023-04-03 11:35:58,407 			Last test performance: 99.30%
2023-04-03 11:35:58,407 ----------------
2023-04-03 11:36:01,564   23  =>  57   		Training 486 pattern with 100.00% 	Forward time: 	 3.06 sec
2023-04-03 11:36:01,564 			Loss:    3.236e-03    			Backward time: 	 0.09 sec 
2023-04-03 11:36:01,564 ADAM: Layer 0 -> dw_min:9.9980e-01  dw_max:1.0003e+00 lr:1.0000e-03
2023-04-03 11:36:01,564 ADAM: Layer 1 -> dw_min:9.9930e-01  dw_max:1.0008e+00 lr:1.0000e-03
2023-04-03 11:36:01,564 ADAM: Layer 2 -> dw_min:9.9889e-01  dw_max:1.0011e+00 lr:1.0000e-03
2023-04-03 11:36:01,564 ADAM: Layer 3 -> dw_min:9.9935e-01  dw_max:1.0007e+00 lr:1.0000e-03
2023-04-03 11:36:01,633 			Learning rate: weights:   1.000e-03    
2023-04-03 11:36:01,633 			Last test performance: 99.30%
2023-04-03 11:36:01,633 ----------------
2023-04-03 11:36:04,791   23  =>  58   		Training 486 pattern with 99.79% 	Forward time: 	 3.06 sec
2023-04-03 11:36:04,791 			Loss:    4.200e-03    			Backward time: 	 0.09 sec 
2023-04-03 11:36:04,792 ADAM: Layer 0 -> dw_min:9.9980e-01  dw_max:1.0002e+00 lr:1.0000e-03
2023-04-03 11:36:04,792 ADAM: Layer 1 -> dw_min:9.9937e-01  dw_max:1.0011e+00 lr:1.0000e-03
2023-04-03 11:36:04,792 ADAM: Layer 2 -> dw_min:9.9900e-01  dw_max:1.0012e+00 lr:1.0000e-03
2023-04-03 11:36:04,792 ADAM: Layer 3 -> dw_min:9.9941e-01  dw_max:1.0006e+00 lr:1.0000e-03
2023-04-03 11:36:04,854 			Learning rate: weights:   1.000e-03    
2023-04-03 11:36:04,855 			Last test performance: 99.30%
2023-04-03 11:36:04,855 ----------------
2023-04-03 11:36:08,012   23  =>  59   		Training 486 pattern with 100.00% 	Forward time: 	 3.06 sec
2023-04-03 11:36:08,012 			Loss:    1.642e-03    			Backward time: 	 0.09 sec 
2023-04-03 11:36:08,012 ADAM: Layer 0 -> dw_min:9.9984e-01  dw_max:1.0002e+00 lr:1.0000e-03
2023-04-03 11:36:08,012 ADAM: Layer 1 -> dw_min:9.9943e-01  dw_max:1.0010e+00 lr:1.0000e-03
2023-04-03 11:36:08,012 ADAM: Layer 2 -> dw_min:9.9910e-01  dw_max:1.0011e+00 lr:1.0000e-03
2023-04-03 11:36:08,012 ADAM: Layer 3 -> dw_min:9.9946e-01  dw_max:1.0006e+00 lr:1.0000e-03
2023-04-03 11:36:08,052 			Learning rate: weights:   1.000e-03    
2023-04-03 11:36:08,052 			Last test performance: 99.30%
2023-04-03 11:36:08,052 ----------------
2023-04-03 11:36:11,209   23  =>  60   		Training 486 pattern with 100.00% 	Forward time: 	 3.06 sec
2023-04-03 11:36:11,209 			Loss:    1.380e-03    			Backward time: 	 0.09 sec 
2023-04-03 11:36:11,209 ADAM: Layer 0 -> dw_min:9.9982e-01  dw_max:1.0002e+00 lr:1.0000e-03
2023-04-03 11:36:11,209 ADAM: Layer 1 -> dw_min:9.9949e-01  dw_max:1.0009e+00 lr:1.0000e-03
2023-04-03 11:36:11,209 ADAM: Layer 2 -> dw_min:9.9919e-01  dw_max:1.0010e+00 lr:1.0000e-03
2023-04-03 11:36:11,209 ADAM: Layer 3 -> dw_min:9.9952e-01  dw_max:1.0005e+00 lr:1.0000e-03
2023-04-03 11:36:11,223 			Learning rate: weights:   1.000e-03    
2023-04-03 11:36:11,223 			Last test performance: 99.30%
2023-04-03 11:36:11,223 ----------------
2023-04-03 11:36:14,380   23  =>  61   		Training 486 pattern with 100.00% 	Forward time: 	 3.06 sec
2023-04-03 11:36:14,380 			Loss:    4.974e-03    			Backward time: 	 0.09 sec 
2023-04-03 11:36:14,381 ADAM: Layer 0 -> dw_min:9.9982e-01  dw_max:1.0002e+00 lr:1.0000e-03
2023-04-03 11:36:14,381 ADAM: Layer 1 -> dw_min:9.9954e-01  dw_max:1.0008e+00 lr:1.0000e-03
2023-04-03 11:36:14,381 ADAM: Layer 2 -> dw_min:9.9905e-01  dw_max:1.0009e+00 lr:1.0000e-03
2023-04-03 11:36:14,381 ADAM: Layer 3 -> dw_min:9.9956e-01  dw_max:1.0005e+00 lr:1.0000e-03
2023-04-03 11:36:14,440 			Learning rate: weights:   1.000e-03    
2023-04-03 11:36:14,440 			Last test performance: 99.30%
2023-04-03 11:36:14,440 ----------------
2023-04-03 11:36:17,596   23  =>  62   		Training 486 pattern with 100.00% 	Forward time: 	 3.06 sec
2023-04-03 11:36:17,596 			Loss:    2.259e-03    			Backward time: 	 0.09 sec 
2023-04-03 11:36:17,597 ADAM: Layer 0 -> dw_min:9.9981e-01  dw_max:1.0002e+00 lr:1.0000e-03
2023-04-03 11:36:17,597 ADAM: Layer 1 -> dw_min:9.9958e-01  dw_max:1.0007e+00 lr:1.0000e-03
2023-04-03 11:36:17,597 ADAM: Layer 2 -> dw_min:9.9859e-01  dw_max:1.0008e+00 lr:1.0000e-03
2023-04-03 11:36:17,597 ADAM: Layer 3 -> dw_min:9.9960e-01  dw_max:1.0004e+00 lr:1.0000e-03
2023-04-03 11:36:17,655 			Learning rate: weights:   1.000e-03    
2023-04-03 11:36:17,655 			Last test performance: 99.30%
2023-04-03 11:36:17,655 ----------------
2023-04-03 11:36:20,812   23  =>  63   		Training 486 pattern with 100.00% 	Forward time: 	 3.06 sec
2023-04-03 11:36:20,812 			Loss:    7.303e-04    			Backward time: 	 0.09 sec 
2023-04-03 11:36:20,812 ADAM: Layer 0 -> dw_min:9.9983e-01  dw_max:1.0002e+00 lr:1.0000e-03
2023-04-03 11:36:20,812 ADAM: Layer 1 -> dw_min:9.9962e-01  dw_max:1.0007e+00 lr:1.0000e-03
2023-04-03 11:36:20,812 ADAM: Layer 2 -> dw_min:9.9873e-01  dw_max:1.0007e+00 lr:1.0000e-03
2023-04-03 11:36:20,812 ADAM: Layer 3 -> dw_min:9.9964e-01  dw_max:1.0004e+00 lr:1.0000e-03
2023-04-03 11:36:20,853 			Learning rate: weights:   1.000e-03    
2023-04-03 11:36:20,853 			Last test performance: 99.30%
2023-04-03 11:36:20,853 ----------------
2023-04-03 11:36:24,010   23  =>  64   		Training 486 pattern with 99.58% 	Forward time: 	 3.06 sec
2023-04-03 11:36:24,010 			Loss:    1.746e-02    			Backward time: 	 0.09 sec 
2023-04-03 11:36:24,010 ADAM: Layer 0 -> dw_min:9.9979e-01  dw_max:1.0002e+00 lr:1.0000e-03
2023-04-03 11:36:24,010 ADAM: Layer 1 -> dw_min:9.9966e-01  dw_max:1.0006e+00 lr:1.0000e-03
2023-04-03 11:36:24,010 ADAM: Layer 2 -> dw_min:9.9886e-01  dw_max:1.0009e+00 lr:1.0000e-03
2023-04-03 11:36:24,010 ADAM: Layer 3 -> dw_min:9.9965e-01  dw_max:1.0004e+00 lr:1.0000e-03
2023-04-03 11:36:24,068 			Learning rate: weights:   1.000e-03    
2023-04-03 11:36:24,068 			Last test performance: 99.30%
2023-04-03 11:36:24,068 ----------------
2023-04-03 11:36:27,224   23  =>  65   		Training 486 pattern with 99.58% 	Forward time: 	 3.06 sec
2023-04-03 11:36:27,224 			Loss:    9.200e-03    			Backward time: 	 0.09 sec 
2023-04-03 11:36:27,224 ADAM: Layer 0 -> dw_min:9.9976e-01  dw_max:1.0002e+00 lr:1.0000e-03
2023-04-03 11:36:27,225 ADAM: Layer 1 -> dw_min:9.9948e-01  dw_max:1.0008e+00 lr:1.0000e-03
2023-04-03 11:36:27,225 ADAM: Layer 2 -> dw_min:9.9869e-01  dw_max:1.0012e+00 lr:1.0000e-03
2023-04-03 11:36:27,225 ADAM: Layer 3 -> dw_min:9.9968e-01  dw_max:1.0004e+00 lr:1.0000e-03
2023-04-03 11:36:27,283 			Learning rate: weights:   1.000e-03    
2023-04-03 11:36:27,283 			Last test performance: 99.30%
2023-04-03 11:36:27,283 ----------------
2023-04-03 11:36:30,441   23  =>  66   		Training 486 pattern with 100.00% 	Forward time: 	 3.06 sec
2023-04-03 11:36:30,441 			Loss:    2.436e-03    			Backward time: 	 0.09 sec 
2023-04-03 11:36:30,441 ADAM: Layer 0 -> dw_min:9.9977e-01  dw_max:1.0002e+00 lr:1.0000e-03
2023-04-03 11:36:30,441 ADAM: Layer 1 -> dw_min:9.9952e-01  dw_max:1.0007e+00 lr:1.0000e-03
2023-04-03 11:36:30,441 ADAM: Layer 2 -> dw_min:9.9880e-01  dw_max:1.0011e+00 lr:1.0000e-03
2023-04-03 11:36:30,441 ADAM: Layer 3 -> dw_min:9.9971e-01  dw_max:1.0003e+00 lr:1.0000e-03
2023-04-03 11:36:30,455 			Learning rate: weights:   1.000e-03    
2023-04-03 11:36:30,455 			Last test performance: 99.30%
2023-04-03 11:36:30,455 ----------------
2023-04-03 11:36:33,612   23  =>  67   		Training 486 pattern with 99.79% 	Forward time: 	 3.06 sec
2023-04-03 11:36:33,612 			Loss:    5.283e-03    			Backward time: 	 0.09 sec 
2023-04-03 11:36:33,612 ADAM: Layer 0 -> dw_min:9.9969e-01  dw_max:1.0002e+00 lr:1.0000e-03
2023-04-03 11:36:33,612 ADAM: Layer 1 -> dw_min:9.9935e-01  dw_max:1.0008e+00 lr:1.0000e-03
2023-04-03 11:36:33,612 ADAM: Layer 2 -> dw_min:9.9888e-01  dw_max:1.0011e+00 lr:1.0000e-03
2023-04-03 11:36:33,612 ADAM: Layer 3 -> dw_min:9.9969e-01  dw_max:1.0003e+00 lr:1.0000e-03
2023-04-03 11:36:33,652 			Learning rate: weights:   1.000e-03    
2023-04-03 11:36:33,652 			Last test performance: 99.30%
2023-04-03 11:36:33,652 ----------------
2023-04-03 11:36:36,809   23  =>  68   		Training 486 pattern with 100.00% 	Forward time: 	 3.06 sec
2023-04-03 11:36:36,809 			Loss:    8.668e-04    			Backward time: 	 0.09 sec 
2023-04-03 11:36:36,810 ADAM: Layer 0 -> dw_min:9.9973e-01  dw_max:1.0002e+00 lr:1.0000e-03
2023-04-03 11:36:36,810 ADAM: Layer 1 -> dw_min:9.9942e-01  dw_max:1.0007e+00 lr:1.0000e-03
2023-04-03 11:36:36,810 ADAM: Layer 2 -> dw_min:9.9900e-01  dw_max:1.0010e+00 lr:1.0000e-03
2023-04-03 11:36:36,810 ADAM: Layer 3 -> dw_min:9.9972e-01  dw_max:1.0003e+00 lr:1.0000e-03
2023-04-03 11:36:36,850 			Learning rate: weights:   1.000e-03    
2023-04-03 11:36:36,850 			Last test performance: 99.30%
2023-04-03 11:36:36,850 ----------------
2023-04-03 11:36:40,008   23  =>  69   		Training 486 pattern with 99.38% 	Forward time: 	 3.06 sec
2023-04-03 11:36:40,008 			Loss:    3.894e-02    			Backward time: 	 0.09 sec 
2023-04-03 11:36:40,008 ADAM: Layer 0 -> dw_min:9.9976e-01  dw_max:1.0002e+00 lr:1.0000e-03
2023-04-03 11:36:40,008 ADAM: Layer 1 -> dw_min:9.9947e-01  dw_max:1.0006e+00 lr:1.0000e-03
2023-04-03 11:36:40,008 ADAM: Layer 2 -> dw_min:9.9899e-01  dw_max:1.0009e+00 lr:1.0000e-03
2023-04-03 11:36:40,009 ADAM: Layer 3 -> dw_min:9.9957e-01  dw_max:1.0004e+00 lr:1.0000e-03
2023-04-03 11:36:40,067 			Learning rate: weights:   1.000e-03    
2023-04-03 11:36:40,067 			Last test performance: 99.30%
2023-04-03 11:36:40,067 ----------------
2023-04-03 11:36:43,225   23  =>  70   		Training 486 pattern with 99.58% 	Forward time: 	 3.06 sec
2023-04-03 11:36:43,225 			Loss:    6.601e-03    			Backward time: 	 0.09 sec 
2023-04-03 11:36:43,226 ADAM: Layer 0 -> dw_min:9.9972e-01  dw_max:1.0003e+00 lr:1.0000e-03
2023-04-03 11:36:43,226 ADAM: Layer 1 -> dw_min:9.9940e-01  dw_max:1.0006e+00 lr:1.0000e-03
2023-04-03 11:36:43,226 ADAM: Layer 2 -> dw_min:9.9870e-01  dw_max:1.0009e+00 lr:1.0000e-03
2023-04-03 11:36:43,226 ADAM: Layer 3 -> dw_min:9.9961e-01  dw_max:1.0004e+00 lr:1.0000e-03
2023-04-03 11:36:43,241 			Learning rate: weights:   1.000e-03    
2023-04-03 11:36:43,241 			Last test performance: 99.30%
2023-04-03 11:36:43,241 ----------------
2023-04-03 11:36:46,400   23  =>  71   		Training 486 pattern with 100.00% 	Forward time: 	 3.06 sec
2023-04-03 11:36:46,401 			Loss:    2.218e-03    			Backward time: 	 0.09 sec 
2023-04-03 11:36:46,401 ADAM: Layer 0 -> dw_min:9.9975e-01  dw_max:1.0002e+00 lr:1.0000e-03
2023-04-03 11:36:46,401 ADAM: Layer 1 -> dw_min:9.9946e-01  dw_max:1.0005e+00 lr:1.0000e-03
2023-04-03 11:36:46,401 ADAM: Layer 2 -> dw_min:9.9881e-01  dw_max:1.0008e+00 lr:1.0000e-03
2023-04-03 11:36:46,401 ADAM: Layer 3 -> dw_min:9.9965e-01  dw_max:1.0004e+00 lr:1.0000e-03
2023-04-03 11:36:46,459 			Learning rate: weights:   1.000e-03    
2023-04-03 11:36:46,459 			Last test performance: 99.30%
2023-04-03 11:36:46,459 ----------------
2023-04-03 11:36:49,618   23  =>  72   		Training 486 pattern with 99.58% 	Forward time: 	 3.06 sec
2023-04-03 11:36:49,618 			Loss:    8.794e-03    			Backward time: 	 0.09 sec 
2023-04-03 11:36:49,618 ADAM: Layer 0 -> dw_min:9.9971e-01  dw_max:1.0003e+00 lr:1.0000e-03
2023-04-03 11:36:49,619 ADAM: Layer 1 -> dw_min:9.9873e-01  dw_max:1.0013e+00 lr:1.0000e-03
2023-04-03 11:36:49,619 ADAM: Layer 2 -> dw_min:9.9849e-01  dw_max:1.0015e+00 lr:1.0000e-03
2023-04-03 11:36:49,619 ADAM: Layer 3 -> dw_min:9.9965e-01  dw_max:1.0005e+00 lr:1.0000e-03
2023-04-03 11:36:49,696 			Learning rate: weights:   1.000e-03    
2023-04-03 11:36:49,696 			Last test performance: 99.30%
2023-04-03 11:36:49,696 ----------------
2023-04-03 11:36:52,853   23  =>  73   		Training 486 pattern with 99.38% 	Forward time: 	 3.06 sec
2023-04-03 11:36:52,854 			Loss:    1.324e-02    			Backward time: 	 0.09 sec 
2023-04-03 11:36:52,854 ADAM: Layer 0 -> dw_min:9.9971e-01  dw_max:1.0003e+00 lr:1.0000e-03
2023-04-03 11:36:52,854 ADAM: Layer 1 -> dw_min:9.9886e-01  dw_max:1.0011e+00 lr:1.0000e-03
2023-04-03 11:36:52,854 ADAM: Layer 2 -> dw_min:9.9852e-01  dw_max:1.0015e+00 lr:1.0000e-03
2023-04-03 11:36:52,854 ADAM: Layer 3 -> dw_min:9.9952e-01  dw_max:1.0005e+00 lr:1.0000e-03
2023-04-03 11:36:52,895 			Learning rate: weights:   1.000e-03    
2023-04-03 11:36:52,895 			Last test performance: 99.30%
2023-04-03 11:36:52,895 ----------------
2023-04-03 11:36:56,056   23  =>  74   		Training 486 pattern with 100.00% 	Forward time: 	 3.06 sec
2023-04-03 11:36:56,056 			Loss:    1.753e-03    			Backward time: 	 0.09 sec 
2023-04-03 11:36:56,056 ADAM: Layer 0 -> dw_min:9.9975e-01  dw_max:1.0003e+00 lr:1.0000e-03
2023-04-03 11:36:56,056 ADAM: Layer 1 -> dw_min:9.9895e-01  dw_max:1.0011e+00 lr:1.0000e-03
2023-04-03 11:36:56,056 ADAM: Layer 2 -> dw_min:9.9861e-01  dw_max:1.0016e+00 lr:1.0000e-03
2023-04-03 11:36:56,056 ADAM: Layer 3 -> dw_min:9.9956e-01  dw_max:1.0004e+00 lr:1.0000e-03
2023-04-03 11:36:56,086 			Learning rate: weights:   1.000e-03    
2023-04-03 11:36:56,086 			Last test performance: 99.30%
2023-04-03 11:36:56,086 ----------------
2023-04-03 11:36:59,244   23  =>  75   		Training 486 pattern with 100.00% 	Forward time: 	 3.06 sec
2023-04-03 11:36:59,244 			Loss:    2.416e-03    			Backward time: 	 0.09 sec 
2023-04-03 11:36:59,244 ADAM: Layer 0 -> dw_min:9.9980e-01  dw_max:1.0002e+00 lr:1.0000e-03
2023-04-03 11:36:59,244 ADAM: Layer 1 -> dw_min:9.9908e-01  dw_max:1.0010e+00 lr:1.0000e-03
2023-04-03 11:36:59,244 ADAM: Layer 2 -> dw_min:9.9874e-01  dw_max:1.0014e+00 lr:1.0000e-03
2023-04-03 11:36:59,244 ADAM: Layer 3 -> dw_min:9.9960e-01  dw_max:1.0004e+00 lr:1.0000e-03
2023-04-03 11:36:59,303 			Learning rate: weights:   1.000e-03    
2023-04-03 11:36:59,303 			Last test performance: 99.30%
2023-04-03 11:36:59,303 ----------------
2023-04-03 11:37:02,461   23  =>  76   		Training 486 pattern with 99.58% 	Forward time: 	 3.06 sec
2023-04-03 11:37:02,461 			Loss:    1.370e-02    			Backward time: 	 0.09 sec 
2023-04-03 11:37:02,461 ADAM: Layer 0 -> dw_min:9.9980e-01  dw_max:1.0003e+00 lr:1.0000e-03
2023-04-03 11:37:02,461 ADAM: Layer 1 -> dw_min:9.9917e-01  dw_max:1.0009e+00 lr:1.0000e-03
2023-04-03 11:37:02,462 ADAM: Layer 2 -> dw_min:9.9851e-01  dw_max:1.0013e+00 lr:1.0000e-03
2023-04-03 11:37:02,462 ADAM: Layer 3 -> dw_min:9.9964e-01  dw_max:1.0004e+00 lr:1.0000e-03
2023-04-03 11:37:02,517 			Learning rate: weights:   1.000e-03    
2023-04-03 11:37:02,517 			Last test performance: 99.30%
2023-04-03 11:37:02,517 ----------------
2023-04-03 11:37:05,674   23  =>  77   		Training 486 pattern with 99.38% 	Forward time: 	 3.06 sec
2023-04-03 11:37:05,674 			Loss:    1.122e-02    			Backward time: 	 0.09 sec 
2023-04-03 11:37:05,674 ADAM: Layer 0 -> dw_min:9.9980e-01  dw_max:1.0003e+00 lr:1.0000e-03
2023-04-03 11:37:05,675 ADAM: Layer 1 -> dw_min:9.9925e-01  dw_max:1.0008e+00 lr:1.0000e-03
2023-04-03 11:37:05,675 ADAM: Layer 2 -> dw_min:9.9865e-01  dw_max:1.0016e+00 lr:1.0000e-03
2023-04-03 11:37:05,675 ADAM: Layer 3 -> dw_min:9.9965e-01  dw_max:1.0003e+00 lr:1.0000e-03
2023-04-03 11:37:05,767 			Learning rate: weights:   1.000e-03    
2023-04-03 11:37:05,767 			Last test performance: 99.30%
2023-04-03 11:37:05,767 ----------------
2023-04-03 11:37:08,925   23  =>  78   		Training 486 pattern with 99.58% 	Forward time: 	 3.06 sec
2023-04-03 11:37:08,925 			Loss:    7.403e-03    			Backward time: 	 0.09 sec 
2023-04-03 11:37:08,925 ADAM: Layer 0 -> dw_min:9.9979e-01  dw_max:1.0003e+00 lr:1.0000e-03
2023-04-03 11:37:08,926 ADAM: Layer 1 -> dw_min:9.9935e-01  dw_max:1.0007e+00 lr:1.0000e-03
2023-04-03 11:37:08,926 ADAM: Layer 2 -> dw_min:9.9861e-01  dw_max:1.0015e+00 lr:1.0000e-03
2023-04-03 11:37:08,926 ADAM: Layer 3 -> dw_min:9.9968e-01  dw_max:1.0003e+00 lr:1.0000e-03
2023-04-03 11:37:08,941 			Learning rate: weights:   1.000e-03    
2023-04-03 11:37:08,941 			Last test performance: 99.30%
2023-04-03 11:37:08,941 ----------------
2023-04-03 11:37:12,099   23  =>  79   		Training 486 pattern with 99.79% 	Forward time: 	 3.06 sec
2023-04-03 11:37:12,099 			Loss:    4.418e-03    			Backward time: 	 0.09 sec 
2023-04-03 11:37:12,100 ADAM: Layer 0 -> dw_min:9.9977e-01  dw_max:1.0002e+00 lr:1.0000e-03
2023-04-03 11:37:12,100 ADAM: Layer 1 -> dw_min:9.9939e-01  dw_max:1.0007e+00 lr:1.0000e-03
2023-04-03 11:37:12,100 ADAM: Layer 2 -> dw_min:9.9875e-01  dw_max:1.0013e+00 lr:1.0000e-03
2023-04-03 11:37:12,100 ADAM: Layer 3 -> dw_min:9.9971e-01  dw_max:1.0003e+00 lr:1.0000e-03
2023-04-03 11:37:12,226 			Learning rate: weights:   1.000e-03    
2023-04-03 11:37:12,226 			Last test performance: 99.30%
2023-04-03 11:37:12,226 ----------------
2023-04-03 11:37:15,384   23  =>  80   		Training 486 pattern with 99.79% 	Forward time: 	 3.06 sec
2023-04-03 11:37:15,384 			Loss:    3.358e-03    			Backward time: 	 0.09 sec 
2023-04-03 11:37:15,384 ADAM: Layer 0 -> dw_min:9.9978e-01  dw_max:1.0002e+00 lr:1.0000e-03
2023-04-03 11:37:15,385 ADAM: Layer 1 -> dw_min:9.9947e-01  dw_max:1.0006e+00 lr:1.0000e-03
2023-04-03 11:37:15,385 ADAM: Layer 2 -> dw_min:9.9887e-01  dw_max:1.0012e+00 lr:1.0000e-03
2023-04-03 11:37:15,385 ADAM: Layer 3 -> dw_min:9.9957e-01  dw_max:1.0004e+00 lr:1.0000e-03
2023-04-03 11:37:15,466 			Learning rate: weights:   1.000e-03    
2023-04-03 11:37:15,466 			Last test performance: 99.30%
2023-04-03 11:37:15,466 ----------------
2023-04-03 11:37:18,624   23  =>  81   		Training 486 pattern with 99.58% 	Forward time: 	 3.06 sec
2023-04-03 11:37:18,624 			Loss:    7.383e-03    			Backward time: 	 0.09 sec 
2023-04-03 11:37:18,625 ADAM: Layer 0 -> dw_min:9.9968e-01  dw_max:1.0002e+00 lr:1.0000e-03
2023-04-03 11:37:18,625 ADAM: Layer 1 -> dw_min:9.9940e-01  dw_max:1.0007e+00 lr:1.0000e-03
2023-04-03 11:37:18,625 ADAM: Layer 2 -> dw_min:9.9853e-01  dw_max:1.0012e+00 lr:1.0000e-03
2023-04-03 11:37:18,625 ADAM: Layer 3 -> dw_min:9.9958e-01  dw_max:1.0008e+00 lr:1.0000e-03
2023-04-03 11:37:18,696 			Learning rate: weights:   1.000e-03    
2023-04-03 11:37:18,696 			Last test performance: 99.30%
2023-04-03 11:37:18,696 ----------------
2023-04-03 11:37:21,854   23  =>  82   		Training 486 pattern with 100.00% 	Forward time: 	 3.06 sec
2023-04-03 11:37:21,854 			Loss:    1.007e-03    			Backward time: 	 0.09 sec 
2023-04-03 11:37:21,854 ADAM: Layer 0 -> dw_min:9.9971e-01  dw_max:1.0002e+00 lr:1.0000e-03
2023-04-03 11:37:21,855 ADAM: Layer 1 -> dw_min:9.9946e-01  dw_max:1.0007e+00 lr:1.0000e-03
2023-04-03 11:37:21,855 ADAM: Layer 2 -> dw_min:9.9868e-01  dw_max:1.0011e+00 lr:1.0000e-03
2023-04-03 11:37:21,855 ADAM: Layer 3 -> dw_min:9.9961e-01  dw_max:1.0007e+00 lr:1.0000e-03
2023-04-03 11:37:21,895 			Learning rate: weights:   1.000e-03    
2023-04-03 11:37:21,895 			Last test performance: 99.30%
2023-04-03 11:37:21,895 ----------------
2023-04-03 11:37:25,055   23  =>  83   		Training 486 pattern with 99.79% 	Forward time: 	 3.06 sec
2023-04-03 11:37:25,055 			Loss:    3.833e-03    			Backward time: 	 0.09 sec 
2023-04-03 11:37:25,056 ADAM: Layer 0 -> dw_min:9.9971e-01  dw_max:1.0001e+00 lr:1.0000e-03
2023-04-03 11:37:25,056 ADAM: Layer 1 -> dw_min:9.9951e-01  dw_max:1.0006e+00 lr:1.0000e-03
2023-04-03 11:37:25,056 ADAM: Layer 2 -> dw_min:9.9881e-01  dw_max:1.0012e+00 lr:1.0000e-03
2023-04-03 11:37:25,056 ADAM: Layer 3 -> dw_min:9.9965e-01  dw_max:1.0007e+00 lr:1.0000e-03
2023-04-03 11:37:25,071 			Learning rate: weights:   1.000e-03    
2023-04-03 11:37:25,071 			Last test performance: 99.30%
2023-04-03 11:37:25,071 ----------------
2023-04-03 11:37:28,230   23  =>  84   		Training 486 pattern with 100.00% 	Forward time: 	 3.06 sec
2023-04-03 11:37:28,230 			Loss:    7.593e-04    			Backward time: 	 0.09 sec 
2023-04-03 11:37:28,230 ADAM: Layer 0 -> dw_min:9.9974e-01  dw_max:1.0001e+00 lr:1.0000e-03
2023-04-03 11:37:28,230 ADAM: Layer 1 -> dw_min:9.9956e-01  dw_max:1.0006e+00 lr:1.0000e-03
2023-04-03 11:37:28,230 ADAM: Layer 2 -> dw_min:9.9893e-01  dw_max:1.0011e+00 lr:1.0000e-03
2023-04-03 11:37:28,231 ADAM: Layer 3 -> dw_min:9.9968e-01  dw_max:1.0006e+00 lr:1.0000e-03
2023-04-03 11:37:28,289 			Learning rate: weights:   1.000e-03    
2023-04-03 11:37:28,289 			Last test performance: 99.30%
2023-04-03 11:37:28,289 ----------------
2023-04-03 11:37:31,448   23  =>  85   		Training 486 pattern with 99.79% 	Forward time: 	 3.06 sec
2023-04-03 11:37:31,448 			Loss:    2.687e-03    			Backward time: 	 0.09 sec 
2023-04-03 11:37:31,448 ADAM: Layer 0 -> dw_min:9.9976e-01  dw_max:1.0001e+00 lr:1.0000e-03
2023-04-03 11:37:31,448 ADAM: Layer 1 -> dw_min:9.9947e-01  dw_max:1.0005e+00 lr:1.0000e-03
2023-04-03 11:37:31,448 ADAM: Layer 2 -> dw_min:9.9903e-01  dw_max:1.0009e+00 lr:1.0000e-03
2023-04-03 11:37:31,448 ADAM: Layer 3 -> dw_min:9.9971e-01  dw_max:1.0005e+00 lr:1.0000e-03
2023-04-03 11:37:31,488 			Learning rate: weights:   1.000e-03    
2023-04-03 11:37:31,488 			Last test performance: 99.30%
2023-04-03 11:37:31,488 ----------------
2023-04-03 11:37:34,646   23  =>  86   		Training 486 pattern with 100.00% 	Forward time: 	 3.06 sec
2023-04-03 11:37:34,647 			Loss:    5.273e-03    			Backward time: 	 0.09 sec 
2023-04-03 11:37:34,647 ADAM: Layer 0 -> dw_min:9.9968e-01  dw_max:1.0002e+00 lr:1.0000e-03
2023-04-03 11:37:34,647 ADAM: Layer 1 -> dw_min:9.9880e-01  dw_max:1.0005e+00 lr:1.0000e-03
2023-04-03 11:37:34,647 ADAM: Layer 2 -> dw_min:9.9892e-01  dw_max:1.0015e+00 lr:1.0000e-03
2023-04-03 11:37:34,647 ADAM: Layer 3 -> dw_min:9.9953e-01  dw_max:1.0006e+00 lr:1.0000e-03
2023-04-03 11:37:34,706 			Learning rate: weights:   1.000e-03    
2023-04-03 11:37:34,706 			Last test performance: 99.30%
2023-04-03 11:37:34,706 ----------------
2023-04-03 11:37:37,865   23  =>  87   		Training 486 pattern with 99.58% 	Forward time: 	 3.06 sec
2023-04-03 11:37:37,865 			Loss:    8.239e-03    			Backward time: 	 0.09 sec 
2023-04-03 11:37:37,865 ADAM: Layer 0 -> dw_min:9.9967e-01  dw_max:1.0004e+00 lr:1.0000e-03
2023-04-03 11:37:37,865 ADAM: Layer 1 -> dw_min:9.9878e-01  dw_max:1.0006e+00 lr:1.0000e-03
2023-04-03 11:37:37,865 ADAM: Layer 2 -> dw_min:9.9903e-01  dw_max:1.0015e+00 lr:1.0000e-03
2023-04-03 11:37:37,865 ADAM: Layer 3 -> dw_min:9.9929e-01  dw_max:1.0005e+00 lr:1.0000e-03
2023-04-03 11:37:37,923 			Learning rate: weights:   1.000e-03    
2023-04-03 11:37:37,923 			Last test performance: 99.30%
2023-04-03 11:37:37,923 ----------------
2023-04-03 11:37:41,085   23  =>  88   		Training 486 pattern with 99.79% 	Forward time: 	 3.06 sec
2023-04-03 11:37:41,085 			Loss:    9.968e-03    			Backward time: 	 0.09 sec 
2023-04-03 11:37:41,085 ADAM: Layer 0 -> dw_min:9.9973e-01  dw_max:1.0003e+00 lr:1.0000e-03
2023-04-03 11:37:41,085 ADAM: Layer 1 -> dw_min:9.9891e-01  dw_max:1.0006e+00 lr:1.0000e-03
2023-04-03 11:37:41,085 ADAM: Layer 2 -> dw_min:9.9913e-01  dw_max:1.0013e+00 lr:1.0000e-03
2023-04-03 11:37:41,086 ADAM: Layer 3 -> dw_min:9.9936e-01  dw_max:1.0004e+00 lr:1.0000e-03
2023-04-03 11:37:41,127 			Learning rate: weights:   1.000e-03    
2023-04-03 11:37:41,127 			Last test performance: 99.30%
2023-04-03 11:37:41,127 ----------------
2023-04-03 11:37:44,285   23  =>  89   		Training 486 pattern with 99.79% 	Forward time: 	 3.06 sec
2023-04-03 11:37:44,285 			Loss:    5.109e-03    			Backward time: 	 0.09 sec 
2023-04-03 11:37:44,285 ADAM: Layer 0 -> dw_min:9.9979e-01  dw_max:1.0003e+00 lr:1.0000e-03
2023-04-03 11:37:44,285 ADAM: Layer 1 -> dw_min:9.9902e-01  dw_max:1.0005e+00 lr:1.0000e-03
2023-04-03 11:37:44,285 ADAM: Layer 2 -> dw_min:9.9894e-01  dw_max:1.0012e+00 lr:1.0000e-03
2023-04-03 11:37:44,286 ADAM: Layer 3 -> dw_min:9.9943e-01  dw_max:1.0004e+00 lr:1.0000e-03
2023-04-03 11:37:44,343 			Learning rate: weights:   1.000e-03    
2023-04-03 11:37:44,343 			Last test performance: 99.30%
2023-04-03 11:37:44,343 ----------------
2023-04-03 11:37:47,503   23  =>  90   		Training 486 pattern with 100.00% 	Forward time: 	 3.06 sec
2023-04-03 11:37:47,503 			Loss:    2.016e-03    			Backward time: 	 0.09 sec 
2023-04-03 11:37:47,503 ADAM: Layer 0 -> dw_min:9.9979e-01  dw_max:1.0003e+00 lr:1.0000e-03
2023-04-03 11:37:47,503 ADAM: Layer 1 -> dw_min:9.9912e-01  dw_max:1.0006e+00 lr:1.0000e-03
2023-04-03 11:37:47,503 ADAM: Layer 2 -> dw_min:9.9905e-01  dw_max:1.0011e+00 lr:1.0000e-03
2023-04-03 11:37:47,503 ADAM: Layer 3 -> dw_min:9.9948e-01  dw_max:1.0004e+00 lr:1.0000e-03
2023-04-03 11:37:47,587 			Learning rate: weights:   1.000e-03    
2023-04-03 11:37:47,587 			Last test performance: 99.30%
2023-04-03 11:37:47,587 ----------------
2023-04-03 11:37:50,746   23  =>  91   		Training 486 pattern with 99.79% 	Forward time: 	 3.06 sec
2023-04-03 11:37:50,746 			Loss:    3.050e-03    			Backward time: 	 0.09 sec 
2023-04-03 11:37:50,746 ADAM: Layer 0 -> dw_min:9.9979e-01  dw_max:1.0003e+00 lr:1.0000e-03
2023-04-03 11:37:50,746 ADAM: Layer 1 -> dw_min:9.9892e-01  dw_max:1.0005e+00 lr:1.0000e-03
2023-04-03 11:37:50,746 ADAM: Layer 2 -> dw_min:9.9902e-01  dw_max:1.0010e+00 lr:1.0000e-03
2023-04-03 11:37:50,746 ADAM: Layer 3 -> dw_min:9.9953e-01  dw_max:1.0004e+00 lr:1.0000e-03
2023-04-03 11:37:50,805 			Learning rate: weights:   1.000e-03    
2023-04-03 11:37:50,805 			Last test performance: 99.30%
2023-04-03 11:37:50,805 ----------------
2023-04-03 11:37:53,962   23  =>  92   		Training 486 pattern with 99.38% 	Forward time: 	 3.06 sec
2023-04-03 11:37:53,963 			Loss:    1.503e-02    			Backward time: 	 0.09 sec 
2023-04-03 11:37:53,963 ADAM: Layer 0 -> dw_min:9.9972e-01  dw_max:1.0003e+00 lr:1.0000e-03
2023-04-03 11:37:53,963 ADAM: Layer 1 -> dw_min:9.9904e-01  dw_max:1.0005e+00 lr:1.0000e-03
2023-04-03 11:37:53,963 ADAM: Layer 2 -> dw_min:9.9893e-01  dw_max:1.0012e+00 lr:1.0000e-03
2023-04-03 11:37:53,963 ADAM: Layer 3 -> dw_min:9.9958e-01  dw_max:1.0003e+00 lr:1.0000e-03
2023-04-03 11:37:54,005 			Learning rate: weights:   1.000e-03    
2023-04-03 11:37:54,005 			Last test performance: 99.30%
2023-04-03 11:37:54,005 ----------------
2023-04-03 11:37:57,162   23  =>  93   		Training 486 pattern with 99.79% 	Forward time: 	 3.06 sec
2023-04-03 11:37:57,162 			Loss:    5.919e-03    			Backward time: 	 0.09 sec 
2023-04-03 11:37:57,162 ADAM: Layer 0 -> dw_min:9.9960e-01  dw_max:1.0003e+00 lr:1.0000e-03
2023-04-03 11:37:57,162 ADAM: Layer 1 -> dw_min:9.9910e-01  dw_max:1.0005e+00 lr:1.0000e-03
2023-04-03 11:37:57,163 ADAM: Layer 2 -> dw_min:9.9876e-01  dw_max:1.0011e+00 lr:1.0000e-03
2023-04-03 11:37:57,163 ADAM: Layer 3 -> dw_min:9.9962e-01  dw_max:1.0007e+00 lr:1.0000e-03
2023-04-03 11:37:57,177 			Learning rate: weights:   1.000e-03    
2023-04-03 11:37:57,177 			Last test performance: 99.30%
2023-04-03 11:37:57,177 ----------------
2023-04-03 11:38:00,336   23  =>  94   		Training 486 pattern with 100.00% 	Forward time: 	 3.06 sec
2023-04-03 11:38:00,336 			Loss:    2.234e-03    			Backward time: 	 0.09 sec 
2023-04-03 11:38:00,336 ADAM: Layer 0 -> dw_min:9.9967e-01  dw_max:1.0003e+00 lr:1.0000e-03
2023-04-03 11:38:00,336 ADAM: Layer 1 -> dw_min:9.9919e-01  dw_max:1.0005e+00 lr:1.0000e-03
2023-04-03 11:38:00,336 ADAM: Layer 2 -> dw_min:9.9888e-01  dw_max:1.0010e+00 lr:1.0000e-03
2023-04-03 11:38:00,336 ADAM: Layer 3 -> dw_min:9.9966e-01  dw_max:1.0006e+00 lr:1.0000e-03
2023-04-03 11:38:00,418 			Learning rate: weights:   1.000e-03    
2023-04-03 11:38:00,418 			Last test performance: 99.30%
2023-04-03 11:38:00,418 ----------------
2023-04-03 11:38:03,579   23  =>  95   		Training 486 pattern with 99.79% 	Forward time: 	 3.06 sec
2023-04-03 11:38:03,580 			Loss:    4.341e-03    			Backward time: 	 0.09 sec 
2023-04-03 11:38:03,580 ADAM: Layer 0 -> dw_min:9.9975e-01  dw_max:1.0004e+00 lr:1.0000e-03
2023-04-03 11:38:03,580 ADAM: Layer 1 -> dw_min:9.9927e-01  dw_max:1.0004e+00 lr:1.0000e-03
2023-04-03 11:38:03,580 ADAM: Layer 2 -> dw_min:9.9899e-01  dw_max:1.0009e+00 lr:1.0000e-03
2023-04-03 11:38:03,580 ADAM: Layer 3 -> dw_min:9.9969e-01  dw_max:1.0006e+00 lr:1.0000e-03
2023-04-03 11:38:03,659 			Learning rate: weights:   1.000e-03    
2023-04-03 11:38:03,659 			Last test performance: 99.30%
2023-04-03 11:38:03,659 ----------------
2023-04-03 11:38:06,818   23  =>  96   		Training 486 pattern with 99.79% 	Forward time: 	 3.06 sec
2023-04-03 11:38:06,818 			Loss:    6.753e-03    			Backward time: 	 0.09 sec 
2023-04-03 11:38:06,818 ADAM: Layer 0 -> dw_min:9.9980e-01  dw_max:1.0003e+00 lr:1.0000e-03
2023-04-03 11:38:06,819 ADAM: Layer 1 -> dw_min:9.9934e-01  dw_max:1.0004e+00 lr:1.0000e-03
2023-04-03 11:38:06,819 ADAM: Layer 2 -> dw_min:9.9906e-01  dw_max:1.0011e+00 lr:1.0000e-03
2023-04-03 11:38:06,819 ADAM: Layer 3 -> dw_min:9.9972e-01  dw_max:1.0005e+00 lr:1.0000e-03
2023-04-03 11:38:06,909 			Learning rate: weights:   1.000e-03    
2023-04-03 11:38:06,909 			Last test performance: 99.30%
2023-04-03 11:38:06,909 ----------------
2023-04-03 11:38:10,067   23  =>  97   		Training 486 pattern with 99.79% 	Forward time: 	 3.06 sec
2023-04-03 11:38:10,067 			Loss:    4.972e-03    			Backward time: 	 0.09 sec 
2023-04-03 11:38:10,067 ADAM: Layer 0 -> dw_min:9.9983e-01  dw_max:1.0003e+00 lr:1.0000e-03
2023-04-03 11:38:10,068 ADAM: Layer 1 -> dw_min:9.9941e-01  dw_max:1.0006e+00 lr:1.0000e-03
2023-04-03 11:38:10,068 ADAM: Layer 2 -> dw_min:9.9915e-01  dw_max:1.0010e+00 lr:1.0000e-03
2023-04-03 11:38:10,068 ADAM: Layer 3 -> dw_min:9.9972e-01  dw_max:1.0005e+00 lr:1.0000e-03
2023-04-03 11:38:10,128 			Learning rate: weights:   1.000e-03    
2023-04-03 11:38:10,128 			Last test performance: 99.30%
2023-04-03 11:38:10,128 ----------------
2023-04-03 11:38:13,363   23  =>  98   		Training 486 pattern with 99.79% 	Forward time: 	 3.14 sec
2023-04-03 11:38:13,363 			Loss:    8.611e-03    			Backward time: 	 0.09 sec 
2023-04-03 11:38:13,364 ADAM: Layer 0 -> dw_min:9.9975e-01  dw_max:1.0003e+00 lr:1.0000e-03
2023-04-03 11:38:13,364 ADAM: Layer 1 -> dw_min:9.9938e-01  dw_max:1.0008e+00 lr:1.0000e-03
2023-04-03 11:38:13,364 ADAM: Layer 2 -> dw_min:9.9894e-01  dw_max:1.0010e+00 lr:1.0000e-03
2023-04-03 11:38:13,364 ADAM: Layer 3 -> dw_min:9.9967e-01  dw_max:1.0005e+00 lr:1.0000e-03
2023-04-03 11:38:13,405 			Learning rate: weights:   1.000e-03    
2023-04-03 11:38:13,405 			Last test performance: 99.30%
2023-04-03 11:38:13,405 ----------------
2023-04-03 11:38:16,564   23  =>  99   		Training 486 pattern with 100.00% 	Forward time: 	 3.06 sec
2023-04-03 11:38:16,565 			Loss:    2.095e-03    			Backward time: 	 0.09 sec 
2023-04-03 11:38:16,565 ADAM: Layer 0 -> dw_min:9.9978e-01  dw_max:1.0003e+00 lr:1.0000e-03
2023-04-03 11:38:16,565 ADAM: Layer 1 -> dw_min:9.9945e-01  dw_max:1.0007e+00 lr:1.0000e-03
2023-04-03 11:38:16,565 ADAM: Layer 2 -> dw_min:9.9905e-01  dw_max:1.0009e+00 lr:1.0000e-03
2023-04-03 11:38:16,565 ADAM: Layer 3 -> dw_min:9.9970e-01  dw_max:1.0005e+00 lr:1.0000e-03
2023-04-03 11:38:16,643 			Learning rate: weights:   1.000e-03    
2023-04-03 11:38:16,643 			Last test performance: 99.30%
2023-04-03 11:38:16,643 ----------------
2023-04-03 11:38:19,802   23  => 100   		Training 486 pattern with 99.58% 	Forward time: 	 3.06 sec
2023-04-03 11:38:19,802 			Loss:    8.389e-03    			Backward time: 	 0.09 sec 
2023-04-03 11:38:19,802 ADAM: Layer 0 -> dw_min:9.9976e-01  dw_max:1.0003e+00 lr:1.0000e-03
2023-04-03 11:38:19,802 ADAM: Layer 1 -> dw_min:9.9947e-01  dw_max:1.0007e+00 lr:1.0000e-03
2023-04-03 11:38:19,802 ADAM: Layer 2 -> dw_min:9.9914e-01  dw_max:1.0009e+00 lr:1.0000e-03
2023-04-03 11:38:19,802 ADAM: Layer 3 -> dw_min:9.9957e-01  dw_max:1.0004e+00 lr:1.0000e-03
2023-04-03 11:38:19,880 			Learning rate: weights:   1.000e-03    
2023-04-03 11:38:19,880 			Last test performance: 99.30%
2023-04-03 11:38:19,880 ----------------
2023-04-03 11:38:23,037   23  => 101   		Training 486 pattern with 99.17% 	Forward time: 	 3.06 sec
2023-04-03 11:38:23,037 			Loss:    2.153e-02    			Backward time: 	 0.09 sec 
2023-04-03 11:38:23,037 ADAM: Layer 0 -> dw_min:9.9966e-01  dw_max:1.0005e+00 lr:1.0000e-03
2023-04-03 11:38:23,037 ADAM: Layer 1 -> dw_min:9.9942e-01  dw_max:1.0011e+00 lr:1.0000e-03
2023-04-03 11:38:23,037 ADAM: Layer 2 -> dw_min:9.9866e-01  dw_max:1.0009e+00 lr:1.0000e-03
2023-04-03 11:38:23,037 ADAM: Layer 3 -> dw_min:9.9953e-01  dw_max:1.0006e+00 lr:1.0000e-03
2023-04-03 11:38:23,093 			Learning rate: weights:   1.000e-03    
2023-04-03 11:38:23,093 			Last test performance: 99.30%
2023-04-03 11:38:23,093 ----------------
2023-04-03 11:38:26,251   23  => 102   		Training 486 pattern with 99.58% 	Forward time: 	 3.06 sec
2023-04-03 11:38:26,251 			Loss:    1.735e-02    			Backward time: 	 0.09 sec 
2023-04-03 11:38:26,251 ADAM: Layer 0 -> dw_min:9.9960e-01  dw_max:1.0005e+00 lr:1.0000e-03
2023-04-03 11:38:26,251 ADAM: Layer 1 -> dw_min:9.9935e-01  dw_max:1.0010e+00 lr:1.0000e-03
2023-04-03 11:38:26,251 ADAM: Layer 2 -> dw_min:9.9866e-01  dw_max:1.0013e+00 lr:1.0000e-03
2023-04-03 11:38:26,251 ADAM: Layer 3 -> dw_min:9.9952e-01  dw_max:1.0006e+00 lr:1.0000e-03
2023-04-03 11:38:26,291 			Learning rate: weights:   1.000e-03    
2023-04-03 11:38:26,291 			Last test performance: 99.30%
2023-04-03 11:38:26,291 ----------------
2023-04-03 11:38:29,449   23  => 103   		Training 486 pattern with 99.38% 	Forward time: 	 3.06 sec
2023-04-03 11:38:29,449 			Loss:    7.838e-03    			Backward time: 	 0.09 sec 
2023-04-03 11:38:29,449 ADAM: Layer 0 -> dw_min:9.9961e-01  dw_max:1.0005e+00 lr:1.0000e-03
2023-04-03 11:38:29,449 ADAM: Layer 1 -> dw_min:9.9921e-01  dw_max:1.0009e+00 lr:1.0000e-03
2023-04-03 11:38:29,449 ADAM: Layer 2 -> dw_min:9.9879e-01  dw_max:1.0011e+00 lr:1.0000e-03
2023-04-03 11:38:29,449 ADAM: Layer 3 -> dw_min:9.9953e-01  dw_max:1.0006e+00 lr:1.0000e-03
2023-04-03 11:38:29,527 			Learning rate: weights:   1.000e-03    
2023-04-03 11:38:29,527 			Last test performance: 99.30%
2023-04-03 11:38:29,527 ----------------
2023-04-03 11:38:32,685   23  => 104   		Training 486 pattern with 99.58% 	Forward time: 	 3.06 sec
2023-04-03 11:38:32,685 			Loss:    1.510e-02    			Backward time: 	 0.09 sec 
2023-04-03 11:38:32,685 ADAM: Layer 0 -> dw_min:9.9965e-01  dw_max:1.0005e+00 lr:1.0000e-03
2023-04-03 11:38:32,686 ADAM: Layer 1 -> dw_min:9.9936e-01  dw_max:1.0008e+00 lr:1.0000e-03
2023-04-03 11:38:32,686 ADAM: Layer 2 -> dw_min:9.9865e-01  dw_max:1.0014e+00 lr:1.0000e-03
2023-04-03 11:38:32,686 ADAM: Layer 3 -> dw_min:9.9957e-01  dw_max:1.0009e+00 lr:1.0000e-03
2023-04-03 11:38:32,700 			Learning rate: weights:   1.000e-03    
2023-04-03 11:38:32,700 			Last test performance: 99.30%
2023-04-03 11:38:32,700 ----------------
2023-04-03 11:38:35,858   23  => 105   		Training 486 pattern with 99.79% 	Forward time: 	 3.06 sec
2023-04-03 11:38:35,858 			Loss:    3.026e-03    			Backward time: 	 0.09 sec 
2023-04-03 11:38:35,858 ADAM: Layer 0 -> dw_min:9.9969e-01  dw_max:1.0004e+00 lr:1.0000e-03
2023-04-03 11:38:35,858 ADAM: Layer 1 -> dw_min:9.9942e-01  dw_max:1.0008e+00 lr:1.0000e-03
2023-04-03 11:38:35,858 ADAM: Layer 2 -> dw_min:9.9878e-01  dw_max:1.0012e+00 lr:1.0000e-03
2023-04-03 11:38:35,858 ADAM: Layer 3 -> dw_min:9.9962e-01  dw_max:1.0008e+00 lr:1.0000e-03
2023-04-03 11:38:35,896 			Learning rate: weights:   1.000e-03    
2023-04-03 11:38:35,897 			Last test performance: 99.30%
2023-04-03 11:38:35,897 ----------------
2023-04-03 11:38:39,054   23  => 106   		Training 486 pattern with 99.58% 	Forward time: 	 3.06 sec
2023-04-03 11:38:39,054 			Loss:    6.197e-03    			Backward time: 	 0.09 sec 
2023-04-03 11:38:39,054 ADAM: Layer 0 -> dw_min:9.9955e-01  dw_max:1.0004e+00 lr:1.0000e-03
2023-04-03 11:38:39,055 ADAM: Layer 1 -> dw_min:9.9926e-01  dw_max:1.0008e+00 lr:1.0000e-03
2023-04-03 11:38:39,055 ADAM: Layer 2 -> dw_min:9.9878e-01  dw_max:1.0013e+00 lr:1.0000e-03
2023-04-03 11:38:39,055 ADAM: Layer 3 -> dw_min:9.9965e-01  dw_max:1.0007e+00 lr:1.0000e-03
2023-04-03 11:38:39,070 			Learning rate: weights:   1.000e-03    
2023-04-03 11:38:39,070 			Last test performance: 99.30%
2023-04-03 11:38:39,070 ----------------
2023-04-03 11:38:42,228   23  => 107   		Training 486 pattern with 99.79% 	Forward time: 	 3.06 sec
2023-04-03 11:38:42,228 			Loss:    4.584e-03    			Backward time: 	 0.09 sec 
2023-04-03 11:38:42,228 ADAM: Layer 0 -> dw_min:9.9963e-01  dw_max:1.0004e+00 lr:1.0000e-03
2023-04-03 11:38:42,228 ADAM: Layer 1 -> dw_min:9.9934e-01  dw_max:1.0012e+00 lr:1.0000e-03
2023-04-03 11:38:42,228 ADAM: Layer 2 -> dw_min:9.9864e-01  dw_max:1.0012e+00 lr:1.0000e-03
2023-04-03 11:38:42,228 ADAM: Layer 3 -> dw_min:9.9968e-01  dw_max:1.0007e+00 lr:1.0000e-03
2023-04-03 11:38:42,254 			Learning rate: weights:   1.000e-03    
2023-04-03 11:38:42,254 			Last test performance: 99.30%
2023-04-03 11:38:42,254 ----------------
2023-04-03 11:38:45,414   23  => 108   		Training 486 pattern with 99.79% 	Forward time: 	 3.06 sec
2023-04-03 11:38:45,415 			Loss:    6.261e-03    			Backward time: 	 0.09 sec 
2023-04-03 11:38:45,415 ADAM: Layer 0 -> dw_min:9.9965e-01  dw_max:1.0005e+00 lr:1.0000e-03
2023-04-03 11:38:45,415 ADAM: Layer 1 -> dw_min:9.9939e-01  dw_max:1.0010e+00 lr:1.0000e-03
2023-04-03 11:38:45,415 ADAM: Layer 2 -> dw_min:9.9877e-01  dw_max:1.0014e+00 lr:1.0000e-03
2023-04-03 11:38:45,415 ADAM: Layer 3 -> dw_min:9.9954e-01  dw_max:1.0006e+00 lr:1.0000e-03
2023-04-03 11:38:45,488 			Learning rate: weights:   1.000e-03    
2023-04-03 11:38:45,488 			Last test performance: 99.30%
2023-04-03 11:38:45,488 ----------------
2023-04-03 11:38:48,647   23  => 109   		Training 486 pattern with 99.58% 	Forward time: 	 3.06 sec
2023-04-03 11:38:48,647 			Loss:    6.193e-03    			Backward time: 	 0.09 sec 
2023-04-03 11:38:48,647 ADAM: Layer 0 -> dw_min:9.9968e-01  dw_max:1.0004e+00 lr:1.0000e-03
2023-04-03 11:38:48,648 ADAM: Layer 1 -> dw_min:9.9933e-01  dw_max:1.0011e+00 lr:1.0000e-03
2023-04-03 11:38:48,648 ADAM: Layer 2 -> dw_min:9.9870e-01  dw_max:1.0014e+00 lr:1.0000e-03
2023-04-03 11:38:48,648 ADAM: Layer 3 -> dw_min:9.9955e-01  dw_max:1.0005e+00 lr:1.0000e-03
2023-04-03 11:38:48,706 			Learning rate: weights:   1.000e-03    
2023-04-03 11:38:48,706 			Last test performance: 99.30%
2023-04-03 11:38:48,706 ----------------
2023-04-03 11:38:51,864   23  => 110   		Training 486 pattern with 99.79% 	Forward time: 	 3.06 sec
2023-04-03 11:38:51,864 			Loss:    7.338e-03    			Backward time: 	 0.09 sec 
2023-04-03 11:38:51,864 ADAM: Layer 0 -> dw_min:9.9970e-01  dw_max:1.0004e+00 lr:1.0000e-03
2023-04-03 11:38:51,864 ADAM: Layer 1 -> dw_min:9.9939e-01  dw_max:1.0010e+00 lr:1.0000e-03
2023-04-03 11:38:51,865 ADAM: Layer 2 -> dw_min:9.9853e-01  dw_max:1.0013e+00 lr:1.0000e-03
2023-04-03 11:38:51,865 ADAM: Layer 3 -> dw_min:9.9959e-01  dw_max:1.0005e+00 lr:1.0000e-03
2023-04-03 11:38:51,924 			Learning rate: weights:   1.000e-03    
2023-04-03 11:38:51,924 			Last test performance: 99.30%
2023-04-03 11:38:51,924 ----------------
2023-04-03 11:38:55,082   23  => 111   		Training 486 pattern with 99.79% 	Forward time: 	 3.06 sec
2023-04-03 11:38:55,083 			Loss:    1.072e-02    			Backward time: 	 0.09 sec 
2023-04-03 11:38:55,083 ADAM: Layer 0 -> dw_min:9.9974e-01  dw_max:1.0003e+00 lr:1.0000e-03
2023-04-03 11:38:55,083 ADAM: Layer 1 -> dw_min:9.9946e-01  dw_max:1.0009e+00 lr:1.0000e-03
2023-04-03 11:38:55,083 ADAM: Layer 2 -> dw_min:9.9868e-01  dw_max:1.0012e+00 lr:1.0000e-03
2023-04-03 11:38:55,083 ADAM: Layer 3 -> dw_min:9.9964e-01  dw_max:1.0004e+00 lr:1.0000e-03
2023-04-03 11:38:55,167 			Learning rate: weights:   1.000e-03    
2023-04-03 11:38:55,167 			Last test performance: 99.30%
2023-04-03 11:38:55,167 ----------------
2023-04-03 11:38:58,324   23  => 112   		Training 486 pattern with 99.79% 	Forward time: 	 3.06 sec
2023-04-03 11:38:58,324 			Loss:    4.128e-03    			Backward time: 	 0.09 sec 
2023-04-03 11:38:58,325 ADAM: Layer 0 -> dw_min:9.9969e-01  dw_max:1.0003e+00 lr:1.0000e-03
2023-04-03 11:38:58,325 ADAM: Layer 1 -> dw_min:9.9950e-01  dw_max:1.0008e+00 lr:1.0000e-03
2023-04-03 11:38:58,325 ADAM: Layer 2 -> dw_min:9.9870e-01  dw_max:1.0014e+00 lr:1.0000e-03
2023-04-03 11:38:58,325 ADAM: Layer 3 -> dw_min:9.9967e-01  dw_max:1.0004e+00 lr:1.0000e-03
2023-04-03 11:38:58,404 			Learning rate: weights:   1.000e-03    
2023-04-03 11:38:58,404 			Last test performance: 99.30%
2023-04-03 11:38:58,404 ----------------
2023-04-03 11:39:01,561   23  => 113   		Training 486 pattern with 99.79% 	Forward time: 	 3.06 sec
2023-04-03 11:39:01,561 			Loss:    4.244e-03    			Backward time: 	 0.09 sec 
2023-04-03 11:39:01,562 ADAM: Layer 0 -> dw_min:9.9974e-01  dw_max:1.0003e+00 lr:1.0000e-03
2023-04-03 11:39:01,562 ADAM: Layer 1 -> dw_min:9.9956e-01  dw_max:1.0007e+00 lr:1.0000e-03
2023-04-03 11:39:01,562 ADAM: Layer 2 -> dw_min:9.9870e-01  dw_max:1.0014e+00 lr:1.0000e-03
2023-04-03 11:39:01,562 ADAM: Layer 3 -> dw_min:9.9969e-01  dw_max:1.0004e+00 lr:1.0000e-03
2023-04-03 11:39:01,578 			Learning rate: weights:   1.000e-03    
2023-04-03 11:39:01,578 			Last test performance: 99.30%
2023-04-03 11:39:01,578 ----------------
2023-04-03 11:39:04,737   23  => 114   		Training 486 pattern with 99.79% 	Forward time: 	 3.06 sec
2023-04-03 11:39:04,737 			Loss:    5.709e-03    			Backward time: 	 0.09 sec 
2023-04-03 11:39:04,737 ADAM: Layer 0 -> dw_min:9.9980e-01  dw_max:1.0003e+00 lr:1.0000e-03
2023-04-03 11:39:04,737 ADAM: Layer 1 -> dw_min:9.9954e-01  dw_max:1.0007e+00 lr:1.0000e-03
2023-04-03 11:39:04,737 ADAM: Layer 2 -> dw_min:9.9882e-01  dw_max:1.0013e+00 lr:1.0000e-03
2023-04-03 11:39:04,737 ADAM: Layer 3 -> dw_min:9.9941e-01  dw_max:1.0006e+00 lr:1.0000e-03
2023-04-03 11:39:04,766 			Learning rate: weights:   1.000e-03    
2023-04-03 11:39:04,766 			Last test performance: 99.30%
2023-04-03 11:39:04,766 ----------------
2023-04-03 11:39:07,924   23  => 115   		Training 486 pattern with 99.79% 	Forward time: 	 3.06 sec
2023-04-03 11:39:07,924 			Loss:    7.083e-03    			Backward time: 	 0.09 sec 
2023-04-03 11:39:07,924 ADAM: Layer 0 -> dw_min:9.9980e-01  dw_max:1.0003e+00 lr:1.0000e-03
2023-04-03 11:39:07,924 ADAM: Layer 1 -> dw_min:9.9954e-01  dw_max:1.0007e+00 lr:1.0000e-03
2023-04-03 11:39:07,925 ADAM: Layer 2 -> dw_min:9.9883e-01  dw_max:1.0011e+00 lr:1.0000e-03
2023-04-03 11:39:07,925 ADAM: Layer 3 -> dw_min:9.9947e-01  dw_max:1.0006e+00 lr:1.0000e-03
2023-04-03 11:39:07,983 			Learning rate: weights:   1.000e-03    
2023-04-03 11:39:07,983 			Last test performance: 99.30%
2023-04-03 11:39:07,983 ----------------
2023-04-03 11:39:11,142   23  => 116   		Training 486 pattern with 99.58% 	Forward time: 	 3.06 sec
2023-04-03 11:39:11,142 			Loss:    7.931e-03    			Backward time: 	 0.09 sec 
2023-04-03 11:39:11,142 ADAM: Layer 0 -> dw_min:9.9969e-01  dw_max:1.0004e+00 lr:1.0000e-03
2023-04-03 11:39:11,142 ADAM: Layer 1 -> dw_min:9.9908e-01  dw_max:1.0014e+00 lr:1.0000e-03
2023-04-03 11:39:11,142 ADAM: Layer 2 -> dw_min:9.9895e-01  dw_max:1.0013e+00 lr:1.0000e-03
2023-04-03 11:39:11,142 ADAM: Layer 3 -> dw_min:9.9952e-01  dw_max:1.0005e+00 lr:1.0000e-03
2023-04-03 11:39:11,183 			Learning rate: weights:   1.000e-03    
2023-04-03 11:39:11,183 			Last test performance: 99.30%
2023-04-03 11:39:11,183 ----------------
2023-04-03 11:39:14,342   23  => 117   		Training 486 pattern with 100.00% 	Forward time: 	 3.06 sec
2023-04-03 11:39:14,342 			Loss:    1.680e-03    			Backward time: 	 0.09 sec 
2023-04-03 11:39:14,342 ADAM: Layer 0 -> dw_min:9.9972e-01  dw_max:1.0004e+00 lr:1.0000e-03
2023-04-03 11:39:14,342 ADAM: Layer 1 -> dw_min:9.9917e-01  dw_max:1.0012e+00 lr:1.0000e-03
2023-04-03 11:39:14,342 ADAM: Layer 2 -> dw_min:9.9905e-01  dw_max:1.0012e+00 lr:1.0000e-03
2023-04-03 11:39:14,342 ADAM: Layer 3 -> dw_min:9.9957e-01  dw_max:1.0005e+00 lr:1.0000e-03
2023-04-03 11:39:14,357 			Learning rate: weights:   1.000e-03    
2023-04-03 11:39:14,358 			Last test performance: 99.30%
2023-04-03 11:39:14,358 ----------------
2023-04-03 11:39:17,516   23  => 118   		Training 486 pattern with 99.79% 	Forward time: 	 3.06 sec
2023-04-03 11:39:17,516 			Loss:    4.846e-03    			Backward time: 	 0.09 sec 
2023-04-03 11:39:17,516 ADAM: Layer 0 -> dw_min:9.9968e-01  dw_max:1.0004e+00 lr:1.0000e-03
2023-04-03 11:39:17,516 ADAM: Layer 1 -> dw_min:9.9927e-01  dw_max:1.0011e+00 lr:1.0000e-03
2023-04-03 11:39:17,516 ADAM: Layer 2 -> dw_min:9.9914e-01  dw_max:1.0011e+00 lr:1.0000e-03
2023-04-03 11:39:17,517 ADAM: Layer 3 -> dw_min:9.9962e-01  dw_max:1.0004e+00 lr:1.0000e-03
2023-04-03 11:39:17,598 			Learning rate: weights:   1.000e-03    
2023-04-03 11:39:17,598 			Last test performance: 99.30%
2023-04-03 11:39:17,598 ----------------
2023-04-03 11:39:20,756   23  => 119   		Training 486 pattern with 99.58% 	Forward time: 	 3.06 sec
2023-04-03 11:39:20,756 			Loss:    1.688e-02    			Backward time: 	 0.09 sec 
2023-04-03 11:39:20,757 ADAM: Layer 0 -> dw_min:9.9964e-01  dw_max:1.0003e+00 lr:1.0000e-03
2023-04-03 11:39:20,757 ADAM: Layer 1 -> dw_min:9.9931e-01  dw_max:1.0010e+00 lr:1.0000e-03
2023-04-03 11:39:20,757 ADAM: Layer 2 -> dw_min:9.9920e-01  dw_max:1.0011e+00 lr:1.0000e-03
2023-04-03 11:39:20,757 ADAM: Layer 3 -> dw_min:9.9965e-01  dw_max:1.0004e+00 lr:1.0000e-03
2023-04-03 11:39:20,771 			Learning rate: weights:   1.000e-03    
2023-04-03 11:39:20,771 			Last test performance: 99.30%
2023-04-03 11:39:20,771 ----------------
2023-04-03 11:39:23,929   23  => 120   		Training 486 pattern with 99.79% 	Forward time: 	 3.06 sec
2023-04-03 11:39:23,929 			Loss:    4.668e-03    			Backward time: 	 0.09 sec 
2023-04-03 11:39:23,929 ADAM: Layer 0 -> dw_min:9.9967e-01  dw_max:1.0003e+00 lr:1.0000e-03
2023-04-03 11:39:23,929 ADAM: Layer 1 -> dw_min:9.9913e-01  dw_max:1.0009e+00 lr:1.0000e-03
2023-04-03 11:39:23,929 ADAM: Layer 2 -> dw_min:9.9890e-01  dw_max:1.0011e+00 lr:1.0000e-03
2023-04-03 11:39:23,930 ADAM: Layer 3 -> dw_min:9.9967e-01  dw_max:1.0005e+00 lr:1.0000e-03
2023-04-03 11:39:23,988 			Learning rate: weights:   1.000e-03    
2023-04-03 11:39:23,988 			Last test performance: 99.30%
2023-04-03 11:39:23,988 ----------------
2023-04-03 11:39:27,146   23  => 121   		Training 486 pattern with 99.79% 	Forward time: 	 3.06 sec
2023-04-03 11:39:27,146 			Loss:    3.803e-03    			Backward time: 	 0.09 sec 
2023-04-03 11:39:27,146 ADAM: Layer 0 -> dw_min:9.9973e-01  dw_max:1.0003e+00 lr:1.0000e-03
2023-04-03 11:39:27,146 ADAM: Layer 1 -> dw_min:9.9922e-01  dw_max:1.0008e+00 lr:1.0000e-03
2023-04-03 11:39:27,147 ADAM: Layer 2 -> dw_min:9.9867e-01  dw_max:1.0010e+00 lr:1.0000e-03
2023-04-03 11:39:27,147 ADAM: Layer 3 -> dw_min:9.9971e-01  dw_max:1.0004e+00 lr:1.0000e-03
2023-04-03 11:39:27,204 			Learning rate: weights:   1.000e-03    
2023-04-03 11:39:27,204 			Last test performance: 99.30%
2023-04-03 11:39:27,204 ----------------
2023-04-03 11:39:30,361   23  => 122   		Training 486 pattern with 99.58% 	Forward time: 	 3.06 sec
2023-04-03 11:39:30,362 			Loss:    7.721e-03    			Backward time: 	 0.09 sec 
2023-04-03 11:39:30,362 ADAM: Layer 0 -> dw_min:9.9978e-01  dw_max:1.0002e+00 lr:1.0000e-03
2023-04-03 11:39:30,362 ADAM: Layer 1 -> dw_min:9.9930e-01  dw_max:1.0010e+00 lr:1.0000e-03
2023-04-03 11:39:30,362 ADAM: Layer 2 -> dw_min:9.9857e-01  dw_max:1.0014e+00 lr:1.0000e-03
2023-04-03 11:39:30,362 ADAM: Layer 3 -> dw_min:9.9973e-01  dw_max:1.0005e+00 lr:1.0000e-03
2023-04-03 11:39:30,418 			Learning rate: weights:   1.000e-03    
2023-04-03 11:39:30,418 			Last test performance: 99.30%
2023-04-03 11:39:30,418 ----------------
2023-04-03 11:39:33,576   23  => 123   		Training 486 pattern with 99.79% 	Forward time: 	 3.06 sec
2023-04-03 11:39:33,576 			Loss:    4.868e-03    			Backward time: 	 0.09 sec 
2023-04-03 11:39:33,576 ADAM: Layer 0 -> dw_min:9.9974e-01  dw_max:1.0003e+00 lr:1.0000e-03
2023-04-03 11:39:33,576 ADAM: Layer 1 -> dw_min:9.9936e-01  dw_max:1.0009e+00 lr:1.0000e-03
2023-04-03 11:39:33,576 ADAM: Layer 2 -> dw_min:9.9871e-01  dw_max:1.0012e+00 lr:1.0000e-03
2023-04-03 11:39:33,576 ADAM: Layer 3 -> dw_min:9.9973e-01  dw_max:1.0004e+00 lr:1.0000e-03
2023-04-03 11:39:33,671 			Learning rate: weights:   1.000e-03    
2023-04-03 11:39:33,671 			Last test performance: 99.30%
2023-04-03 11:39:33,671 ----------------
2023-04-03 11:39:36,830   23  => 124   		Training 486 pattern with 99.79% 	Forward time: 	 3.06 sec
2023-04-03 11:39:36,830 			Loss:    7.206e-03    			Backward time: 	 0.09 sec 
2023-04-03 11:39:36,830 ADAM: Layer 0 -> dw_min:9.9972e-01  dw_max:1.0003e+00 lr:1.0000e-03
2023-04-03 11:39:36,830 ADAM: Layer 1 -> dw_min:9.9939e-01  dw_max:1.0008e+00 lr:1.0000e-03
2023-04-03 11:39:36,830 ADAM: Layer 2 -> dw_min:9.9880e-01  dw_max:1.0012e+00 lr:1.0000e-03
2023-04-03 11:39:36,830 ADAM: Layer 3 -> dw_min:9.9963e-01  dw_max:1.0004e+00 lr:1.0000e-03
2023-04-03 11:39:36,884 
2023-04-03 11:39:36,884 Testing:
2023-04-03 11:39:37,038 		24 of 10000 with 95.83% 	 Time used:  0.15 sec
2023-04-03 11:39:37,190 		48 of 10000 with 95.83% 	 Time used:  0.15 sec
2023-04-03 11:39:37,343 		72 of 10000 with 97.22% 	 Time used:  0.15 sec
2023-04-03 11:39:37,496 		96 of 10000 with 96.88% 	 Time used:  0.15 sec
2023-04-03 11:39:37,648 		120 of 10000 with 97.50% 	 Time used:  0.15 sec
2023-04-03 11:39:37,801 		144 of 10000 with 97.22% 	 Time used:  0.15 sec
2023-04-03 11:39:37,954 		168 of 10000 with 97.62% 	 Time used:  0.15 sec
2023-04-03 11:39:38,106 		192 of 10000 with 97.92% 	 Time used:  0.15 sec
2023-04-03 11:39:38,259 		216 of 10000 with 98.15% 	 Time used:  0.15 sec
2023-04-03 11:39:38,411 		240 of 10000 with 98.33% 	 Time used:  0.15 sec
2023-04-03 11:39:38,564 		264 of 10000 with 98.48% 	 Time used:  0.15 sec
2023-04-03 11:39:38,717 		288 of 10000 with 98.61% 	 Time used:  0.15 sec
2023-04-03 11:39:38,869 		312 of 10000 with 98.40% 	 Time used:  0.15 sec
2023-04-03 11:39:39,022 		336 of 10000 with 98.51% 	 Time used:  0.15 sec
2023-04-03 11:39:39,175 		360 of 10000 with 98.61% 	 Time used:  0.15 sec
2023-04-03 11:39:39,327 		384 of 10000 with 98.70% 	 Time used:  0.15 sec
2023-04-03 11:39:39,480 		408 of 10000 with 98.77% 	 Time used:  0.15 sec
2023-04-03 11:39:39,633 		432 of 10000 with 98.84% 	 Time used:  0.15 sec
2023-04-03 11:39:39,785 		456 of 10000 with 98.46% 	 Time used:  0.15 sec
2023-04-03 11:39:39,938 		480 of 10000 with 98.54% 	 Time used:  0.15 sec
2023-04-03 11:39:40,091 		504 of 10000 with 98.61% 	 Time used:  0.15 sec
2023-04-03 11:39:40,243 		528 of 10000 with 98.67% 	 Time used:  0.15 sec
2023-04-03 11:39:40,396 		552 of 10000 with 98.73% 	 Time used:  0.15 sec
2023-04-03 11:39:40,549 		576 of 10000 with 98.61% 	 Time used:  0.15 sec
2023-04-03 11:39:40,701 		600 of 10000 with 98.67% 	 Time used:  0.15 sec
2023-04-03 11:39:40,854 		624 of 10000 with 98.72% 	 Time used:  0.15 sec
2023-04-03 11:39:41,007 		648 of 10000 with 98.77% 	 Time used:  0.15 sec
2023-04-03 11:39:41,159 		672 of 10000 with 98.81% 	 Time used:  0.15 sec
2023-04-03 11:39:41,312 		696 of 10000 with 98.85% 	 Time used:  0.15 sec
2023-04-03 11:39:41,465 		720 of 10000 with 98.89% 	 Time used:  0.15 sec
2023-04-03 11:39:41,617 		744 of 10000 with 98.92% 	 Time used:  0.15 sec
2023-04-03 11:39:41,770 		768 of 10000 with 98.83% 	 Time used:  0.15 sec
2023-04-03 11:39:41,923 		792 of 10000 with 98.86% 	 Time used:  0.15 sec
2023-04-03 11:39:42,075 		816 of 10000 with 98.90% 	 Time used:  0.15 sec
2023-04-03 11:39:42,228 		840 of 10000 with 98.81% 	 Time used:  0.15 sec
2023-04-03 11:39:42,381 		864 of 10000 with 98.73% 	 Time used:  0.15 sec
2023-04-03 11:39:42,533 		888 of 10000 with 98.76% 	 Time used:  0.15 sec
2023-04-03 11:39:42,686 		912 of 10000 with 98.57% 	 Time used:  0.15 sec
2023-04-03 11:39:42,838 		936 of 10000 with 98.61% 	 Time used:  0.15 sec
2023-04-03 11:39:42,991 		960 of 10000 with 98.65% 	 Time used:  0.15 sec
2023-04-03 11:39:43,144 		984 of 10000 with 98.68% 	 Time used:  0.15 sec
2023-04-03 11:39:43,296 		1008 of 10000 with 98.71% 	 Time used:  0.15 sec
2023-04-03 11:39:43,449 		1032 of 10000 with 98.74% 	 Time used:  0.15 sec
2023-04-03 11:39:43,602 		1056 of 10000 with 98.77% 	 Time used:  0.15 sec
2023-04-03 11:39:43,754 		1080 of 10000 with 98.80% 	 Time used:  0.15 sec
2023-04-03 11:39:43,907 		1104 of 10000 with 98.82% 	 Time used:  0.15 sec
2023-04-03 11:39:44,060 		1128 of 10000 with 98.85% 	 Time used:  0.15 sec
2023-04-03 11:39:44,212 		1152 of 10000 with 98.87% 	 Time used:  0.15 sec
2023-04-03 11:39:44,365 		1176 of 10000 with 98.89% 	 Time used:  0.15 sec
2023-04-03 11:39:44,518 		1200 of 10000 with 98.92% 	 Time used:  0.15 sec
2023-04-03 11:39:44,670 		1224 of 10000 with 98.86% 	 Time used:  0.15 sec
2023-04-03 11:39:44,823 		1248 of 10000 with 98.88% 	 Time used:  0.15 sec
2023-04-03 11:39:44,978 		1272 of 10000 with 98.90% 	 Time used:  0.15 sec
2023-04-03 11:39:45,131 		1296 of 10000 with 98.92% 	 Time used:  0.15 sec
2023-04-03 11:39:45,283 		1320 of 10000 with 98.94% 	 Time used:  0.15 sec
2023-04-03 11:39:45,436 		1344 of 10000 with 98.96% 	 Time used:  0.15 sec
2023-04-03 11:39:45,589 		1368 of 10000 with 98.98% 	 Time used:  0.15 sec
2023-04-03 11:39:45,741 		1392 of 10000 with 98.99% 	 Time used:  0.15 sec
2023-04-03 11:39:45,894 		1416 of 10000 with 99.01% 	 Time used:  0.15 sec
2023-04-03 11:39:46,047 		1440 of 10000 with 99.03% 	 Time used:  0.15 sec
2023-04-03 11:39:46,199 		1464 of 10000 with 99.04% 	 Time used:  0.15 sec
2023-04-03 11:39:46,352 		1488 of 10000 with 98.99% 	 Time used:  0.15 sec
2023-04-03 11:39:46,505 		1512 of 10000 with 99.01% 	 Time used:  0.15 sec
2023-04-03 11:39:46,657 		1536 of 10000 with 98.96% 	 Time used:  0.15 sec
2023-04-03 11:39:46,810 		1560 of 10000 with 98.97% 	 Time used:  0.15 sec
2023-04-03 11:39:46,962 		1584 of 10000 with 98.99% 	 Time used:  0.15 sec
2023-04-03 11:39:47,115 		1608 of 10000 with 99.00% 	 Time used:  0.15 sec
2023-04-03 11:39:47,268 		1632 of 10000 with 98.96% 	 Time used:  0.15 sec
2023-04-03 11:39:47,420 		1656 of 10000 with 98.97% 	 Time used:  0.15 sec
2023-04-03 11:39:47,573 		1680 of 10000 with 98.99% 	 Time used:  0.15 sec
2023-04-03 11:39:47,726 		1704 of 10000 with 99.00% 	 Time used:  0.15 sec
2023-04-03 11:39:47,880 		1728 of 10000 with 99.02% 	 Time used:  0.15 sec
2023-04-03 11:39:48,032 		1752 of 10000 with 99.03% 	 Time used:  0.15 sec
2023-04-03 11:39:48,185 		1776 of 10000 with 99.04% 	 Time used:  0.15 sec
2023-04-03 11:39:48,338 		1800 of 10000 with 99.06% 	 Time used:  0.15 sec
2023-04-03 11:39:48,490 		1824 of 10000 with 99.07% 	 Time used:  0.15 sec
2023-04-03 11:39:48,643 		1848 of 10000 with 99.08% 	 Time used:  0.15 sec
2023-04-03 11:39:48,796 		1872 of 10000 with 99.04% 	 Time used:  0.15 sec
2023-04-03 11:39:48,948 		1896 of 10000 with 99.05% 	 Time used:  0.15 sec
2023-04-03 11:39:49,101 		1920 of 10000 with 99.06% 	 Time used:  0.15 sec
2023-04-03 11:39:49,254 		1944 of 10000 with 99.07% 	 Time used:  0.15 sec
2023-04-03 11:39:49,406 		1968 of 10000 with 99.09% 	 Time used:  0.15 sec
2023-04-03 11:39:49,559 		1992 of 10000 with 99.10% 	 Time used:  0.15 sec
2023-04-03 11:39:49,712 		2016 of 10000 with 99.11% 	 Time used:  0.15 sec
2023-04-03 11:39:49,864 		2040 of 10000 with 99.12% 	 Time used:  0.15 sec
2023-04-03 11:39:50,017 		2064 of 10000 with 99.13% 	 Time used:  0.15 sec
2023-04-03 11:39:50,170 		2088 of 10000 with 99.09% 	 Time used:  0.15 sec
2023-04-03 11:39:50,322 		2112 of 10000 with 99.10% 	 Time used:  0.15 sec
2023-04-03 11:39:50,475 		2136 of 10000 with 99.11% 	 Time used:  0.15 sec
2023-04-03 11:39:50,627 		2160 of 10000 with 99.12% 	 Time used:  0.15 sec
2023-04-03 11:39:50,780 		2184 of 10000 with 99.13% 	 Time used:  0.15 sec
2023-04-03 11:39:50,933 		2208 of 10000 with 99.14% 	 Time used:  0.15 sec
2023-04-03 11:39:51,085 		2232 of 10000 with 99.15% 	 Time used:  0.15 sec
2023-04-03 11:39:51,238 		2256 of 10000 with 99.16% 	 Time used:  0.15 sec
2023-04-03 11:39:51,391 		2280 of 10000 with 99.17% 	 Time used:  0.15 sec
2023-04-03 11:39:51,543 		2304 of 10000 with 99.18% 	 Time used:  0.15 sec
2023-04-03 11:39:51,696 		2328 of 10000 with 99.18% 	 Time used:  0.15 sec
2023-04-03 11:39:51,849 		2352 of 10000 with 99.19% 	 Time used:  0.15 sec
2023-04-03 11:39:52,001 		2376 of 10000 with 99.20% 	 Time used:  0.15 sec
2023-04-03 11:39:52,154 		2400 of 10000 with 99.21% 	 Time used:  0.15 sec
2023-04-03 11:39:52,307 		2424 of 10000 with 99.22% 	 Time used:  0.15 sec
2023-04-03 11:39:52,459 		2448 of 10000 with 99.22% 	 Time used:  0.15 sec
2023-04-03 11:39:52,612 		2472 of 10000 with 99.23% 	 Time used:  0.15 sec
2023-04-03 11:39:52,765 		2496 of 10000 with 99.24% 	 Time used:  0.15 sec
2023-04-03 11:39:52,917 		2520 of 10000 with 99.25% 	 Time used:  0.15 sec
2023-04-03 11:39:53,070 		2544 of 10000 with 99.25% 	 Time used:  0.15 sec
2023-04-03 11:39:53,223 		2568 of 10000 with 99.26% 	 Time used:  0.15 sec
2023-04-03 11:39:53,375 		2592 of 10000 with 99.27% 	 Time used:  0.15 sec
2023-04-03 11:39:53,528 		2616 of 10000 with 99.27% 	 Time used:  0.15 sec
2023-04-03 11:39:53,681 		2640 of 10000 with 99.28% 	 Time used:  0.15 sec
2023-04-03 11:39:53,834 		2664 of 10000 with 99.29% 	 Time used:  0.15 sec
2023-04-03 11:39:53,987 		2688 of 10000 with 99.29% 	 Time used:  0.15 sec
2023-04-03 11:39:54,140 		2712 of 10000 with 99.30% 	 Time used:  0.15 sec
2023-04-03 11:39:54,292 		2736 of 10000 with 99.31% 	 Time used:  0.15 sec
2023-04-03 11:39:54,445 		2760 of 10000 with 99.31% 	 Time used:  0.15 sec
2023-04-03 11:39:54,598 		2784 of 10000 with 99.32% 	 Time used:  0.15 sec
2023-04-03 11:39:54,750 		2808 of 10000 with 99.32% 	 Time used:  0.15 sec
2023-04-03 11:39:54,903 		2832 of 10000 with 99.33% 	 Time used:  0.15 sec
2023-04-03 11:39:55,056 		2856 of 10000 with 99.33% 	 Time used:  0.15 sec
2023-04-03 11:39:55,208 		2880 of 10000 with 99.34% 	 Time used:  0.15 sec
2023-04-03 11:39:55,361 		2904 of 10000 with 99.35% 	 Time used:  0.15 sec
2023-04-03 11:39:55,513 		2928 of 10000 with 99.35% 	 Time used:  0.15 sec
2023-04-03 11:39:55,666 		2952 of 10000 with 99.36% 	 Time used:  0.15 sec
2023-04-03 11:39:55,819 		2976 of 10000 with 99.36% 	 Time used:  0.15 sec
2023-04-03 11:39:55,971 		3000 of 10000 with 99.37% 	 Time used:  0.15 sec
2023-04-03 11:39:56,124 		3024 of 10000 with 99.37% 	 Time used:  0.15 sec
2023-04-03 11:39:56,277 		3048 of 10000 with 99.38% 	 Time used:  0.15 sec
2023-04-03 11:39:56,429 		3072 of 10000 with 99.38% 	 Time used:  0.15 sec
2023-04-03 11:39:56,582 		3096 of 10000 with 99.35% 	 Time used:  0.15 sec
2023-04-03 11:39:56,735 		3120 of 10000 with 99.36% 	 Time used:  0.15 sec
2023-04-03 11:39:56,887 		3144 of 10000 with 99.36% 	 Time used:  0.15 sec
2023-04-03 11:39:57,040 		3168 of 10000 with 99.34% 	 Time used:  0.15 sec
2023-04-03 11:39:57,193 		3192 of 10000 with 99.31% 	 Time used:  0.15 sec
2023-04-03 11:39:57,345 		3216 of 10000 with 99.28% 	 Time used:  0.15 sec
2023-04-03 11:39:57,498 		3240 of 10000 with 99.29% 	 Time used:  0.15 sec
2023-04-03 11:39:57,651 		3264 of 10000 with 99.30% 	 Time used:  0.15 sec
2023-04-03 11:39:57,803 		3288 of 10000 with 99.30% 	 Time used:  0.15 sec
2023-04-03 11:39:57,956 		3312 of 10000 with 99.31% 	 Time used:  0.15 sec
2023-04-03 11:39:58,108 		3336 of 10000 with 99.31% 	 Time used:  0.15 sec
2023-04-03 11:39:58,261 		3360 of 10000 with 99.32% 	 Time used:  0.15 sec
2023-04-03 11:39:58,414 		3384 of 10000 with 99.32% 	 Time used:  0.15 sec
2023-04-03 11:39:58,566 		3408 of 10000 with 99.33% 	 Time used:  0.15 sec
2023-04-03 11:39:58,719 		3432 of 10000 with 99.33% 	 Time used:  0.15 sec
2023-04-03 11:39:58,872 		3456 of 10000 with 99.33% 	 Time used:  0.15 sec
2023-04-03 11:39:59,024 		3480 of 10000 with 99.31% 	 Time used:  0.15 sec
2023-04-03 11:39:59,177 		3504 of 10000 with 99.32% 	 Time used:  0.15 sec
2023-04-03 11:39:59,330 		3528 of 10000 with 99.32% 	 Time used:  0.15 sec
2023-04-03 11:39:59,482 		3552 of 10000 with 99.32% 	 Time used:  0.15 sec
2023-04-03 11:39:59,635 		3576 of 10000 with 99.33% 	 Time used:  0.15 sec
2023-04-03 11:39:59,788 		3600 of 10000 with 99.33% 	 Time used:  0.15 sec
2023-04-03 11:39:59,940 		3624 of 10000 with 99.34% 	 Time used:  0.15 sec
2023-04-03 11:40:00,093 		3648 of 10000 with 99.34% 	 Time used:  0.15 sec
2023-04-03 11:40:00,246 		3672 of 10000 with 99.35% 	 Time used:  0.15 sec
2023-04-03 11:40:00,398 		3696 of 10000 with 99.35% 	 Time used:  0.15 sec
2023-04-03 11:40:00,551 		3720 of 10000 with 99.35% 	 Time used:  0.15 sec
2023-04-03 11:40:00,704 		3744 of 10000 with 99.36% 	 Time used:  0.15 sec
2023-04-03 11:40:00,856 		3768 of 10000 with 99.36% 	 Time used:  0.15 sec
2023-04-03 11:40:01,009 		3792 of 10000 with 99.37% 	 Time used:  0.15 sec
2023-04-03 11:40:01,162 		3816 of 10000 with 99.37% 	 Time used:  0.15 sec
2023-04-03 11:40:01,314 		3840 of 10000 with 99.38% 	 Time used:  0.15 sec
2023-04-03 11:40:01,467 		3864 of 10000 with 99.38% 	 Time used:  0.15 sec
2023-04-03 11:40:01,620 		3888 of 10000 with 99.38% 	 Time used:  0.15 sec
2023-04-03 11:40:01,772 		3912 of 10000 with 99.39% 	 Time used:  0.15 sec
2023-04-03 11:40:01,925 		3936 of 10000 with 99.39% 	 Time used:  0.15 sec
2023-04-03 11:40:02,078 		3960 of 10000 with 99.39% 	 Time used:  0.15 sec
2023-04-03 11:40:02,231 		3984 of 10000 with 99.40% 	 Time used:  0.15 sec
2023-04-03 11:40:02,384 		4008 of 10000 with 99.38% 	 Time used:  0.15 sec
2023-04-03 11:40:02,537 		4032 of 10000 with 99.38% 	 Time used:  0.15 sec
2023-04-03 11:40:02,689 		4056 of 10000 with 99.38% 	 Time used:  0.15 sec
2023-04-03 11:40:02,842 		4080 of 10000 with 99.39% 	 Time used:  0.15 sec
2023-04-03 11:40:02,995 		4104 of 10000 with 99.39% 	 Time used:  0.15 sec
2023-04-03 11:40:03,147 		4128 of 10000 with 99.39% 	 Time used:  0.15 sec
2023-04-03 11:40:03,300 		4152 of 10000 with 99.40% 	 Time used:  0.15 sec
2023-04-03 11:40:03,453 		4176 of 10000 with 99.40% 	 Time used:  0.15 sec
2023-04-03 11:40:03,606 		4200 of 10000 with 99.38% 	 Time used:  0.15 sec
2023-04-03 11:40:03,758 		4224 of 10000 with 99.38% 	 Time used:  0.15 sec
2023-04-03 11:40:03,911 		4248 of 10000 with 99.39% 	 Time used:  0.15 sec
2023-04-03 11:40:04,064 		4272 of 10000 with 99.39% 	 Time used:  0.15 sec
2023-04-03 11:40:04,216 		4296 of 10000 with 99.39% 	 Time used:  0.15 sec
2023-04-03 11:40:04,369 		4320 of 10000 with 99.40% 	 Time used:  0.15 sec
2023-04-03 11:40:04,522 		4344 of 10000 with 99.38% 	 Time used:  0.15 sec
2023-04-03 11:40:04,675 		4368 of 10000 with 99.38% 	 Time used:  0.15 sec
2023-04-03 11:40:04,827 		4392 of 10000 with 99.39% 	 Time used:  0.15 sec
2023-04-03 11:40:04,980 		4416 of 10000 with 99.39% 	 Time used:  0.15 sec
2023-04-03 11:40:05,133 		4440 of 10000 with 99.39% 	 Time used:  0.15 sec
2023-04-03 11:40:05,285 		4464 of 10000 with 99.40% 	 Time used:  0.15 sec
2023-04-03 11:40:05,438 		4488 of 10000 with 99.40% 	 Time used:  0.15 sec
2023-04-03 11:40:05,590 		4512 of 10000 with 99.40% 	 Time used:  0.15 sec
2023-04-03 11:40:05,743 		4536 of 10000 with 99.40% 	 Time used:  0.15 sec
2023-04-03 11:40:05,896 		4560 of 10000 with 99.39% 	 Time used:  0.15 sec
2023-04-03 11:40:06,048 		4584 of 10000 with 99.39% 	 Time used:  0.15 sec
2023-04-03 11:40:06,201 		4608 of 10000 with 99.39% 	 Time used:  0.15 sec
2023-04-03 11:40:06,354 		4632 of 10000 with 99.40% 	 Time used:  0.15 sec
2023-04-03 11:40:06,507 		4656 of 10000 with 99.40% 	 Time used:  0.15 sec
2023-04-03 11:40:06,659 		4680 of 10000 with 99.40% 	 Time used:  0.15 sec
2023-04-03 11:40:06,812 		4704 of 10000 with 99.40% 	 Time used:  0.15 sec
2023-04-03 11:40:06,965 		4728 of 10000 with 99.39% 	 Time used:  0.15 sec
2023-04-03 11:40:07,117 		4752 of 10000 with 99.39% 	 Time used:  0.15 sec
2023-04-03 11:40:07,270 		4776 of 10000 with 99.39% 	 Time used:  0.15 sec
2023-04-03 11:40:07,423 		4800 of 10000 with 99.40% 	 Time used:  0.15 sec
2023-04-03 11:40:07,575 		4824 of 10000 with 99.40% 	 Time used:  0.15 sec
2023-04-03 11:40:07,728 		4848 of 10000 with 99.40% 	 Time used:  0.15 sec
2023-04-03 11:40:07,881 		4872 of 10000 with 99.40% 	 Time used:  0.15 sec
2023-04-03 11:40:08,034 		4896 of 10000 with 99.41% 	 Time used:  0.15 sec
2023-04-03 11:40:08,186 		4920 of 10000 with 99.41% 	 Time used:  0.15 sec
2023-04-03 11:40:08,339 		4944 of 10000 with 99.41% 	 Time used:  0.15 sec
2023-04-03 11:40:08,492 		4968 of 10000 with 99.42% 	 Time used:  0.15 sec
2023-04-03 11:40:08,644 		4992 of 10000 with 99.42% 	 Time used:  0.15 sec
2023-04-03 11:40:08,797 		5016 of 10000 with 99.40% 	 Time used:  0.15 sec
2023-04-03 11:40:08,950 		5040 of 10000 with 99.38% 	 Time used:  0.15 sec
2023-04-03 11:40:09,102 		5064 of 10000 with 99.39% 	 Time used:  0.15 sec
2023-04-03 11:40:09,255 		5088 of 10000 with 99.39% 	 Time used:  0.15 sec
2023-04-03 11:40:09,408 		5112 of 10000 with 99.39% 	 Time used:  0.15 sec
2023-04-03 11:40:09,560 		5136 of 10000 with 99.40% 	 Time used:  0.15 sec
2023-04-03 11:40:09,713 		5160 of 10000 with 99.40% 	 Time used:  0.15 sec
2023-04-03 11:40:09,866 		5184 of 10000 with 99.40% 	 Time used:  0.15 sec
2023-04-03 11:40:10,018 		5208 of 10000 with 99.40% 	 Time used:  0.15 sec
2023-04-03 11:40:10,171 		5232 of 10000 with 99.41% 	 Time used:  0.15 sec
2023-04-03 11:40:10,324 		5256 of 10000 with 99.41% 	 Time used:  0.15 sec
2023-04-03 11:40:10,476 		5280 of 10000 with 99.41% 	 Time used:  0.15 sec
2023-04-03 11:40:10,629 		5304 of 10000 with 99.42% 	 Time used:  0.15 sec
2023-04-03 11:40:10,782 		5328 of 10000 with 99.40% 	 Time used:  0.15 sec
2023-04-03 11:40:10,934 		5352 of 10000 with 99.38% 	 Time used:  0.15 sec
2023-04-03 11:40:11,087 		5376 of 10000 with 99.39% 	 Time used:  0.15 sec
2023-04-03 11:40:11,240 		5400 of 10000 with 99.39% 	 Time used:  0.15 sec
2023-04-03 11:40:11,392 		5424 of 10000 with 99.37% 	 Time used:  0.15 sec
2023-04-03 11:40:11,545 		5448 of 10000 with 99.38% 	 Time used:  0.15 sec
2023-04-03 11:40:11,698 		5472 of 10000 with 99.36% 	 Time used:  0.15 sec
2023-04-03 11:40:11,850 		5496 of 10000 with 99.36% 	 Time used:  0.15 sec
2023-04-03 11:40:12,003 		5520 of 10000 with 99.37% 	 Time used:  0.15 sec
2023-04-03 11:40:12,156 		5544 of 10000 with 99.37% 	 Time used:  0.15 sec
2023-04-03 11:40:12,309 		5568 of 10000 with 99.37% 	 Time used:  0.15 sec
2023-04-03 11:40:12,461 		5592 of 10000 with 99.37% 	 Time used:  0.15 sec
2023-04-03 11:40:12,614 		5616 of 10000 with 99.38% 	 Time used:  0.15 sec
2023-04-03 11:40:12,767 		5640 of 10000 with 99.38% 	 Time used:  0.15 sec
2023-04-03 11:40:12,919 		5664 of 10000 with 99.38% 	 Time used:  0.15 sec
2023-04-03 11:40:13,072 		5688 of 10000 with 99.38% 	 Time used:  0.15 sec
2023-04-03 11:40:13,225 		5712 of 10000 with 99.39% 	 Time used:  0.15 sec
2023-04-03 11:40:13,377 		5736 of 10000 with 99.35% 	 Time used:  0.15 sec
2023-04-03 11:40:13,530 		5760 of 10000 with 99.36% 	 Time used:  0.15 sec
2023-04-03 11:40:13,682 		5784 of 10000 with 99.36% 	 Time used:  0.15 sec
2023-04-03 11:40:13,835 		5808 of 10000 with 99.36% 	 Time used:  0.15 sec
2023-04-03 11:40:13,988 		5832 of 10000 with 99.35% 	 Time used:  0.15 sec
2023-04-03 11:40:14,140 		5856 of 10000 with 99.33% 	 Time used:  0.15 sec
2023-04-03 11:40:14,293 		5880 of 10000 with 99.34% 	 Time used:  0.15 sec
2023-04-03 11:40:14,446 		5904 of 10000 with 99.32% 	 Time used:  0.15 sec
2023-04-03 11:40:14,598 		5928 of 10000 with 99.33% 	 Time used:  0.15 sec
2023-04-03 11:40:14,751 		5952 of 10000 with 99.33% 	 Time used:  0.15 sec
2023-04-03 11:40:14,904 		5976 of 10000 with 99.33% 	 Time used:  0.15 sec
2023-04-03 11:40:15,056 		6000 of 10000 with 99.33% 	 Time used:  0.15 sec
2023-04-03 11:40:15,209 		6024 of 10000 with 99.34% 	 Time used:  0.15 sec
2023-04-03 11:40:15,361 		6048 of 10000 with 99.32% 	 Time used:  0.15 sec
2023-04-03 11:40:15,514 		6072 of 10000 with 99.32% 	 Time used:  0.15 sec
2023-04-03 11:40:15,667 		6096 of 10000 with 99.31% 	 Time used:  0.15 sec
2023-04-03 11:40:15,819 		6120 of 10000 with 99.30% 	 Time used:  0.15 sec
2023-04-03 11:40:15,972 		6144 of 10000 with 99.30% 	 Time used:  0.15 sec
2023-04-03 11:40:16,124 		6168 of 10000 with 99.29% 	 Time used:  0.15 sec
2023-04-03 11:40:16,277 		6192 of 10000 with 99.29% 	 Time used:  0.15 sec
2023-04-03 11:40:16,430 		6216 of 10000 with 99.29% 	 Time used:  0.15 sec
2023-04-03 11:40:16,582 		6240 of 10000 with 99.29% 	 Time used:  0.15 sec
2023-04-03 11:40:16,735 		6264 of 10000 with 99.30% 	 Time used:  0.15 sec
2023-04-03 11:40:16,888 		6288 of 10000 with 99.30% 	 Time used:  0.15 sec
2023-04-03 11:40:17,040 		6312 of 10000 with 99.30% 	 Time used:  0.15 sec
2023-04-03 11:40:17,193 		6336 of 10000 with 99.31% 	 Time used:  0.15 sec
2023-04-03 11:40:17,346 		6360 of 10000 with 99.31% 	 Time used:  0.15 sec
2023-04-03 11:40:17,498 		6384 of 10000 with 99.31% 	 Time used:  0.15 sec
2023-04-03 11:40:17,651 		6408 of 10000 with 99.31% 	 Time used:  0.15 sec
2023-04-03 11:40:17,803 		6432 of 10000 with 99.32% 	 Time used:  0.15 sec
2023-04-03 11:40:17,956 		6456 of 10000 with 99.32% 	 Time used:  0.15 sec
2023-04-03 11:40:18,109 		6480 of 10000 with 99.32% 	 Time used:  0.15 sec
2023-04-03 11:40:18,261 		6504 of 10000 with 99.32% 	 Time used:  0.15 sec
2023-04-03 11:40:18,414 		6528 of 10000 with 99.33% 	 Time used:  0.15 sec
2023-04-03 11:40:18,566 		6552 of 10000 with 99.33% 	 Time used:  0.15 sec
2023-04-03 11:40:18,719 		6576 of 10000 with 99.33% 	 Time used:  0.15 sec
2023-04-03 11:40:18,872 		6600 of 10000 with 99.33% 	 Time used:  0.15 sec
2023-04-03 11:40:19,024 		6624 of 10000 with 99.34% 	 Time used:  0.15 sec
2023-04-03 11:40:19,177 		6648 of 10000 with 99.34% 	 Time used:  0.15 sec
2023-04-03 11:40:19,329 		6672 of 10000 with 99.34% 	 Time used:  0.15 sec
2023-04-03 11:40:19,482 		6696 of 10000 with 99.34% 	 Time used:  0.15 sec
2023-04-03 11:40:19,635 		6720 of 10000 with 99.35% 	 Time used:  0.15 sec
2023-04-03 11:40:19,787 		6744 of 10000 with 99.33% 	 Time used:  0.15 sec
2023-04-03 11:40:19,940 		6768 of 10000 with 99.34% 	 Time used:  0.15 sec
2023-04-03 11:40:20,093 		6792 of 10000 with 99.34% 	 Time used:  0.15 sec
2023-04-03 11:40:20,245 		6816 of 10000 with 99.34% 	 Time used:  0.15 sec
2023-04-03 11:40:20,398 		6840 of 10000 with 99.33% 	 Time used:  0.15 sec
2023-04-03 11:40:20,550 		6864 of 10000 with 99.33% 	 Time used:  0.15 sec
2023-04-03 11:40:20,703 		6888 of 10000 with 99.33% 	 Time used:  0.15 sec
2023-04-03 11:40:20,855 		6912 of 10000 with 99.33% 	 Time used:  0.15 sec
2023-04-03 11:40:21,008 		6936 of 10000 with 99.34% 	 Time used:  0.15 sec
2023-04-03 11:40:21,161 		6960 of 10000 with 99.34% 	 Time used:  0.15 sec
2023-04-03 11:40:21,313 		6984 of 10000 with 99.33% 	 Time used:  0.15 sec
2023-04-03 11:40:21,466 		7008 of 10000 with 99.33% 	 Time used:  0.15 sec
2023-04-03 11:40:21,618 		7032 of 10000 with 99.32% 	 Time used:  0.15 sec
2023-04-03 11:40:21,771 		7056 of 10000 with 99.32% 	 Time used:  0.15 sec
2023-04-03 11:40:21,924 		7080 of 10000 with 99.32% 	 Time used:  0.15 sec
2023-04-03 11:40:22,076 		7104 of 10000 with 99.32% 	 Time used:  0.15 sec
2023-04-03 11:40:22,229 		7128 of 10000 with 99.33% 	 Time used:  0.15 sec
2023-04-03 11:40:22,381 		7152 of 10000 with 99.31% 	 Time used:  0.15 sec
2023-04-03 11:40:22,534 		7176 of 10000 with 99.32% 	 Time used:  0.15 sec
2023-04-03 11:40:22,687 		7200 of 10000 with 99.32% 	 Time used:  0.15 sec
2023-04-03 11:40:22,839 		7224 of 10000 with 99.32% 	 Time used:  0.15 sec
2023-04-03 11:40:22,992 		7248 of 10000 with 99.32% 	 Time used:  0.15 sec
2023-04-03 11:40:23,144 		7272 of 10000 with 99.33% 	 Time used:  0.15 sec
2023-04-03 11:40:23,297 		7296 of 10000 with 99.33% 	 Time used:  0.15 sec
2023-04-03 11:40:23,450 		7320 of 10000 with 99.32% 	 Time used:  0.15 sec
2023-04-03 11:40:23,602 		7344 of 10000 with 99.31% 	 Time used:  0.15 sec
2023-04-03 11:40:23,755 		7368 of 10000 with 99.31% 	 Time used:  0.15 sec
2023-04-03 11:40:23,908 		7392 of 10000 with 99.31% 	 Time used:  0.15 sec
2023-04-03 11:40:24,060 		7416 of 10000 with 99.31% 	 Time used:  0.15 sec
2023-04-03 11:40:24,213 		7440 of 10000 with 99.31% 	 Time used:  0.15 sec
2023-04-03 11:40:24,366 		7464 of 10000 with 99.32% 	 Time used:  0.15 sec
2023-04-03 11:40:24,518 		7488 of 10000 with 99.32% 	 Time used:  0.15 sec
2023-04-03 11:40:24,671 		7512 of 10000 with 99.32% 	 Time used:  0.15 sec
2023-04-03 11:40:24,823 		7536 of 10000 with 99.32% 	 Time used:  0.15 sec
2023-04-03 11:40:24,976 		7560 of 10000 with 99.31% 	 Time used:  0.15 sec
2023-04-03 11:40:25,129 		7584 of 10000 with 99.31% 	 Time used:  0.15 sec
2023-04-03 11:40:25,281 		7608 of 10000 with 99.32% 	 Time used:  0.15 sec
2023-04-03 11:40:25,434 		7632 of 10000 with 99.32% 	 Time used:  0.15 sec
2023-04-03 11:40:25,586 		7656 of 10000 with 99.32% 	 Time used:  0.15 sec
2023-04-03 11:40:25,739 		7680 of 10000 with 99.32% 	 Time used:  0.15 sec
2023-04-03 11:40:25,892 		7704 of 10000 with 99.33% 	 Time used:  0.15 sec
2023-04-03 11:40:26,044 		7728 of 10000 with 99.33% 	 Time used:  0.15 sec
2023-04-03 11:40:26,197 		7752 of 10000 with 99.33% 	 Time used:  0.15 sec
2023-04-03 11:40:26,349 		7776 of 10000 with 99.33% 	 Time used:  0.15 sec
2023-04-03 11:40:26,502 		7800 of 10000 with 99.33% 	 Time used:  0.15 sec
2023-04-03 11:40:26,655 		7824 of 10000 with 99.34% 	 Time used:  0.15 sec
2023-04-03 11:40:26,807 		7848 of 10000 with 99.34% 	 Time used:  0.15 sec
2023-04-03 11:40:26,960 		7872 of 10000 with 99.34% 	 Time used:  0.15 sec
2023-04-03 11:40:27,112 		7896 of 10000 with 99.34% 	 Time used:  0.15 sec
2023-04-03 11:40:27,265 		7920 of 10000 with 99.33% 	 Time used:  0.15 sec
2023-04-03 11:40:27,418 		7944 of 10000 with 99.33% 	 Time used:  0.15 sec
2023-04-03 11:40:27,570 		7968 of 10000 with 99.33% 	 Time used:  0.15 sec
2023-04-03 11:40:27,723 		7992 of 10000 with 99.34% 	 Time used:  0.15 sec
2023-04-03 11:40:27,876 		8016 of 10000 with 99.34% 	 Time used:  0.15 sec
2023-04-03 11:40:28,028 		8040 of 10000 with 99.34% 	 Time used:  0.15 sec
2023-04-03 11:40:28,181 		8064 of 10000 with 99.34% 	 Time used:  0.15 sec
2023-04-03 11:40:28,334 		8088 of 10000 with 99.34% 	 Time used:  0.15 sec
2023-04-03 11:40:28,486 		8112 of 10000 with 99.35% 	 Time used:  0.15 sec
2023-04-03 11:40:28,639 		8136 of 10000 with 99.35% 	 Time used:  0.15 sec
2023-04-03 11:40:28,791 		8160 of 10000 with 99.35% 	 Time used:  0.15 sec
2023-04-03 11:40:28,944 		8184 of 10000 with 99.35% 	 Time used:  0.15 sec
2023-04-03 11:40:29,097 		8208 of 10000 with 99.35% 	 Time used:  0.15 sec
2023-04-03 11:40:29,249 		8232 of 10000 with 99.36% 	 Time used:  0.15 sec
2023-04-03 11:40:29,402 		8256 of 10000 with 99.36% 	 Time used:  0.15 sec
2023-04-03 11:40:29,554 		8280 of 10000 with 99.36% 	 Time used:  0.15 sec
2023-04-03 11:40:29,707 		8304 of 10000 with 99.36% 	 Time used:  0.15 sec
2023-04-03 11:40:29,860 		8328 of 10000 with 99.36% 	 Time used:  0.15 sec
2023-04-03 11:40:30,012 		8352 of 10000 with 99.35% 	 Time used:  0.15 sec
2023-04-03 11:40:30,165 		8376 of 10000 with 99.36% 	 Time used:  0.15 sec
2023-04-03 11:40:30,317 		8400 of 10000 with 99.36% 	 Time used:  0.15 sec
2023-04-03 11:40:30,470 		8424 of 10000 with 99.36% 	 Time used:  0.15 sec
2023-04-03 11:40:30,623 		8448 of 10000 with 99.36% 	 Time used:  0.15 sec
2023-04-03 11:40:30,775 		8472 of 10000 with 99.36% 	 Time used:  0.15 sec
2023-04-03 11:40:30,928 		8496 of 10000 with 99.36% 	 Time used:  0.15 sec
2023-04-03 11:40:31,081 		8520 of 10000 with 99.37% 	 Time used:  0.15 sec
2023-04-03 11:40:31,233 		8544 of 10000 with 99.37% 	 Time used:  0.15 sec
2023-04-03 11:40:31,386 		8568 of 10000 with 99.37% 	 Time used:  0.15 sec
2023-04-03 11:40:31,538 		8592 of 10000 with 99.37% 	 Time used:  0.15 sec
2023-04-03 11:40:31,691 		8616 of 10000 with 99.37% 	 Time used:  0.15 sec
2023-04-03 11:40:31,844 		8640 of 10000 with 99.36% 	 Time used:  0.15 sec
2023-04-03 11:40:31,996 		8664 of 10000 with 99.37% 	 Time used:  0.15 sec
2023-04-03 11:40:32,149 		8688 of 10000 with 99.37% 	 Time used:  0.15 sec
2023-04-03 11:40:32,301 		8712 of 10000 with 99.37% 	 Time used:  0.15 sec
2023-04-03 11:40:32,454 		8736 of 10000 with 99.37% 	 Time used:  0.15 sec
2023-04-03 11:40:32,607 		8760 of 10000 with 99.37% 	 Time used:  0.15 sec
2023-04-03 11:40:32,759 		8784 of 10000 with 99.37% 	 Time used:  0.15 sec
2023-04-03 11:40:32,912 		8808 of 10000 with 99.36% 	 Time used:  0.15 sec
2023-04-03 11:40:33,064 		8832 of 10000 with 99.37% 	 Time used:  0.15 sec
2023-04-03 11:40:33,217 		8856 of 10000 with 99.37% 	 Time used:  0.15 sec
2023-04-03 11:40:33,369 		8880 of 10000 with 99.37% 	 Time used:  0.15 sec
2023-04-03 11:40:33,522 		8904 of 10000 with 99.37% 	 Time used:  0.15 sec
2023-04-03 11:40:33,675 		8928 of 10000 with 99.37% 	 Time used:  0.15 sec
2023-04-03 11:40:33,827 		8952 of 10000 with 99.37% 	 Time used:  0.15 sec
2023-04-03 11:40:33,980 		8976 of 10000 with 99.38% 	 Time used:  0.15 sec
2023-04-03 11:40:34,132 		9000 of 10000 with 99.38% 	 Time used:  0.15 sec
2023-04-03 11:40:34,285 		9024 of 10000 with 99.38% 	 Time used:  0.15 sec
2023-04-03 11:40:34,438 		9048 of 10000 with 99.38% 	 Time used:  0.15 sec
2023-04-03 11:40:34,590 		9072 of 10000 with 99.37% 	 Time used:  0.15 sec
2023-04-03 11:40:34,743 		9096 of 10000 with 99.37% 	 Time used:  0.15 sec
2023-04-03 11:40:34,896 		9120 of 10000 with 99.38% 	 Time used:  0.15 sec
2023-04-03 11:40:35,048 		9144 of 10000 with 99.38% 	 Time used:  0.15 sec
2023-04-03 11:40:35,201 		9168 of 10000 with 99.38% 	 Time used:  0.15 sec
2023-04-03 11:40:35,353 		9192 of 10000 with 99.38% 	 Time used:  0.15 sec
2023-04-03 11:40:35,506 		9216 of 10000 with 99.37% 	 Time used:  0.15 sec
2023-04-03 11:40:35,659 		9240 of 10000 with 99.37% 	 Time used:  0.15 sec
2023-04-03 11:40:35,811 		9264 of 10000 with 99.37% 	 Time used:  0.15 sec
2023-04-03 11:40:35,964 		9288 of 10000 with 99.38% 	 Time used:  0.15 sec
2023-04-03 11:40:36,116 		9312 of 10000 with 99.38% 	 Time used:  0.15 sec
2023-04-03 11:40:36,269 		9336 of 10000 with 99.38% 	 Time used:  0.15 sec
2023-04-03 11:40:36,422 		9360 of 10000 with 99.38% 	 Time used:  0.15 sec
2023-04-03 11:40:36,574 		9384 of 10000 with 99.38% 	 Time used:  0.15 sec
2023-04-03 11:40:36,727 		9408 of 10000 with 99.38% 	 Time used:  0.15 sec
2023-04-03 11:40:36,879 		9432 of 10000 with 99.39% 	 Time used:  0.15 sec
2023-04-03 11:40:37,032 		9456 of 10000 with 99.39% 	 Time used:  0.15 sec
2023-04-03 11:40:37,185 		9480 of 10000 with 99.39% 	 Time used:  0.15 sec
2023-04-03 11:40:37,337 		9504 of 10000 with 99.39% 	 Time used:  0.15 sec
2023-04-03 11:40:37,490 		9528 of 10000 with 99.39% 	 Time used:  0.15 sec
2023-04-03 11:40:37,642 		9552 of 10000 with 99.39% 	 Time used:  0.15 sec
2023-04-03 11:40:37,795 		9576 of 10000 with 99.39% 	 Time used:  0.15 sec
2023-04-03 11:40:37,948 		9600 of 10000 with 99.40% 	 Time used:  0.15 sec
2023-04-03 11:40:38,100 		9624 of 10000 with 99.40% 	 Time used:  0.15 sec
2023-04-03 11:40:38,253 		9648 of 10000 with 99.39% 	 Time used:  0.15 sec
2023-04-03 11:40:38,406 		9672 of 10000 with 99.38% 	 Time used:  0.15 sec
2023-04-03 11:40:38,558 		9696 of 10000 with 99.38% 	 Time used:  0.15 sec
2023-04-03 11:40:38,711 		9720 of 10000 with 99.37% 	 Time used:  0.15 sec
2023-04-03 11:40:38,863 		9744 of 10000 with 99.37% 	 Time used:  0.15 sec
2023-04-03 11:40:39,016 		9768 of 10000 with 99.37% 	 Time used:  0.15 sec
2023-04-03 11:40:39,169 		9792 of 10000 with 99.37% 	 Time used:  0.15 sec
2023-04-03 11:40:39,321 		9816 of 10000 with 99.37% 	 Time used:  0.15 sec
2023-04-03 11:40:39,474 		9840 of 10000 with 99.37% 	 Time used:  0.15 sec
2023-04-03 11:40:39,626 		9864 of 10000 with 99.37% 	 Time used:  0.15 sec
2023-04-03 11:40:39,779 		9888 of 10000 with 99.36% 	 Time used:  0.15 sec
2023-04-03 11:40:39,932 		9912 of 10000 with 99.36% 	 Time used:  0.15 sec
2023-04-03 11:40:40,084 		9936 of 10000 with 99.37% 	 Time used:  0.15 sec
2023-04-03 11:40:40,237 		9960 of 10000 with 99.37% 	 Time used:  0.15 sec
2023-04-03 11:40:40,389 		9984 of 10000 with 99.37% 	 Time used:  0.15 sec
2023-04-03 11:40:40,490 		10000 of 10000 with 99.36% 	 Time used:  0.10 sec
2023-04-03 11:40:40,490 
2023-04-03 11:40:40,491 			Learning rate: weights:   1.000e-03    
2023-04-03 11:40:40,491 			Last test performance: 99.36%
2023-04-03 11:40:40,491 ----------------
2023-04-03 11:40:43,648   24  =>  0    		Training 486 pattern with 100.00% 	Forward time: 	 3.06 sec
2023-04-03 11:40:43,649 			Loss:    1.921e-03    			Backward time: 	 0.09 sec 
2023-04-03 11:40:43,649 ADAM: Layer 0 -> dw_min:9.9975e-01  dw_max:1.0002e+00 lr:1.0000e-03
2023-04-03 11:40:43,649 ADAM: Layer 1 -> dw_min:9.9945e-01  dw_max:1.0008e+00 lr:1.0000e-03
2023-04-03 11:40:43,649 ADAM: Layer 2 -> dw_min:9.9892e-01  dw_max:1.0011e+00 lr:1.0000e-03
2023-04-03 11:40:43,649 ADAM: Layer 3 -> dw_min:9.9966e-01  dw_max:1.0004e+00 lr:1.0000e-03
2023-04-03 11:40:43,665 			Learning rate: weights:   1.000e-03    
2023-04-03 11:40:43,665 			Last test performance: 99.36%
2023-04-03 11:40:43,665 ----------------
2023-04-03 11:40:46,826   24  =>  1    		Training 486 pattern with 99.79% 	Forward time: 	 3.06 sec
2023-04-03 11:40:46,826 			Loss:    4.440e-03    			Backward time: 	 0.09 sec 
2023-04-03 11:40:46,826 ADAM: Layer 0 -> dw_min:9.9976e-01  dw_max:1.0002e+00 lr:1.0000e-03
2023-04-03 11:40:46,827 ADAM: Layer 1 -> dw_min:9.9944e-01  dw_max:1.0007e+00 lr:1.0000e-03
2023-04-03 11:40:46,827 ADAM: Layer 2 -> dw_min:9.9902e-01  dw_max:1.0011e+00 lr:1.0000e-03
2023-04-03 11:40:46,827 ADAM: Layer 3 -> dw_min:9.9969e-01  dw_max:1.0006e+00 lr:1.0000e-03
2023-04-03 11:40:46,868 			Learning rate: weights:   1.000e-03    
2023-04-03 11:40:46,868 			Last test performance: 99.36%
2023-04-03 11:40:46,868 ----------------
2023-04-03 11:40:50,029   24  =>  2    		Training 486 pattern with 99.38% 	Forward time: 	 3.06 sec
2023-04-03 11:40:50,029 			Loss:    1.775e-02    			Backward time: 	 0.09 sec 
2023-04-03 11:40:50,029 ADAM: Layer 0 -> dw_min:9.9976e-01  dw_max:1.0003e+00 lr:1.0000e-03
2023-04-03 11:40:50,029 ADAM: Layer 1 -> dw_min:9.9947e-01  dw_max:1.0006e+00 lr:1.0000e-03
2023-04-03 11:40:50,029 ADAM: Layer 2 -> dw_min:9.9912e-01  dw_max:1.0010e+00 lr:1.0000e-03
2023-04-03 11:40:50,029 ADAM: Layer 3 -> dw_min:9.9966e-01  dw_max:1.0005e+00 lr:1.0000e-03
2023-04-03 11:40:50,163 			Learning rate: weights:   1.000e-03    
2023-04-03 11:40:50,163 			Last test performance: 99.36%
2023-04-03 11:40:50,163 ----------------
2023-04-03 11:40:53,322   24  =>  3    		Training 486 pattern with 99.79% 	Forward time: 	 3.06 sec
2023-04-03 11:40:53,322 			Loss:    3.170e-03    			Backward time: 	 0.09 sec 
2023-04-03 11:40:53,322 ADAM: Layer 0 -> dw_min:9.9976e-01  dw_max:1.0002e+00 lr:1.0000e-03
2023-04-03 11:40:53,323 ADAM: Layer 1 -> dw_min:9.9950e-01  dw_max:1.0009e+00 lr:1.0000e-03
2023-04-03 11:40:53,323 ADAM: Layer 2 -> dw_min:9.9887e-01  dw_max:1.0014e+00 lr:1.0000e-03
2023-04-03 11:40:53,323 ADAM: Layer 3 -> dw_min:9.9955e-01  dw_max:1.0005e+00 lr:1.0000e-03
2023-04-03 11:40:53,383 			Learning rate: weights:   1.000e-03    
2023-04-03 11:40:53,383 			Last test performance: 99.36%
2023-04-03 11:40:53,383 ----------------
2023-04-03 11:40:56,542   24  =>  4    		Training 486 pattern with 99.79% 	Forward time: 	 3.06 sec
2023-04-03 11:40:56,542 			Loss:    7.909e-03    			Backward time: 	 0.09 sec 
2023-04-03 11:40:56,542 ADAM: Layer 0 -> dw_min:9.9980e-01  dw_max:1.0002e+00 lr:1.0000e-03
2023-04-03 11:40:56,542 ADAM: Layer 1 -> dw_min:9.9925e-01  dw_max:1.0008e+00 lr:1.0000e-03
2023-04-03 11:40:56,542 ADAM: Layer 2 -> dw_min:9.9898e-01  dw_max:1.0012e+00 lr:1.0000e-03
2023-04-03 11:40:56,543 ADAM: Layer 3 -> dw_min:9.9960e-01  dw_max:1.0005e+00 lr:1.0000e-03
2023-04-03 11:40:56,601 			Learning rate: weights:   1.000e-03    
2023-04-03 11:40:56,601 			Last test performance: 99.36%
2023-04-03 11:40:56,601 ----------------
2023-04-03 11:40:59,758   24  =>  5    		Training 486 pattern with 99.79% 	Forward time: 	 3.06 sec
2023-04-03 11:40:59,758 			Loss:    4.829e-03    			Backward time: 	 0.09 sec 
2023-04-03 11:40:59,759 ADAM: Layer 0 -> dw_min:9.9977e-01  dw_max:1.0002e+00 lr:1.0000e-03
2023-04-03 11:40:59,759 ADAM: Layer 1 -> dw_min:9.9908e-01  dw_max:1.0012e+00 lr:1.0000e-03
2023-04-03 11:40:59,759 ADAM: Layer 2 -> dw_min:9.9852e-01  dw_max:1.0014e+00 lr:1.0000e-03
2023-04-03 11:40:59,759 ADAM: Layer 3 -> dw_min:9.9964e-01  dw_max:1.0009e+00 lr:1.0000e-03
2023-04-03 11:40:59,773 			Learning rate: weights:   1.000e-03    
2023-04-03 11:40:59,773 			Last test performance: 99.36%
2023-04-03 11:40:59,773 ----------------
2023-04-03 11:41:02,932   24  =>  6    		Training 486 pattern with 99.38% 	Forward time: 	 3.06 sec
2023-04-03 11:41:02,933 			Loss:    1.043e-02    			Backward time: 	 0.09 sec 
2023-04-03 11:41:02,933 ADAM: Layer 0 -> dw_min:9.9968e-01  dw_max:1.0002e+00 lr:1.0000e-03
2023-04-03 11:41:02,933 ADAM: Layer 1 -> dw_min:9.9893e-01  dw_max:1.0011e+00 lr:1.0000e-03
2023-04-03 11:41:02,933 ADAM: Layer 2 -> dw_min:9.9850e-01  dw_max:1.0014e+00 lr:1.0000e-03
2023-04-03 11:41:02,933 ADAM: Layer 3 -> dw_min:9.9967e-01  dw_max:1.0010e+00 lr:1.0000e-03
2023-04-03 11:41:02,987 			Learning rate: weights:   1.000e-03    
2023-04-03 11:41:02,988 			Last test performance: 99.36%
2023-04-03 11:41:02,988 ----------------
2023-04-03 11:41:06,147   24  =>  7    		Training 486 pattern with 100.00% 	Forward time: 	 3.06 sec
2023-04-03 11:41:06,147 			Loss:    3.894e-03    			Backward time: 	 0.09 sec 
2023-04-03 11:41:06,147 ADAM: Layer 0 -> dw_min:9.9971e-01  dw_max:1.0002e+00 lr:1.0000e-03
2023-04-03 11:41:06,147 ADAM: Layer 1 -> dw_min:9.9903e-01  dw_max:1.0010e+00 lr:1.0000e-03
2023-04-03 11:41:06,147 ADAM: Layer 2 -> dw_min:9.9865e-01  dw_max:1.0013e+00 lr:1.0000e-03
2023-04-03 11:41:06,148 ADAM: Layer 3 -> dw_min:9.9954e-01  dw_max:1.0009e+00 lr:1.0000e-03
2023-04-03 11:41:06,206 			Learning rate: weights:   1.000e-03    
2023-04-03 11:41:06,207 			Last test performance: 99.36%
2023-04-03 11:41:06,207 ----------------
2023-04-03 11:41:09,365   24  =>  8    		Training 486 pattern with 99.58% 	Forward time: 	 3.06 sec
2023-04-03 11:41:09,366 			Loss:    8.259e-03    			Backward time: 	 0.09 sec 
2023-04-03 11:41:09,366 ADAM: Layer 0 -> dw_min:9.9975e-01  dw_max:1.0002e+00 lr:1.0000e-03
2023-04-03 11:41:09,366 ADAM: Layer 1 -> dw_min:9.9876e-01  dw_max:1.0011e+00 lr:1.0000e-03
2023-04-03 11:41:09,366 ADAM: Layer 2 -> dw_min:9.9853e-01  dw_max:1.0014e+00 lr:1.0000e-03
2023-04-03 11:41:09,366 ADAM: Layer 3 -> dw_min:9.9928e-01  dw_max:1.0008e+00 lr:1.0000e-03
2023-04-03 11:41:09,468 			Learning rate: weights:   1.000e-03    
2023-04-03 11:41:09,468 			Last test performance: 99.36%
2023-04-03 11:41:09,469 ----------------
2023-04-03 11:41:12,627   24  =>  9    		Training 486 pattern with 100.00% 	Forward time: 	 3.06 sec
2023-04-03 11:41:12,627 			Loss:    2.369e-03    			Backward time: 	 0.09 sec 
2023-04-03 11:41:12,627 ADAM: Layer 0 -> dw_min:9.9975e-01  dw_max:1.0002e+00 lr:1.0000e-03
2023-04-03 11:41:12,627 ADAM: Layer 1 -> dw_min:9.9878e-01  dw_max:1.0011e+00 lr:1.0000e-03
2023-04-03 11:41:12,627 ADAM: Layer 2 -> dw_min:9.9861e-01  dw_max:1.0015e+00 lr:1.0000e-03
2023-04-03 11:41:12,627 ADAM: Layer 3 -> dw_min:9.9935e-01  dw_max:1.0007e+00 lr:1.0000e-03
2023-04-03 11:41:12,684 			Learning rate: weights:   1.000e-03    
2023-04-03 11:41:12,684 			Last test performance: 99.36%
2023-04-03 11:41:12,684 ----------------
2023-04-03 11:41:15,842   24  =>  10   		Training 486 pattern with 100.00% 	Forward time: 	 3.06 sec
2023-04-03 11:41:15,842 			Loss:    1.491e-03    			Backward time: 	 0.09 sec 
2023-04-03 11:41:15,843 ADAM: Layer 0 -> dw_min:9.9977e-01  dw_max:1.0002e+00 lr:1.0000e-03
2023-04-03 11:41:15,843 ADAM: Layer 1 -> dw_min:9.9890e-01  dw_max:1.0010e+00 lr:1.0000e-03
2023-04-03 11:41:15,843 ADAM: Layer 2 -> dw_min:9.9875e-01  dw_max:1.0013e+00 lr:1.0000e-03
2023-04-03 11:41:15,843 ADAM: Layer 3 -> dw_min:9.9942e-01  dw_max:1.0006e+00 lr:1.0000e-03
2023-04-03 11:41:15,898 			Learning rate: weights:   1.000e-03    
2023-04-03 11:41:15,898 			Last test performance: 99.36%
2023-04-03 11:41:15,898 ----------------
2023-04-03 11:41:19,055   24  =>  11   		Training 486 pattern with 100.00% 	Forward time: 	 3.06 sec
2023-04-03 11:41:19,055 			Loss:    1.378e-03    			Backward time: 	 0.09 sec 
2023-04-03 11:41:19,055 ADAM: Layer 0 -> dw_min:9.9978e-01  dw_max:1.0002e+00 lr:1.0000e-03
2023-04-03 11:41:19,055 ADAM: Layer 1 -> dw_min:9.9902e-01  dw_max:1.0009e+00 lr:1.0000e-03
2023-04-03 11:41:19,055 ADAM: Layer 2 -> dw_min:9.9867e-01  dw_max:1.0014e+00 lr:1.0000e-03
2023-04-03 11:41:19,056 ADAM: Layer 3 -> dw_min:9.9947e-01  dw_max:1.0006e+00 lr:1.0000e-03
2023-04-03 11:41:19,116 			Learning rate: weights:   1.000e-03    
2023-04-03 11:41:19,116 			Last test performance: 99.36%
2023-04-03 11:41:19,116 ----------------
2023-04-03 11:41:22,273   24  =>  12   		Training 486 pattern with 100.00% 	Forward time: 	 3.06 sec
2023-04-03 11:41:22,273 			Loss:    4.255e-03    			Backward time: 	 0.09 sec 
2023-04-03 11:41:22,274 ADAM: Layer 0 -> dw_min:9.9980e-01  dw_max:1.0002e+00 lr:1.0000e-03
2023-04-03 11:41:22,274 ADAM: Layer 1 -> dw_min:9.9910e-01  dw_max:1.0007e+00 lr:1.0000e-03
2023-04-03 11:41:22,274 ADAM: Layer 2 -> dw_min:9.9873e-01  dw_max:1.0013e+00 lr:1.0000e-03
2023-04-03 11:41:22,274 ADAM: Layer 3 -> dw_min:9.9953e-01  dw_max:1.0005e+00 lr:1.0000e-03
2023-04-03 11:41:22,333 			Learning rate: weights:   1.000e-03    
2023-04-03 11:41:22,333 			Last test performance: 99.36%
2023-04-03 11:41:22,333 ----------------
2023-04-03 11:41:25,490   24  =>  13   		Training 486 pattern with 99.58% 	Forward time: 	 3.06 sec
2023-04-03 11:41:25,490 			Loss:    1.532e-02    			Backward time: 	 0.09 sec 
2023-04-03 11:41:25,491 ADAM: Layer 0 -> dw_min:9.9977e-01  dw_max:1.0002e+00 lr:1.0000e-03
2023-04-03 11:41:25,491 ADAM: Layer 1 -> dw_min:9.9918e-01  dw_max:1.0007e+00 lr:1.0000e-03
2023-04-03 11:41:25,491 ADAM: Layer 2 -> dw_min:9.9885e-01  dw_max:1.0012e+00 lr:1.0000e-03
2023-04-03 11:41:25,491 ADAM: Layer 3 -> dw_min:9.9957e-01  dw_max:1.0004e+00 lr:1.0000e-03
2023-04-03 11:41:25,505 			Learning rate: weights:   1.000e-03    
2023-04-03 11:41:25,505 			Last test performance: 99.36%
2023-04-03 11:41:25,505 ----------------
2023-04-03 11:41:28,663   24  =>  14   		Training 486 pattern with 99.58% 	Forward time: 	 3.06 sec
2023-04-03 11:41:28,663 			Loss:    5.743e-03    			Backward time: 	 0.09 sec 
2023-04-03 11:41:28,663 ADAM: Layer 0 -> dw_min:9.9977e-01  dw_max:1.0002e+00 lr:1.0000e-03
2023-04-03 11:41:28,663 ADAM: Layer 1 -> dw_min:9.9927e-01  dw_max:1.0006e+00 lr:1.0000e-03
2023-04-03 11:41:28,663 ADAM: Layer 2 -> dw_min:9.9897e-01  dw_max:1.0011e+00 lr:1.0000e-03
2023-04-03 11:41:28,663 ADAM: Layer 3 -> dw_min:9.9962e-01  dw_max:1.0004e+00 lr:1.0000e-03
2023-04-03 11:41:28,719 			Learning rate: weights:   1.000e-03    
2023-04-03 11:41:28,719 			Last test performance: 99.36%
2023-04-03 11:41:28,719 ----------------
2023-04-03 11:41:31,876   24  =>  15   		Training 486 pattern with 100.00% 	Forward time: 	 3.06 sec
2023-04-03 11:41:31,876 			Loss:    4.775e-04    			Backward time: 	 0.09 sec 
2023-04-03 11:41:31,876 ADAM: Layer 0 -> dw_min:9.9979e-01  dw_max:1.0002e+00 lr:1.0000e-03
2023-04-03 11:41:31,876 ADAM: Layer 1 -> dw_min:9.9934e-01  dw_max:1.0006e+00 lr:1.0000e-03
2023-04-03 11:41:31,876 ADAM: Layer 2 -> dw_min:9.9907e-01  dw_max:1.0010e+00 lr:1.0000e-03
2023-04-03 11:41:31,877 ADAM: Layer 3 -> dw_min:9.9966e-01  dw_max:1.0003e+00 lr:1.0000e-03
2023-04-03 11:41:31,891 			Learning rate: weights:   1.000e-03    
2023-04-03 11:41:31,891 			Last test performance: 99.36%
2023-04-03 11:41:31,891 ----------------
2023-04-03 11:41:35,052   24  =>  16   		Training 486 pattern with 99.58% 	Forward time: 	 3.06 sec
2023-04-03 11:41:35,052 			Loss:    1.069e-02    			Backward time: 	 0.09 sec 
2023-04-03 11:41:35,052 ADAM: Layer 0 -> dw_min:9.9974e-01  dw_max:1.0003e+00 lr:1.0000e-03
2023-04-03 11:41:35,052 ADAM: Layer 1 -> dw_min:9.9933e-01  dw_max:1.0006e+00 lr:1.0000e-03
2023-04-03 11:41:35,052 ADAM: Layer 2 -> dw_min:9.9893e-01  dw_max:1.0013e+00 lr:1.0000e-03
2023-04-03 11:41:35,052 ADAM: Layer 3 -> dw_min:9.9968e-01  dw_max:1.0005e+00 lr:1.0000e-03
2023-04-03 11:41:35,113 			Learning rate: weights:   1.000e-03    
2023-04-03 11:41:35,113 			Last test performance: 99.36%
2023-04-03 11:41:35,113 ----------------
2023-04-03 11:41:38,274   24  =>  17   		Training 486 pattern with 100.00% 	Forward time: 	 3.06 sec
2023-04-03 11:41:38,274 			Loss:    2.053e-03    			Backward time: 	 0.09 sec 
2023-04-03 11:41:38,274 ADAM: Layer 0 -> dw_min:9.9974e-01  dw_max:1.0003e+00 lr:1.0000e-03
2023-04-03 11:41:38,274 ADAM: Layer 1 -> dw_min:9.9938e-01  dw_max:1.0006e+00 lr:1.0000e-03
2023-04-03 11:41:38,274 ADAM: Layer 2 -> dw_min:9.9904e-01  dw_max:1.0011e+00 lr:1.0000e-03
2023-04-03 11:41:38,275 ADAM: Layer 3 -> dw_min:9.9971e-01  dw_max:1.0004e+00 lr:1.0000e-03
2023-04-03 11:41:38,327 			Learning rate: weights:   1.000e-03    
2023-04-03 11:41:38,327 			Last test performance: 99.36%
2023-04-03 11:41:38,327 ----------------
2023-04-03 11:41:41,488   24  =>  18   		Training 486 pattern with 99.79% 	Forward time: 	 3.06 sec
2023-04-03 11:41:41,488 			Loss:    3.379e-03    			Backward time: 	 0.09 sec 
2023-04-03 11:41:41,488 ADAM: Layer 0 -> dw_min:9.9978e-01  dw_max:1.0002e+00 lr:1.0000e-03
2023-04-03 11:41:41,488 ADAM: Layer 1 -> dw_min:9.9947e-01  dw_max:1.0005e+00 lr:1.0000e-03
2023-04-03 11:41:41,488 ADAM: Layer 2 -> dw_min:9.9901e-01  dw_max:1.0012e+00 lr:1.0000e-03
2023-04-03 11:41:41,489 ADAM: Layer 3 -> dw_min:9.9965e-01  dw_max:1.0004e+00 lr:1.0000e-03
2023-04-03 11:41:41,549 			Learning rate: weights:   1.000e-03    
2023-04-03 11:41:41,549 			Last test performance: 99.36%
2023-04-03 11:41:41,549 ----------------
2023-04-03 11:41:44,709   24  =>  19   		Training 486 pattern with 100.00% 	Forward time: 	 3.06 sec
2023-04-03 11:41:44,709 			Loss:    3.499e-03    			Backward time: 	 0.09 sec 
2023-04-03 11:41:44,709 ADAM: Layer 0 -> dw_min:9.9981e-01  dw_max:1.0002e+00 lr:1.0000e-03
2023-04-03 11:41:44,709 ADAM: Layer 1 -> dw_min:9.9952e-01  dw_max:1.0004e+00 lr:1.0000e-03
2023-04-03 11:41:44,709 ADAM: Layer 2 -> dw_min:9.9911e-01  dw_max:1.0011e+00 lr:1.0000e-03
2023-04-03 11:41:44,709 ADAM: Layer 3 -> dw_min:9.9969e-01  dw_max:1.0003e+00 lr:1.0000e-03
2023-04-03 11:41:44,785 			Learning rate: weights:   1.000e-03    
2023-04-03 11:41:44,785 			Last test performance: 99.36%
2023-04-03 11:41:44,785 ----------------
2023-04-03 11:41:47,946   24  =>  20   		Training 486 pattern with 99.79% 	Forward time: 	 3.06 sec
2023-04-03 11:41:47,946 			Loss:    6.330e-03    			Backward time: 	 0.09 sec 
2023-04-03 11:41:47,946 ADAM: Layer 0 -> dw_min:9.9974e-01  dw_max:1.0003e+00 lr:1.0000e-03
2023-04-03 11:41:47,946 ADAM: Layer 1 -> dw_min:9.9932e-01  dw_max:1.0005e+00 lr:1.0000e-03
2023-04-03 11:41:47,946 ADAM: Layer 2 -> dw_min:9.9873e-01  dw_max:1.0012e+00 lr:1.0000e-03
2023-04-03 11:41:47,946 ADAM: Layer 3 -> dw_min:9.9967e-01  dw_max:1.0004e+00 lr:1.0000e-03
2023-04-03 11:41:47,961 			Learning rate: weights:   1.000e-03    
2023-04-03 11:41:47,961 			Last test performance: 99.36%
2023-04-03 11:41:47,961 ----------------
2023-04-03 11:41:51,120   24  =>  21   		Training 486 pattern with 100.00% 	Forward time: 	 3.06 sec
2023-04-03 11:41:51,120 			Loss:    2.407e-03    			Backward time: 	 0.09 sec 
2023-04-03 11:41:51,120 ADAM: Layer 0 -> dw_min:9.9973e-01  dw_max:1.0003e+00 lr:1.0000e-03
2023-04-03 11:41:51,120 ADAM: Layer 1 -> dw_min:9.9939e-01  dw_max:1.0005e+00 lr:1.0000e-03
2023-04-03 11:41:51,121 ADAM: Layer 2 -> dw_min:9.9861e-01  dw_max:1.0010e+00 lr:1.0000e-03
2023-04-03 11:41:51,121 ADAM: Layer 3 -> dw_min:9.9970e-01  dw_max:1.0004e+00 lr:1.0000e-03
2023-04-03 11:41:51,192 			Learning rate: weights:   1.000e-03    
2023-04-03 11:41:51,192 			Last test performance: 99.36%
2023-04-03 11:41:51,192 ----------------
2023-04-03 11:41:54,350   24  =>  22   		Training 486 pattern with 100.00% 	Forward time: 	 3.06 sec
2023-04-03 11:41:54,350 			Loss:    1.942e-03    			Backward time: 	 0.09 sec 
2023-04-03 11:41:54,350 ADAM: Layer 0 -> dw_min:9.9974e-01  dw_max:1.0003e+00 lr:1.0000e-03
2023-04-03 11:41:54,351 ADAM: Layer 1 -> dw_min:9.9945e-01  dw_max:1.0005e+00 lr:1.0000e-03
2023-04-03 11:41:54,351 ADAM: Layer 2 -> dw_min:9.9875e-01  dw_max:1.0009e+00 lr:1.0000e-03
2023-04-03 11:41:54,351 ADAM: Layer 3 -> dw_min:9.9973e-01  dw_max:1.0003e+00 lr:1.0000e-03
2023-04-03 11:41:54,406 			Learning rate: weights:   1.000e-03    
2023-04-03 11:41:54,406 			Last test performance: 99.36%
2023-04-03 11:41:54,406 ----------------
2023-04-03 11:41:57,564   24  =>  23   		Training 486 pattern with 99.79% 	Forward time: 	 3.06 sec
2023-04-03 11:41:57,564 			Loss:    6.286e-03    			Backward time: 	 0.09 sec 
2023-04-03 11:41:57,564 ADAM: Layer 0 -> dw_min:9.9972e-01  dw_max:1.0002e+00 lr:1.0000e-03
2023-04-03 11:41:57,564 ADAM: Layer 1 -> dw_min:9.9937e-01  dw_max:1.0005e+00 lr:1.0000e-03
2023-04-03 11:41:57,565 ADAM: Layer 2 -> dw_min:9.9887e-01  dw_max:1.0008e+00 lr:1.0000e-03
2023-04-03 11:41:57,565 ADAM: Layer 3 -> dw_min:9.9976e-01  dw_max:1.0003e+00 lr:1.0000e-03
2023-04-03 11:41:57,624 			Learning rate: weights:   1.000e-03    
2023-04-03 11:41:57,624 			Last test performance: 99.36%
2023-04-03 11:41:57,624 ----------------
2023-04-03 11:42:00,782   24  =>  24   		Training 486 pattern with 99.58% 	Forward time: 	 3.06 sec
2023-04-03 11:42:00,782 			Loss:    5.789e-03    			Backward time: 	 0.09 sec 
2023-04-03 11:42:00,782 ADAM: Layer 0 -> dw_min:9.9973e-01  dw_max:1.0003e+00 lr:1.0000e-03
2023-04-03 11:42:00,782 ADAM: Layer 1 -> dw_min:9.9871e-01  dw_max:1.0007e+00 lr:1.0000e-03
2023-04-03 11:42:00,782 ADAM: Layer 2 -> dw_min:9.9898e-01  dw_max:1.0014e+00 lr:1.0000e-03
2023-04-03 11:42:00,783 ADAM: Layer 3 -> dw_min:9.9942e-01  dw_max:1.0003e+00 lr:1.0000e-03
2023-04-03 11:42:00,797 			Learning rate: weights:   1.000e-03    
2023-04-03 11:42:00,797 			Last test performance: 99.36%
2023-04-03 11:42:00,797 ----------------
2023-04-03 11:42:03,958   24  =>  25   		Training 486 pattern with 99.79% 	Forward time: 	 3.06 sec
2023-04-03 11:42:03,958 			Loss:    6.905e-03    			Backward time: 	 0.09 sec 
2023-04-03 11:42:03,958 ADAM: Layer 0 -> dw_min:9.9973e-01  dw_max:1.0002e+00 lr:1.0000e-03
2023-04-03 11:42:03,958 ADAM: Layer 1 -> dw_min:9.9884e-01  dw_max:1.0007e+00 lr:1.0000e-03
2023-04-03 11:42:03,958 ADAM: Layer 2 -> dw_min:9.9890e-01  dw_max:1.0013e+00 lr:1.0000e-03
2023-04-03 11:42:03,958 ADAM: Layer 3 -> dw_min:9.9907e-01  dw_max:1.0004e+00 lr:1.0000e-03
2023-04-03 11:42:04,015 			Learning rate: weights:   1.000e-03    
2023-04-03 11:42:04,015 			Last test performance: 99.36%
2023-04-03 11:42:04,015 ----------------
2023-04-03 11:42:07,174   24  =>  26   		Training 486 pattern with 99.79% 	Forward time: 	 3.06 sec
2023-04-03 11:42:07,174 			Loss:    2.700e-03    			Backward time: 	 0.09 sec 
2023-04-03 11:42:07,174 ADAM: Layer 0 -> dw_min:9.9977e-01  dw_max:1.0002e+00 lr:1.0000e-03
2023-04-03 11:42:07,174 ADAM: Layer 1 -> dw_min:9.9896e-01  dw_max:1.0006e+00 lr:1.0000e-03
2023-04-03 11:42:07,174 ADAM: Layer 2 -> dw_min:9.9873e-01  dw_max:1.0013e+00 lr:1.0000e-03
2023-04-03 11:42:07,174 ADAM: Layer 3 -> dw_min:9.9916e-01  dw_max:1.0004e+00 lr:1.0000e-03
2023-04-03 11:42:07,188 			Learning rate: weights:   1.000e-03    
2023-04-03 11:42:07,188 			Last test performance: 99.36%
2023-04-03 11:42:07,188 ----------------
2023-04-03 11:42:10,345   24  =>  27   		Training 486 pattern with 99.79% 	Forward time: 	 3.06 sec
2023-04-03 11:42:10,345 			Loss:    3.950e-03    			Backward time: 	 0.09 sec 
2023-04-03 11:42:10,345 ADAM: Layer 0 -> dw_min:9.9977e-01  dw_max:1.0002e+00 lr:1.0000e-03
2023-04-03 11:42:10,345 ADAM: Layer 1 -> dw_min:9.9906e-01  dw_max:1.0005e+00 lr:1.0000e-03
2023-04-03 11:42:10,346 ADAM: Layer 2 -> dw_min:9.9875e-01  dw_max:1.0012e+00 lr:1.0000e-03
2023-04-03 11:42:10,346 ADAM: Layer 3 -> dw_min:9.9924e-01  dw_max:1.0004e+00 lr:1.0000e-03
2023-04-03 11:42:10,403 			Learning rate: weights:   1.000e-03    
2023-04-03 11:42:10,403 			Last test performance: 99.36%
2023-04-03 11:42:10,403 ----------------
2023-04-03 11:42:13,560   24  =>  28   		Training 486 pattern with 99.79% 	Forward time: 	 3.06 sec
2023-04-03 11:42:13,561 			Loss:    3.368e-03    			Backward time: 	 0.09 sec 
2023-04-03 11:42:13,561 ADAM: Layer 0 -> dw_min:9.9980e-01  dw_max:1.0002e+00 lr:1.0000e-03
2023-04-03 11:42:13,561 ADAM: Layer 1 -> dw_min:9.9915e-01  dw_max:1.0005e+00 lr:1.0000e-03
2023-04-03 11:42:13,561 ADAM: Layer 2 -> dw_min:9.9888e-01  dw_max:1.0011e+00 lr:1.0000e-03
2023-04-03 11:42:13,561 ADAM: Layer 3 -> dw_min:9.9931e-01  dw_max:1.0004e+00 lr:1.0000e-03
2023-04-03 11:42:13,620 			Learning rate: weights:   1.000e-03    
2023-04-03 11:42:13,620 			Last test performance: 99.36%
2023-04-03 11:42:13,620 ----------------
2023-04-03 11:42:16,777   24  =>  29   		Training 486 pattern with 99.79% 	Forward time: 	 3.06 sec
2023-04-03 11:42:16,777 			Loss:    4.061e-03    			Backward time: 	 0.09 sec 
2023-04-03 11:42:16,777 ADAM: Layer 0 -> dw_min:9.9980e-01  dw_max:1.0002e+00 lr:1.0000e-03
2023-04-03 11:42:16,777 ADAM: Layer 1 -> dw_min:9.9924e-01  dw_max:1.0009e+00 lr:1.0000e-03
2023-04-03 11:42:16,778 ADAM: Layer 2 -> dw_min:9.9899e-01  dw_max:1.0013e+00 lr:1.0000e-03
2023-04-03 11:42:16,778 ADAM: Layer 3 -> dw_min:9.9944e-01  dw_max:1.0004e+00 lr:1.0000e-03
2023-04-03 11:42:16,833 			Learning rate: weights:   1.000e-03    
2023-04-03 11:42:16,833 			Last test performance: 99.36%
2023-04-03 11:42:16,833 ----------------
2023-04-03 11:42:19,989   24  =>  30   		Training 486 pattern with 99.79% 	Forward time: 	 3.06 sec
2023-04-03 11:42:19,989 			Loss:    3.775e-03    			Backward time: 	 0.09 sec 
2023-04-03 11:42:19,989 ADAM: Layer 0 -> dw_min:9.9982e-01  dw_max:1.0002e+00 lr:1.0000e-03
2023-04-03 11:42:19,989 ADAM: Layer 1 -> dw_min:9.9932e-01  dw_max:1.0008e+00 lr:1.0000e-03
2023-04-03 11:42:19,989 ADAM: Layer 2 -> dw_min:9.9909e-01  dw_max:1.0012e+00 lr:1.0000e-03
2023-04-03 11:42:19,990 ADAM: Layer 3 -> dw_min:9.9950e-01  dw_max:1.0003e+00 lr:1.0000e-03
2023-04-03 11:42:20,102 			Learning rate: weights:   1.000e-03    
2023-04-03 11:42:20,102 			Last test performance: 99.36%
2023-04-03 11:42:20,102 ----------------
2023-04-03 11:42:23,258   24  =>  31   		Training 486 pattern with 100.00% 	Forward time: 	 3.06 sec
2023-04-03 11:42:23,258 			Loss:    4.850e-03    			Backward time: 	 0.09 sec 
2023-04-03 11:42:23,258 ADAM: Layer 0 -> dw_min:9.9978e-01  dw_max:1.0002e+00 lr:1.0000e-03
2023-04-03 11:42:23,258 ADAM: Layer 1 -> dw_min:9.9928e-01  dw_max:1.0007e+00 lr:1.0000e-03
2023-04-03 11:42:23,258 ADAM: Layer 2 -> dw_min:9.9841e-01  dw_max:1.0011e+00 lr:1.0000e-03
2023-04-03 11:42:23,258 ADAM: Layer 3 -> dw_min:9.9954e-01  dw_max:1.0004e+00 lr:1.0000e-03
2023-04-03 11:42:23,337 			Learning rate: weights:   1.000e-03    
2023-04-03 11:42:23,337 			Last test performance: 99.36%
2023-04-03 11:42:23,337 ----------------
2023-04-03 11:42:26,494   24  =>  32   		Training 486 pattern with 100.00% 	Forward time: 	 3.06 sec
2023-04-03 11:42:26,494 			Loss:    2.059e-03    			Backward time: 	 0.09 sec 
2023-04-03 11:42:26,494 ADAM: Layer 0 -> dw_min:9.9973e-01  dw_max:1.0002e+00 lr:1.0000e-03
2023-04-03 11:42:26,494 ADAM: Layer 1 -> dw_min:9.9929e-01  dw_max:1.0007e+00 lr:1.0000e-03
2023-04-03 11:42:26,494 ADAM: Layer 2 -> dw_min:9.9856e-01  dw_max:1.0010e+00 lr:1.0000e-03
2023-04-03 11:42:26,494 ADAM: Layer 3 -> dw_min:9.9959e-01  dw_max:1.0004e+00 lr:1.0000e-03
2023-04-03 11:42:26,578 			Learning rate: weights:   1.000e-03    
2023-04-03 11:42:26,578 			Last test performance: 99.36%
2023-04-03 11:42:26,578 ----------------
2023-04-03 11:42:29,735   24  =>  33   		Training 486 pattern with 100.00% 	Forward time: 	 3.06 sec
2023-04-03 11:42:29,735 			Loss:    1.852e-03    			Backward time: 	 0.09 sec 
2023-04-03 11:42:29,735 ADAM: Layer 0 -> dw_min:9.9978e-01  dw_max:1.0002e+00 lr:1.0000e-03
2023-04-03 11:42:29,735 ADAM: Layer 1 -> dw_min:9.9936e-01  dw_max:1.0006e+00 lr:1.0000e-03
2023-04-03 11:42:29,735 ADAM: Layer 2 -> dw_min:9.9871e-01  dw_max:1.0009e+00 lr:1.0000e-03
2023-04-03 11:42:29,735 ADAM: Layer 3 -> dw_min:9.9963e-01  dw_max:1.0003e+00 lr:1.0000e-03
2023-04-03 11:42:29,792 			Learning rate: weights:   1.000e-03    
2023-04-03 11:42:29,792 			Last test performance: 99.36%
2023-04-03 11:42:29,792 ----------------
2023-04-03 11:42:32,948   24  =>  34   		Training 486 pattern with 99.79% 	Forward time: 	 3.06 sec
2023-04-03 11:42:32,948 			Loss:    2.832e-03    			Backward time: 	 0.09 sec 
2023-04-03 11:42:32,948 ADAM: Layer 0 -> dw_min:9.9976e-01  dw_max:1.0002e+00 lr:1.0000e-03
2023-04-03 11:42:32,948 ADAM: Layer 1 -> dw_min:9.9889e-01  dw_max:1.0006e+00 lr:1.0000e-03
2023-04-03 11:42:32,948 ADAM: Layer 2 -> dw_min:9.9884e-01  dw_max:1.0013e+00 lr:1.0000e-03
2023-04-03 11:42:32,948 ADAM: Layer 3 -> dw_min:9.9966e-01  dw_max:1.0003e+00 lr:1.0000e-03
2023-04-03 11:42:33,021 			Learning rate: weights:   1.000e-03    
2023-04-03 11:42:33,021 			Last test performance: 99.36%
2023-04-03 11:42:33,021 ----------------
2023-04-03 11:42:36,177   24  =>  35   		Training 486 pattern with 100.00% 	Forward time: 	 3.06 sec
2023-04-03 11:42:36,178 			Loss:    1.431e-03    			Backward time: 	 0.09 sec 
2023-04-03 11:42:36,178 ADAM: Layer 0 -> dw_min:9.9977e-01  dw_max:1.0002e+00 lr:1.0000e-03
2023-04-03 11:42:36,178 ADAM: Layer 1 -> dw_min:9.9901e-01  dw_max:1.0005e+00 lr:1.0000e-03
2023-04-03 11:42:36,178 ADAM: Layer 2 -> dw_min:9.9895e-01  dw_max:1.0011e+00 lr:1.0000e-03
2023-04-03 11:42:36,178 ADAM: Layer 3 -> dw_min:9.9970e-01  dw_max:1.0003e+00 lr:1.0000e-03
2023-04-03 11:42:36,220 			Learning rate: weights:   1.000e-03    
2023-04-03 11:42:36,220 			Last test performance: 99.36%
2023-04-03 11:42:36,220 ----------------
2023-04-03 11:42:39,377   24  =>  36   		Training 486 pattern with 100.00% 	Forward time: 	 3.06 sec
2023-04-03 11:42:39,377 			Loss:    1.492e-03    			Backward time: 	 0.09 sec 
2023-04-03 11:42:39,377 ADAM: Layer 0 -> dw_min:9.9981e-01  dw_max:1.0002e+00 lr:1.0000e-03
2023-04-03 11:42:39,377 ADAM: Layer 1 -> dw_min:9.9911e-01  dw_max:1.0006e+00 lr:1.0000e-03
2023-04-03 11:42:39,377 ADAM: Layer 2 -> dw_min:9.9883e-01  dw_max:1.0010e+00 lr:1.0000e-03
2023-04-03 11:42:39,377 ADAM: Layer 3 -> dw_min:9.9973e-01  dw_max:1.0003e+00 lr:1.0000e-03
2023-04-03 11:42:39,445 			Learning rate: weights:   1.000e-03    
2023-04-03 11:42:39,445 			Last test performance: 99.36%
2023-04-03 11:42:39,445 ----------------
2023-04-03 11:42:42,602   24  =>  37   		Training 486 pattern with 99.79% 	Forward time: 	 3.06 sec
2023-04-03 11:42:42,602 			Loss:    1.912e-02    			Backward time: 	 0.09 sec 
2023-04-03 11:42:42,603 ADAM: Layer 0 -> dw_min:9.9982e-01  dw_max:1.0001e+00 lr:1.0000e-03
2023-04-03 11:42:42,603 ADAM: Layer 1 -> dw_min:9.9919e-01  dw_max:1.0006e+00 lr:1.0000e-03
2023-04-03 11:42:42,603 ADAM: Layer 2 -> dw_min:9.9894e-01  dw_max:1.0009e+00 lr:1.0000e-03
2023-04-03 11:42:42,603 ADAM: Layer 3 -> dw_min:9.9958e-01  dw_max:1.0004e+00 lr:1.0000e-03
2023-04-03 11:42:42,619 			Learning rate: weights:   1.000e-03    
2023-04-03 11:42:42,619 			Last test performance: 99.36%
2023-04-03 11:42:42,619 ----------------
2023-04-03 11:42:45,778   24  =>  38   		Training 486 pattern with 99.38% 	Forward time: 	 3.06 sec
2023-04-03 11:42:45,778 			Loss:    1.312e-02    			Backward time: 	 0.09 sec 
2023-04-03 11:42:45,779 ADAM: Layer 0 -> dw_min:9.9978e-01  dw_max:1.0003e+00 lr:1.0000e-03
2023-04-03 11:42:45,779 ADAM: Layer 1 -> dw_min:9.9927e-01  dw_max:1.0005e+00 lr:1.0000e-03
2023-04-03 11:42:45,779 ADAM: Layer 2 -> dw_min:9.9905e-01  dw_max:1.0008e+00 lr:1.0000e-03
2023-04-03 11:42:45,779 ADAM: Layer 3 -> dw_min:9.9973e-01  dw_max:1.0004e+00 lr:1.0000e-03
2023-04-03 11:42:45,938 			Learning rate: weights:   1.000e-03    
2023-04-03 11:42:45,938 			Last test performance: 99.36%
2023-04-03 11:42:45,938 ----------------
2023-04-03 11:42:49,097   24  =>  39   		Training 486 pattern with 99.79% 	Forward time: 	 3.06 sec
2023-04-03 11:42:49,097 			Loss:    5.979e-03    			Backward time: 	 0.09 sec 
2023-04-03 11:42:49,097 ADAM: Layer 0 -> dw_min:9.9983e-01  dw_max:1.0002e+00 lr:1.0000e-03
2023-04-03 11:42:49,098 ADAM: Layer 1 -> dw_min:9.9931e-01  dw_max:1.0007e+00 lr:1.0000e-03
2023-04-03 11:42:49,098 ADAM: Layer 2 -> dw_min:9.9868e-01  dw_max:1.0007e+00 lr:1.0000e-03
2023-04-03 11:42:49,098 ADAM: Layer 3 -> dw_min:9.9976e-01  dw_max:1.0003e+00 lr:1.0000e-03
2023-04-03 11:42:49,151 			Learning rate: weights:   1.000e-03    
2023-04-03 11:42:49,151 			Last test performance: 99.36%
2023-04-03 11:42:49,151 ----------------
2023-04-03 11:42:52,309   24  =>  40   		Training 486 pattern with 99.58% 	Forward time: 	 3.06 sec
2023-04-03 11:42:52,309 			Loss:    1.052e-02    			Backward time: 	 0.09 sec 
2023-04-03 11:42:52,310 ADAM: Layer 0 -> dw_min:9.9982e-01  dw_max:1.0002e+00 lr:1.0000e-03
2023-04-03 11:42:52,310 ADAM: Layer 1 -> dw_min:9.9925e-01  dw_max:1.0008e+00 lr:1.0000e-03
2023-04-03 11:42:52,310 ADAM: Layer 2 -> dw_min:9.9882e-01  dw_max:1.0013e+00 lr:1.0000e-03
2023-04-03 11:42:52,310 ADAM: Layer 3 -> dw_min:9.9960e-01  dw_max:1.0003e+00 lr:1.0000e-03
2023-04-03 11:42:52,366 			Learning rate: weights:   1.000e-03    
2023-04-03 11:42:52,366 			Last test performance: 99.36%
2023-04-03 11:42:52,366 ----------------
2023-04-03 11:42:55,527   24  =>  41   		Training 486 pattern with 99.79% 	Forward time: 	 3.06 sec
2023-04-03 11:42:55,527 			Loss:    3.233e-03    			Backward time: 	 0.09 sec 
2023-04-03 11:42:55,527 ADAM: Layer 0 -> dw_min:9.9979e-01  dw_max:1.0002e+00 lr:1.0000e-03
2023-04-03 11:42:55,527 ADAM: Layer 1 -> dw_min:9.9933e-01  dw_max:1.0007e+00 lr:1.0000e-03
2023-04-03 11:42:55,527 ADAM: Layer 2 -> dw_min:9.9893e-01  dw_max:1.0012e+00 lr:1.0000e-03
2023-04-03 11:42:55,528 ADAM: Layer 3 -> dw_min:9.9964e-01  dw_max:1.0002e+00 lr:1.0000e-03
2023-04-03 11:42:55,584 			Learning rate: weights:   1.000e-03    
2023-04-03 11:42:55,584 			Last test performance: 99.36%
2023-04-03 11:42:55,584 ----------------
2023-04-03 11:42:58,743   24  =>  42   		Training 486 pattern with 99.79% 	Forward time: 	 3.06 sec
2023-04-03 11:42:58,743 			Loss:    6.030e-03    			Backward time: 	 0.09 sec 
2023-04-03 11:42:58,743 ADAM: Layer 0 -> dw_min:9.9974e-01  dw_max:1.0002e+00 lr:1.0000e-03
2023-04-03 11:42:58,743 ADAM: Layer 1 -> dw_min:9.9940e-01  dw_max:1.0007e+00 lr:1.0000e-03
2023-04-03 11:42:58,744 ADAM: Layer 2 -> dw_min:9.9873e-01  dw_max:1.0012e+00 lr:1.0000e-03
2023-04-03 11:42:58,744 ADAM: Layer 3 -> dw_min:9.9935e-01  dw_max:1.0003e+00 lr:1.0000e-03
2023-04-03 11:42:58,761 			Learning rate: weights:   1.000e-03    
2023-04-03 11:42:58,761 			Last test performance: 99.36%
2023-04-03 11:42:58,761 ----------------
2023-04-03 11:43:01,922   24  =>  43   		Training 486 pattern with 100.00% 	Forward time: 	 3.06 sec
2023-04-03 11:43:01,922 			Loss:    1.958e-03    			Backward time: 	 0.09 sec 
2023-04-03 11:43:01,922 ADAM: Layer 0 -> dw_min:9.9976e-01  dw_max:1.0002e+00 lr:1.0000e-03
2023-04-03 11:43:01,922 ADAM: Layer 1 -> dw_min:9.9946e-01  dw_max:1.0007e+00 lr:1.0000e-03
2023-04-03 11:43:01,922 ADAM: Layer 2 -> dw_min:9.9885e-01  dw_max:1.0011e+00 lr:1.0000e-03
2023-04-03 11:43:01,922 ADAM: Layer 3 -> dw_min:9.9941e-01  dw_max:1.0003e+00 lr:1.0000e-03
2023-04-03 11:43:01,979 			Learning rate: weights:   1.000e-03    
2023-04-03 11:43:01,980 			Last test performance: 99.36%
2023-04-03 11:43:01,980 ----------------
2023-04-03 11:43:05,139   24  =>  44   		Training 486 pattern with 99.58% 	Forward time: 	 3.06 sec
2023-04-03 11:43:05,139 			Loss:    1.179e-02    			Backward time: 	 0.09 sec 
2023-04-03 11:43:05,139 ADAM: Layer 0 -> dw_min:9.9980e-01  dw_max:1.0002e+00 lr:1.0000e-03
2023-04-03 11:43:05,140 ADAM: Layer 1 -> dw_min:9.9944e-01  dw_max:1.0006e+00 lr:1.0000e-03
2023-04-03 11:43:05,140 ADAM: Layer 2 -> dw_min:9.9897e-01  dw_max:1.0013e+00 lr:1.0000e-03
2023-04-03 11:43:05,140 ADAM: Layer 3 -> dw_min:9.9947e-01  dw_max:1.0003e+00 lr:1.0000e-03
2023-04-03 11:43:05,210 			Learning rate: weights:   1.000e-03    
2023-04-03 11:43:05,210 			Last test performance: 99.36%
2023-04-03 11:43:05,210 ----------------
2023-04-03 11:43:08,368   24  =>  45   		Training 486 pattern with 99.79% 	Forward time: 	 3.06 sec
2023-04-03 11:43:08,368 			Loss:    5.157e-03    			Backward time: 	 0.09 sec 
2023-04-03 11:43:08,368 ADAM: Layer 0 -> dw_min:9.9976e-01  dw_max:1.0002e+00 lr:1.0000e-03
2023-04-03 11:43:08,368 ADAM: Layer 1 -> dw_min:9.9950e-01  dw_max:1.0005e+00 lr:1.0000e-03
2023-04-03 11:43:08,369 ADAM: Layer 2 -> dw_min:9.9896e-01  dw_max:1.0012e+00 lr:1.0000e-03
2023-04-03 11:43:08,369 ADAM: Layer 3 -> dw_min:9.9952e-01  dw_max:1.0004e+00 lr:1.0000e-03
2023-04-03 11:43:08,448 			Learning rate: weights:   1.000e-03    
2023-04-03 11:43:08,448 			Last test performance: 99.36%
2023-04-03 11:43:08,448 ----------------
2023-04-03 11:43:11,609   24  =>  46   		Training 486 pattern with 99.58% 	Forward time: 	 3.06 sec
2023-04-03 11:43:11,609 			Loss:    1.532e-02    			Backward time: 	 0.09 sec 
2023-04-03 11:43:11,609 ADAM: Layer 0 -> dw_min:9.9979e-01  dw_max:1.0002e+00 lr:1.0000e-03
2023-04-03 11:43:11,609 ADAM: Layer 1 -> dw_min:9.9920e-01  dw_max:1.0006e+00 lr:1.0000e-03
2023-04-03 11:43:11,609 ADAM: Layer 2 -> dw_min:9.9898e-01  dw_max:1.0014e+00 lr:1.0000e-03
2023-04-03 11:43:11,609 ADAM: Layer 3 -> dw_min:9.9957e-01  dw_max:1.0004e+00 lr:1.0000e-03
2023-04-03 11:43:11,672 			Learning rate: weights:   1.000e-03    
2023-04-03 11:43:11,672 			Last test performance: 99.36%
2023-04-03 11:43:11,672 ----------------
2023-04-03 11:43:14,830   24  =>  47   		Training 486 pattern with 99.58% 	Forward time: 	 3.06 sec
2023-04-03 11:43:14,830 			Loss:    7.007e-03    			Backward time: 	 0.09 sec 
2023-04-03 11:43:14,830 ADAM: Layer 0 -> dw_min:9.9977e-01  dw_max:1.0002e+00 lr:1.0000e-03
2023-04-03 11:43:14,830 ADAM: Layer 1 -> dw_min:9.9884e-01  dw_max:1.0005e+00 lr:1.0000e-03
2023-04-03 11:43:14,830 ADAM: Layer 2 -> dw_min:9.9906e-01  dw_max:1.0013e+00 lr:1.0000e-03
2023-04-03 11:43:14,830 ADAM: Layer 3 -> dw_min:9.9965e-01  dw_max:1.0004e+00 lr:1.0000e-03
2023-04-03 11:43:14,888 			Learning rate: weights:   1.000e-03    
2023-04-03 11:43:14,888 			Last test performance: 99.36%
2023-04-03 11:43:14,888 ----------------
2023-04-03 11:43:18,047   24  =>  48   		Training 486 pattern with 99.38% 	Forward time: 	 3.06 sec
2023-04-03 11:43:18,047 			Loss:    1.913e-02    			Backward time: 	 0.09 sec 
2023-04-03 11:43:18,048 ADAM: Layer 0 -> dw_min:9.9981e-01  dw_max:1.0002e+00 lr:1.0000e-03
2023-04-03 11:43:18,048 ADAM: Layer 1 -> dw_min:9.9895e-01  dw_max:1.0006e+00 lr:1.0000e-03
2023-04-03 11:43:18,048 ADAM: Layer 2 -> dw_min:9.9879e-01  dw_max:1.0012e+00 lr:1.0000e-03
2023-04-03 11:43:18,048 ADAM: Layer 3 -> dw_min:9.9969e-01  dw_max:1.0004e+00 lr:1.0000e-03
2023-04-03 11:43:18,089 			Learning rate: weights:   1.000e-03    
2023-04-03 11:43:18,089 			Last test performance: 99.36%
2023-04-03 11:43:18,089 ----------------
2023-04-03 11:43:21,246   24  =>  49   		Training 486 pattern with 99.17% 	Forward time: 	 3.06 sec
2023-04-03 11:43:21,246 			Loss:    2.378e-02    			Backward time: 	 0.09 sec 
2023-04-03 11:43:21,246 ADAM: Layer 0 -> dw_min:9.9968e-01  dw_max:1.0003e+00 lr:1.0000e-03
2023-04-03 11:43:21,246 ADAM: Layer 1 -> dw_min:9.9901e-01  dw_max:1.0011e+00 lr:1.0000e-03
2023-04-03 11:43:21,247 ADAM: Layer 2 -> dw_min:9.9864e-01  dw_max:1.0014e+00 lr:1.0000e-03
2023-04-03 11:43:21,247 ADAM: Layer 3 -> dw_min:9.9959e-01  dw_max:1.0004e+00 lr:1.0000e-03
2023-04-03 11:43:21,304 			Learning rate: weights:   1.000e-03    
2023-04-03 11:43:21,304 			Last test performance: 99.36%
2023-04-03 11:43:21,304 ----------------
2023-04-03 11:43:24,461   24  =>  50   		Training 486 pattern with 100.00% 	Forward time: 	 3.06 sec
2023-04-03 11:43:24,461 			Loss:    2.477e-03    			Backward time: 	 0.09 sec 
2023-04-03 11:43:24,461 ADAM: Layer 0 -> dw_min:9.9970e-01  dw_max:1.0003e+00 lr:1.0000e-03
2023-04-03 11:43:24,462 ADAM: Layer 1 -> dw_min:9.9911e-01  dw_max:1.0010e+00 lr:1.0000e-03
2023-04-03 11:43:24,462 ADAM: Layer 2 -> dw_min:9.9878e-01  dw_max:1.0014e+00 lr:1.0000e-03
2023-04-03 11:43:24,462 ADAM: Layer 3 -> dw_min:9.9963e-01  dw_max:1.0003e+00 lr:1.0000e-03
2023-04-03 11:43:24,555 			Learning rate: weights:   1.000e-03    
2023-04-03 11:43:24,555 			Last test performance: 99.36%
2023-04-03 11:43:24,555 ----------------
2023-04-03 11:43:27,714   24  =>  51   		Training 486 pattern with 99.38% 	Forward time: 	 3.06 sec
2023-04-03 11:43:27,714 			Loss:    2.253e-02    			Backward time: 	 0.09 sec 
2023-04-03 11:43:27,714 ADAM: Layer 0 -> dw_min:9.9971e-01  dw_max:1.0002e+00 lr:1.0000e-03
2023-04-03 11:43:27,714 ADAM: Layer 1 -> dw_min:9.9919e-01  dw_max:1.0013e+00 lr:1.0000e-03
2023-04-03 11:43:27,714 ADAM: Layer 2 -> dw_min:9.9867e-01  dw_max:1.0015e+00 lr:1.0000e-03
2023-04-03 11:43:27,714 ADAM: Layer 3 -> dw_min:9.9953e-01  dw_max:1.0007e+00 lr:1.0000e-03
2023-04-03 11:43:27,781 			Learning rate: weights:   1.000e-03    
2023-04-03 11:43:27,781 			Last test performance: 99.36%
2023-04-03 11:43:27,781 ----------------
2023-04-03 11:43:30,939   24  =>  52   		Training 486 pattern with 100.00% 	Forward time: 	 3.06 sec
2023-04-03 11:43:30,939 			Loss:    1.835e-03    			Backward time: 	 0.09 sec 
2023-04-03 11:43:30,939 ADAM: Layer 0 -> dw_min:9.9975e-01  dw_max:1.0002e+00 lr:1.0000e-03
2023-04-03 11:43:30,939 ADAM: Layer 1 -> dw_min:9.9926e-01  dw_max:1.0012e+00 lr:1.0000e-03
2023-04-03 11:43:30,939 ADAM: Layer 2 -> dw_min:9.9880e-01  dw_max:1.0013e+00 lr:1.0000e-03
2023-04-03 11:43:30,939 ADAM: Layer 3 -> dw_min:9.9958e-01  dw_max:1.0007e+00 lr:1.0000e-03
2023-04-03 11:43:30,953 			Learning rate: weights:   1.000e-03    
2023-04-03 11:43:30,953 			Last test performance: 99.36%
2023-04-03 11:43:30,953 ----------------
2023-04-03 11:43:34,111   24  =>  53   		Training 486 pattern with 99.58% 	Forward time: 	 3.06 sec
2023-04-03 11:43:34,111 			Loss:    8.253e-03    			Backward time: 	 0.09 sec 
2023-04-03 11:43:34,111 ADAM: Layer 0 -> dw_min:9.9975e-01  dw_max:1.0002e+00 lr:1.0000e-03
2023-04-03 11:43:34,111 ADAM: Layer 1 -> dw_min:9.9932e-01  dw_max:1.0011e+00 lr:1.0000e-03
2023-04-03 11:43:34,112 ADAM: Layer 2 -> dw_min:9.9892e-01  dw_max:1.0012e+00 lr:1.0000e-03
2023-04-03 11:43:34,112 ADAM: Layer 3 -> dw_min:9.9959e-01  dw_max:1.0006e+00 lr:1.0000e-03
2023-04-03 11:43:34,171 			Learning rate: weights:   1.000e-03    
2023-04-03 11:43:34,171 			Last test performance: 99.36%
2023-04-03 11:43:34,171 ----------------
2023-04-03 11:43:37,328   24  =>  54   		Training 486 pattern with 99.79% 	Forward time: 	 3.06 sec
2023-04-03 11:43:37,328 			Loss:    6.616e-03    			Backward time: 	 0.09 sec 
2023-04-03 11:43:37,329 ADAM: Layer 0 -> dw_min:9.9977e-01  dw_max:1.0002e+00 lr:1.0000e-03
2023-04-03 11:43:37,329 ADAM: Layer 1 -> dw_min:9.9931e-01  dw_max:1.0010e+00 lr:1.0000e-03
2023-04-03 11:43:37,329 ADAM: Layer 2 -> dw_min:9.9883e-01  dw_max:1.0011e+00 lr:1.0000e-03
2023-04-03 11:43:37,329 ADAM: Layer 3 -> dw_min:9.9961e-01  dw_max:1.0006e+00 lr:1.0000e-03
2023-04-03 11:43:37,402 			Learning rate: weights:   1.000e-03    
2023-04-03 11:43:37,402 			Last test performance: 99.36%
2023-04-03 11:43:37,402 ----------------
2023-04-03 11:43:40,559   24  =>  55   		Training 486 pattern with 99.58% 	Forward time: 	 3.06 sec
2023-04-03 11:43:40,559 			Loss:    6.857e-03    			Backward time: 	 0.09 sec 
2023-04-03 11:43:40,560 ADAM: Layer 0 -> dw_min:9.9975e-01  dw_max:1.0002e+00 lr:1.0000e-03
2023-04-03 11:43:40,560 ADAM: Layer 1 -> dw_min:9.9935e-01  dw_max:1.0009e+00 lr:1.0000e-03
2023-04-03 11:43:40,560 ADAM: Layer 2 -> dw_min:9.9895e-01  dw_max:1.0010e+00 lr:1.0000e-03
2023-04-03 11:43:40,560 ADAM: Layer 3 -> dw_min:9.9965e-01  dw_max:1.0005e+00 lr:1.0000e-03
2023-04-03 11:43:40,617 			Learning rate: weights:   1.000e-03    
2023-04-03 11:43:40,617 			Last test performance: 99.36%
2023-04-03 11:43:40,617 ----------------
2023-04-03 11:43:43,775   24  =>  56   		Training 486 pattern with 99.79% 	Forward time: 	 3.06 sec
2023-04-03 11:43:43,776 			Loss:    9.972e-03    			Backward time: 	 0.09 sec 
2023-04-03 11:43:43,776 ADAM: Layer 0 -> dw_min:9.9978e-01  dw_max:1.0002e+00 lr:1.0000e-03
2023-04-03 11:43:43,776 ADAM: Layer 1 -> dw_min:9.9942e-01  dw_max:1.0008e+00 lr:1.0000e-03
2023-04-03 11:43:43,776 ADAM: Layer 2 -> dw_min:9.9898e-01  dw_max:1.0009e+00 lr:1.0000e-03
2023-04-03 11:43:43,776 ADAM: Layer 3 -> dw_min:9.9969e-01  dw_max:1.0004e+00 lr:1.0000e-03
2023-04-03 11:43:43,792 			Learning rate: weights:   1.000e-03    
2023-04-03 11:43:43,792 			Last test performance: 99.36%
2023-04-03 11:43:43,792 ----------------
2023-04-03 11:43:46,952   24  =>  57   		Training 486 pattern with 100.00% 	Forward time: 	 3.06 sec
2023-04-03 11:43:46,952 			Loss:    1.015e-03    			Backward time: 	 0.09 sec 
2023-04-03 11:43:46,953 ADAM: Layer 0 -> dw_min:9.9981e-01  dw_max:1.0002e+00 lr:1.0000e-03
2023-04-03 11:43:46,953 ADAM: Layer 1 -> dw_min:9.9948e-01  dw_max:1.0007e+00 lr:1.0000e-03
2023-04-03 11:43:46,953 ADAM: Layer 2 -> dw_min:9.9908e-01  dw_max:1.0008e+00 lr:1.0000e-03
2023-04-03 11:43:46,953 ADAM: Layer 3 -> dw_min:9.9972e-01  dw_max:1.0004e+00 lr:1.0000e-03
2023-04-03 11:43:47,016 			Learning rate: weights:   1.000e-03    
2023-04-03 11:43:47,016 			Last test performance: 99.36%
2023-04-03 11:43:47,016 ----------------
2023-04-03 11:43:50,175   24  =>  58   		Training 486 pattern with 100.00% 	Forward time: 	 3.06 sec
2023-04-03 11:43:50,175 			Loss:    2.705e-04    			Backward time: 	 0.09 sec 
2023-04-03 11:43:50,175 ADAM: Layer 0 -> dw_min:9.9983e-01  dw_max:1.0002e+00 lr:1.0000e-03
2023-04-03 11:43:50,175 ADAM: Layer 1 -> dw_min:9.9953e-01  dw_max:1.0007e+00 lr:1.0000e-03
2023-04-03 11:43:50,175 ADAM: Layer 2 -> dw_min:9.9917e-01  dw_max:1.0007e+00 lr:1.0000e-03
2023-04-03 11:43:50,176 ADAM: Layer 3 -> dw_min:9.9974e-01  dw_max:1.0004e+00 lr:1.0000e-03
2023-04-03 11:43:50,235 			Learning rate: weights:   1.000e-03    
2023-04-03 11:43:50,235 			Last test performance: 99.36%
2023-04-03 11:43:50,235 ----------------
2023-04-03 11:43:53,394   24  =>  59   		Training 486 pattern with 99.58% 	Forward time: 	 3.06 sec
2023-04-03 11:43:53,394 			Loss:    1.140e-02    			Backward time: 	 0.09 sec 
2023-04-03 11:43:53,394 ADAM: Layer 0 -> dw_min:9.9974e-01  dw_max:1.0002e+00 lr:1.0000e-03
2023-04-03 11:43:53,394 ADAM: Layer 1 -> dw_min:9.9935e-01  dw_max:1.0010e+00 lr:1.0000e-03
2023-04-03 11:43:53,394 ADAM: Layer 2 -> dw_min:9.9874e-01  dw_max:1.0013e+00 lr:1.0000e-03
2023-04-03 11:43:53,394 ADAM: Layer 3 -> dw_min:9.9930e-01  dw_max:1.0007e+00 lr:1.0000e-03
2023-04-03 11:43:53,454 			Learning rate: weights:   1.000e-03    
2023-04-03 11:43:53,454 			Last test performance: 99.36%
2023-04-03 11:43:53,454 ----------------
2023-04-03 11:43:56,613   24  =>  60   		Training 486 pattern with 100.00% 	Forward time: 	 3.06 sec
2023-04-03 11:43:56,613 			Loss:    3.607e-03    			Backward time: 	 0.09 sec 
2023-04-03 11:43:56,613 ADAM: Layer 0 -> dw_min:9.9976e-01  dw_max:1.0002e+00 lr:1.0000e-03
2023-04-03 11:43:56,613 ADAM: Layer 1 -> dw_min:9.9932e-01  dw_max:1.0010e+00 lr:1.0000e-03
2023-04-03 11:43:56,614 ADAM: Layer 2 -> dw_min:9.9864e-01  dw_max:1.0014e+00 lr:1.0000e-03
2023-04-03 11:43:56,614 ADAM: Layer 3 -> dw_min:9.9937e-01  dw_max:1.0006e+00 lr:1.0000e-03
2023-04-03 11:43:56,629 			Learning rate: weights:   1.000e-03    
2023-04-03 11:43:56,629 			Last test performance: 99.36%
2023-04-03 11:43:56,629 ----------------
2023-04-03 11:43:59,787   24  =>  61   		Training 486 pattern with 99.79% 	Forward time: 	 3.06 sec
2023-04-03 11:43:59,787 			Loss:    5.577e-03    			Backward time: 	 0.09 sec 
2023-04-03 11:43:59,787 ADAM: Layer 0 -> dw_min:9.9976e-01  dw_max:1.0002e+00 lr:1.0000e-03
2023-04-03 11:43:59,787 ADAM: Layer 1 -> dw_min:9.9939e-01  dw_max:1.0009e+00 lr:1.0000e-03
2023-04-03 11:43:59,788 ADAM: Layer 2 -> dw_min:9.9878e-01  dw_max:1.0014e+00 lr:1.0000e-03
2023-04-03 11:43:59,788 ADAM: Layer 3 -> dw_min:9.9943e-01  dw_max:1.0006e+00 lr:1.0000e-03
2023-04-03 11:43:59,900 			Learning rate: weights:   1.000e-03    
2023-04-03 11:43:59,900 			Last test performance: 99.36%
2023-04-03 11:43:59,900 ----------------
2023-04-03 11:44:03,060   24  =>  62   		Training 486 pattern with 100.00% 	Forward time: 	 3.06 sec
2023-04-03 11:44:03,060 			Loss:    1.720e-03    			Backward time: 	 0.09 sec 
2023-04-03 11:44:03,061 ADAM: Layer 0 -> dw_min:9.9981e-01  dw_max:1.0002e+00 lr:1.0000e-03
2023-04-03 11:44:03,061 ADAM: Layer 1 -> dw_min:9.9945e-01  dw_max:1.0008e+00 lr:1.0000e-03
2023-04-03 11:44:03,061 ADAM: Layer 2 -> dw_min:9.9880e-01  dw_max:1.0012e+00 lr:1.0000e-03
2023-04-03 11:44:03,061 ADAM: Layer 3 -> dw_min:9.9949e-01  dw_max:1.0005e+00 lr:1.0000e-03
2023-04-03 11:44:03,087 			Learning rate: weights:   1.000e-03    
2023-04-03 11:44:03,087 			Last test performance: 99.36%
2023-04-03 11:44:03,087 ----------------
2023-04-03 11:44:06,245   24  =>  63   		Training 486 pattern with 99.79% 	Forward time: 	 3.06 sec
2023-04-03 11:44:06,245 			Loss:    7.950e-03    			Backward time: 	 0.09 sec 
2023-04-03 11:44:06,245 ADAM: Layer 0 -> dw_min:9.9977e-01  dw_max:1.0002e+00 lr:1.0000e-03
2023-04-03 11:44:06,246 ADAM: Layer 1 -> dw_min:9.9927e-01  dw_max:1.0007e+00 lr:1.0000e-03
2023-04-03 11:44:06,246 ADAM: Layer 2 -> dw_min:9.9858e-01  dw_max:1.0012e+00 lr:1.0000e-03
2023-04-03 11:44:06,246 ADAM: Layer 3 -> dw_min:9.9953e-01  dw_max:1.0005e+00 lr:1.0000e-03
2023-04-03 11:44:06,331 			Learning rate: weights:   1.000e-03    
2023-04-03 11:44:06,331 			Last test performance: 99.36%
2023-04-03 11:44:06,331 ----------------
2023-04-03 11:44:09,489   24  =>  64   		Training 486 pattern with 99.79% 	Forward time: 	 3.06 sec
2023-04-03 11:44:09,489 			Loss:    5.878e-03    			Backward time: 	 0.09 sec 
2023-04-03 11:44:09,489 ADAM: Layer 0 -> dw_min:9.9971e-01  dw_max:1.0002e+00 lr:1.0000e-03
2023-04-03 11:44:09,489 ADAM: Layer 1 -> dw_min:9.9928e-01  dw_max:1.0006e+00 lr:1.0000e-03
2023-04-03 11:44:09,489 ADAM: Layer 2 -> dw_min:9.9872e-01  dw_max:1.0011e+00 lr:1.0000e-03
2023-04-03 11:44:09,490 ADAM: Layer 3 -> dw_min:9.9958e-01  dw_max:1.0004e+00 lr:1.0000e-03
2023-04-03 11:44:09,548 			Learning rate: weights:   1.000e-03    
2023-04-03 11:44:09,549 			Last test performance: 99.36%
2023-04-03 11:44:09,549 ----------------
2023-04-03 11:44:12,707   24  =>  65   		Training 486 pattern with 100.00% 	Forward time: 	 3.06 sec
2023-04-03 11:44:12,707 			Loss:    1.386e-03    			Backward time: 	 0.09 sec 
2023-04-03 11:44:12,707 ADAM: Layer 0 -> dw_min:9.9974e-01  dw_max:1.0002e+00 lr:1.0000e-03
2023-04-03 11:44:12,707 ADAM: Layer 1 -> dw_min:9.9935e-01  dw_max:1.0006e+00 lr:1.0000e-03
2023-04-03 11:44:12,707 ADAM: Layer 2 -> dw_min:9.9885e-01  dw_max:1.0011e+00 lr:1.0000e-03
2023-04-03 11:44:12,707 ADAM: Layer 3 -> dw_min:9.9962e-01  dw_max:1.0004e+00 lr:1.0000e-03
2023-04-03 11:44:12,748 			Learning rate: weights:   1.000e-03    
2023-04-03 11:44:12,748 			Last test performance: 99.36%
2023-04-03 11:44:12,748 ----------------
2023-04-03 11:44:15,906   24  =>  66   		Training 486 pattern with 99.17% 	Forward time: 	 3.06 sec
2023-04-03 11:44:15,906 			Loss:    2.119e-02    			Backward time: 	 0.09 sec 
2023-04-03 11:44:15,907 ADAM: Layer 0 -> dw_min:9.9966e-01  dw_max:1.0002e+00 lr:1.0000e-03
2023-04-03 11:44:15,907 ADAM: Layer 1 -> dw_min:9.9942e-01  dw_max:1.0005e+00 lr:1.0000e-03
2023-04-03 11:44:15,907 ADAM: Layer 2 -> dw_min:9.9890e-01  dw_max:1.0010e+00 lr:1.0000e-03
2023-04-03 11:44:15,907 ADAM: Layer 3 -> dw_min:9.9968e-01  dw_max:1.0005e+00 lr:1.0000e-03
2023-04-03 11:44:15,985 			Learning rate: weights:   1.000e-03    
2023-04-03 11:44:15,985 			Last test performance: 99.36%
2023-04-03 11:44:15,985 ----------------
2023-04-03 11:44:19,144   24  =>  67   		Training 486 pattern with 100.00% 	Forward time: 	 3.06 sec
2023-04-03 11:44:19,144 			Loss:    4.616e-03    			Backward time: 	 0.09 sec 
2023-04-03 11:44:19,144 ADAM: Layer 0 -> dw_min:9.9979e-01  dw_max:1.0002e+00 lr:1.0000e-03
2023-04-03 11:44:19,144 ADAM: Layer 1 -> dw_min:9.9931e-01  dw_max:1.0008e+00 lr:1.0000e-03
2023-04-03 11:44:19,144 ADAM: Layer 2 -> dw_min:9.9901e-01  dw_max:1.0011e+00 lr:1.0000e-03
2023-04-03 11:44:19,144 ADAM: Layer 3 -> dw_min:9.9972e-01  dw_max:1.0004e+00 lr:1.0000e-03
2023-04-03 11:44:19,158 			Learning rate: weights:   1.000e-03    
2023-04-03 11:44:19,158 			Last test performance: 99.36%
2023-04-03 11:44:19,158 ----------------
2023-04-03 11:44:22,316   24  =>  68   		Training 486 pattern with 99.79% 	Forward time: 	 3.06 sec
2023-04-03 11:44:22,316 			Loss:    4.599e-03    			Backward time: 	 0.09 sec 
2023-04-03 11:44:22,317 ADAM: Layer 0 -> dw_min:9.9969e-01  dw_max:1.0002e+00 lr:1.0000e-03
2023-04-03 11:44:22,317 ADAM: Layer 1 -> dw_min:9.9890e-01  dw_max:1.0009e+00 lr:1.0000e-03
2023-04-03 11:44:22,317 ADAM: Layer 2 -> dw_min:9.9873e-01  dw_max:1.0015e+00 lr:1.0000e-03
2023-04-03 11:44:22,317 ADAM: Layer 3 -> dw_min:9.9948e-01  dw_max:1.0007e+00 lr:1.0000e-03
2023-04-03 11:44:22,416 			Learning rate: weights:   1.000e-03    
2023-04-03 11:44:22,416 			Last test performance: 99.36%
2023-04-03 11:44:22,416 ----------------
2023-04-03 11:44:25,574   24  =>  69   		Training 486 pattern with 99.79% 	Forward time: 	 3.06 sec
2023-04-03 11:44:25,574 			Loss:    4.990e-03    			Backward time: 	 0.09 sec 
2023-04-03 11:44:25,574 ADAM: Layer 0 -> dw_min:9.9975e-01  dw_max:1.0002e+00 lr:1.0000e-03
2023-04-03 11:44:25,574 ADAM: Layer 1 -> dw_min:9.9897e-01  dw_max:1.0008e+00 lr:1.0000e-03
2023-04-03 11:44:25,574 ADAM: Layer 2 -> dw_min:9.9875e-01  dw_max:1.0014e+00 lr:1.0000e-03
2023-04-03 11:44:25,575 ADAM: Layer 3 -> dw_min:9.9953e-01  dw_max:1.0007e+00 lr:1.0000e-03
2023-04-03 11:44:25,589 			Learning rate: weights:   1.000e-03    
2023-04-03 11:44:25,589 			Last test performance: 99.36%
2023-04-03 11:44:25,589 ----------------
2023-04-03 11:44:28,747   24  =>  70   		Training 486 pattern with 100.00% 	Forward time: 	 3.06 sec
2023-04-03 11:44:28,747 			Loss:    3.201e-03    			Backward time: 	 0.09 sec 
2023-04-03 11:44:28,748 ADAM: Layer 0 -> dw_min:9.9975e-01  dw_max:1.0002e+00 lr:1.0000e-03
2023-04-03 11:44:28,748 ADAM: Layer 1 -> dw_min:9.9907e-01  dw_max:1.0008e+00 lr:1.0000e-03
2023-04-03 11:44:28,748 ADAM: Layer 2 -> dw_min:9.9862e-01  dw_max:1.0012e+00 lr:1.0000e-03
2023-04-03 11:44:28,748 ADAM: Layer 3 -> dw_min:9.9958e-01  dw_max:1.0006e+00 lr:1.0000e-03
2023-04-03 11:44:28,826 			Learning rate: weights:   1.000e-03    
2023-04-03 11:44:28,826 			Last test performance: 99.36%
2023-04-03 11:44:28,826 ----------------
2023-04-03 11:44:31,984   24  =>  71   		Training 486 pattern with 99.38% 	Forward time: 	 3.06 sec
2023-04-03 11:44:31,984 			Loss:    1.866e-02    			Backward time: 	 0.09 sec 
2023-04-03 11:44:31,984 ADAM: Layer 0 -> dw_min:9.9971e-01  dw_max:1.0002e+00 lr:1.0000e-03
2023-04-03 11:44:31,984 ADAM: Layer 1 -> dw_min:9.9917e-01  dw_max:1.0010e+00 lr:1.0000e-03
2023-04-03 11:44:31,984 ADAM: Layer 2 -> dw_min:9.9851e-01  dw_max:1.0016e+00 lr:1.0000e-03
2023-04-03 11:44:31,985 ADAM: Layer 3 -> dw_min:9.9939e-01  dw_max:1.0006e+00 lr:1.0000e-03
2023-04-03 11:44:32,053 			Learning rate: weights:   1.000e-03    
2023-04-03 11:44:32,053 			Last test performance: 99.36%
2023-04-03 11:44:32,053 ----------------
2023-04-03 11:44:35,211   24  =>  72   		Training 486 pattern with 100.00% 	Forward time: 	 3.06 sec
2023-04-03 11:44:35,211 			Loss:    1.525e-03    			Backward time: 	 0.09 sec 
2023-04-03 11:44:35,212 ADAM: Layer 0 -> dw_min:9.9973e-01  dw_max:1.0002e+00 lr:1.0000e-03
2023-04-03 11:44:35,212 ADAM: Layer 1 -> dw_min:9.9926e-01  dw_max:1.0009e+00 lr:1.0000e-03
2023-04-03 11:44:35,212 ADAM: Layer 2 -> dw_min:9.9866e-01  dw_max:1.0015e+00 lr:1.0000e-03
2023-04-03 11:44:35,212 ADAM: Layer 3 -> dw_min:9.9945e-01  dw_max:1.0005e+00 lr:1.0000e-03
2023-04-03 11:44:35,227 			Learning rate: weights:   1.000e-03    
2023-04-03 11:44:35,227 			Last test performance: 99.36%
2023-04-03 11:44:35,227 ----------------
2023-04-03 11:44:38,385   24  =>  73   		Training 486 pattern with 100.00% 	Forward time: 	 3.06 sec
2023-04-03 11:44:38,385 			Loss:    2.151e-03    			Backward time: 	 0.09 sec 
2023-04-03 11:44:38,385 ADAM: Layer 0 -> dw_min:9.9977e-01  dw_max:1.0002e+00 lr:1.0000e-03
2023-04-03 11:44:38,385 ADAM: Layer 1 -> dw_min:9.9935e-01  dw_max:1.0008e+00 lr:1.0000e-03
2023-04-03 11:44:38,386 ADAM: Layer 2 -> dw_min:9.9879e-01  dw_max:1.0013e+00 lr:1.0000e-03
2023-04-03 11:44:38,386 ADAM: Layer 3 -> dw_min:9.9951e-01  dw_max:1.0005e+00 lr:1.0000e-03
2023-04-03 11:44:38,442 			Learning rate: weights:   1.000e-03    
2023-04-03 11:44:38,443 			Last test performance: 99.36%
2023-04-03 11:44:38,443 ----------------
2023-04-03 11:44:41,601   24  =>  74   		Training 486 pattern with 99.58% 	Forward time: 	 3.06 sec
2023-04-03 11:44:41,601 			Loss:    9.983e-03    			Backward time: 	 0.09 sec 
2023-04-03 11:44:41,601 ADAM: Layer 0 -> dw_min:9.9977e-01  dw_max:1.0002e+00 lr:1.0000e-03
2023-04-03 11:44:41,601 ADAM: Layer 1 -> dw_min:9.9941e-01  dw_max:1.0008e+00 lr:1.0000e-03
2023-04-03 11:44:41,601 ADAM: Layer 2 -> dw_min:9.9891e-01  dw_max:1.0012e+00 lr:1.0000e-03
2023-04-03 11:44:41,601 ADAM: Layer 3 -> dw_min:9.9956e-01  dw_max:1.0004e+00 lr:1.0000e-03
2023-04-03 11:44:41,616 			Learning rate: weights:   1.000e-03    
2023-04-03 11:44:41,616 			Last test performance: 99.36%
2023-04-03 11:44:41,616 ----------------
2023-04-03 11:44:44,774   24  =>  75   		Training 486 pattern with 100.00% 	Forward time: 	 3.06 sec
2023-04-03 11:44:44,775 			Loss:    4.828e-03    			Backward time: 	 0.09 sec 
2023-04-03 11:44:44,775 ADAM: Layer 0 -> dw_min:9.9980e-01  dw_max:1.0002e+00 lr:1.0000e-03
2023-04-03 11:44:44,775 ADAM: Layer 1 -> dw_min:9.9946e-01  dw_max:1.0006e+00 lr:1.0000e-03
2023-04-03 11:44:44,775 ADAM: Layer 2 -> dw_min:9.9894e-01  dw_max:1.0011e+00 lr:1.0000e-03
2023-04-03 11:44:44,775 ADAM: Layer 3 -> dw_min:9.9960e-01  dw_max:1.0003e+00 lr:1.0000e-03
2023-04-03 11:44:44,834 			Learning rate: weights:   1.000e-03    
2023-04-03 11:44:44,834 			Last test performance: 99.36%
2023-04-03 11:44:44,834 ----------------
2023-04-03 11:44:47,994   24  =>  76   		Training 486 pattern with 100.00% 	Forward time: 	 3.06 sec
2023-04-03 11:44:47,994 			Loss:    1.412e-03    			Backward time: 	 0.09 sec 
2023-04-03 11:44:47,994 ADAM: Layer 0 -> dw_min:9.9980e-01  dw_max:1.0002e+00 lr:1.0000e-03
2023-04-03 11:44:47,994 ADAM: Layer 1 -> dw_min:9.9952e-01  dw_max:1.0006e+00 lr:1.0000e-03
2023-04-03 11:44:47,994 ADAM: Layer 2 -> dw_min:9.9905e-01  dw_max:1.0010e+00 lr:1.0000e-03
2023-04-03 11:44:47,994 ADAM: Layer 3 -> dw_min:9.9964e-01  dw_max:1.0003e+00 lr:1.0000e-03
2023-04-03 11:44:48,052 			Learning rate: weights:   1.000e-03    
2023-04-03 11:44:48,053 			Last test performance: 99.36%
2023-04-03 11:44:48,053 ----------------
2023-04-03 11:44:51,212   24  =>  77   		Training 486 pattern with 100.00% 	Forward time: 	 3.06 sec
2023-04-03 11:44:51,212 			Loss:    2.103e-03    			Backward time: 	 0.09 sec 
2023-04-03 11:44:51,212 ADAM: Layer 0 -> dw_min:9.9983e-01  dw_max:1.0002e+00 lr:1.0000e-03
2023-04-03 11:44:51,212 ADAM: Layer 1 -> dw_min:9.9956e-01  dw_max:1.0005e+00 lr:1.0000e-03
2023-04-03 11:44:51,212 ADAM: Layer 2 -> dw_min:9.9914e-01  dw_max:1.0009e+00 lr:1.0000e-03
2023-04-03 11:44:51,212 ADAM: Layer 3 -> dw_min:9.9968e-01  dw_max:1.0003e+00 lr:1.0000e-03
2023-04-03 11:44:51,227 			Learning rate: weights:   1.000e-03    
2023-04-03 11:44:51,227 			Last test performance: 99.36%
2023-04-03 11:44:51,227 ----------------
2023-04-03 11:44:54,386   24  =>  78   		Training 486 pattern with 99.58% 	Forward time: 	 3.06 sec
2023-04-03 11:44:54,386 			Loss:    6.726e-03    			Backward time: 	 0.09 sec 
2023-04-03 11:44:54,386 ADAM: Layer 0 -> dw_min:9.9982e-01  dw_max:1.0002e+00 lr:1.0000e-03
2023-04-03 11:44:54,386 ADAM: Layer 1 -> dw_min:9.9939e-01  dw_max:1.0006e+00 lr:1.0000e-03
2023-04-03 11:44:54,386 ADAM: Layer 2 -> dw_min:9.9872e-01  dw_max:1.0011e+00 lr:1.0000e-03
2023-04-03 11:44:54,387 ADAM: Layer 3 -> dw_min:9.9970e-01  dw_max:1.0004e+00 lr:1.0000e-03
2023-04-03 11:44:54,444 			Learning rate: weights:   1.000e-03    
2023-04-03 11:44:54,444 			Last test performance: 99.36%
2023-04-03 11:44:54,444 ----------------
2023-04-03 11:44:57,601   24  =>  79   		Training 486 pattern with 99.79% 	Forward time: 	 3.06 sec
2023-04-03 11:44:57,602 			Loss:    5.477e-03    			Backward time: 	 0.09 sec 
2023-04-03 11:44:57,602 ADAM: Layer 0 -> dw_min:9.9983e-01  dw_max:1.0002e+00 lr:1.0000e-03
2023-04-03 11:44:57,602 ADAM: Layer 1 -> dw_min:9.9945e-01  dw_max:1.0005e+00 lr:1.0000e-03
2023-04-03 11:44:57,602 ADAM: Layer 2 -> dw_min:9.9885e-01  dw_max:1.0010e+00 lr:1.0000e-03
2023-04-03 11:44:57,602 ADAM: Layer 3 -> dw_min:9.9969e-01  dw_max:1.0004e+00 lr:1.0000e-03
2023-04-03 11:44:57,617 			Learning rate: weights:   1.000e-03    
2023-04-03 11:44:57,617 			Last test performance: 99.36%
2023-04-03 11:44:57,617 ----------------
2023-04-03 11:45:00,774   24  =>  80   		Training 486 pattern with 100.00% 	Forward time: 	 3.06 sec
2023-04-03 11:45:00,775 			Loss:    1.362e-03    			Backward time: 	 0.09 sec 
2023-04-03 11:45:00,775 ADAM: Layer 0 -> dw_min:9.9986e-01  dw_max:1.0001e+00 lr:1.0000e-03
2023-04-03 11:45:00,775 ADAM: Layer 1 -> dw_min:9.9951e-01  dw_max:1.0005e+00 lr:1.0000e-03
2023-04-03 11:45:00,775 ADAM: Layer 2 -> dw_min:9.9896e-01  dw_max:1.0009e+00 lr:1.0000e-03
2023-04-03 11:45:00,775 ADAM: Layer 3 -> dw_min:9.9972e-01  dw_max:1.0004e+00 lr:1.0000e-03
2023-04-03 11:45:00,845 			Learning rate: weights:   1.000e-03    
2023-04-03 11:45:00,845 			Last test performance: 99.36%
2023-04-03 11:45:00,845 ----------------
2023-04-03 11:45:04,005   24  =>  81   		Training 486 pattern with 99.79% 	Forward time: 	 3.06 sec
2023-04-03 11:45:04,005 			Loss:    3.634e-03    			Backward time: 	 0.09 sec 
2023-04-03 11:45:04,005 ADAM: Layer 0 -> dw_min:9.9979e-01  dw_max:1.0001e+00 lr:1.0000e-03
2023-04-03 11:45:04,005 ADAM: Layer 1 -> dw_min:9.9940e-01  dw_max:1.0009e+00 lr:1.0000e-03
2023-04-03 11:45:04,005 ADAM: Layer 2 -> dw_min:9.9907e-01  dw_max:1.0011e+00 lr:1.0000e-03
2023-04-03 11:45:04,005 ADAM: Layer 3 -> dw_min:9.9929e-01  dw_max:1.0005e+00 lr:1.0000e-03
2023-04-03 11:45:04,063 			Learning rate: weights:   1.000e-03    
2023-04-03 11:45:04,063 			Last test performance: 99.36%
2023-04-03 11:45:04,063 ----------------
2023-04-03 11:45:07,221   24  =>  82   		Training 486 pattern with 99.58% 	Forward time: 	 3.06 sec
2023-04-03 11:45:07,221 			Loss:    1.966e-02    			Backward time: 	 0.09 sec 
2023-04-03 11:45:07,221 ADAM: Layer 0 -> dw_min:9.9980e-01  dw_max:1.0002e+00 lr:1.0000e-03
2023-04-03 11:45:07,221 ADAM: Layer 1 -> dw_min:9.9930e-01  dw_max:1.0008e+00 lr:1.0000e-03
2023-04-03 11:45:07,221 ADAM: Layer 2 -> dw_min:9.9889e-01  dw_max:1.0010e+00 lr:1.0000e-03
2023-04-03 11:45:07,221 ADAM: Layer 3 -> dw_min:9.9936e-01  dw_max:1.0006e+00 lr:1.0000e-03
2023-04-03 11:45:07,236 			Learning rate: weights:   1.000e-03    
2023-04-03 11:45:07,236 			Last test performance: 99.36%
2023-04-03 11:45:07,236 ----------------
2023-04-03 11:45:10,394   24  =>  83   		Training 486 pattern with 99.79% 	Forward time: 	 3.06 sec
2023-04-03 11:45:10,394 			Loss:    1.456e-02    			Backward time: 	 0.09 sec 
2023-04-03 11:45:10,395 ADAM: Layer 0 -> dw_min:9.9979e-01  dw_max:1.0002e+00 lr:1.0000e-03
2023-04-03 11:45:10,395 ADAM: Layer 1 -> dw_min:9.9911e-01  dw_max:1.0008e+00 lr:1.0000e-03
2023-04-03 11:45:10,395 ADAM: Layer 2 -> dw_min:9.9900e-01  dw_max:1.0012e+00 lr:1.0000e-03
2023-04-03 11:45:10,395 ADAM: Layer 3 -> dw_min:9.9943e-01  dw_max:1.0005e+00 lr:1.0000e-03
2023-04-03 11:45:10,454 			Learning rate: weights:   1.000e-03    
2023-04-03 11:45:10,454 			Last test performance: 99.36%
2023-04-03 11:45:10,454 ----------------
2023-04-03 11:45:13,613   24  =>  84   		Training 486 pattern with 100.00% 	Forward time: 	 3.06 sec
2023-04-03 11:45:13,613 			Loss:    3.236e-03    			Backward time: 	 0.09 sec 
2023-04-03 11:45:13,613 ADAM: Layer 0 -> dw_min:9.9980e-01  dw_max:1.0002e+00 lr:1.0000e-03
2023-04-03 11:45:13,613 ADAM: Layer 1 -> dw_min:9.9918e-01  dw_max:1.0007e+00 lr:1.0000e-03
2023-04-03 11:45:13,613 ADAM: Layer 2 -> dw_min:9.9906e-01  dw_max:1.0011e+00 lr:1.0000e-03
2023-04-03 11:45:13,613 ADAM: Layer 3 -> dw_min:9.9949e-01  dw_max:1.0004e+00 lr:1.0000e-03
2023-04-03 11:45:13,671 			Learning rate: weights:   1.000e-03    
2023-04-03 11:45:13,671 			Last test performance: 99.36%
2023-04-03 11:45:13,671 ----------------
2023-04-03 11:45:16,829   24  =>  85   		Training 486 pattern with 99.79% 	Forward time: 	 3.06 sec
2023-04-03 11:45:16,829 			Loss:    9.984e-03    			Backward time: 	 0.09 sec 
2023-04-03 11:45:16,830 ADAM: Layer 0 -> dw_min:9.9977e-01  dw_max:1.0002e+00 lr:1.0000e-03
2023-04-03 11:45:16,830 ADAM: Layer 1 -> dw_min:9.9927e-01  dw_max:1.0006e+00 lr:1.0000e-03
2023-04-03 11:45:16,830 ADAM: Layer 2 -> dw_min:9.9886e-01  dw_max:1.0010e+00 lr:1.0000e-03
2023-04-03 11:45:16,830 ADAM: Layer 3 -> dw_min:9.9954e-01  dw_max:1.0004e+00 lr:1.0000e-03
2023-04-03 11:45:16,950 			Learning rate: weights:   1.000e-03    
2023-04-03 11:45:16,950 			Last test performance: 99.36%
2023-04-03 11:45:16,950 ----------------
2023-04-03 11:45:20,108   24  =>  86   		Training 486 pattern with 100.00% 	Forward time: 	 3.06 sec
2023-04-03 11:45:20,108 			Loss:    1.674e-03    			Backward time: 	 0.09 sec 
2023-04-03 11:45:20,108 ADAM: Layer 0 -> dw_min:9.9979e-01  dw_max:1.0002e+00 lr:1.0000e-03
2023-04-03 11:45:20,109 ADAM: Layer 1 -> dw_min:9.9936e-01  dw_max:1.0005e+00 lr:1.0000e-03
2023-04-03 11:45:20,109 ADAM: Layer 2 -> dw_min:9.9897e-01  dw_max:1.0010e+00 lr:1.0000e-03
2023-04-03 11:45:20,109 ADAM: Layer 3 -> dw_min:9.9959e-01  dw_max:1.0004e+00 lr:1.0000e-03
2023-04-03 11:45:20,166 			Learning rate: weights:   1.000e-03    
2023-04-03 11:45:20,166 			Last test performance: 99.36%
2023-04-03 11:45:20,166 ----------------
2023-04-03 11:45:23,324   24  =>  87   		Training 486 pattern with 99.38% 	Forward time: 	 3.06 sec
2023-04-03 11:45:23,324 			Loss:    5.697e-03    			Backward time: 	 0.09 sec 
2023-04-03 11:45:23,325 ADAM: Layer 0 -> dw_min:9.9980e-01  dw_max:1.0002e+00 lr:1.0000e-03
2023-04-03 11:45:23,325 ADAM: Layer 1 -> dw_min:9.9924e-01  dw_max:1.0008e+00 lr:1.0000e-03
2023-04-03 11:45:23,325 ADAM: Layer 2 -> dw_min:9.9850e-01  dw_max:1.0012e+00 lr:1.0000e-03
2023-04-03 11:45:23,325 ADAM: Layer 3 -> dw_min:9.9963e-01  dw_max:1.0003e+00 lr:1.0000e-03
2023-04-03 11:45:23,420 			Learning rate: weights:   1.000e-03    
2023-04-03 11:45:23,420 			Last test performance: 99.36%
2023-04-03 11:45:23,420 ----------------
2023-04-03 11:45:26,578   24  =>  88   		Training 486 pattern with 99.79% 	Forward time: 	 3.06 sec
2023-04-03 11:45:26,578 			Loss:    4.669e-03    			Backward time: 	 0.09 sec 
2023-04-03 11:45:26,578 ADAM: Layer 0 -> dw_min:9.9964e-01  dw_max:1.0003e+00 lr:1.0000e-03
2023-04-03 11:45:26,578 ADAM: Layer 1 -> dw_min:9.9923e-01  dw_max:1.0010e+00 lr:1.0000e-03
2023-04-03 11:45:26,578 ADAM: Layer 2 -> dw_min:9.9865e-01  dw_max:1.0012e+00 lr:1.0000e-03
2023-04-03 11:45:26,578 ADAM: Layer 3 -> dw_min:9.9966e-01  dw_max:1.0003e+00 lr:1.0000e-03
2023-04-03 11:45:26,633 			Learning rate: weights:   1.000e-03    
2023-04-03 11:45:26,633 			Last test performance: 99.36%
2023-04-03 11:45:26,633 ----------------
2023-04-03 11:45:29,791   24  =>  89   		Training 486 pattern with 100.00% 	Forward time: 	 3.06 sec
2023-04-03 11:45:29,792 			Loss:    2.927e-03    			Backward time: 	 0.09 sec 
2023-04-03 11:45:29,792 ADAM: Layer 0 -> dw_min:9.9969e-01  dw_max:1.0003e+00 lr:1.0000e-03
2023-04-03 11:45:29,792 ADAM: Layer 1 -> dw_min:9.9932e-01  dw_max:1.0009e+00 lr:1.0000e-03
2023-04-03 11:45:29,792 ADAM: Layer 2 -> dw_min:9.9878e-01  dw_max:1.0011e+00 lr:1.0000e-03
2023-04-03 11:45:29,792 ADAM: Layer 3 -> dw_min:9.9970e-01  dw_max:1.0003e+00 lr:1.0000e-03
2023-04-03 11:45:29,850 			Learning rate: weights:   1.000e-03    
2023-04-03 11:45:29,850 			Last test performance: 99.36%
2023-04-03 11:45:29,850 ----------------
2023-04-03 11:45:33,007   24  =>  90   		Training 486 pattern with 99.58% 	Forward time: 	 3.06 sec
2023-04-03 11:45:33,007 			Loss:    5.088e-03    			Backward time: 	 0.09 sec 
2023-04-03 11:45:33,008 ADAM: Layer 0 -> dw_min:9.9973e-01  dw_max:1.0003e+00 lr:1.0000e-03
2023-04-03 11:45:33,008 ADAM: Layer 1 -> dw_min:9.9918e-01  dw_max:1.0008e+00 lr:1.0000e-03
2023-04-03 11:45:33,008 ADAM: Layer 2 -> dw_min:9.9863e-01  dw_max:1.0014e+00 lr:1.0000e-03
2023-04-03 11:45:33,008 ADAM: Layer 3 -> dw_min:9.9950e-01  dw_max:1.0008e+00 lr:1.0000e-03
2023-04-03 11:45:33,097 			Learning rate: weights:   1.000e-03    
2023-04-03 11:45:33,097 			Last test performance: 99.36%
2023-04-03 11:45:33,097 ----------------
2023-04-03 11:45:36,255   24  =>  91   		Training 486 pattern with 99.79% 	Forward time: 	 3.06 sec
2023-04-03 11:45:36,256 			Loss:    4.885e-03    			Backward time: 	 0.09 sec 
2023-04-03 11:45:36,256 ADAM: Layer 0 -> dw_min:9.9975e-01  dw_max:1.0002e+00 lr:1.0000e-03
2023-04-03 11:45:36,256 ADAM: Layer 1 -> dw_min:9.9904e-01  dw_max:1.0008e+00 lr:1.0000e-03
2023-04-03 11:45:36,256 ADAM: Layer 2 -> dw_min:9.9877e-01  dw_max:1.0012e+00 lr:1.0000e-03
2023-04-03 11:45:36,256 ADAM: Layer 3 -> dw_min:9.9954e-01  dw_max:1.0007e+00 lr:1.0000e-03
2023-04-03 11:45:36,311 			Learning rate: weights:   1.000e-03    
2023-04-03 11:45:36,311 			Last test performance: 99.36%
2023-04-03 11:45:36,311 ----------------
2023-04-03 11:45:39,469   24  =>  92   		Training 486 pattern with 100.00% 	Forward time: 	 3.06 sec
2023-04-03 11:45:39,469 			Loss:    3.638e-03    			Backward time: 	 0.09 sec 
2023-04-03 11:45:39,470 ADAM: Layer 0 -> dw_min:9.9979e-01  dw_max:1.0002e+00 lr:1.0000e-03
2023-04-03 11:45:39,470 ADAM: Layer 1 -> dw_min:9.9913e-01  dw_max:1.0007e+00 lr:1.0000e-03
2023-04-03 11:45:39,470 ADAM: Layer 2 -> dw_min:9.9890e-01  dw_max:1.0014e+00 lr:1.0000e-03
2023-04-03 11:45:39,470 ADAM: Layer 3 -> dw_min:9.9958e-01  dw_max:1.0006e+00 lr:1.0000e-03
2023-04-03 11:45:39,484 			Learning rate: weights:   1.000e-03    
2023-04-03 11:45:39,484 			Last test performance: 99.36%
2023-04-03 11:45:39,484 ----------------
2023-04-03 11:45:42,642   24  =>  93   		Training 486 pattern with 99.38% 	Forward time: 	 3.06 sec
2023-04-03 11:45:42,642 			Loss:    9.121e-03    			Backward time: 	 0.09 sec 
2023-04-03 11:45:42,642 ADAM: Layer 0 -> dw_min:9.9978e-01  dw_max:1.0002e+00 lr:1.0000e-03
2023-04-03 11:45:42,642 ADAM: Layer 1 -> dw_min:9.9924e-01  dw_max:1.0006e+00 lr:1.0000e-03
2023-04-03 11:45:42,642 ADAM: Layer 2 -> dw_min:9.9899e-01  dw_max:1.0013e+00 lr:1.0000e-03
2023-04-03 11:45:42,642 ADAM: Layer 3 -> dw_min:9.9963e-01  dw_max:1.0006e+00 lr:1.0000e-03
2023-04-03 11:45:42,682 			Learning rate: weights:   1.000e-03    
2023-04-03 11:45:42,682 			Last test performance: 99.36%
2023-04-03 11:45:42,683 ----------------
2023-04-03 11:45:45,842   24  =>  94   		Training 486 pattern with 99.58% 	Forward time: 	 3.06 sec
2023-04-03 11:45:45,842 			Loss:    7.981e-03    			Backward time: 	 0.09 sec 
2023-04-03 11:45:45,842 ADAM: Layer 0 -> dw_min:9.9977e-01  dw_max:1.0002e+00 lr:1.0000e-03
2023-04-03 11:45:45,843 ADAM: Layer 1 -> dw_min:9.9932e-01  dw_max:1.0006e+00 lr:1.0000e-03
2023-04-03 11:45:45,843 ADAM: Layer 2 -> dw_min:9.9907e-01  dw_max:1.0011e+00 lr:1.0000e-03
2023-04-03 11:45:45,843 ADAM: Layer 3 -> dw_min:9.9961e-01  dw_max:1.0005e+00 lr:1.0000e-03
2023-04-03 11:45:45,901 			Learning rate: weights:   1.000e-03    
2023-04-03 11:45:45,901 			Last test performance: 99.36%
2023-04-03 11:45:45,901 ----------------
2023-04-03 11:45:49,060   24  =>  95   		Training 486 pattern with 99.58% 	Forward time: 	 3.06 sec
2023-04-03 11:45:49,060 			Loss:    6.678e-03    			Backward time: 	 0.09 sec 
2023-04-03 11:45:49,060 ADAM: Layer 0 -> dw_min:9.9978e-01  dw_max:1.0002e+00 lr:1.0000e-03
2023-04-03 11:45:49,061 ADAM: Layer 1 -> dw_min:9.9930e-01  dw_max:1.0011e+00 lr:1.0000e-03
2023-04-03 11:45:49,061 ADAM: Layer 2 -> dw_min:9.9873e-01  dw_max:1.0013e+00 lr:1.0000e-03
2023-04-03 11:45:49,061 ADAM: Layer 3 -> dw_min:9.9925e-01  dw_max:1.0005e+00 lr:1.0000e-03
2023-04-03 11:45:49,138 			Learning rate: weights:   1.000e-03    
2023-04-03 11:45:49,138 			Last test performance: 99.36%
2023-04-03 11:45:49,138 ----------------
2023-04-03 11:45:52,295   24  =>  96   		Training 486 pattern with 99.17% 	Forward time: 	 3.06 sec
2023-04-03 11:45:52,296 			Loss:    1.448e-02    			Backward time: 	 0.09 sec 
2023-04-03 11:45:52,296 ADAM: Layer 0 -> dw_min:9.9966e-01  dw_max:1.0002e+00 lr:1.0000e-03
2023-04-03 11:45:52,296 ADAM: Layer 1 -> dw_min:9.9877e-01  dw_max:1.0013e+00 lr:1.0000e-03
2023-04-03 11:45:52,296 ADAM: Layer 2 -> dw_min:9.9847e-01  dw_max:1.0015e+00 lr:1.0000e-03
2023-04-03 11:45:52,296 ADAM: Layer 3 -> dw_min:9.9904e-01  dw_max:1.0004e+00 lr:1.0000e-03
2023-04-03 11:45:52,317 			Learning rate: weights:   1.000e-03    
2023-04-03 11:45:52,317 			Last test performance: 99.36%
2023-04-03 11:45:52,317 ----------------
2023-04-03 11:45:55,476   24  =>  97   		Training 486 pattern with 99.79% 	Forward time: 	 3.06 sec
2023-04-03 11:45:55,476 			Loss:    4.571e-03    			Backward time: 	 0.09 sec 
2023-04-03 11:45:55,476 ADAM: Layer 0 -> dw_min:9.9967e-01  dw_max:1.0003e+00 lr:1.0000e-03
2023-04-03 11:45:55,476 ADAM: Layer 1 -> dw_min:9.9889e-01  dw_max:1.0012e+00 lr:1.0000e-03
2023-04-03 11:45:55,476 ADAM: Layer 2 -> dw_min:9.9862e-01  dw_max:1.0014e+00 lr:1.0000e-03
2023-04-03 11:45:55,476 ADAM: Layer 3 -> dw_min:9.9914e-01  dw_max:1.0004e+00 lr:1.0000e-03
2023-04-03 11:45:55,535 			Learning rate: weights:   1.000e-03    
2023-04-03 11:45:55,535 			Last test performance: 99.36%
2023-04-03 11:45:55,535 ----------------
2023-04-03 11:45:58,693   24  =>  98   		Training 486 pattern with 100.00% 	Forward time: 	 3.06 sec
2023-04-03 11:45:58,693 			Loss:    2.404e-03    			Backward time: 	 0.09 sec 
2023-04-03 11:45:58,693 ADAM: Layer 0 -> dw_min:9.9969e-01  dw_max:1.0003e+00 lr:1.0000e-03
2023-04-03 11:45:58,693 ADAM: Layer 1 -> dw_min:9.9900e-01  dw_max:1.0010e+00 lr:1.0000e-03
2023-04-03 11:45:58,693 ADAM: Layer 2 -> dw_min:9.9876e-01  dw_max:1.0012e+00 lr:1.0000e-03
2023-04-03 11:45:58,694 ADAM: Layer 3 -> dw_min:9.9922e-01  dw_max:1.0004e+00 lr:1.0000e-03
2023-04-03 11:45:58,707 			Learning rate: weights:   1.000e-03    
2023-04-03 11:45:58,708 			Last test performance: 99.36%
2023-04-03 11:45:58,708 ----------------
2023-04-03 11:46:01,866   24  =>  99   		Training 486 pattern with 99.79% 	Forward time: 	 3.06 sec
2023-04-03 11:46:01,866 			Loss:    5.190e-03    			Backward time: 	 0.09 sec 
2023-04-03 11:46:01,867 ADAM: Layer 0 -> dw_min:9.9972e-01  dw_max:1.0002e+00 lr:1.0000e-03
2023-04-03 11:46:01,867 ADAM: Layer 1 -> dw_min:9.9911e-01  dw_max:1.0009e+00 lr:1.0000e-03
2023-04-03 11:46:01,867 ADAM: Layer 2 -> dw_min:9.9888e-01  dw_max:1.0011e+00 lr:1.0000e-03
2023-04-03 11:46:01,867 ADAM: Layer 3 -> dw_min:9.9931e-01  dw_max:1.0003e+00 lr:1.0000e-03
2023-04-03 11:46:01,940 			Learning rate: weights:   1.000e-03    
2023-04-03 11:46:01,940 			Last test performance: 99.36%
2023-04-03 11:46:01,940 ----------------
2023-04-03 11:46:05,099   24  => 100   		Training 486 pattern with 99.79% 	Forward time: 	 3.06 sec
2023-04-03 11:46:05,099 			Loss:    3.148e-03    			Backward time: 	 0.09 sec 
2023-04-03 11:46:05,099 ADAM: Layer 0 -> dw_min:9.9972e-01  dw_max:1.0002e+00 lr:1.0000e-03
2023-04-03 11:46:05,099 ADAM: Layer 1 -> dw_min:9.9920e-01  dw_max:1.0008e+00 lr:1.0000e-03
2023-04-03 11:46:05,099 ADAM: Layer 2 -> dw_min:9.9899e-01  dw_max:1.0010e+00 lr:1.0000e-03
2023-04-03 11:46:05,099 ADAM: Layer 3 -> dw_min:9.9938e-01  dw_max:1.0003e+00 lr:1.0000e-03
2023-04-03 11:46:05,175 			Learning rate: weights:   1.000e-03    
2023-04-03 11:46:05,175 			Last test performance: 99.36%
2023-04-03 11:46:05,175 ----------------
2023-04-03 11:46:08,333   24  => 101   		Training 486 pattern with 99.79% 	Forward time: 	 3.06 sec
2023-04-03 11:46:08,333 			Loss:    7.441e-03    			Backward time: 	 0.09 sec 
2023-04-03 11:46:08,333 ADAM: Layer 0 -> dw_min:9.9972e-01  dw_max:1.0002e+00 lr:1.0000e-03
2023-04-03 11:46:08,333 ADAM: Layer 1 -> dw_min:9.9920e-01  dw_max:1.0008e+00 lr:1.0000e-03
2023-04-03 11:46:08,333 ADAM: Layer 2 -> dw_min:9.9860e-01  dw_max:1.0010e+00 lr:1.0000e-03
2023-04-03 11:46:08,333 ADAM: Layer 3 -> dw_min:9.9944e-01  dw_max:1.0005e+00 lr:1.0000e-03
2023-04-03 11:46:08,392 			Learning rate: weights:   1.000e-03    
2023-04-03 11:46:08,392 			Last test performance: 99.36%
2023-04-03 11:46:08,392 ----------------
2023-04-03 11:46:11,550   24  => 102   		Training 486 pattern with 100.00% 	Forward time: 	 3.06 sec
2023-04-03 11:46:11,550 			Loss:    1.435e-03    			Backward time: 	 0.09 sec 
2023-04-03 11:46:11,550 ADAM: Layer 0 -> dw_min:9.9978e-01  dw_max:1.0002e+00 lr:1.0000e-03
2023-04-03 11:46:11,550 ADAM: Layer 1 -> dw_min:9.9928e-01  dw_max:1.0007e+00 lr:1.0000e-03
2023-04-03 11:46:11,550 ADAM: Layer 2 -> dw_min:9.9874e-01  dw_max:1.0009e+00 lr:1.0000e-03
2023-04-03 11:46:11,550 ADAM: Layer 3 -> dw_min:9.9950e-01  dw_max:1.0004e+00 lr:1.0000e-03
2023-04-03 11:46:11,565 			Learning rate: weights:   1.000e-03    
2023-04-03 11:46:11,565 			Last test performance: 99.36%
2023-04-03 11:46:11,565 ----------------
2023-04-03 11:46:14,723   24  => 103   		Training 486 pattern with 100.00% 	Forward time: 	 3.06 sec
2023-04-03 11:46:14,723 			Loss:    1.467e-03    			Backward time: 	 0.09 sec 
2023-04-03 11:46:14,724 ADAM: Layer 0 -> dw_min:9.9983e-01  dw_max:1.0001e+00 lr:1.0000e-03
2023-04-03 11:46:14,724 ADAM: Layer 1 -> dw_min:9.9935e-01  dw_max:1.0006e+00 lr:1.0000e-03
2023-04-03 11:46:14,724 ADAM: Layer 2 -> dw_min:9.9887e-01  dw_max:1.0008e+00 lr:1.0000e-03
2023-04-03 11:46:14,724 ADAM: Layer 3 -> dw_min:9.9955e-01  dw_max:1.0004e+00 lr:1.0000e-03
2023-04-03 11:46:14,780 			Learning rate: weights:   1.000e-03    
2023-04-03 11:46:14,780 			Last test performance: 99.36%
2023-04-03 11:46:14,780 ----------------
2023-04-03 11:46:17,938   24  => 104   		Training 486 pattern with 100.00% 	Forward time: 	 3.06 sec
2023-04-03 11:46:17,938 			Loss:    2.394e-03    			Backward time: 	 0.09 sec 
2023-04-03 11:46:17,938 ADAM: Layer 0 -> dw_min:9.9987e-01  dw_max:1.0002e+00 lr:1.0000e-03
2023-04-03 11:46:17,938 ADAM: Layer 1 -> dw_min:9.9943e-01  dw_max:1.0006e+00 lr:1.0000e-03
2023-04-03 11:46:17,939 ADAM: Layer 2 -> dw_min:9.9898e-01  dw_max:1.0007e+00 lr:1.0000e-03
2023-04-03 11:46:17,939 ADAM: Layer 3 -> dw_min:9.9960e-01  dw_max:1.0003e+00 lr:1.0000e-03
2023-04-03 11:46:17,996 			Learning rate: weights:   1.000e-03    
2023-04-03 11:46:17,996 			Last test performance: 99.36%
2023-04-03 11:46:17,996 ----------------
2023-04-03 11:46:21,153   24  => 105   		Training 486 pattern with 100.00% 	Forward time: 	 3.06 sec
2023-04-03 11:46:21,153 			Loss:    2.567e-03    			Backward time: 	 0.09 sec 
2023-04-03 11:46:21,154 ADAM: Layer 0 -> dw_min:9.9989e-01  dw_max:1.0001e+00 lr:1.0000e-03
2023-04-03 11:46:21,154 ADAM: Layer 1 -> dw_min:9.9948e-01  dw_max:1.0006e+00 lr:1.0000e-03
2023-04-03 11:46:21,154 ADAM: Layer 2 -> dw_min:9.9880e-01  dw_max:1.0013e+00 lr:1.0000e-03
2023-04-03 11:46:21,154 ADAM: Layer 3 -> dw_min:9.9964e-01  dw_max:1.0003e+00 lr:1.0000e-03
2023-04-03 11:46:21,170 			Learning rate: weights:   1.000e-03    
2023-04-03 11:46:21,170 			Last test performance: 99.36%
2023-04-03 11:46:21,170 ----------------
2023-04-03 11:46:24,327   24  => 106   		Training 486 pattern with 100.00% 	Forward time: 	 3.06 sec
2023-04-03 11:46:24,327 			Loss:    2.553e-03    			Backward time: 	 0.09 sec 
2023-04-03 11:46:24,327 ADAM: Layer 0 -> dw_min:9.9986e-01  dw_max:1.0001e+00 lr:1.0000e-03
2023-04-03 11:46:24,327 ADAM: Layer 1 -> dw_min:9.9953e-01  dw_max:1.0006e+00 lr:1.0000e-03
2023-04-03 11:46:24,327 ADAM: Layer 2 -> dw_min:9.9890e-01  dw_max:1.0012e+00 lr:1.0000e-03
2023-04-03 11:46:24,328 ADAM: Layer 3 -> dw_min:9.9967e-01  dw_max:1.0003e+00 lr:1.0000e-03
2023-04-03 11:46:24,395 			Learning rate: weights:   1.000e-03    
2023-04-03 11:46:24,396 			Last test performance: 99.36%
2023-04-03 11:46:24,396 ----------------
2023-04-03 11:46:27,554   24  => 107   		Training 486 pattern with 99.79% 	Forward time: 	 3.06 sec
2023-04-03 11:46:27,554 			Loss:    4.901e-03    			Backward time: 	 0.09 sec 
2023-04-03 11:46:27,554 ADAM: Layer 0 -> dw_min:9.9986e-01  dw_max:1.0002e+00 lr:1.0000e-03
2023-04-03 11:46:27,554 ADAM: Layer 1 -> dw_min:9.9948e-01  dw_max:1.0005e+00 lr:1.0000e-03
2023-04-03 11:46:27,554 ADAM: Layer 2 -> dw_min:9.9857e-01  dw_max:1.0011e+00 lr:1.0000e-03
2023-04-03 11:46:27,554 ADAM: Layer 3 -> dw_min:9.9945e-01  dw_max:1.0007e+00 lr:1.0000e-03
2023-04-03 11:46:27,612 			Learning rate: weights:   1.000e-03    
2023-04-03 11:46:27,613 			Last test performance: 99.36%
2023-04-03 11:46:27,613 ----------------
2023-04-03 11:46:30,771   24  => 108   		Training 486 pattern with 99.58% 	Forward time: 	 3.06 sec
2023-04-03 11:46:30,771 			Loss:    2.288e-02    			Backward time: 	 0.09 sec 
2023-04-03 11:46:30,771 ADAM: Layer 0 -> dw_min:9.9983e-01  dw_max:1.0003e+00 lr:1.0000e-03
2023-04-03 11:46:30,771 ADAM: Layer 1 -> dw_min:9.9954e-01  dw_max:1.0005e+00 lr:1.0000e-03
2023-04-03 11:46:30,771 ADAM: Layer 2 -> dw_min:9.9871e-01  dw_max:1.0012e+00 lr:1.0000e-03
2023-04-03 11:46:30,771 ADAM: Layer 3 -> dw_min:9.9950e-01  dw_max:1.0006e+00 lr:1.0000e-03
2023-04-03 11:46:30,829 			Learning rate: weights:   1.000e-03    
2023-04-03 11:46:30,829 			Last test performance: 99.36%
2023-04-03 11:46:30,829 ----------------
2023-04-03 11:46:33,987   24  => 109   		Training 486 pattern with 99.38% 	Forward time: 	 3.06 sec
2023-04-03 11:46:33,987 			Loss:    9.611e-03    			Backward time: 	 0.09 sec 
2023-04-03 11:46:33,987 ADAM: Layer 0 -> dw_min:9.9979e-01  dw_max:1.0002e+00 lr:1.0000e-03
2023-04-03 11:46:33,987 ADAM: Layer 1 -> dw_min:9.9938e-01  dw_max:1.0005e+00 lr:1.0000e-03
2023-04-03 11:46:33,987 ADAM: Layer 2 -> dw_min:9.9883e-01  dw_max:1.0014e+00 lr:1.0000e-03
2023-04-03 11:46:33,988 ADAM: Layer 3 -> dw_min:9.9954e-01  dw_max:1.0006e+00 lr:1.0000e-03
2023-04-03 11:46:34,042 			Learning rate: weights:   1.000e-03    
2023-04-03 11:46:34,042 			Last test performance: 99.36%
2023-04-03 11:46:34,042 ----------------
2023-04-03 11:46:37,200   24  => 110   		Training 486 pattern with 99.79% 	Forward time: 	 3.06 sec
2023-04-03 11:46:37,200 			Loss:    4.998e-03    			Backward time: 	 0.09 sec 
2023-04-03 11:46:37,201 ADAM: Layer 0 -> dw_min:9.9980e-01  dw_max:1.0003e+00 lr:1.0000e-03
2023-04-03 11:46:37,201 ADAM: Layer 1 -> dw_min:9.9938e-01  dw_max:1.0005e+00 lr:1.0000e-03
2023-04-03 11:46:37,201 ADAM: Layer 2 -> dw_min:9.9895e-01  dw_max:1.0013e+00 lr:1.0000e-03
2023-04-03 11:46:37,201 ADAM: Layer 3 -> dw_min:9.9961e-01  dw_max:1.0005e+00 lr:1.0000e-03
2023-04-03 11:46:37,279 			Learning rate: weights:   1.000e-03    
2023-04-03 11:46:37,279 			Last test performance: 99.36%
2023-04-03 11:46:37,279 ----------------
2023-04-03 11:46:40,437   24  => 111   		Training 486 pattern with 100.00% 	Forward time: 	 3.06 sec
2023-04-03 11:46:40,437 			Loss:    3.332e-03    			Backward time: 	 0.09 sec 
2023-04-03 11:46:40,437 ADAM: Layer 0 -> dw_min:9.9980e-01  dw_max:1.0002e+00 lr:1.0000e-03
2023-04-03 11:46:40,437 ADAM: Layer 1 -> dw_min:9.9943e-01  dw_max:1.0004e+00 lr:1.0000e-03
2023-04-03 11:46:40,437 ADAM: Layer 2 -> dw_min:9.9905e-01  dw_max:1.0012e+00 lr:1.0000e-03
2023-04-03 11:46:40,437 ADAM: Layer 3 -> dw_min:9.9965e-01  dw_max:1.0005e+00 lr:1.0000e-03
2023-04-03 11:46:40,496 			Learning rate: weights:   1.000e-03    
2023-04-03 11:46:40,496 			Last test performance: 99.36%
2023-04-03 11:46:40,496 ----------------
2023-04-03 11:46:43,653   24  => 112   		Training 486 pattern with 100.00% 	Forward time: 	 3.06 sec
2023-04-03 11:46:43,653 			Loss:    3.067e-03    			Backward time: 	 0.09 sec 
2023-04-03 11:46:43,654 ADAM: Layer 0 -> dw_min:9.9981e-01  dw_max:1.0002e+00 lr:1.0000e-03
2023-04-03 11:46:43,654 ADAM: Layer 1 -> dw_min:9.9948e-01  dw_max:1.0005e+00 lr:1.0000e-03
2023-04-03 11:46:43,654 ADAM: Layer 2 -> dw_min:9.9856e-01  dw_max:1.0011e+00 lr:1.0000e-03
2023-04-03 11:46:43,654 ADAM: Layer 3 -> dw_min:9.9960e-01  dw_max:1.0008e+00 lr:1.0000e-03
2023-04-03 11:46:43,669 			Learning rate: weights:   1.000e-03    
2023-04-03 11:46:43,669 			Last test performance: 99.36%
2023-04-03 11:46:43,669 ----------------
2023-04-03 11:46:46,828   24  => 113   		Training 486 pattern with 100.00% 	Forward time: 	 3.06 sec
2023-04-03 11:46:46,828 			Loss:    1.000e-03    			Backward time: 	 0.09 sec 
2023-04-03 11:46:46,829 ADAM: Layer 0 -> dw_min:9.9982e-01  dw_max:1.0001e+00 lr:1.0000e-03
2023-04-03 11:46:46,829 ADAM: Layer 1 -> dw_min:9.9953e-01  dw_max:1.0005e+00 lr:1.0000e-03
2023-04-03 11:46:46,829 ADAM: Layer 2 -> dw_min:9.9870e-01  dw_max:1.0010e+00 lr:1.0000e-03
2023-04-03 11:46:46,829 ADAM: Layer 3 -> dw_min:9.9964e-01  dw_max:1.0007e+00 lr:1.0000e-03
2023-04-03 11:46:46,880 			Learning rate: weights:   1.000e-03    
2023-04-03 11:46:46,880 			Last test performance: 99.36%
2023-04-03 11:46:46,880 ----------------
2023-04-03 11:46:50,039   24  => 114   		Training 486 pattern with 100.00% 	Forward time: 	 3.06 sec
2023-04-03 11:46:50,039 			Loss:    1.490e-03    			Backward time: 	 0.09 sec 
2023-04-03 11:46:50,039 ADAM: Layer 0 -> dw_min:9.9984e-01  dw_max:1.0001e+00 lr:1.0000e-03
2023-04-03 11:46:50,039 ADAM: Layer 1 -> dw_min:9.9953e-01  dw_max:1.0004e+00 lr:1.0000e-03
2023-04-03 11:46:50,039 ADAM: Layer 2 -> dw_min:9.9883e-01  dw_max:1.0009e+00 lr:1.0000e-03
2023-04-03 11:46:50,039 ADAM: Layer 3 -> dw_min:9.9968e-01  dw_max:1.0007e+00 lr:1.0000e-03
2023-04-03 11:46:50,054 			Learning rate: weights:   1.000e-03    
2023-04-03 11:46:50,054 			Last test performance: 99.36%
2023-04-03 11:46:50,054 ----------------
2023-04-03 11:46:53,212   24  => 115   		Training 486 pattern with 99.79% 	Forward time: 	 3.06 sec
2023-04-03 11:46:53,212 			Loss:    3.282e-03    			Backward time: 	 0.09 sec 
2023-04-03 11:46:53,212 ADAM: Layer 0 -> dw_min:9.9986e-01  dw_max:1.0001e+00 lr:1.0000e-03
2023-04-03 11:46:53,212 ADAM: Layer 1 -> dw_min:9.9943e-01  dw_max:1.0004e+00 lr:1.0000e-03
2023-04-03 11:46:53,212 ADAM: Layer 2 -> dw_min:9.9895e-01  dw_max:1.0012e+00 lr:1.0000e-03
2023-04-03 11:46:53,212 ADAM: Layer 3 -> dw_min:9.9971e-01  dw_max:1.0006e+00 lr:1.0000e-03
2023-04-03 11:46:53,271 			Learning rate: weights:   1.000e-03    
2023-04-03 11:46:53,271 			Last test performance: 99.36%
2023-04-03 11:46:53,271 ----------------
2023-04-03 11:46:56,430   24  => 116   		Training 486 pattern with 100.00% 	Forward time: 	 3.06 sec
2023-04-03 11:46:56,430 			Loss:    1.180e-03    			Backward time: 	 0.09 sec 
2023-04-03 11:46:56,430 ADAM: Layer 0 -> dw_min:9.9987e-01  dw_max:1.0001e+00 lr:1.0000e-03
2023-04-03 11:46:56,430 ADAM: Layer 1 -> dw_min:9.9949e-01  dw_max:1.0003e+00 lr:1.0000e-03
2023-04-03 11:46:56,430 ADAM: Layer 2 -> dw_min:9.9905e-01  dw_max:1.0011e+00 lr:1.0000e-03
2023-04-03 11:46:56,430 ADAM: Layer 3 -> dw_min:9.9974e-01  dw_max:1.0005e+00 lr:1.0000e-03
2023-04-03 11:46:56,466 			Learning rate: weights:   1.000e-03    
2023-04-03 11:46:56,466 			Last test performance: 99.36%
2023-04-03 11:46:56,466 ----------------
2023-04-03 11:46:59,624   24  => 117   		Training 486 pattern with 99.79% 	Forward time: 	 3.06 sec
2023-04-03 11:46:59,624 			Loss:    1.140e-02    			Backward time: 	 0.09 sec 
2023-04-03 11:46:59,624 ADAM: Layer 0 -> dw_min:9.9984e-01  dw_max:1.0002e+00 lr:1.0000e-03
2023-04-03 11:46:59,624 ADAM: Layer 1 -> dw_min:9.9952e-01  dw_max:1.0004e+00 lr:1.0000e-03
2023-04-03 11:46:59,625 ADAM: Layer 2 -> dw_min:9.9860e-01  dw_max:1.0016e+00 lr:1.0000e-03
2023-04-03 11:46:59,625 ADAM: Layer 3 -> dw_min:9.9934e-01  dw_max:1.0005e+00 lr:1.0000e-03
2023-04-03 11:46:59,714 			Learning rate: weights:   1.000e-03    
2023-04-03 11:46:59,714 			Last test performance: 99.36%
2023-04-03 11:46:59,714 ----------------
2023-04-03 11:47:02,873   24  => 118   		Training 486 pattern with 99.79% 	Forward time: 	 3.06 sec
2023-04-03 11:47:02,873 			Loss:    4.053e-03    			Backward time: 	 0.09 sec 
2023-04-03 11:47:02,873 ADAM: Layer 0 -> dw_min:9.9980e-01  dw_max:1.0002e+00 lr:1.0000e-03
2023-04-03 11:47:02,874 ADAM: Layer 1 -> dw_min:9.9917e-01  dw_max:1.0006e+00 lr:1.0000e-03
2023-04-03 11:47:02,874 ADAM: Layer 2 -> dw_min:9.9862e-01  dw_max:1.0015e+00 lr:1.0000e-03
2023-04-03 11:47:02,874 ADAM: Layer 3 -> dw_min:9.9942e-01  dw_max:1.0004e+00 lr:1.0000e-03
2023-04-03 11:47:02,930 			Learning rate: weights:   1.000e-03    
2023-04-03 11:47:02,930 			Last test performance: 99.36%
2023-04-03 11:47:02,930 ----------------
2023-04-03 11:47:06,088   24  => 119   		Training 486 pattern with 99.58% 	Forward time: 	 3.06 sec
2023-04-03 11:47:06,088 			Loss:    5.531e-03    			Backward time: 	 0.09 sec 
2023-04-03 11:47:06,088 ADAM: Layer 0 -> dw_min:9.9975e-01  dw_max:1.0002e+00 lr:1.0000e-03
2023-04-03 11:47:06,089 ADAM: Layer 1 -> dw_min:9.9925e-01  dw_max:1.0005e+00 lr:1.0000e-03
2023-04-03 11:47:06,089 ADAM: Layer 2 -> dw_min:9.9873e-01  dw_max:1.0014e+00 lr:1.0000e-03
2023-04-03 11:47:06,089 ADAM: Layer 3 -> dw_min:9.9938e-01  dw_max:1.0005e+00 lr:1.0000e-03
2023-04-03 11:47:06,104 			Learning rate: weights:   1.000e-03    
2023-04-03 11:47:06,104 			Last test performance: 99.36%
2023-04-03 11:47:06,104 ----------------
2023-04-03 11:47:09,262   24  => 120   		Training 486 pattern with 99.58% 	Forward time: 	 3.06 sec
2023-04-03 11:47:09,262 			Loss:    8.267e-03    			Backward time: 	 0.09 sec 
2023-04-03 11:47:09,262 ADAM: Layer 0 -> dw_min:9.9976e-01  dw_max:1.0002e+00 lr:1.0000e-03
2023-04-03 11:47:09,262 ADAM: Layer 1 -> dw_min:9.9898e-01  dw_max:1.0006e+00 lr:1.0000e-03
2023-04-03 11:47:09,262 ADAM: Layer 2 -> dw_min:9.9873e-01  dw_max:1.0012e+00 lr:1.0000e-03
2023-04-03 11:47:09,262 ADAM: Layer 3 -> dw_min:9.9944e-01  dw_max:1.0005e+00 lr:1.0000e-03
2023-04-03 11:47:09,318 			Learning rate: weights:   1.000e-03    
2023-04-03 11:47:09,318 			Last test performance: 99.36%
2023-04-03 11:47:09,318 ----------------
2023-04-03 11:47:12,477   24  => 121   		Training 486 pattern with 99.79% 	Forward time: 	 3.06 sec
2023-04-03 11:47:12,477 			Loss:    3.344e-03    			Backward time: 	 0.09 sec 
2023-04-03 11:47:12,477 ADAM: Layer 0 -> dw_min:9.9982e-01  dw_max:1.0002e+00 lr:1.0000e-03
2023-04-03 11:47:12,477 ADAM: Layer 1 -> dw_min:9.9907e-01  dw_max:1.0006e+00 lr:1.0000e-03
2023-04-03 11:47:12,477 ADAM: Layer 2 -> dw_min:9.9886e-01  dw_max:1.0011e+00 lr:1.0000e-03
2023-04-03 11:47:12,478 ADAM: Layer 3 -> dw_min:9.9949e-01  dw_max:1.0005e+00 lr:1.0000e-03
2023-04-03 11:47:12,519 			Learning rate: weights:   1.000e-03    
2023-04-03 11:47:12,519 			Last test performance: 99.36%
2023-04-03 11:47:12,519 ----------------
2023-04-03 11:47:15,677   24  => 122   		Training 486 pattern with 100.00% 	Forward time: 	 3.06 sec
2023-04-03 11:47:15,677 			Loss:    3.392e-03    			Backward time: 	 0.09 sec 
2023-04-03 11:47:15,677 ADAM: Layer 0 -> dw_min:9.9985e-01  dw_max:1.0002e+00 lr:1.0000e-03
2023-04-03 11:47:15,677 ADAM: Layer 1 -> dw_min:9.9916e-01  dw_max:1.0005e+00 lr:1.0000e-03
2023-04-03 11:47:15,678 ADAM: Layer 2 -> dw_min:9.9897e-01  dw_max:1.0010e+00 lr:1.0000e-03
2023-04-03 11:47:15,678 ADAM: Layer 3 -> dw_min:9.9953e-01  dw_max:1.0004e+00 lr:1.0000e-03
2023-04-03 11:47:15,692 			Learning rate: weights:   1.000e-03    
2023-04-03 11:47:15,692 			Last test performance: 99.36%
2023-04-03 11:47:15,692 ----------------
2023-04-03 11:47:18,850   24  => 123   		Training 486 pattern with 99.79% 	Forward time: 	 3.06 sec
2023-04-03 11:47:18,851 			Loss:    1.174e-02    			Backward time: 	 0.09 sec 
2023-04-03 11:47:18,851 ADAM: Layer 0 -> dw_min:9.9982e-01  dw_max:1.0002e+00 lr:1.0000e-03
2023-04-03 11:47:18,851 ADAM: Layer 1 -> dw_min:9.9924e-01  dw_max:1.0005e+00 lr:1.0000e-03
2023-04-03 11:47:18,851 ADAM: Layer 2 -> dw_min:9.9897e-01  dw_max:1.0011e+00 lr:1.0000e-03
2023-04-03 11:47:18,851 ADAM: Layer 3 -> dw_min:9.9957e-01  dw_max:1.0004e+00 lr:1.0000e-03
2023-04-03 11:47:18,909 			Learning rate: weights:   1.000e-03    
2023-04-03 11:47:18,909 			Last test performance: 99.36%
2023-04-03 11:47:18,909 ----------------
2023-04-03 11:47:22,067   24  => 124   		Training 486 pattern with 100.00% 	Forward time: 	 3.06 sec
2023-04-03 11:47:22,067 			Loss:    3.716e-03    			Backward time: 	 0.09 sec 
2023-04-03 11:47:22,067 ADAM: Layer 0 -> dw_min:9.9978e-01  dw_max:1.0002e+00 lr:1.0000e-03
2023-04-03 11:47:22,067 ADAM: Layer 1 -> dw_min:9.9927e-01  dw_max:1.0005e+00 lr:1.0000e-03
2023-04-03 11:47:22,067 ADAM: Layer 2 -> dw_min:9.9907e-01  dw_max:1.0009e+00 lr:1.0000e-03
2023-04-03 11:47:22,067 ADAM: Layer 3 -> dw_min:9.9960e-01  dw_max:1.0003e+00 lr:1.0000e-03
2023-04-03 11:47:22,126 
2023-04-03 11:47:22,126 Testing:
2023-04-03 11:47:22,279 		24 of 10000 with 95.83% 	 Time used:  0.15 sec
2023-04-03 11:47:22,431 		48 of 10000 with 95.83% 	 Time used:  0.15 sec
2023-04-03 11:47:22,584 		72 of 10000 with 97.22% 	 Time used:  0.15 sec
2023-04-03 11:47:22,737 		96 of 10000 with 96.88% 	 Time used:  0.15 sec
2023-04-03 11:47:22,889 		120 of 10000 with 97.50% 	 Time used:  0.15 sec
2023-04-03 11:47:23,042 		144 of 10000 with 97.22% 	 Time used:  0.15 sec
2023-04-03 11:47:23,194 		168 of 10000 with 97.62% 	 Time used:  0.15 sec
2023-04-03 11:47:23,347 		192 of 10000 with 97.92% 	 Time used:  0.15 sec
2023-04-03 11:47:23,499 		216 of 10000 with 98.15% 	 Time used:  0.15 sec
2023-04-03 11:47:23,652 		240 of 10000 with 98.33% 	 Time used:  0.15 sec
2023-04-03 11:47:23,805 		264 of 10000 with 98.48% 	 Time used:  0.15 sec
2023-04-03 11:47:23,957 		288 of 10000 with 98.61% 	 Time used:  0.15 sec
2023-04-03 11:47:24,110 		312 of 10000 with 98.40% 	 Time used:  0.15 sec
2023-04-03 11:47:24,262 		336 of 10000 with 98.51% 	 Time used:  0.15 sec
2023-04-03 11:47:24,415 		360 of 10000 with 98.61% 	 Time used:  0.15 sec
2023-04-03 11:47:24,568 		384 of 10000 with 98.70% 	 Time used:  0.15 sec
2023-04-03 11:47:24,720 		408 of 10000 with 98.77% 	 Time used:  0.15 sec
2023-04-03 11:47:24,873 		432 of 10000 with 98.84% 	 Time used:  0.15 sec
2023-04-03 11:47:25,025 		456 of 10000 with 98.46% 	 Time used:  0.15 sec
2023-04-03 11:47:25,178 		480 of 10000 with 98.54% 	 Time used:  0.15 sec
2023-04-03 11:47:25,330 		504 of 10000 with 98.61% 	 Time used:  0.15 sec
2023-04-03 11:47:25,483 		528 of 10000 with 98.67% 	 Time used:  0.15 sec
2023-04-03 11:47:25,636 		552 of 10000 with 98.73% 	 Time used:  0.15 sec
2023-04-03 11:47:25,788 		576 of 10000 with 98.61% 	 Time used:  0.15 sec
2023-04-03 11:47:25,941 		600 of 10000 with 98.67% 	 Time used:  0.15 sec
2023-04-03 11:47:26,094 		624 of 10000 with 98.72% 	 Time used:  0.15 sec
2023-04-03 11:47:26,246 		648 of 10000 with 98.77% 	 Time used:  0.15 sec
2023-04-03 11:47:26,399 		672 of 10000 with 98.81% 	 Time used:  0.15 sec
2023-04-03 11:47:26,551 		696 of 10000 with 98.85% 	 Time used:  0.15 sec
2023-04-03 11:47:26,704 		720 of 10000 with 98.89% 	 Time used:  0.15 sec
2023-04-03 11:47:26,856 		744 of 10000 with 98.92% 	 Time used:  0.15 sec
2023-04-03 11:47:27,009 		768 of 10000 with 98.83% 	 Time used:  0.15 sec
2023-04-03 11:47:27,162 		792 of 10000 with 98.86% 	 Time used:  0.15 sec
2023-04-03 11:47:27,314 		816 of 10000 with 98.90% 	 Time used:  0.15 sec
2023-04-03 11:47:27,467 		840 of 10000 with 98.81% 	 Time used:  0.15 sec
2023-04-03 11:47:27,619 		864 of 10000 with 98.73% 	 Time used:  0.15 sec
2023-04-03 11:47:27,772 		888 of 10000 with 98.76% 	 Time used:  0.15 sec
2023-04-03 11:47:27,927 		912 of 10000 with 98.57% 	 Time used:  0.15 sec
2023-04-03 11:47:28,079 		936 of 10000 with 98.61% 	 Time used:  0.15 sec
2023-04-03 11:47:28,232 		960 of 10000 with 98.65% 	 Time used:  0.15 sec
2023-04-03 11:47:28,385 		984 of 10000 with 98.68% 	 Time used:  0.15 sec
2023-04-03 11:47:28,537 		1008 of 10000 with 98.71% 	 Time used:  0.15 sec
2023-04-03 11:47:28,690 		1032 of 10000 with 98.74% 	 Time used:  0.15 sec
2023-04-03 11:47:28,842 		1056 of 10000 with 98.77% 	 Time used:  0.15 sec
2023-04-03 11:47:28,995 		1080 of 10000 with 98.80% 	 Time used:  0.15 sec
2023-04-03 11:47:29,148 		1104 of 10000 with 98.82% 	 Time used:  0.15 sec
2023-04-03 11:47:29,300 		1128 of 10000 with 98.85% 	 Time used:  0.15 sec
2023-04-03 11:47:29,453 		1152 of 10000 with 98.87% 	 Time used:  0.15 sec
2023-04-03 11:47:29,605 		1176 of 10000 with 98.89% 	 Time used:  0.15 sec
2023-04-03 11:47:29,758 		1200 of 10000 with 98.92% 	 Time used:  0.15 sec
2023-04-03 11:47:29,911 		1224 of 10000 with 98.86% 	 Time used:  0.15 sec
2023-04-03 11:47:30,063 		1248 of 10000 with 98.88% 	 Time used:  0.15 sec
2023-04-03 11:47:30,216 		1272 of 10000 with 98.90% 	 Time used:  0.15 sec
2023-04-03 11:47:30,368 		1296 of 10000 with 98.92% 	 Time used:  0.15 sec
2023-04-03 11:47:30,521 		1320 of 10000 with 98.94% 	 Time used:  0.15 sec
2023-04-03 11:47:30,674 		1344 of 10000 with 98.96% 	 Time used:  0.15 sec
2023-04-03 11:47:30,826 		1368 of 10000 with 98.98% 	 Time used:  0.15 sec
2023-04-03 11:47:30,979 		1392 of 10000 with 98.99% 	 Time used:  0.15 sec
2023-04-03 11:47:31,131 		1416 of 10000 with 99.01% 	 Time used:  0.15 sec
2023-04-03 11:47:31,284 		1440 of 10000 with 99.03% 	 Time used:  0.15 sec
2023-04-03 11:47:31,436 		1464 of 10000 with 99.04% 	 Time used:  0.15 sec
2023-04-03 11:47:31,589 		1488 of 10000 with 98.99% 	 Time used:  0.15 sec
2023-04-03 11:47:31,742 		1512 of 10000 with 99.01% 	 Time used:  0.15 sec
2023-04-03 11:47:31,894 		1536 of 10000 with 98.96% 	 Time used:  0.15 sec
2023-04-03 11:47:32,047 		1560 of 10000 with 98.97% 	 Time used:  0.15 sec
2023-04-03 11:47:32,199 		1584 of 10000 with 98.99% 	 Time used:  0.15 sec
2023-04-03 11:47:32,352 		1608 of 10000 with 99.00% 	 Time used:  0.15 sec
2023-04-03 11:47:32,505 		1632 of 10000 with 98.96% 	 Time used:  0.15 sec
2023-04-03 11:47:32,657 		1656 of 10000 with 98.97% 	 Time used:  0.15 sec
2023-04-03 11:47:32,810 		1680 of 10000 with 98.99% 	 Time used:  0.15 sec
2023-04-03 11:47:32,962 		1704 of 10000 with 99.00% 	 Time used:  0.15 sec
2023-04-03 11:47:33,115 		1728 of 10000 with 99.02% 	 Time used:  0.15 sec
2023-04-03 11:47:33,268 		1752 of 10000 with 99.03% 	 Time used:  0.15 sec
2023-04-03 11:47:33,420 		1776 of 10000 with 99.04% 	 Time used:  0.15 sec
2023-04-03 11:47:33,573 		1800 of 10000 with 99.06% 	 Time used:  0.15 sec
2023-04-03 11:47:33,725 		1824 of 10000 with 99.07% 	 Time used:  0.15 sec
2023-04-03 11:47:33,878 		1848 of 10000 with 99.08% 	 Time used:  0.15 sec
2023-04-03 11:47:34,031 		1872 of 10000 with 99.04% 	 Time used:  0.15 sec
2023-04-03 11:47:34,183 		1896 of 10000 with 99.05% 	 Time used:  0.15 sec
2023-04-03 11:47:34,336 		1920 of 10000 with 99.06% 	 Time used:  0.15 sec
2023-04-03 11:47:34,488 		1944 of 10000 with 99.07% 	 Time used:  0.15 sec
2023-04-03 11:47:34,641 		1968 of 10000 with 99.09% 	 Time used:  0.15 sec
2023-04-03 11:47:34,793 		1992 of 10000 with 99.10% 	 Time used:  0.15 sec
2023-04-03 11:47:34,946 		2016 of 10000 with 99.11% 	 Time used:  0.15 sec
2023-04-03 11:47:35,099 		2040 of 10000 with 99.12% 	 Time used:  0.15 sec
2023-04-03 11:47:35,251 		2064 of 10000 with 99.13% 	 Time used:  0.15 sec
2023-04-03 11:47:35,404 		2088 of 10000 with 99.09% 	 Time used:  0.15 sec
2023-04-03 11:47:35,556 		2112 of 10000 with 99.10% 	 Time used:  0.15 sec
2023-04-03 11:47:35,709 		2136 of 10000 with 99.11% 	 Time used:  0.15 sec
2023-04-03 11:47:35,862 		2160 of 10000 with 99.12% 	 Time used:  0.15 sec
2023-04-03 11:47:36,014 		2184 of 10000 with 99.13% 	 Time used:  0.15 sec
2023-04-03 11:47:36,167 		2208 of 10000 with 99.14% 	 Time used:  0.15 sec
2023-04-03 11:47:36,319 		2232 of 10000 with 99.15% 	 Time used:  0.15 sec
2023-04-03 11:47:36,472 		2256 of 10000 with 99.16% 	 Time used:  0.15 sec
2023-04-03 11:47:36,624 		2280 of 10000 with 99.17% 	 Time used:  0.15 sec
2023-04-03 11:47:36,777 		2304 of 10000 with 99.18% 	 Time used:  0.15 sec
2023-04-03 11:47:36,930 		2328 of 10000 with 99.18% 	 Time used:  0.15 sec
2023-04-03 11:47:37,082 		2352 of 10000 with 99.19% 	 Time used:  0.15 sec
2023-04-03 11:47:37,235 		2376 of 10000 with 99.20% 	 Time used:  0.15 sec
2023-04-03 11:47:37,387 		2400 of 10000 with 99.21% 	 Time used:  0.15 sec
2023-04-03 11:47:37,540 		2424 of 10000 with 99.22% 	 Time used:  0.15 sec
2023-04-03 11:47:37,693 		2448 of 10000 with 99.22% 	 Time used:  0.15 sec
2023-04-03 11:47:37,845 		2472 of 10000 with 99.23% 	 Time used:  0.15 sec
2023-04-03 11:47:37,998 		2496 of 10000 with 99.24% 	 Time used:  0.15 sec
2023-04-03 11:47:38,150 		2520 of 10000 with 99.25% 	 Time used:  0.15 sec
2023-04-03 11:47:38,303 		2544 of 10000 with 99.25% 	 Time used:  0.15 sec
2023-04-03 11:47:38,456 		2568 of 10000 with 99.26% 	 Time used:  0.15 sec
2023-04-03 11:47:38,608 		2592 of 10000 with 99.27% 	 Time used:  0.15 sec
2023-04-03 11:47:38,761 		2616 of 10000 with 99.27% 	 Time used:  0.15 sec
2023-04-03 11:47:38,913 		2640 of 10000 with 99.28% 	 Time used:  0.15 sec
2023-04-03 11:47:39,066 		2664 of 10000 with 99.29% 	 Time used:  0.15 sec
2023-04-03 11:47:39,219 		2688 of 10000 with 99.29% 	 Time used:  0.15 sec
2023-04-03 11:47:39,371 		2712 of 10000 with 99.30% 	 Time used:  0.15 sec
2023-04-03 11:47:39,524 		2736 of 10000 with 99.31% 	 Time used:  0.15 sec
2023-04-03 11:47:39,676 		2760 of 10000 with 99.31% 	 Time used:  0.15 sec
2023-04-03 11:47:39,829 		2784 of 10000 with 99.32% 	 Time used:  0.15 sec
2023-04-03 11:47:39,981 		2808 of 10000 with 99.32% 	 Time used:  0.15 sec
2023-04-03 11:47:40,134 		2832 of 10000 with 99.33% 	 Time used:  0.15 sec
2023-04-03 11:47:40,287 		2856 of 10000 with 99.33% 	 Time used:  0.15 sec
2023-04-03 11:47:40,439 		2880 of 10000 with 99.34% 	 Time used:  0.15 sec
2023-04-03 11:47:40,592 		2904 of 10000 with 99.35% 	 Time used:  0.15 sec
2023-04-03 11:47:40,744 		2928 of 10000 with 99.35% 	 Time used:  0.15 sec
2023-04-03 11:47:40,897 		2952 of 10000 with 99.36% 	 Time used:  0.15 sec
2023-04-03 11:47:41,050 		2976 of 10000 with 99.36% 	 Time used:  0.15 sec
2023-04-03 11:47:41,202 		3000 of 10000 with 99.37% 	 Time used:  0.15 sec
2023-04-03 11:47:41,355 		3024 of 10000 with 99.37% 	 Time used:  0.15 sec
2023-04-03 11:47:41,507 		3048 of 10000 with 99.38% 	 Time used:  0.15 sec
2023-04-03 11:47:41,660 		3072 of 10000 with 99.38% 	 Time used:  0.15 sec
2023-04-03 11:47:41,812 		3096 of 10000 with 99.35% 	 Time used:  0.15 sec
2023-04-03 11:47:41,965 		3120 of 10000 with 99.36% 	 Time used:  0.15 sec
2023-04-03 11:47:42,118 		3144 of 10000 with 99.36% 	 Time used:  0.15 sec
2023-04-03 11:47:42,270 		3168 of 10000 with 99.37% 	 Time used:  0.15 sec
2023-04-03 11:47:42,423 		3192 of 10000 with 99.34% 	 Time used:  0.15 sec
2023-04-03 11:47:42,575 		3216 of 10000 with 99.32% 	 Time used:  0.15 sec
2023-04-03 11:47:42,728 		3240 of 10000 with 99.32% 	 Time used:  0.15 sec
2023-04-03 11:47:42,881 		3264 of 10000 with 99.33% 	 Time used:  0.15 sec
2023-04-03 11:47:43,033 		3288 of 10000 with 99.33% 	 Time used:  0.15 sec
2023-04-03 11:47:43,186 		3312 of 10000 with 99.34% 	 Time used:  0.15 sec
2023-04-03 11:47:43,338 		3336 of 10000 with 99.34% 	 Time used:  0.15 sec
2023-04-03 11:47:43,491 		3360 of 10000 with 99.35% 	 Time used:  0.15 sec
2023-04-03 11:47:43,644 		3384 of 10000 with 99.35% 	 Time used:  0.15 sec
2023-04-03 11:47:43,796 		3408 of 10000 with 99.35% 	 Time used:  0.15 sec
2023-04-03 11:47:43,949 		3432 of 10000 with 99.36% 	 Time used:  0.15 sec
2023-04-03 11:47:44,101 		3456 of 10000 with 99.36% 	 Time used:  0.15 sec
2023-04-03 11:47:44,254 		3480 of 10000 with 99.34% 	 Time used:  0.15 sec
2023-04-03 11:47:44,407 		3504 of 10000 with 99.34% 	 Time used:  0.15 sec
2023-04-03 11:47:44,559 		3528 of 10000 with 99.35% 	 Time used:  0.15 sec
2023-04-03 11:47:44,712 		3552 of 10000 with 99.35% 	 Time used:  0.15 sec
2023-04-03 11:47:44,864 		3576 of 10000 with 99.36% 	 Time used:  0.15 sec
2023-04-03 11:47:45,017 		3600 of 10000 with 99.36% 	 Time used:  0.15 sec
2023-04-03 11:47:45,170 		3624 of 10000 with 99.37% 	 Time used:  0.15 sec
2023-04-03 11:47:45,323 		3648 of 10000 with 99.37% 	 Time used:  0.15 sec
2023-04-03 11:47:45,477 		3672 of 10000 with 99.37% 	 Time used:  0.15 sec
2023-04-03 11:47:45,629 		3696 of 10000 with 99.38% 	 Time used:  0.15 sec
2023-04-03 11:47:45,782 		3720 of 10000 with 99.38% 	 Time used:  0.15 sec
2023-04-03 11:47:45,935 		3744 of 10000 with 99.39% 	 Time used:  0.15 sec
2023-04-03 11:47:46,087 		3768 of 10000 with 99.39% 	 Time used:  0.15 sec
2023-04-03 11:47:46,240 		3792 of 10000 with 99.39% 	 Time used:  0.15 sec
2023-04-03 11:47:46,392 		3816 of 10000 with 99.40% 	 Time used:  0.15 sec
2023-04-03 11:47:46,545 		3840 of 10000 with 99.40% 	 Time used:  0.15 sec
2023-04-03 11:47:46,697 		3864 of 10000 with 99.40% 	 Time used:  0.15 sec
2023-04-03 11:47:46,850 		3888 of 10000 with 99.41% 	 Time used:  0.15 sec
2023-04-03 11:47:47,003 		3912 of 10000 with 99.41% 	 Time used:  0.15 sec
2023-04-03 11:47:47,155 		3936 of 10000 with 99.42% 	 Time used:  0.15 sec
2023-04-03 11:47:47,308 		3960 of 10000 with 99.42% 	 Time used:  0.15 sec
2023-04-03 11:47:47,460 		3984 of 10000 with 99.42% 	 Time used:  0.15 sec
2023-04-03 11:47:47,613 		4008 of 10000 with 99.40% 	 Time used:  0.15 sec
2023-04-03 11:47:47,766 		4032 of 10000 with 99.40% 	 Time used:  0.15 sec
2023-04-03 11:47:47,918 		4056 of 10000 with 99.41% 	 Time used:  0.15 sec
2023-04-03 11:47:48,071 		4080 of 10000 with 99.41% 	 Time used:  0.15 sec
2023-04-03 11:47:48,223 		4104 of 10000 with 99.42% 	 Time used:  0.15 sec
2023-04-03 11:47:48,376 		4128 of 10000 with 99.42% 	 Time used:  0.15 sec
2023-04-03 11:47:48,530 		4152 of 10000 with 99.42% 	 Time used:  0.15 sec
2023-04-03 11:47:48,682 		4176 of 10000 with 99.43% 	 Time used:  0.15 sec
2023-04-03 11:47:48,835 		4200 of 10000 with 99.40% 	 Time used:  0.15 sec
2023-04-03 11:47:48,987 		4224 of 10000 with 99.41% 	 Time used:  0.15 sec
2023-04-03 11:47:49,140 		4248 of 10000 with 99.41% 	 Time used:  0.15 sec
2023-04-03 11:47:49,293 		4272 of 10000 with 99.41% 	 Time used:  0.15 sec
2023-04-03 11:47:49,445 		4296 of 10000 with 99.42% 	 Time used:  0.15 sec
2023-04-03 11:47:49,598 		4320 of 10000 with 99.42% 	 Time used:  0.15 sec
2023-04-03 11:47:49,750 		4344 of 10000 with 99.40% 	 Time used:  0.15 sec
2023-04-03 11:47:49,903 		4368 of 10000 with 99.40% 	 Time used:  0.15 sec
2023-04-03 11:47:50,055 		4392 of 10000 with 99.41% 	 Time used:  0.15 sec
2023-04-03 11:47:50,208 		4416 of 10000 with 99.41% 	 Time used:  0.15 sec
2023-04-03 11:47:50,361 		4440 of 10000 with 99.41% 	 Time used:  0.15 sec
2023-04-03 11:47:50,513 		4464 of 10000 with 99.42% 	 Time used:  0.15 sec
2023-04-03 11:47:50,666 		4488 of 10000 with 99.42% 	 Time used:  0.15 sec
2023-04-03 11:47:50,818 		4512 of 10000 with 99.42% 	 Time used:  0.15 sec
2023-04-03 11:47:50,971 		4536 of 10000 with 99.43% 	 Time used:  0.15 sec
2023-04-03 11:47:51,124 		4560 of 10000 with 99.41% 	 Time used:  0.15 sec
2023-04-03 11:47:51,276 		4584 of 10000 with 99.41% 	 Time used:  0.15 sec
2023-04-03 11:47:51,429 		4608 of 10000 with 99.41% 	 Time used:  0.15 sec
2023-04-03 11:47:51,581 		4632 of 10000 with 99.42% 	 Time used:  0.15 sec
2023-04-03 11:47:51,734 		4656 of 10000 with 99.42% 	 Time used:  0.15 sec
2023-04-03 11:47:51,886 		4680 of 10000 with 99.42% 	 Time used:  0.15 sec
2023-04-03 11:47:52,039 		4704 of 10000 with 99.43% 	 Time used:  0.15 sec
2023-04-03 11:47:52,192 		4728 of 10000 with 99.41% 	 Time used:  0.15 sec
2023-04-03 11:47:52,344 		4752 of 10000 with 99.41% 	 Time used:  0.15 sec
2023-04-03 11:47:52,497 		4776 of 10000 with 99.41% 	 Time used:  0.15 sec
2023-04-03 11:47:52,649 		4800 of 10000 with 99.42% 	 Time used:  0.15 sec
2023-04-03 11:47:52,802 		4824 of 10000 with 99.42% 	 Time used:  0.15 sec
2023-04-03 11:47:52,954 		4848 of 10000 with 99.42% 	 Time used:  0.15 sec
2023-04-03 11:47:53,107 		4872 of 10000 with 99.43% 	 Time used:  0.15 sec
2023-04-03 11:47:53,260 		4896 of 10000 with 99.43% 	 Time used:  0.15 sec
2023-04-03 11:47:53,412 		4920 of 10000 with 99.43% 	 Time used:  0.15 sec
2023-04-03 11:47:53,565 		4944 of 10000 with 99.43% 	 Time used:  0.15 sec
2023-04-03 11:47:53,717 		4968 of 10000 with 99.44% 	 Time used:  0.15 sec
2023-04-03 11:47:53,870 		4992 of 10000 with 99.44% 	 Time used:  0.15 sec
2023-04-03 11:47:54,022 		5016 of 10000 with 99.42% 	 Time used:  0.15 sec
2023-04-03 11:47:54,175 		5040 of 10000 with 99.42% 	 Time used:  0.15 sec
2023-04-03 11:47:54,328 		5064 of 10000 with 99.43% 	 Time used:  0.15 sec
2023-04-03 11:47:54,481 		5088 of 10000 with 99.43% 	 Time used:  0.15 sec
2023-04-03 11:47:54,633 		5112 of 10000 with 99.43% 	 Time used:  0.15 sec
2023-04-03 11:47:54,786 		5136 of 10000 with 99.44% 	 Time used:  0.15 sec
2023-04-03 11:47:54,939 		5160 of 10000 with 99.44% 	 Time used:  0.15 sec
2023-04-03 11:47:55,091 		5184 of 10000 with 99.44% 	 Time used:  0.15 sec
2023-04-03 11:47:55,244 		5208 of 10000 with 99.44% 	 Time used:  0.15 sec
2023-04-03 11:47:55,396 		5232 of 10000 with 99.45% 	 Time used:  0.15 sec
2023-04-03 11:47:55,549 		5256 of 10000 with 99.45% 	 Time used:  0.15 sec
2023-04-03 11:47:55,701 		5280 of 10000 with 99.45% 	 Time used:  0.15 sec
2023-04-03 11:47:55,854 		5304 of 10000 with 99.45% 	 Time used:  0.15 sec
2023-04-03 11:47:56,006 		5328 of 10000 with 99.44% 	 Time used:  0.15 sec
2023-04-03 11:47:56,159 		5352 of 10000 with 99.42% 	 Time used:  0.15 sec
2023-04-03 11:47:56,312 		5376 of 10000 with 99.42% 	 Time used:  0.15 sec
2023-04-03 11:47:56,464 		5400 of 10000 with 99.43% 	 Time used:  0.15 sec
2023-04-03 11:47:56,617 		5424 of 10000 with 99.41% 	 Time used:  0.15 sec
2023-04-03 11:47:56,769 		5448 of 10000 with 99.41% 	 Time used:  0.15 sec
2023-04-03 11:47:56,922 		5472 of 10000 with 99.40% 	 Time used:  0.15 sec
2023-04-03 11:47:57,074 		5496 of 10000 with 99.40% 	 Time used:  0.15 sec
2023-04-03 11:47:57,227 		5520 of 10000 with 99.40% 	 Time used:  0.15 sec
2023-04-03 11:47:57,379 		5544 of 10000 with 99.40% 	 Time used:  0.15 sec
2023-04-03 11:47:57,532 		5568 of 10000 with 99.41% 	 Time used:  0.15 sec
2023-04-03 11:47:57,685 		5592 of 10000 with 99.41% 	 Time used:  0.15 sec
2023-04-03 11:47:57,837 		5616 of 10000 with 99.41% 	 Time used:  0.15 sec
2023-04-03 11:47:57,990 		5640 of 10000 with 99.40% 	 Time used:  0.15 sec
2023-04-03 11:47:58,142 		5664 of 10000 with 99.40% 	 Time used:  0.15 sec
2023-04-03 11:47:58,295 		5688 of 10000 with 99.40% 	 Time used:  0.15 sec
2023-04-03 11:47:58,447 		5712 of 10000 with 99.40% 	 Time used:  0.15 sec
2023-04-03 11:47:58,600 		5736 of 10000 with 99.37% 	 Time used:  0.15 sec
2023-04-03 11:47:58,753 		5760 of 10000 with 99.38% 	 Time used:  0.15 sec
2023-04-03 11:47:58,905 		5784 of 10000 with 99.38% 	 Time used:  0.15 sec
2023-04-03 11:47:59,058 		5808 of 10000 with 99.38% 	 Time used:  0.15 sec
2023-04-03 11:47:59,210 		5832 of 10000 with 99.37% 	 Time used:  0.15 sec
2023-04-03 11:47:59,363 		5856 of 10000 with 99.35% 	 Time used:  0.15 sec
2023-04-03 11:47:59,515 		5880 of 10000 with 99.35% 	 Time used:  0.15 sec
2023-04-03 11:47:59,668 		5904 of 10000 with 99.34% 	 Time used:  0.15 sec
2023-04-03 11:47:59,820 		5928 of 10000 with 99.34% 	 Time used:  0.15 sec
2023-04-03 11:47:59,973 		5952 of 10000 with 99.34% 	 Time used:  0.15 sec
2023-04-03 11:48:00,126 		5976 of 10000 with 99.35% 	 Time used:  0.15 sec
2023-04-03 11:48:00,278 		6000 of 10000 with 99.35% 	 Time used:  0.15 sec
2023-04-03 11:48:00,431 		6024 of 10000 with 99.35% 	 Time used:  0.15 sec
2023-04-03 11:48:00,583 		6048 of 10000 with 99.34% 	 Time used:  0.15 sec
2023-04-03 11:48:00,736 		6072 of 10000 with 99.34% 	 Time used:  0.15 sec
2023-04-03 11:48:00,888 		6096 of 10000 with 99.33% 	 Time used:  0.15 sec
2023-04-03 11:48:01,041 		6120 of 10000 with 99.31% 	 Time used:  0.15 sec
2023-04-03 11:48:01,194 		6144 of 10000 with 99.32% 	 Time used:  0.15 sec
2023-04-03 11:48:01,346 		6168 of 10000 with 99.30% 	 Time used:  0.15 sec
2023-04-03 11:48:01,499 		6192 of 10000 with 99.31% 	 Time used:  0.15 sec
2023-04-03 11:48:01,651 		6216 of 10000 with 99.31% 	 Time used:  0.15 sec
2023-04-03 11:48:01,804 		6240 of 10000 with 99.31% 	 Time used:  0.15 sec
2023-04-03 11:48:01,957 		6264 of 10000 with 99.31% 	 Time used:  0.15 sec
2023-04-03 11:48:02,110 		6288 of 10000 with 99.32% 	 Time used:  0.15 sec
2023-04-03 11:48:02,262 		6312 of 10000 with 99.32% 	 Time used:  0.15 sec
2023-04-03 11:48:02,415 		6336 of 10000 with 99.32% 	 Time used:  0.15 sec
2023-04-03 11:48:02,568 		6360 of 10000 with 99.32% 	 Time used:  0.15 sec
2023-04-03 11:48:02,720 		6384 of 10000 with 99.33% 	 Time used:  0.15 sec
2023-04-03 11:48:02,873 		6408 of 10000 with 99.33% 	 Time used:  0.15 sec
2023-04-03 11:48:03,026 		6432 of 10000 with 99.33% 	 Time used:  0.15 sec
2023-04-03 11:48:03,178 		6456 of 10000 with 99.33% 	 Time used:  0.15 sec
2023-04-03 11:48:03,331 		6480 of 10000 with 99.34% 	 Time used:  0.15 sec
2023-04-03 11:48:03,484 		6504 of 10000 with 99.34% 	 Time used:  0.15 sec
2023-04-03 11:48:03,636 		6528 of 10000 with 99.34% 	 Time used:  0.15 sec
2023-04-03 11:48:03,789 		6552 of 10000 with 99.34% 	 Time used:  0.15 sec
2023-04-03 11:48:03,941 		6576 of 10000 with 99.35% 	 Time used:  0.15 sec
2023-04-03 11:48:04,094 		6600 of 10000 with 99.35% 	 Time used:  0.15 sec
2023-04-03 11:48:04,247 		6624 of 10000 with 99.35% 	 Time used:  0.15 sec
2023-04-03 11:48:04,399 		6648 of 10000 with 99.35% 	 Time used:  0.15 sec
2023-04-03 11:48:04,552 		6672 of 10000 with 99.36% 	 Time used:  0.15 sec
2023-04-03 11:48:04,704 		6696 of 10000 with 99.36% 	 Time used:  0.15 sec
2023-04-03 11:48:04,857 		6720 of 10000 with 99.36% 	 Time used:  0.15 sec
2023-04-03 11:48:05,010 		6744 of 10000 with 99.35% 	 Time used:  0.15 sec
2023-04-03 11:48:05,162 		6768 of 10000 with 99.35% 	 Time used:  0.15 sec
2023-04-03 11:48:05,315 		6792 of 10000 with 99.35% 	 Time used:  0.15 sec
2023-04-03 11:48:05,467 		6816 of 10000 with 99.35% 	 Time used:  0.15 sec
2023-04-03 11:48:05,620 		6840 of 10000 with 99.34% 	 Time used:  0.15 sec
2023-04-03 11:48:05,772 		6864 of 10000 with 99.34% 	 Time used:  0.15 sec
2023-04-03 11:48:05,925 		6888 of 10000 with 99.35% 	 Time used:  0.15 sec
2023-04-03 11:48:06,078 		6912 of 10000 with 99.35% 	 Time used:  0.15 sec
```
